## Supplementary material for "A comprehensive map of preferentially located motifs reveals distinct proximal *cis*-regulatory elements in plants": TGAT_containing_gene_set.txt

```
#Occurences of TGAT between -11 and 72 (positions relative to the transcription start site)
#15990 sequences with TGAT in this interval
#63.45% of the sequences in promoter set with TGAT (set with 25199 sequences)
Zm00001d038377::6:155919643-155921644(-)
Zm00001d030832::1:162233276-162235277(-)
Zm00001d023724::10:17271175-17273176(+)
Zm00001d020040::7:87958970-87960971(+)
Zm00001d025126::10:105634455-105636456(-)
Zm00001d007422::2:231392146-231394147(-)
Zm00001d006253::2:202861386-202863387(+)
Zm00001d010872::8:131665327-131667328(-)
Zm00001d004085::2:81378547-81380548(+)
Zm00001d046737::9:103924662-103926663(-)
Zm00001d011970::8:165343030-165345031(-)
Zm00001d028089::1:22607479-22609480(+)
Zm00001d048788::4:5546418-5548419(+)
Zm00001d049127::4:16939379-16941380(+)
Zm00001d050962::4:133773381-133775382(+)
Zm00001d047182::9:121103578-121105579(-)
Zm00001d014177::5:34996600-34998601(+)
Zm00001d045514::9:25083682-25085683(-)
Zm00001d012836::5:970508-972509(-)
Zm00001d042777::3:179395946-179397947(-)
Zm00001d007315::2:227629590-227631591(+)
Zm00001d050810::4:124192588-124194589(-)
Zm00001d007881::2:241671344-241673345(-)
Zm00001d005285::2:167703985-167705986(+)
Zm00001d047882::9:144128170-144130171(+)
Zm00001d049325::4:26400859-26402860(-)
Zm00001d033347::1:259830688-259832689(-)
Zm00001d003347::2:41021206-41023207(+)
Zm00001d006311::2:204260346-204262347(-)
Zm00001d028730::1:44535802-44537803(-)
Zm00001d015944::5:133070079-133072080(+)
Zm00001d002553::2:15287424-15289425(-)
Zm00001d002035::2:4819534-4821535(+)
Zm00001d006337::2:204962060-204964061(+)
Zm00001d005675::2:183062773-183064774(+)
Zm00001d015065::5:73928072-73930073(+)
Zm00001d017110::5:185768359-185770360(-)
Zm00001d048522::9:157736656-157738657(+)
Zm00001d012745::8:179583222-179585223(-)
Zm00001d029654::1:81611247-81613248(+)
Zm00001d044437::3:228052769-228054770(+)
Zm00001d038077::6:147020514-147022515(+)
Zm00001d028936::1:52166111-52168112(+)
Zm00001d012893::5:1660017-1662018(+)
Zm00001d026022::10:136251788-136253789(+)
Zm00001d044431::3:227754422-227756423(-)
Zm00001d015562::5:98035163-98037164(-)
Zm00001d052147::4:181040958-181042959(+)
Zm00001d049922::4:52870010-52872011(+)
Zm00001d031872::1:204946668-204948669(+)
Zm00001d041377::3:114788963-114790964(-)
Zm00001d048077::9:149407405-149409406(+)
Zm00001d024936::10:95804916-95806917(-)
Zm00001d002782::2:22573985-22575986(-)
Zm00001d053897::4:243336331-243338332(-)
Zm00001d033400::1:261837684-261839685(-)
Zm00001d005498::2:175998338-176000339(+)
Zm00001d039475::3:5282635-5284636(+)
Zm00001d005301::2:168528288-168530289(+)
Zm00001d019666::7:49122040-49124041(-)
Zm00001d033987::1:280367195-280369196(+)
Zm00001d025031::10:100542344-100544345(+)
Zm00001d050534::4:97670651-97672652(-)
Zm00001d018257::5:217523950-217525951(-)
Zm00001d005506::2:176647948-176649949(-)
Zm00001d048834::4:6137415-6139416(+)
Zm00001d013317::5:8501333-8503334(-)
Zm00001d024718::10:84948748-84950749(+)
Zm00001d038582::6:160507406-160509407(+)
Zm00001d034713::1:300501485-300503486(+)
Zm00001d031696::1:198749605-198751606(-)
Zm00001d002971::2:28375801-28377802(-)
Zm00001d020932::7:136988244-136990245(-)
Zm00001d002430::2:12498751-12500752(-)
Zm00001d051937::4:174850894-174852895(+)
Zm00001d021696::7:160470260-160472261(+)
Zm00001d040621::3:54365305-54367306(-)
Zm00001d029415::1:69603255-69605256(+)
Zm00001d053354::4:227319522-227321523(+)
Zm00001d010366::8:111286770-111288771(-)
Zm00001d050708::4:117429732-117431733(-)
Zm00001d047091::9:118284404-118286405(-)
Zm00001d015050::5:73190625-73192626(-)
Zm00001d047354::9:127347250-127349251(+)
Zm00001d049709::4:41055603-41057604(-)
Zm00001d014199::5:36183218-36185219(-)
Zm00001d046260::9:77052790-77054791(-)
Zm00001d031042::1:174775938-174777939(+)
Zm00001d005403::2:172804561-172806562(+)
Zm00001d012856::5:1127922-1129923(+)
Zm00001d044119::3:219818944-219820945(+)
Zm00001d028055::1:21773046-21775047(+)
Zm00001d016232::5:151416003-151418004(+)
Zm00001d053266::4:223203343-223205344(-)
Zm00001d008680::8:16984441-16986442(-)
Zm00001d008856::8:22779526-22781527(+)
Zm00001d048577::9:159690582-159692583(-)
Zm00001d016956::5:181171772-181173773(+)
Zm00001d021626::7:158453980-158455981(-)
Zm00001d039166::6:171613456-171615457(+)
Zm00001d026549::10:148004939-148006940(+)
Zm00001d041825::3:139417319-139419320(+)
Zm00001d018439::5:220889337-220891338(+)
Zm00001d038874::6:166208502-166210503(-)
Zm00001d029119::1:58590487-58592488(-)
Zm00001d010261::8:106442978-106444979(-)
Zm00001d013872::5:23534386-23536387(-)
Zm00001d045482::9:24089456-24091457(+)
Zm00001d053369::4:227813680-227815681(-)
Zm00001d038136::6:149171635-149173636(-)
Zm00001d050669::4:114046703-114048704(+)
Zm00001d039533::3:7444884-7446885(+)
Zm00001d045509::9:25026313-25028314(+)
Zm00001d011005::8:136508251-136510252(-)
Zm00001d006610::2:212556885-212558886(-)
Zm00001d004645::2:124823705-124825706(+)
Zm00001d016146::5:146874394-146876395(-)
Zm00001d041461::3:121784159-121786160(-)
Zm00001d023340::10:3668382-3670383(+)
Zm00001d011761::8:160951033-160953034(-)
Zm00001d035454::6:26666941-26668942(-)
Zm00001d006833::2:217561329-217563330(-)
Zm00001d003661::2:52986263-52988264(+)
Zm00001d020461::7:116270485-116272486(-)
Zm00001d043762::3:209226906-209228907(+)
Zm00001d053679::4:238902021-238904022(-)
Zm00001d022397::7:176798702-176800703(+)
Zm00001d038653::6:161895853-161897854(-)
Zm00001d030526::1:141708995-141710996(-)
Zm00001d042268::3:158266736-158268737(+)
Zm00001d042271::3:158430157-158432158(+)
Zm00001d007229::2:225209576-225211577(+)
Zm00001d015982::5:136645460-136647461(-)
Zm00001d046793::9:106296743-106298744(+)
Zm00001d006596::2:211797512-211799513(-)
Zm00001d043152::3:190248212-190250213(+)
Zm00001d046020::9:55666650-55668651(+)
Zm00001d053128::4:214989340-214991341(-)
Zm00001d018333::5:218590949-218592950(+)
Zm00001d029417::1:69623280-69625281(+)
Zm00001d044194::3:221630133-221632134(-)
Zm00001d032896::1:242001360-242003361(-)
Zm00001d009653::8:74614356-74616357(-)
Zm00001d005429::2:173716505-173718506(-)
Zm00001d040245::3:33491013-33493014(-)
Zm00001d039086::6:169731921-169733922(+)
Zm00001d045371::9:19938084-19940085(+)
Zm00001d048053::9:148927268-148929269(-)
Zm00001d021437::7:152287724-152289725(+)
Zm00001d028967::1:53187937-53189938(-)
Zm00001d030061::1:102722604-102724605(-)
Zm00001d034273::1:288319963-288321964(-)
Zm00001d029397::1:68937738-68939739(-)
Zm00001d053228::4:220899344-220901345(-)
Zm00001d009613::8:73134476-73136477(+)
Zm00001d014702::5:59907638-59909639(+)
Zm00001d051053::4:139075499-139077500(+)
Zm00001d024716::10:84736317-84738318(+)
Zm00001d019060::7:14497424-14499425(-)
Zm00001d008179::8:562263-564264(+)
Zm00001d051861::4:172534256-172536257(-)
Zm00001d039364::3:2628399-2630400(+)
Zm00001d035491::6:29353703-29355704(-)
Zm00001d005240::2:165390065-165392066(+)
Zm00001d053109::4:214210424-214212425(+)
Zm00001d049668::4:39424100-39426101(-)
Zm00001d046974::9:113771819-113773820(+)
Zm00001d024353::10:66260833-66262834(-)
Zm00001d040061::3:25517891-25519892(-)
Zm00001d035141::6:6852484-6854485(+)
Zm00001d013196::5:6189701-6191702(+)
Zm00001d006195::2:201273331-201275332(+)
Zm00001d008310::8:4841088-4843089(-)
Zm00001d024835::10:90193869-90195870(+)
Zm00001d038838::6:165591991-165593992(-)
Zm00001d010392::8:112610125-112612126(+)
Zm00001d028738::1:44767910-44769911(-)
Zm00001d051132::4:145257234-145259235(-)
Zm00001d024824::10:89685762-89687763(+)
Zm00001d006680::2:214130096-214132097(-)
Zm00001d017951::5:210778767-210780768(-)
Zm00001d018820::7:6438072-6440073(-)
Zm00001d012608::8:177142728-177144729(-)
Zm00001d002843::2:24292345-24294346(+)
Zm00001d018924::7:9441405-9443406(-)
Zm00001d014297::5:40049454-40051455(-)
Zm00001d048511::9:157572707-157574708(+)
Zm00001d043822::3:210991383-210993384(-)
Zm00001d038100::6:147945362-147947363(-)
Zm00001d011839::8:162486790-162488791(+)
Zm00001d015627::5:102004770-102006771(+)
Zm00001d024229::10:58421585-58423586(-)
Zm00001d010227::8:104780852-104782853(-)
Zm00001d050877::4:128070958-128072959(-)
Zm00001d006457::2:208847936-208849937(+)
Zm00001d018183::5:215964274-215966275(+)
Zm00001d036719::6:98778537-98780538(-)
Zm00001d013861::5:23157170-23159171(-)
Zm00001d054052::4:245608416-245610417(-)
Zm00001d038554::6:159785064-159787065(-)
Zm00001d021705::7:160792722-160794723(-)
Zm00001d052579::4:193431807-193433808(-)
Zm00001d048901::4:7405386-7407387(-)
Zm00001d030301::1:120812479-120814480(-)
Zm00001d042111::3:151332355-151334356(-)
Zm00001d013446::5:11812419-11814420(-)
Zm00001d012349::8:172828279-172830280(-)
Zm00001d046445::9:90218782-90220783(+)
Zm00001d038336::6:154805256-154807257(-)
Zm00001d006553::2:210885461-210887462(-)
Zm00001d040310::3:37113475-37115476(+)
Zm00001d040442::3:43567909-43569910(+)
Zm00001d009740::8:78866708-78868709(-)
Zm00001d027760::1:13023981-13025982(-)
Zm00001d020582::7:123670294-123672295(+)
Zm00001d041063::3:94044065-94046066(+)
Zm00001d002343::2:10632852-10634853(-)
Zm00001d021775::7:162844390-162846391(+)
Zm00001d031779::1:201519019-201521020(+)
Zm00001d028715::1:44172058-44174059(-)
Zm00001d007620::2:236361096-236363097(-)
Zm00001d030222::1:114051201-114053202(+)
Zm00001d053819::4:241708555-241710556(+)
Zm00001d007870::2:241393068-241395069(-)
Zm00001d009028::8:30677491-30679492(+)
Zm00001d023760::10:19078901-19080902(-)
Zm00001d028657::1:42056084-42058085(-)
Zm00001d053876::4:242706028-242708029(+)
Zm00001d045946::9:48772203-48774204(+)
Zm00001d039749::3:13696451-13698452(+)
Zm00001d023994::10:35179417-35181418(-)
Zm00001d050822::4:124716937-124718938(-)
Zm00001d015407::5:88560395-88562396(+)
Zm00001d024961::10:96946763-96948764(+)
Zm00001d053545::4:233610599-233612600(-)
Zm00001d033339::1:259582574-259584575(-)
Zm00001d051684::4:166658889-166660890(-)
Zm00001d019350::7:29355755-29357756(+)
Zm00001d039059::6:169392679-169394680(+)
Zm00001d016442::5:162547541-162549542(-)
Zm00001d045599::9:28086195-28088196(-)
Zm00001d052276::4:185644699-185646700(-)
Zm00001d032101::1:212824522-212826523(+)
Zm00001d016977::5:181787780-181789781(+)
Zm00001d017537::5:198955049-198957050(+)
Zm00001d046399::9:87272491-87274492(+)
Zm00001d052525::4:192079382-192081383(+)
Zm00001d017865::5:209122038-209124039(+)
Zm00001d022440::7:177723135-177725136(-)
Zm00001d051538::4:161855247-161857248(-)
Zm00001d006834::2:217595299-217597300(-)
Zm00001d049224::4:21644488-21646489(-)
Zm00001d051376::4:156412645-156414646(+)
Zm00001d051022::4:137414286-137416287(-)
Zm00001d005648::2:181903814-181905815(-)
Zm00001d049964::4:56141558-56143559(+)
Zm00001d004916::2:148563799-148565800(-)
Zm00001d036829::6:103048090-103050091(-)
Zm00001d044121::3:219838726-219840727(-)
Zm00001d006130::2:199405236-199407237(+)
Zm00001d020541::7:121692576-121694577(-)
Zm00001d024628::10:81075977-81077978(-)
Zm00001d026573::10:148201458-148203459(+)
Zm00001d015822::5:123931030-123933031(-)
Zm00001d018274::5:217762718-217764719(-)
Zm00001d017472::5:196962004-196964005(-)
Zm00001d029916::1:94182867-94184868(-)
Zm00001d045745::9:36432199-36434200(-)
Zm00001d017117::5:185973580-185975581(-)
Zm00001d041954::3:145307501-145309502(+)
Zm00001d016099::5:144531807-144533808(-)
Zm00001d008898::8:24391387-24393388(-)
Zm00001d002366::2:10961225-10963226(+)
Zm00001d035052::6:3233170-3235171(-)
Zm00001d043144::3:190098683-190100684(+)
Zm00001d008716::8:17622209-17624210(+)
Zm00001d047103::9:118710168-118712169(-)
Zm00001d011382::8:149187900-149189901(+)
Zm00001d016488::5:164515656-164517657(+)
Zm00001d047419::9:129496718-129498719(-)
Zm00001d027421::1:4899333-4901334(+)
Zm00001d048860::4:6577683-6579684(-)
Zm00001d006667::2:213895328-213897329(-)
Zm00001d038829::6:165362521-165364522(-)
Zm00001d023471::10:6715835-6717836(-)
Zm00001d021395::7:150909544-150911545(-)
Zm00001d042685::3:176825881-176827882(+)
Zm00001d015629::5:102086289-102088290(-)
Zm00001d031372::1:187619886-187621887(+)
Zm00001d053988::4:244690016-244692017(+)
Zm00001d022616::7:181179860-181181861(-)
Zm00001d046936::9:111777213-111779214(+)
Zm00001d038903::6:166753515-166755516(-)
Zm00001d039064::6:169465393-169467394(-)
Zm00001d022560::7:180064197-180066198(-)
Zm00001d013555::5:14171838-14173839(+)
Zm00001d007758::2:239002100-239004101(+)
Zm00001d040562::3:49884820-49886821(+)
Zm00001d035265::6:18512155-18514156(-)
Zm00001d042512::3:170275547-170277548(-)
Zm00001d024320::10:64377303-64379304(-)
Zm00001d048059::9:149092584-149094585(-)
Zm00001d014418::5:45734696-45736697(-)
Zm00001d003950::2:71775271-71777272(+)
Zm00001d039385::3:3090884-3092885(+)
Zm00001d042475::3:168869720-168871721(+)
Zm00001d053268::4:223284977-223286978(+)
Zm00001d042540::3:171280952-171282953(-)
Zm00001d018477::5:221514798-221516799(-)
Zm00001d047121::9:119271319-119273320(+)
Zm00001d051532::4:161647209-161649210(+)
Zm00001d002688::2:19329345-19331346(-)
Zm00001d025620::10:124228210-124230211(+)
Zm00001d028806::1:46956170-46958171(-)
Zm00001d031058::1:175153833-175155834(-)
Zm00001d041294::3:110707928-110709929(+)
Zm00001d020921::7:136611254-136613255(-)
Zm00001d016274::5:155131853-155133854(+)
Zm00001d026113::10:138718038-138720039(+)
Zm00001d009555::8:70019409-70021410(-)
Zm00001d051240::4:149733924-149735925(+)
Zm00001d010718::8:125542412-125544413(+)
Zm00001d004659::2:126968172-126970173(+)
Zm00001d008212::8:1353555-1355556(+)
Zm00001d041634::3:130574168-130576169(+)
Zm00001d022280::7:174358585-174360586(-)
Zm00001d016237::5:151837697-151839698(-)
Zm00001d009222::8:44259355-44261356(+)
Zm00001d025128::10:105636867-105638868(+)
Zm00001d032501::1:228549472-228551473(+)
Zm00001d016997::5:182320448-182322449(-)
Zm00001d012501::8:175531475-175533476(-)
Zm00001d018961::7:10798813-10800814(-)
Zm00001d020395::7:111179672-111181673(-)
Zm00001d022537::7:179681253-179683254(-)
Zm00001d010653::8:122979277-122981278(+)
Zm00001d049412::4:29800982-29802983(+)
Zm00001d046350::9:82797548-82799549(-)
Zm00001d026251::10:142017630-142019631(-)
Zm00001d024071::10:41455589-41457590(+)
Zm00001d019861::7:70822044-70824045(+)
Zm00001d035544::6:32005939-32007940(+)
Zm00001d015131::5:76709471-76711472(-)
Zm00001d029921::1:94475660-94477661(-)
Zm00001d003717::2:56262007-56264008(+)
Zm00001d041956::3:145602869-145604870(-)
Zm00001d034962::1:306900491-306902492(+)
Zm00001d017669::5:203595560-203597561(-)
Zm00001d050506::4:94732312-94734313(-)
Zm00001d026671::10:149703136-149705137(+)
Zm00001d040360::3:39912912-39914913(-)
Zm00001d010880::8:131991584-131993585(-)
Zm00001d026361::10:144218664-144220665(-)
Zm00001d052191::4:182741778-182743779(+)
Zm00001d012521::8:176019981-176021982(+)
Zm00001d033364::1:260348626-260350627(-)
Zm00001d045352::9:19289799-19291800(+)
Zm00001d044495::3:229663163-229665164(+)
Zm00001d030032::1:101089189-101091190(-)
Zm00001d033108::1:250337855-250339856(+)
Zm00001d033171::1:252781768-252783769(+)
Zm00001d052174::4:181714301-181716302(+)
Zm00001d021861::7:164832796-164834797(+)
Zm00001d004551::2:117421714-117423715(-)
Zm00001d019252::7:24073427-24075428(-)
Zm00001d053133::4:215378291-215380292(+)
Zm00001d006142::2:199698667-199700668(-)
Zm00001d006461::2:208884675-208886676(+)
Zm00001d012640::8:177662756-177664757(-)
Zm00001d048792::4:5626502-5628503(+)
Zm00001d046774::9:105253240-105255241(+)
Zm00001d027896::1:16975661-16977662(+)
Zm00001d018199::5:216420911-216422912(-)
Zm00001d027808::1:14083061-14085062(-)
Zm00001d021822::7:163772602-163774603(-)
Zm00001d038809::6:164887810-164889811(+)
Zm00001d024060::10:40746207-40748208(+)
Zm00001d017944::5:210536324-210538325(-)
Zm00001d013960::5:26335497-26337498(-)
Zm00001d049698::4:40546777-40548778(-)
Zm00001d030212::1:113401652-113403653(-)
Zm00001d029402::1:69013548-69015549(+)
Zm00001d034880::1:304587931-304589932(-)
Zm00001d022209::7:172906384-172908385(-)
Zm00001d028304::1:29828511-29830512(+)
Zm00001d021282::7:147764399-147766400(-)
Zm00001d016278::5:155421217-155423218(+)
Zm00001d007888::2:241781913-241783914(+)
Zm00001d018972::7:11177866-11179867(+)
Zm00001d032200::1:216906867-216908868(-)
Zm00001d003004::2:29239689-29241690(+)
Zm00001d013645::5:16112217-16114218(+)
Zm00001d043382::3:198288237-198290238(-)
Zm00001d050119::4:67241480-67243481(-)
Zm00001d033468::1:263524083-263526084(-)
Zm00001d042722::3:178188505-178190506(+)
Zm00001d022493::7:178733175-178735176(+)
Zm00001d043458::3:200567022-200569023(-)
Zm00001d012175::8:169551026-169553027(-)
Zm00001d016029::5:140276423-140278424(-)
Zm00001d040399::3:41312642-41314643(+)
Zm00001d053985::4:244595866-244597867(+)
Zm00001d032480::1:228061647-228063648(+)
Zm00001d017434::5:195858806-195860807(+)
Zm00001d042874::3:182591189-182593190(+)
Zm00001d001825::2:1529084-1531085(+)
Zm00001d016063::5:142436131-142438132(+)
Zm00001d021362::7:149913555-149915556(-)
Zm00001d034125::1:284543921-284545922(+)
Zm00001d042454::3:168341836-168343837(+)
Zm00001d010428::8:114574455-114576456(-)
Zm00001d025339::10:114700146-114702147(+)
Zm00001d037955::6:143490946-143492947(-)
Zm00001d002190::2:7654258-7656259(-)
Zm00001d035764::6:46348037-46350038(+)
Zm00001d028605::1:40565405-40567406(-)
Zm00001d013873::5:23539764-23541765(-)
Zm00001d029002::1:54348104-54350105(-)
Zm00001d027768::1:13175698-13177699(-)
Zm00001d031859::1:204432528-204434529(-)
Zm00001d037483::6:126832860-126834861(+)
Zm00001d043896::3:213255064-213257065(+)
Zm00001d014368::5:43190380-43192381(+)
Zm00001d046306::9:79734841-79736842(+)
Zm00001d002812::2:23400309-23402310(-)
Zm00001d044662::3:234294484-234296485(+)
Zm00001d023379::10:4291618-4293619(+)
Zm00001d006924::2:219454801-219456802(+)
Zm00001d020936::7:137154151-137156152(-)
Zm00001d024857::10:90996174-90998175(-)
Zm00001d024105::10:45701738-45703739(+)
Zm00001d040203::3:31840172-31842173(+)
Zm00001d011351::8:147727313-147729314(-)
Zm00001d003539::2:47414315-47416316(-)
Zm00001d027337::1:3230146-3232147(-)
Zm00001d045675::9:32679790-32681791(+)
Zm00001d020150::7:95876400-95878401(+)
Zm00001d019598::7:45820813-45822814(-)
Zm00001d043946::3:214386699-214388700(+)
Zm00001d010236::8:105520583-105522584(+)
Zm00001d030346::1:124045778-124047779(+)
Zm00001d028429::1:34707935-34709936(+)
Zm00001d031822::1:202981806-202983807(-)
Zm00001d002580::2:15967857-15969858(+)
Zm00001d052298::4:186404078-186406079(+)
Zm00001d012126::8:168498481-168500482(+)
Zm00001d004227::2:93483307-93485308(+)
Zm00001d040893::3:76452263-76454264(+)
Zm00001d050359::4:83500357-83502358(-)
Zm00001d023720::10:16781189-16783190(-)
Zm00001d008986::8:28667294-28669295(+)
Zm00001d038156::6:149719874-149721875(+)
Zm00001d038088::6:147387978-147389979(+)
Zm00001d024148::10:49669659-49671660(-)
Zm00001d041747::3:135809128-135811129(+)
Zm00001d006274::2:203393919-203395920(+)
Zm00001d016493::5:164626345-164628346(+)
Zm00001d046831::9:107711904-107713905(+)
Zm00001d031634::1:196940045-196942046(-)
Zm00001d019648::7:47988539-47990540(+)
Zm00001d037693::6:134216428-134218429(-)
Zm00001d005140::2:160697256-160699257(-)
Zm00001d004243::2:95496530-95498531(-)
Zm00001d043708::3:207957902-207959903(+)
Zm00001d014084::5:31809896-31811897(-)
Zm00001d050866::4:127542440-127544441(+)
Zm00001d040348::3:39322403-39324404(-)
Zm00001d018332::5:218591770-218593771(-)
Zm00001d027710::1:11717273-11719274(-)
Zm00001d013047::5:3749793-3751794(+)
Zm00001d017128::5:186389389-186391390(-)
Zm00001d015333::5:84886884-84888885(-)
Zm00001d013780::5:19950278-19952279(-)
Zm00001d013609::5:15319312-15321313(-)
Zm00001d049743::4:42445880-42447881(+)
Zm00001d032116::1:213633819-213635820(+)
Zm00001d027300::1:2232453-2234454(+)
Zm00001d033543::1:266537389-266539390(-)
Zm00001d034532::1:295771996-295773997(-)
Zm00001d037660::6:133295965-133297966(-)
Zm00001d020960::7:137932792-137934793(+)
Zm00001d019957::7:80230684-80232685(+)
Zm00001d053872::4:242643152-242645153(-)
Zm00001d016800::5:176391055-176393056(+)
Zm00001d030131::1:108192221-108194222(+)
Zm00001d031641::1:197115082-197117083(-)
Zm00001d047732::9:140180426-140182427(+)
Zm00001d052076::4:178747527-178749528(+)
Zm00001d014669::5:58223371-58225372(+)
Zm00001d042011::3:147224818-147226819(+)
Zm00001d047939::9:145777363-145779364(-)
Zm00001d010620::8:122051464-122053465(+)
Zm00001d033272::1:257005485-257007486(-)
Zm00001d035324::6:21484881-21486882(+)
Zm00001d048079::9:149448294-149450295(+)
Zm00001d024053::10:40256178-40258179(-)
Zm00001d003153::2:33919034-33921035(-)
Zm00001d037784::6:137683675-137685676(-)
Zm00001d049871::4:49804678-49806679(+)
Zm00001d044416::3:227492728-227494729(-)
Zm00001d008261::8:3372951-3374952(-)
Zm00001d028485::1:36683955-36685956(-)
Zm00001d024212::10:56827254-56829255(+)
Zm00001d048146::9:150828258-150830259(+)
Zm00001d022558::7:180002845-180004846(+)
Zm00001d024563::10:78388695-78390696(+)
Zm00001d031444::1:190264894-190266895(+)
Zm00001d042045::3:148448588-148450589(+)
Zm00001d037025::6:109441767-109443768(-)
Zm00001d048434::9:156293812-156295813(+)
Zm00001d005631::2:181236024-181238025(+)
Zm00001d039184::6:172149283-172151284(-)
Zm00001d007169::2:223716198-223718199(+)
Zm00001d012789::8:181006841-181008842(+)
Zm00001d025866::10:132012362-132014363(-)
Zm00001d034627::1:298406475-298408476(+)
Zm00001d038225::6:151986695-151988696(-)
Zm00001d037311::6:120280323-120282324(-)
Zm00001d014292::5:39725956-39727957(+)
Zm00001d029546::1:75694510-75696511(+)
Zm00001d017682::5:204119336-204121337(+)
Zm00001d043448::3:200388743-200390744(+)
Zm00001d048393::9:155562684-155564685(-)
Zm00001d010618::8:122040121-122042122(+)
Zm00001d006677::2:214085348-214087349(+)
Zm00001d028404::1:33737377-33739378(+)
Zm00001d045046::9:10976938-10978939(-)
Zm00001d015095::5:75275192-75277193(-)
Zm00001d050907::4:129656512-129658513(-)
Zm00001d051234::4:149419761-149421762(+)
Zm00001d031666::1:198112290-198114291(+)
Zm00001d013420::5:10941608-10943609(-)
Zm00001d003062::2:30968932-30970933(-)
Zm00001d009814::8:82750164-82752165(+)
Zm00001d017053::5:184021988-184023989(+)
Zm00001d032266::1:219763388-219765389(+)
Zm00001d028354::1:31744163-31746164(+)
Zm00001d023258::10:1496022-1498023(+)
Zm00001d042371::3:163555201-163557202(-)
Zm00001d024530::10:76545446-76547447(-)
Zm00001d044999::9:9672204-9674205(+)
Zm00001d049046::4:13855755-13857756(-)
Zm00001d029502::1:73454048-73456049(-)
Zm00001d038120::6:148605690-148607691(+)
Zm00001d016587::5:168559733-168561734(+)
Zm00001d046381::9:85599471-85601472(+)
Zm00001d007365::2:229756355-229758356(-)
Zm00001d044226::3:222425824-222427825(+)
Zm00001d043239::3:192800589-192802590(-)
Zm00001d030738::1:156961526-156963527(-)
Zm00001d049085::4:15538670-15540671(-)
Zm00001d039319::3:1690500-1692501(+)
Zm00001d012786::8:180930552-180932553(-)
Zm00001d045759::9:37436630-37438631(-)
Zm00001d037198::6:115431314-115433315(+)
Zm00001d025794::10:129815251-129817252(-)
Zm00001d001858::2:2034006-2036007(-)
Zm00001d020019::7:86099197-86101198(-)
Zm00001d022272::7:174091132-174093133(-)
Zm00001d011315::8:146511536-146513537(+)
Zm00001d050299::4:79714940-79716941(-)
Zm00001d008777::8:19663388-19665389(-)
Zm00001d021613::7:158090845-158092846(+)
Zm00001d021763::7:162635024-162637025(+)
Zm00001d029081::1:57329796-57331797(-)
Zm00001d038970::6:167998223-168000224(-)
Zm00001d018360::5:219160002-219162003(+)
Zm00001d021445::7:152356611-152358612(+)
Zm00001d031163::1:180290001-180292002(+)
Zm00001d047749::9:140821946-140823947(+)
Zm00001d015759::5:116971351-116973352(+)
Zm00001d043259::3:193662585-193664586(+)
Zm00001d013217::5:6651638-6653639(-)
Zm00001d005743::2:185602178-185604179(+)
Zm00001d047184::9:121264612-121266613(+)
Zm00001d043541::3:203338300-203340301(-)
Zm00001d021502::7:154176211-154178212(-)
Zm00001d033312::1:258661650-258663651(-)
Zm00001d048781::4:5467643-5469644(+)
Zm00001d040589::3:51742020-51744021(-)
Zm00001d034711::1:300446492-300448493(-)
Zm00001d010460::8:116266569-116268570(+)
Zm00001d044157::3:220721449-220723450(-)
Zm00001d041883::3:142275444-142277445(+)
Zm00001d032925::1:243295935-243297936(+)
Zm00001d037625::6:132203201-132205202(+)
Zm00001d047492::9:132372232-132374233(-)
Zm00001d039623::3:9343833-9345834(+)
Zm00001d042306::3:160120344-160122345(-)
Zm00001d028786::1:46383511-46385512(-)
Zm00001d049932::4:53774789-53776790(-)
Zm00001d035954::6:61887123-61889124(-)
Zm00001d018009::5:211937422-211939423(+)
Zm00001d015291::5:82960651-82962652(+)
Zm00001d041741::3:135628918-135630919(+)
Zm00001d034956::1:306758307-306760308(+)
Zm00001d020986::7:139365776-139367777(+)
Zm00001d051598::4:164064752-164066753(-)
Zm00001d047967::9:146618220-146620221(-)
Zm00001d052985::4:207562623-207564624(-)
Zm00001d018596::7:294937-296938(-)
Zm00001d038928::6:167155341-167157342(+)
Zm00001d038859::6:165991209-165993210(-)
Zm00001d014814::5:64071855-64073856(-)
Zm00001d031922::1:206916475-206918476(-)
Zm00001d039550::3:7838529-7840530(-)
Zm00001d032997::1:246342283-246344284(-)
Zm00001d036428::6:88156436-88158437(-)
Zm00001d025948::10:134517863-134519864(+)
Zm00001d027279::1:1547840-1549841(-)
Zm00001d037532::6:128418120-128420121(-)
Zm00001d052411::4:189318272-189320273(+)
Zm00001d028475::1:36215534-36217535(-)
Zm00001d012557::8:176584046-176586047(-)
Zm00001d019139::7:18790257-18792258(+)
Zm00001d008941::8:26150732-26152733(+)
Zm00001d037590::6:130726440-130728441(-)
Zm00001d017460::5:196485350-196487351(-)
Zm00001d042523::3:170598468-170600469(-)
Zm00001d039378::3:2793425-2795426(-)
Zm00001d018113::5:214623836-214625837(-)
Zm00001d052916::4:204718269-204720270(+)
Zm00001d022551::7:179889639-179891640(-)
Zm00001d037395::6:124283717-124285718(-)
Zm00001d046928::9:111172827-111174828(+)
Zm00001d046400::9:87394202-87396203(-)
Zm00001d021233::7:146650371-146652372(-)
Zm00001d038306::6:154121526-154123527(-)
Zm00001d051945::4:174991536-174993537(-)
Zm00001d020152::7:96121021-96123022(-)
Zm00001d033215::1:254420344-254422345(-)
Zm00001d026319::10:143557319-143559320(+)
Zm00001d050112::4:66650890-66652891(-)
Zm00001d038839::6:165592506-165594507(+)
Zm00001d005283::2:167665105-167667106(+)
Zm00001d011580::8:154910540-154912541(-)
Zm00001d048403::9:155634083-155636084(+)
Zm00001d052386::4:188887310-188889311(+)
Zm00001d022175::7:171736467-171738468(-)
Zm00001d022218::7:172978929-172980930(+)
Zm00001d005650::2:181991824-181993825(-)
Zm00001d030381::1:127551997-127553998(+)
Zm00001d039355::3:2465047-2467048(-)
Zm00001d038256::6:152463861-152465862(-)
Zm00001d002598::2:16405134-16407135(+)
Zm00001d043814::3:210942399-210944400(-)
Zm00001d047938::9:145759836-145761837(+)
Zm00001d046624::9:99415653-99417654(-)
Zm00001d024493::10:74098947-74100948(-)
Zm00001d036361::6:85720930-85722931(-)
Zm00001d052188::4:182610208-182612209(+)
Zm00001d024702::10:84128805-84130806(+)
Zm00001d018626::7:1335061-1337062(-)
Zm00001d002796::2:22826944-22828945(+)
Zm00001d033817::1:274685093-274687094(-)
Zm00001d003925::2:68586100-68588101(+)
Zm00001d047467::9:130969944-130971945(+)
Zm00001d041515::3:125288349-125290350(+)
Zm00001d007307::2:227408378-227410379(-)
Zm00001d047986::9:147266979-147268980(-)
Zm00001d053739::4:240121411-240123412(-)
Zm00001d044694::3:235064511-235066512(+)
Zm00001d053865::4:242564063-242566064(-)
Zm00001d031447::1:190283062-190285063(+)
Zm00001d033396::1:261789804-261791805(+)
Zm00001d047276::9:125271738-125273739(-)
Zm00001d040023::3:23307874-23309875(+)
Zm00001d042729::3:178331698-178333699(+)
Zm00001d008541::8:12314979-12316980(+)
Zm00001d035629::6:37507531-37509532(+)
Zm00001d009586::8:71652948-71654949(+)
Zm00001d044815::9:3514408-3516409(+)
Zm00001d043893::3:213240730-213242731(+)
Zm00001d051702::4:167220303-167222304(-)
Zm00001d033668::1:270121690-270123691(-)
Zm00001d030163::1:109744693-109746694(-)
Zm00001d014260::5:38479283-38481284(+)
Zm00001d031583::1:195480442-195482443(+)
Zm00001d053196::4:219346524-219348525(-)
Zm00001d030693::1:153703067-153705068(-)
Zm00001d023892::10:26546692-26548693(-)
Zm00001d030266::1:117694582-117696583(-)
Zm00001d002155::2:6877006-6879007(-)
Zm00001d031539::1:193696731-193698732(-)
Zm00001d022171::7:171714729-171716730(-)
Zm00001d002990::2:28951827-28953828(-)
Zm00001d029093::1:57598072-57600073(-)
Zm00001d039618::3:9214435-9216436(-)
Zm00001d052751::4:199810550-199812551(-)
Zm00001d036989::6:108449629-108451630(-)
Zm00001d025901::10:133324840-133326841(+)
Zm00001d048433::9:156286987-156288988(-)
Zm00001d002835::2:24246831-24248832(+)
Zm00001d003403::2:43283412-43285413(-)
Zm00001d039342::3:2140947-2142948(-)
Zm00001d010322::8:109549172-109551173(-)
Zm00001d006057::2:196695873-196697874(+)
Zm00001d010755::8:126977626-126979627(-)
Zm00001d053549::4:233679492-233681493(-)
Zm00001d017187::5:188278797-188280798(+)
Zm00001d013019::5:3292321-3294322(-)
Zm00001d008689::8:17229128-17231129(+)
Zm00001d019266::7:24810259-24812260(+)
Zm00001d035205::6:9897548-9899549(-)
Zm00001d020108::7:92394510-92396511(+)
Zm00001d026495::10:147113521-147115522(+)
Zm00001d004021::2:76079942-76081943(-)
Zm00001d026165::10:140174425-140176426(-)
Zm00001d027322::1:2897047-2899048(-)
Zm00001d049760::4:43394948-43396949(+)
Zm00001d049753::4:43118666-43120667(-)
Zm00001d021877::7:165276944-165278945(-)
Zm00001d027442::1:5432807-5434808(+)
Zm00001d004815::2:140903183-140905184(+)
Zm00001d046740::9:103971728-103973729(-)
Zm00001d008552::8:12748488-12750489(-)
Zm00001d029599::1:78539971-78541972(-)
Zm00001d032484::1:228139392-228141393(-)
Zm00001d037051::6:110501965-110503966(-)
Zm00001d007117::2:222665199-222667200(-)
Zm00001d018070::5:213767272-213769273(+)
Zm00001d028382::1:32770310-32772311(+)
Zm00001d051446::4:158849280-158851281(-)
Zm00001d013524::5:13582820-13584821(+)
Zm00001d035375::6:23622497-23624498(-)
Zm00001d002775::2:22296749-22298750(-)
Zm00001d018031::5:212484806-212486807(-)
Zm00001d050304::4:80222982-80224983(-)
Zm00001d035050::6:3215940-3217941(+)
Zm00001d005085::2:157731930-157733931(-)
Zm00001d040159::3:29653334-29655335(+)
Zm00001d053742::4:240208827-240210828(+)
Zm00001d034856::1:303901932-303903933(+)
Zm00001d015743::5:115455901-115457902(-)
Zm00001d017699::5:204539680-204541681(-)
Zm00001d025016::10:99824431-99826432(-)
Zm00001d009114::8:37232454-37234455(-)
Zm00001d005013::2:153769025-153771026(-)
Zm00001d005036::2:155305753-155307754(-)
Zm00001d002799::2:22970933-22972934(+)
Zm00001d004965::2:150854066-150856067(-)
Zm00001d018831::7:6805869-6807870(-)
Zm00001d039946::3:20169460-20171461(-)
Zm00001d014093::5:32108103-32110104(+)
Zm00001d044713::3:235583304-235585305(+)
Zm00001d049630::4:38146089-38148090(+)
Zm00001d003247::2:37817923-37819924(-)
Zm00001d006096::2:198092393-198094394(-)
Zm00001d023521::10:8659467-8661468(-)
Zm00001d035534::6:31467127-31469128(-)
Zm00001d039095::6:169956261-169958262(+)
Zm00001d045617::9:28911920-28913921(-)
Zm00001d033117::1:250588214-250590215(+)
Zm00001d018391::5:219926835-219928836(+)
Zm00001d017129::5:186409204-186411205(+)
Zm00001d021565::7:156210893-156212894(-)
Zm00001d029978::1:97316790-97318791(-)
Zm00001d048731::4:4468774-4470775(-)
Zm00001d013738::5:18987725-18989726(-)
Zm00001d038846::6:165728967-165730968(+)
Zm00001d028732::1:44547292-44549293(+)
Zm00001d009723::8:77908736-77910737(-)
Zm00001d048408::9:155708874-155710875(-)
Zm00001d012958::5:2362887-2364888(+)
Zm00001d010255::8:106231971-106233972(+)
Zm00001d033728::1:272357073-272359074(+)
Zm00001d012875::5:1504820-1506821(-)
Zm00001d019587::7:44892795-44894796(-)
Zm00001d051307::4:152667072-152669073(+)
Zm00001d044523::3:230845113-230847114(+)
Zm00001d039256::3:626958-628959(+)
Zm00001d042591::3:172996908-172998909(+)
Zm00001d042948::3:184686061-184688062(-)
Zm00001d049508::4:32711382-32713383(-)
Zm00001d047262::9:124765526-124767527(+)
Zm00001d050256::4:76985140-76987141(-)
Zm00001d044650::3:234078598-234080599(-)
Zm00001d028438::1:34979097-34981098(-)
Zm00001d009931::8:90451515-90453516(-)
Zm00001d045048::9:11037309-11039310(+)
Zm00001d033797::1:274039648-274041649(+)
Zm00001d009055::8:33495556-33497557(-)
Zm00001d015108::5:75639246-75641247(-)
Zm00001d032768::1:237685143-237687144(-)
Zm00001d021338::7:149250546-149252547(-)
Zm00001d045394::9:20531717-20533718(-)
Zm00001d047455::9:130783376-130785377(-)
Zm00001d032373::1:224243274-224245275(+)
Zm00001d013380::5:10059330-10061331(-)
Zm00001d047441::9:130333226-130335227(-)
Zm00001d052123::4:180319146-180321147(+)
Zm00001d052271::4:185519716-185521717(-)
Zm00001d007141::2:223274922-223276923(-)
Zm00001d042634::3:174748339-174750340(-)
Zm00001d013400::5:10461384-10463385(-)
Zm00001d045365::9:19800514-19802515(-)
Zm00001d006034::2:195818633-195820634(+)
Zm00001d038448::6:157418229-157420230(-)
Zm00001d044625::3:233524557-233526558(-)
Zm00001d045949::9:49018420-49020421(+)
Zm00001d010439::8:115169280-115171281(-)
Zm00001d010854::8:130511828-130513829(-)
Zm00001d033393::1:261673473-261675474(+)
Zm00001d006529::2:210559666-210561667(+)
Zm00001d045572::9:27017559-27019560(+)
Zm00001d027895::1:16976685-16978686(-)
Zm00001d021835::7:164161475-164163476(+)
Zm00001d012816::5:791947-793948(-)
Zm00001d016586::5:168560695-168562696(-)
Zm00001d036388::6:86353158-86355159(+)
Zm00001d019994::7:83697626-83699627(-)
Zm00001d046539::9:94823346-94825347(-)
Zm00001d015169::5:78208035-78210036(+)
Zm00001d038668::6:162274262-162276263(+)
Zm00001d020290::7:104319099-104321100(+)
Zm00001d037260::6:118433442-118435443(-)
Zm00001d006700::2:214677169-214679170(-)
Zm00001d026467::10:146437714-146439715(+)
Zm00001d016575::5:167948816-167950817(-)
Zm00001d053375::4:228264568-228266569(+)
Zm00001d016810::5:176929634-176931635(-)
Zm00001d051525::4:161343509-161345510(+)
Zm00001d003051::2:30449299-30451300(-)
Zm00001d042270::3:158429971-158431972(-)
Zm00001d019797::7:62261041-62263042(-)
Zm00001d042473::3:168822772-168824773(+)
Zm00001d029656::1:81670913-81672914(+)
Zm00001d019560::7:42570670-42572671(+)
Zm00001d012036::8:166922759-166924760(-)
Zm00001d050250::4:76348032-76350033(+)
Zm00001d015987::5:137033102-137035103(+)
Zm00001d003667::2:53273342-53275343(-)
Zm00001d036717::6:98728980-98730981(+)
Zm00001d040997::3:89204706-89206707(+)
Zm00001d048249::9:153144263-153146264(+)
Zm00001d025453::10:119059326-119061327(+)
Zm00001d031098::1:177156621-177158622(+)
Zm00001d007200::2:224489508-224491509(-)
Zm00001d025957::10:134742125-134744126(-)
Zm00001d045076::9:11779428-11781429(+)
Zm00001d025857::10:131576348-131578349(+)
Zm00001d046468::9:91363829-91365830(+)
Zm00001d048609::4:1280450-1282451(-)
Zm00001d028295::1:29503580-29505581(-)
Zm00001d031239::1:183227736-183229737(+)
Zm00001d023583::10:10820955-10822956(+)
Zm00001d033993::1:280587901-280589902(+)
Zm00001d049642::4:38573514-38575515(-)
Zm00001d001820::2:1438370-1440371(+)
Zm00001d026637::10:149250584-149252585(+)
Zm00001d026528::10:147614252-147616253(+)
Zm00001d001947::2:3408292-3410293(-)
Zm00001d004875::2:145682177-145684178(+)
Zm00001d029123::1:59021513-59023514(+)
Zm00001d024337::10:65390073-65392074(-)
Zm00001d031349::1:187060338-187062339(-)
Zm00001d005976::2:194518947-194520948(-)
Zm00001d051725::4:168162142-168164143(-)
Zm00001d051599::4:164069925-164071926(+)
Zm00001d028718::1:44177871-44179872(+)
Zm00001d047522::9:133459476-133461477(+)
Zm00001d039535::3:7478191-7480192(+)
Zm00001d045963::9:50290996-50292997(-)
Zm00001d051900::4:173981335-173983336(-)
Zm00001d021489::7:153855727-153857728(+)
Zm00001d024005::10:35921181-35923182(+)
Zm00001d030987::1:172155344-172157345(-)
Zm00001d023556::10:10136357-10138358(-)
Zm00001d023426::10:5283401-5285402(+)
Zm00001d004415::2:110344137-110346138(+)
Zm00001d042649::3:175286539-175288540(-)
Zm00001d042692::3:177202536-177204537(+)
Zm00001d051846::4:172098843-172100844(-)
Zm00001d015546::5:96707259-96709260(-)
Zm00001d053761::4:240644314-240646315(-)
Zm00001d049959::4:55906821-55908822(+)
Zm00001d010038::8:96491501-96493502(-)
Zm00001d030648::1:150687934-150689935(+)
Zm00001d040305::3:36892035-36894036(+)
Zm00001d049723::4:41534063-41536064(+)
Zm00001d006366::2:205738742-205740743(+)
Zm00001d039451::3:4732899-4734900(+)
Zm00001d041103::3:97446960-97448961(-)
Zm00001d028425::1:34593327-34595328(-)
Zm00001d024307::10:63097337-63099338(-)
Zm00001d029011::1:54820755-54822756(+)
Zm00001d047875::9:144031735-144033736(-)
Zm00001d035413::6:24626121-24628122(-)
Zm00001d020351::7:108483037-108485038(+)
Zm00001d036557::6:92023070-92025071(-)
Zm00001d027932::1:17928003-17930004(+)
Zm00001d002531::2:14796479-14798480(-)
Zm00001d011696::8:159024126-159026127(-)
Zm00001d005501::2:176339237-176341238(-)
Zm00001d008859::8:22868597-22870598(+)
Zm00001d004438::2:111721671-111723672(+)
Zm00001d022264::7:173953956-173955957(-)
Zm00001d025663::10:125362444-125364445(+)
Zm00001d019164::7:19769943-19771944(+)
Zm00001d050268::4:77418570-77420571(-)
Zm00001d014922::5:68478641-68480642(+)
Zm00001d044293::3:224415253-224417254(-)
Zm00001d011564::8:154576181-154578182(+)
Zm00001d002261::2:9092816-9094817(+)
Zm00001d021982::7:167527499-167529500(+)
Zm00001d047897::9:144678576-144680577(-)
Zm00001d012979::5:2680619-2682620(-)
Zm00001d023826::10:23663057-23665058(+)
Zm00001d014243::5:37787617-37789618(-)
Zm00001d039687::3:11885723-11887724(+)
Zm00001d031848::1:203988653-203990654(+)
Zm00001d048839::4:6203299-6205300(+)
Zm00001d041751::3:135914406-135916407(-)
Zm00001d043234::3:192676570-192678571(+)
Zm00001d020972::7:138222055-138224056(+)
Zm00001d010510::8:118573933-118575934(+)
Zm00001d017505::5:197822884-197824885(-)
Zm00001d036464::6:89379165-89381166(-)
Zm00001d021991::7:167626598-167628599(+)
Zm00001d027612::1:9007450-9009451(+)
Zm00001d050253::4:76526772-76528773(-)
Zm00001d026307::10:143302524-143304525(+)
Zm00001d033597::1:268077246-268079247(+)
Zm00001d011796::8:161716456-161718457(+)
Zm00001d006510::2:210203101-210205102(-)
Zm00001d042042::3:148429658-148431659(+)
Zm00001d037997::6:144725714-144727715(-)
Zm00001d012710::8:179076317-179078318(-)
Zm00001d035681::6:40868006-40870007(-)
Zm00001d049370::4:28015702-28017703(+)
Zm00001d009123::8:37788709-37790710(+)
Zm00001d029094::1:57595451-57597452(+)
Zm00001d039483::3:5498066-5500067(+)
Zm00001d031731::1:200022268-200024269(+)
Zm00001d035063::6:3468474-3470475(+)
Zm00001d029274::1:64515328-64517329(-)
Zm00001d032010::1:209341090-209343091(-)
Zm00001d033787::1:273744770-273746771(-)
Zm00001d047812::9:142387414-142389415(+)
Zm00001d014103::5:32619375-32621376(-)
Zm00001d047389::9:128554211-128556212(+)
Zm00001d028866::1:48954981-48956982(+)
Zm00001d034337::1:290195470-290197471(+)
Zm00001d037886::6:141047934-141049935(+)
Zm00001d042807::3:180565274-180567275(+)
Zm00001d006460::2:208884791-208886792(-)
Zm00001d048857::4:6484293-6486294(-)
Zm00001d010414::8:113687279-113689280(-)
Zm00001d029074::1:57253735-57255736(-)
Zm00001d039617::3:9146397-9148398(+)
Zm00001d048648::4:2606995-2608996(-)
Zm00001d023366::10:4126719-4128720(+)
Zm00001d013424::5:11125617-11127618(-)
Zm00001d003356::2:41432467-41434468(-)
Zm00001d022242::7:173464353-173466354(+)
Zm00001d048355::9:154873696-154875697(+)
Zm00001d049635::4:38206077-38208078(-)
Zm00001d028753::1:45573983-45575984(-)
Zm00001d013314::5:8361285-8363286(+)
Zm00001d002478::2:13594207-13596208(+)
Zm00001d017386::5:194076957-194078958(+)
Zm00001d034824::1:303001013-303003014(+)
Zm00001d034808::1:302534889-302536890(-)
Zm00001d040312::3:37519743-37521744(+)
Zm00001d035538::6:31605111-31607112(+)
Zm00001d027266::1:1029625-1031626(-)
Zm00001d009541::8:69393725-69395726(+)
Zm00001d050726::4:118936725-118938726(+)
Zm00001d033058::1:248895511-248897512(+)
Zm00001d008803::8:20910820-20912821(+)
Zm00001d036416::6:87479567-87481568(+)
Zm00001d041214::3:105720153-105722154(+)
Zm00001d001880::2:2262407-2264408(-)
Zm00001d032142::1:214320178-214322179(-)
Zm00001d012228::8:170461502-170463503(-)
Zm00001d029144::1:60425616-60427617(+)
Zm00001d008588::8:13686468-13688469(+)
Zm00001d014442::5:47131648-47133649(-)
Zm00001d028918::1:51463778-51465779(-)
Zm00001d047015::9:115419182-115421183(-)
Zm00001d050317::4:80845972-80847973(-)
Zm00001d024274::10:61029254-61031255(+)
Zm00001d021651::7:159108157-159110158(-)
Zm00001d029046::1:56037465-56039466(-)
Zm00001d046263::9:77251928-77253929(+)
Zm00001d020120::7:94098517-94100518(+)
Zm00001d045570::9:27014530-27016531(-)
Zm00001d002287::2:9618782-9620783(-)
Zm00001d053597::4:235913444-235915445(-)
Zm00001d010424::8:114428195-114430196(+)
Zm00001d011983::8:165879192-165881193(-)
Zm00001d049184::4:19659571-19661572(-)
Zm00001d048359::9:154978965-154980966(-)
Zm00001d019397::7:31804112-31806113(-)
Zm00001d044503::3:230005887-230007888(+)
Zm00001d017391::5:194314683-194316684(+)
Zm00001d046026::9:56176748-56178749(-)
Zm00001d032328::1:222600862-222602863(+)
Zm00001d042097::3:150612736-150614737(+)
Zm00001d036931::6:106757033-106759034(+)
Zm00001d020423::7:113099007-113101008(+)
Zm00001d040984::3:88119177-88121178(-)
Zm00001d050851::4:126958484-126960485(+)
Zm00001d043102::3:189312144-189314145(-)
Zm00001d031557::1:194161978-194163979(-)
Zm00001d024047::10:39669314-39671315(-)
Zm00001d006589::2:211705945-211707946(-)
Zm00001d003690::2:54521135-54523136(-)
Zm00001d021224::7:146506703-146508704(+)
Zm00001d027713::1:11784181-11786182(-)
Zm00001d033020::1:247313813-247315814(-)
Zm00001d032188::1:216285784-216287785(-)
Zm00001d053397::4:229274760-229276761(+)
Zm00001d034001::1:280776372-280778373(-)
Zm00001d021183::7:145177986-145179987(+)
Zm00001d035286::6:19369806-19371807(+)
Zm00001d007949::2:243907500-243909501(-)
Zm00001d042499::3:169648246-169650247(-)
Zm00001d034965::6:288545-290546(+)
Zm00001d038396::6:156311966-156313967(-)
Zm00001d049313::4:25971311-25973312(+)
Zm00001d050353::4:83030275-83032276(-)
Zm00001d034400::1:291830566-291832567(+)
Zm00001d015783::5:119210351-119212352(-)
Zm00001d051951::4:175156751-175158752(-)
Zm00001d031518::1:192622093-192624094(-)
Zm00001d012751::8:179769265-179771266(-)
Zm00001d028021::1:20538960-20540961(+)
Zm00001d045080::9:11801656-11803657(+)
Zm00001d031178::1:181313754-181315755(-)
Zm00001d046475::9:91603837-91605838(+)
Zm00001d047801::9:142141019-142143020(-)
Zm00001d019357::7:29504769-29506770(+)
Zm00001d036072::6:70420825-70422826(-)
Zm00001d036240::6:78622433-78624434(-)
Zm00001d028691::1:43310590-43312591(+)
Zm00001d037612::6:131755883-131757884(+)
Zm00001d017185::5:188270373-188272374(-)
Zm00001d018259::5:217538767-217540768(+)
Zm00001d006687::2:214451030-214453031(-)
Zm00001d050633::4:106714414-106716415(+)
Zm00001d053806::4:241442449-241444450(+)
Zm00001d038808::6:164872556-164874557(-)
Zm00001d004686::2:130574065-130576066(-)
Zm00001d009878::8:86791265-86793266(+)
Zm00001d032184::1:216042054-216044055(+)
Zm00001d019117::7:17794977-17796978(-)
Zm00001d025904::10:133419971-133421972(+)
Zm00001d047255::9:124483382-124485383(-)
Zm00001d020204::7:98993654-98995655(+)
Zm00001d047295::9:125814698-125816699(-)
Zm00001d038917::6:166899370-166901371(-)
Zm00001d023721::10:16863593-16865594(+)
Zm00001d001917::2:2918746-2920747(-)
Zm00001d005898::2:192211952-192213953(-)
Zm00001d006317::2:204324096-204326097(+)
Zm00001d027955::1:18279323-18281324(+)
Zm00001d013845::5:22387717-22389718(+)
Zm00001d017368::5:193707730-193709731(+)
Zm00001d044929::9:7562944-7564945(-)
Zm00001d051483::4:160083749-160085750(-)
Zm00001d049441::4:30360544-30362545(+)
Zm00001d041833::3:139775537-139777538(-)
Zm00001d035937::6:61317958-61319959(+)
Zm00001d048060::9:149091684-149093685(+)
Zm00001d005662::2:182617990-182619991(+)
Zm00001d033280::1:257333966-257335967(+)
Zm00001d043126::3:189781375-189783376(+)
Zm00001d018050::5:213160148-213162149(+)
Zm00001d036448::6:88908360-88910361(+)
Zm00001d030366::1:126624457-126626458(+)
Zm00001d040489::3:46468389-46470390(+)
Zm00001d050037::4:61633793-61635794(-)
Zm00001d033129::1:251634593-251636594(-)
Zm00001d022144::7:171126049-171128050(+)
Zm00001d014088::5:31968775-31970776(-)
Zm00001d039341::3:2110218-2112219(+)
Zm00001d013257::5:7186058-7188059(+)
Zm00001d003068::2:31085335-31087336(-)
Zm00001d002584::2:16079481-16081482(+)
Zm00001d037227::6:116696703-116698704(+)
Zm00001d042463::3:168521079-168523080(-)
Zm00001d042302::3:159929904-159931905(-)
Zm00001d008407::8:7960596-7962597(-)
Zm00001d053312::4:225554627-225556628(-)
Zm00001d033092::1:250108021-250110022(-)
Zm00001d038745::6:163785283-163787284(-)
Zm00001d017370::5:193717136-193719137(+)
Zm00001d026190::10:140560472-140562473(+)
Zm00001d011418::8:149938287-149940288(+)
Zm00001d015125::5:76536915-76538916(+)
Zm00001d026368::10:144422658-144424659(+)
Zm00001d038531::6:159374969-159376970(-)
Zm00001d020775::7:132098719-132100720(+)
Zm00001d018504::5:221975687-221977688(+)
Zm00001d021867::7:164947483-164949484(+)
Zm00001d040717::3:59845419-59847420(-)
Zm00001d043418::3:199104828-199106829(-)
Zm00001d032118::1:213707755-213709756(+)
Zm00001d005587::2:179830949-179832950(-)
Zm00001d053684::4:238988499-238990500(-)
Zm00001d038031::6:145659159-145661160(-)
Zm00001d006536::2:210664408-210666409(+)
Zm00001d007573::2:235059027-235061028(+)
Zm00001d027571::1:8285347-8287348(+)
Zm00001d012284::8:171866955-171868956(-)
Zm00001d001944::2:3246930-3248931(-)
Zm00001d020794::7:132947858-132949859(-)
Zm00001d034440::1:293006678-293008679(+)
Zm00001d023517::10:8590707-8592708(+)
Zm00001d044043::3:217620381-217622382(-)
Zm00001d049789::4:44707979-44709980(-)
Zm00001d046827::9:107403826-107405827(+)
Zm00001d052057::4:177961144-177963145(+)
Zm00001d004481::2:114557137-114559138(-)
Zm00001d021438::7:152297520-152299521(-)
Zm00001d006320::2:204485880-204487881(+)
Zm00001d024338::10:65529590-65531591(-)
Zm00001d043898::3:213264244-213266245(+)
Zm00001d013906::5:24368668-24370669(-)
Zm00001d003310::2:39698953-39700954(+)
Zm00001d015289::5:82834904-82836905(-)
Zm00001d019057::7:14374334-14376335(-)
Zm00001d052723::4:198868966-198870967(+)
Zm00001d006430::2:207772493-207774494(+)
Zm00001d007196::2:224446265-224448266(-)
Zm00001d043254::3:193420909-193422910(+)
Zm00001d019443::7:34022318-34024319(-)
Zm00001d042507::3:170095927-170097928(+)
Zm00001d033580::1:267762716-267764717(-)
Zm00001d021726::7:161508215-161510216(+)
Zm00001d037203::6:115604344-115606345(+)
Zm00001d025855::10:131545800-131547801(+)
Zm00001d052963::4:206412086-206414087(-)
Zm00001d021357::7:149772137-149774138(-)
Zm00001d040649::3:55956721-55958722(+)
Zm00001d040852::3:71766696-71768697(+)
Zm00001d048669::4:3060376-3062377(-)
Zm00001d007901::2:242051144-242053145(+)
Zm00001d043468::3:200984570-200986571(+)
Zm00001d044745::9:1024011-1026012(-)
Zm00001d025047::10:101524452-101526453(+)
Zm00001d005846::2:190698914-190700915(+)
Zm00001d027339::1:3230895-3232896(+)
Zm00001d036476::6:89545376-89547377(+)
Zm00001d039465::3:5027126-5029127(-)
Zm00001d038439::6:157269689-157271690(-)
Zm00001d025252::10:111155437-111157438(+)
Zm00001d004500::2:115234896-115236897(+)
Zm00001d021470::7:153073848-153075849(+)
Zm00001d002382::2:11630445-11632446(-)
Zm00001d009071::8:34287485-34289486(+)
Zm00001d016952::5:181024108-181026109(-)
Zm00001d022330::7:175559013-175561014(+)
Zm00001d023824::10:23505552-23507553(+)
Zm00001d043415::3:199054399-199056400(+)
Zm00001d053444::4:231763920-231765921(+)
Zm00001d028111::1:23117219-23119220(+)
Zm00001d047581::9:136324664-136326665(+)
Zm00001d018463::5:221326767-221328768(-)
Zm00001d016543::5:166730550-166732551(-)
Zm00001d041384::3:115239113-115241114(-)
Zm00001d028413::1:34107797-34109798(+)
Zm00001d023610::10:11916067-11918068(-)
Zm00001d004055::2:79792999-79795000(+)
Zm00001d023652::10:13700953-13702954(-)
Zm00001d011155::8:140993541-140995542(+)
Zm00001d027868::1:15767948-15769949(-)
Zm00001d049284::4:24396336-24398337(-)
Zm00001d052347::4:187794124-187796125(-)
Zm00001d012852::5:1097758-1099759(+)
Zm00001d015985::5:136821693-136823694(-)
Zm00001d009829::8:84168645-84170646(-)
Zm00001d008640::8:15543630-15545631(-)
Zm00001d021899::7:165628930-165630931(-)
Zm00001d037944::6:142974210-142976211(-)
Zm00001d012407::8:173986929-173988930(-)
Zm00001d009978::8:93232097-93234098(-)
Zm00001d042052::3:148710409-148712410(+)
Zm00001d032492::1:228333551-228335552(-)
Zm00001d015242::5:80680274-80682275(-)
Zm00001d041950::3:144984315-144986316(-)
Zm00001d018464::5:221328615-221330616(-)
Zm00001d032040::1:210210869-210212870(-)
Zm00001d002149::2:6818250-6820251(+)
Zm00001d023576::10:10617204-10619205(+)
Zm00001d020038::7:87794084-87796085(+)
Zm00001d003701::2:55226076-55228077(+)
Zm00001d050857::4:127181794-127183795(-)
Zm00001d016444::5:162576141-162578142(+)
Zm00001d031821::1:202910939-202912940(+)
Zm00001d048562::9:158798347-158800348(+)
Zm00001d044588::3:232794482-232796483(+)
Zm00001d029913::1:93848024-93850025(-)
Zm00001d006295::2:203931822-203933823(+)
Zm00001d050394::4:85654315-85656316(+)
Zm00001d038337::6:154804410-154806411(+)
Zm00001d040639::3:55592319-55594320(-)
Zm00001d016885::5:179323687-179325688(-)
Zm00001d014089::5:31975726-31977727(+)
Zm00001d039182::6:172039348-172041349(+)
Zm00001d029986::1:97643669-97645670(+)
Zm00001d025253::10:111411563-111413564(-)
Zm00001d012142::8:168738620-168740621(-)
Zm00001d020891::7:135607560-135609561(+)
Zm00001d025894::10:133242510-133244511(-)
Zm00001d043420::3:199109058-199111059(+)
Zm00001d006377::2:206074499-206076500(+)
Zm00001d026185::10:140540561-140542562(-)
Zm00001d030012::1:99318753-99320754(-)
Zm00001d026391::10:144990364-144992365(+)
Zm00001d013836::5:21954029-21956030(+)
Zm00001d006931::2:219608784-219610785(+)
Zm00001d006221::2:202186829-202188830(+)
Zm00001d008206::8:1108917-1110918(-)
Zm00001d028328::1:30968104-30970105(+)
Zm00001d033180::1:253166252-253168253(-)
Zm00001d002024::2:4605669-4607670(-)
Zm00001d014674::5:58596134-58598135(+)
Zm00001d025626::10:124408378-124410379(+)
Zm00001d017032::5:183210659-183212660(-)
Zm00001d039293::3:1165722-1167723(+)
Zm00001d042600::3:173138160-173140161(-)
Zm00001d042146::3:153570290-153572291(-)
Zm00001d012456::8:174832320-174834321(+)
Zm00001d021524::7:155150851-155152852(-)
Zm00001d022251::7:173633115-173635116(-)
Zm00001d041523::3:125850916-125852917(-)
Zm00001d007839::2:240609485-240611486(-)
Zm00001d044103::3:219258380-219260381(+)
Zm00001d033664::1:269983742-269985743(-)
Zm00001d052784::4:200746869-200748870(-)
Zm00001d042609::3:173460317-173462318(-)
Zm00001d042590::3:172908807-172910808(+)
Zm00001d037212::6:116065860-116067861(-)
Zm00001d014991::5:71282428-71284429(-)
Zm00001d050293::4:79161510-79163511(-)
Zm00001d018925::7:9491220-9493221(-)
Zm00001d044991::9:9472320-9474321(+)
Zm00001d029451::1:71331131-71333132(-)
Zm00001d036432::6:88266221-88268222(+)
Zm00001d023978::10:33720514-33722515(-)
Zm00001d053277::4:223882107-223884108(+)
Zm00001d004669::2:128651632-128653633(-)
Zm00001d027240::1:197844-199845(+)
Zm00001d049730::4:41764572-41766573(-)
Zm00001d025401::10:117125276-117127277(+)
Zm00001d034203::1:286723261-286725262(-)
Zm00001d016378::5:160087127-160089128(-)
Zm00001d036793::6:101129351-101131352(-)
Zm00001d032485::1:228139721-228141722(+)
Zm00001d018501::5:221874873-221876874(+)
Zm00001d010711::8:125270620-125272621(-)
Zm00001d049017::4:12727589-12729590(-)
Zm00001d036213::6:77270329-77272330(-)
Zm00001d022027::7:168261769-168263770(+)
Zm00001d043218::3:192248470-192250471(+)
Zm00001d019555::7:42145529-42147530(-)
Zm00001d006167::2:200297737-200299738(+)
Zm00001d036597::6:94023237-94025238(-)
Zm00001d028867::1:49059453-49061454(+)
Zm00001d006807::2:217110658-217112659(-)
Zm00001d045537::9:25839570-25841571(+)
Zm00001d024951::10:96581065-96583066(-)
Zm00001d042443::3:167611206-167613207(+)
Zm00001d001834::2:1639649-1641650(-)
Zm00001d031876::1:205134908-205136909(-)
Zm00001d011969::8:165319137-165321138(+)
Zm00001d040161::3:29766317-29768318(-)
Zm00001d018075::5:213816219-213818220(-)
Zm00001d037270::6:118891065-118893066(+)
Zm00001d053311::4:225551272-225553273(-)
Zm00001d021073::7:142159582-142161583(+)
Zm00001d049744::4:42453872-42455873(+)
Zm00001d028120::1:23431427-23433428(+)
Zm00001d007874::2:241466577-241468578(-)
Zm00001d052061::4:178168486-178170487(+)
Zm00001d051187::4:147819881-147821882(-)
Zm00001d008691::8:17292513-17294514(-)
Zm00001d020483::7:118399583-118401584(+)
Zm00001d003569::2:48395597-48397598(-)
Zm00001d017876::5:209360392-209362393(+)
Zm00001d008293::8:4307980-4309981(+)
Zm00001d011930::8:164801083-164803084(+)
Zm00001d033769::1:273098356-273100357(+)
Zm00001d033981::1:279980894-279982895(+)
Zm00001d014673::5:58590603-58592604(+)
Zm00001d039434::3:4139008-4141009(+)
Zm00001d022310::7:174906539-174908540(+)
Zm00001d013568::5:14449539-14451540(+)
Zm00001d048591::4:819852-821853(+)
Zm00001d052231::4:184155709-184157710(-)
Zm00001d020310::7:105500930-105502931(+)
Zm00001d041649::3:131633805-131635806(+)
Zm00001d033164::1:252583218-252585219(+)
Zm00001d036073::6:70603616-70605617(+)
Zm00001d013727::5:18697114-18699115(+)
Zm00001d032425::1:225988872-225990873(+)
Zm00001d013891::5:24008240-24010241(-)
Zm00001d016744::5:174759400-174761401(+)
Zm00001d025513::10:120959069-120961070(-)
Zm00001d042253::3:157461158-157463159(-)
Zm00001d024958::10:96866695-96868696(+)
Zm00001d030503::1:139710812-139712813(+)
Zm00001d007645::2:236822557-236824558(+)
Zm00001d034180::1:285811935-285813936(+)
Zm00001d029653::1:81453503-81455504(+)
Zm00001d012812::5:700981-702982(-)
Zm00001d042410::3:166269936-166271937(+)
Zm00001d042349::3:162502081-162504082(+)
Zm00001d031366::1:187455240-187457241(+)
Zm00001d004514::2:116032347-116034348(+)
Zm00001d021127::7:143344304-143346305(-)
Zm00001d045445::9:22315869-22317870(+)
Zm00001d013923::5:24945140-24947141(-)
Zm00001d004019::2:76036069-76038070(-)
Zm00001d042841::3:181701396-181703397(-)
Zm00001d027671::1:10679728-10681729(+)
Zm00001d025727::10:127666898-127668899(+)
Zm00001d048509::9:157553630-157555631(-)
Zm00001d016082::5:143465475-143467476(-)
Zm00001d044911::9:7006690-7008691(-)
Zm00001d044492::3:229594787-229596788(+)
Zm00001d027718::1:12074071-12076072(-)
Zm00001d015930::5:132537659-132539660(-)
Zm00001d002952::2:27984530-27986531(+)
Zm00001d017171::5:187854057-187856058(+)
Zm00001d046181::9:69845598-69847599(-)
Zm00001d015063::5:73843615-73845616(+)
Zm00001d046709::9:103044862-103046863(+)
Zm00001d003935::2:70121007-70123008(+)
Zm00001d023452::10:6044669-6046670(+)
Zm00001d050509::4:94924357-94926358(+)
Zm00001d016130::5:145801698-145803699(+)
Zm00001d024543::10:77533183-77535184(-)
Zm00001d044859::9:5604458-5606459(+)
Zm00001d028796::1:46669525-46671526(-)
Zm00001d033241::1:255568734-255570735(-)
Zm00001d009221::8:44260447-44262448(-)
Zm00001d033309::1:258363109-258365110(+)
Zm00001d052910::4:204478838-204480839(-)
Zm00001d020603::7:124350584-124352585(-)
Zm00001d032719::1:236001747-236003748(-)
Zm00001d006640::2:213257621-213259622(-)
Zm00001d015460::5:91590486-91592487(-)
Zm00001d029511::1:73860255-73862256(+)
Zm00001d034559::1:296318576-296320577(-)
Zm00001d044698::3:235213612-235215613(-)
Zm00001d002746::2:21334127-21336128(-)
Zm00001d038652::6:161896059-161898060(-)
Zm00001d014526::5:51644309-51646310(+)
Zm00001d009873::8:86616254-86618255(-)
Zm00001d052551::4:192870026-192872027(-)
Zm00001d022357::7:176096143-176098144(+)
Zm00001d035162::6:7404516-7406517(-)
Zm00001d004763::2:137366969-137368970(-)
Zm00001d051129::4:144993634-144995635(-)
Zm00001d052472::4:190786737-190788738(-)
Zm00001d003646::2:51781819-51783820(-)
Zm00001d008953::8:26882731-26884732(-)
Zm00001d052487::4:191155088-191157089(-)
Zm00001d003672::2:53478531-53480532(+)
Zm00001d024787::10:88366370-88368371(-)
Zm00001d006348::2:205257030-205259031(+)
Zm00001d003878::2:64525038-64527039(+)
Zm00001d041307::3:111424068-111426069(-)
Zm00001d028612::1:40786794-40788795(-)
Zm00001d051089::4:141672128-141674129(-)
Zm00001d009105::8:36612742-36614743(+)
Zm00001d003941::2:70596854-70598855(+)
Zm00001d020431::7:113757522-113759523(+)
Zm00001d046197::9:71398742-71400743(+)
Zm00001d049377::4:28209606-28211607(+)
Zm00001d031420::1:189576798-189578799(-)
Zm00001d016831::5:177773777-177775778(-)
Zm00001d032902::1:242333085-242335086(-)
Zm00001d033551::1:266962689-266964690(-)
Zm00001d008651::8:15981768-15983769(+)
Zm00001d029808::1:87833600-87835601(+)
Zm00001d015374::5:87027019-87029020(+)
Zm00001d015150::5:77074900-77076901(+)
Zm00001d042055::3:148887494-148889495(+)
Zm00001d026278::10:142738667-142740668(-)
Zm00001d013799::5:20612116-20614117(-)
Zm00001d016879::5:179260328-179262329(+)
Zm00001d017013::5:182696979-182698980(-)
Zm00001d021182::7:145177778-145179779(-)
Zm00001d032441::1:226560502-226562503(+)
Zm00001d047662::9:138443123-138445124(+)
Zm00001d011778::8:161410562-161412563(+)
Zm00001d030038::1:101379648-101381649(+)
Zm00001d019374::7:30593528-30595529(+)
Zm00001d042504::3:169712021-169714022(+)
Zm00001d029861::1:90927127-90929128(+)
Zm00001d033419::1:262566106-262568107(-)
Zm00001d032178::1:215898042-215900043(-)
Zm00001d007012::2:220170457-220172458(+)
Zm00001d037220::6:116363085-116365086(+)
Zm00001d023378::10:4292139-4294140(-)
Zm00001d044755::9:1354718-1356719(+)
Zm00001d026567::10:148178372-148180373(-)
Zm00001d053211::4:220342799-220344800(-)
Zm00001d007210::2:224790418-224792419(-)
Zm00001d003378::2:42146836-42148837(+)
Zm00001d039727::3:13016490-13018491(+)
Zm00001d003372::2:41991852-41993853(-)
Zm00001d013007::5:3147660-3149661(+)
Zm00001d047417::9:129472109-129474110(+)
Zm00001d032022::1:209619359-209621360(+)
Zm00001d044695::3:235105072-235107073(-)
Zm00001d011391::8:149383546-149385547(+)
Zm00001d014879::5:66806368-66808369(+)
Zm00001d020931::7:136912146-136914147(+)
Zm00001d032905::1:242402902-242404903(+)
Zm00001d017093::5:185235991-185237992(-)
Zm00001d026532::10:147804255-147806256(-)
Zm00001d040805::3:67064675-67066676(+)
Zm00001d008396::8:7207404-7209405(-)
Zm00001d022585::7:180347907-180349908(+)
Zm00001d006433::2:207988481-207990482(-)
Zm00001d032971::1:245053952-245055953(-)
Zm00001d002659::2:18562911-18564912(+)
Zm00001d026589::10:148508127-148510128(+)
Zm00001d010632::8:122514375-122516376(-)
Zm00001d007489::2:232842075-232844076(+)
Zm00001d002656::2:18448819-18450820(+)
Zm00001d037234::6:117127708-117129709(-)
Zm00001d030559::1:143989226-143991227(+)
Zm00001d025963::10:134961283-134963284(-)
Zm00001d040721::3:59858980-59860981(+)
Zm00001d009250::8:47174574-47176575(+)
Zm00001d041136::3:99779122-99781123(-)
Zm00001d008944::8:26441699-26443700(-)
Zm00001d033950::1:279375284-279377285(+)
Zm00001d047686::9:139333332-139335333(+)
Zm00001d040274::3:35355732-35357733(-)
Zm00001d008515::8:11263188-11265189(-)
Zm00001d028960::1:52937129-52939130(+)
Zm00001d039628::3:9474211-9476212(-)
Zm00001d041560::3:127260772-127262773(+)
Zm00001d028818::1:47589001-47591002(-)
Zm00001d027618::1:9115167-9117168(-)
Zm00001d038292::6:153561537-153563538(+)
Zm00001d025079::10:102819632-102821633(+)
Zm00001d033401::1:261929602-261931603(-)
Zm00001d027366::1:3803636-3805637(+)
Zm00001d052432::4:189829307-189831308(+)
Zm00001d034326::1:289336050-289338051(-)
Zm00001d046947::9:112274778-112276779(-)
Zm00001d024004::10:35857006-35859007(+)
Zm00001d002499::2:14084878-14086879(+)
Zm00001d005715::2:184460855-184462856(-)
Zm00001d046392::9:86863595-86865596(+)
Zm00001d017166::5:187568888-187570889(+)
Zm00001d051347::4:155299946-155301947(+)
Zm00001d033408::1:262238970-262240971(-)
Zm00001d042264::3:158022761-158024762(-)
Zm00001d003127::2:33153502-33155503(+)
Zm00001d045297::9:18175172-18177173(-)
Zm00001d019074::7:15295962-15297963(+)
Zm00001d039288::3:1063428-1065429(+)
Zm00001d004387::2:107999331-108001332(-)
Zm00001d049289::4:24584880-24586881(-)
Zm00001d010446::8:115488912-115490913(+)
Zm00001d037006::6:108816444-108818445(+)
Zm00001d052372::4:188400337-188402338(-)
Zm00001d029674::1:82236849-82238850(-)
Zm00001d014377::5:43572236-43574237(-)
Zm00001d018316::5:218359132-218361133(-)
Zm00001d044180::3:221248492-221250493(+)
Zm00001d012609::8:177162004-177164005(-)
Zm00001d039219::6:173071184-173073185(-)
Zm00001d020220::7:100666289-100668290(-)
Zm00001d011413::8:149846761-149848762(-)
Zm00001d050220::4:74497352-74499353(+)
Zm00001d035238::6:16210068-16212069(-)
Zm00001d032496::1:228404326-228406327(+)
Zm00001d017564::5:199687147-199689148(+)
Zm00001d009641::8:74061268-74063269(+)
Zm00001d043100::3:189196377-189198378(-)
Zm00001d043783::3:210144537-210146538(+)
Zm00001d028373::1:32470595-32472596(+)
Zm00001d025750::10:128379295-128381296(-)
Zm00001d044909::9:6991772-6993773(+)
Zm00001d034544::1:295924076-295926077(+)
Zm00001d001897::2:2550465-2552466(-)
Zm00001d029129::1:59420623-59422624(-)
Zm00001d045787::9:39205535-39207536(-)
Zm00001d011687::8:158766323-158768324(+)
Zm00001d010797::8:128114355-128116356(+)
Zm00001d041175::3:102217666-102219667(-)
Zm00001d041911::3:143135879-143137880(-)
Zm00001d034491::1:294499602-294501603(+)
Zm00001d034759::1:301507152-301509153(-)
Zm00001d050018::4:60016236-60018237(-)
Zm00001d050925::4:131919006-131921007(-)
Zm00001d012953::5:2328780-2330781(+)
Zm00001d050965::4:134058796-134060797(+)
Zm00001d023737::10:18082805-18084806(-)
Zm00001d004334::2:104153646-104155647(-)
Zm00001d040094::3:27363823-27365824(-)
Zm00001d009695::8:76225893-76227894(-)
Zm00001d012336::8:172696235-172698236(+)
Zm00001d048352::9:154856894-154858895(-)
Zm00001d041847::3:140451441-140453442(+)
Zm00001d042601::3:173174149-173176150(-)
Zm00001d019089::7:15823310-15825311(-)
Zm00001d046554::9:95760781-95762782(+)
Zm00001d005026::2:154616323-154618324(-)
Zm00001d030005::1:98583926-98585927(+)
Zm00001d011996::8:166090522-166092523(+)
Zm00001d008666::8:16424714-16426715(+)
Zm00001d054000::4:244878908-244880909(-)
Zm00001d030232::1:114927283-114929284(+)
Zm00001d051703::4:167219760-167221761(+)
Zm00001d048345::9:154817619-154819620(-)
Zm00001d023682::10:15279218-15281219(-)
Zm00001d037688::6:134046137-134048138(+)
Zm00001d012758::8:180043624-180045625(+)
Zm00001d033404::1:262063312-262065313(-)
Zm00001d054105::4:246606450-246608451(+)
Zm00001d015995::5:138117401-138119402(-)
Zm00001d026556::10:148049917-148051918(+)
Zm00001d022518::7:179281672-179283673(-)
Zm00001d024207::10:56444654-56446655(+)
Zm00001d029987::1:97698473-97700474(-)
Zm00001d002759::2:21821129-21823130(+)
Zm00001d044770::9:1941183-1943184(+)
Zm00001d033186::1:253271527-253273528(-)
Zm00001d006443::2:208365974-208367975(-)
Zm00001d004066::2:80058964-80060965(-)
Zm00001d004968::2:151120985-151122986(+)
Zm00001d030865::1:164102207-164104208(+)
Zm00001d041912::3:143145412-143147413(-)
Zm00001d024251::10:59641300-59643301(-)
Zm00001d016998::5:182320772-182322773(+)
Zm00001d006417::2:207289639-207291640(+)
Zm00001d009683::8:75787744-75789745(-)
Zm00001d003982::2:73520806-73522807(-)
Zm00001d051576::4:163288041-163290042(-)
Zm00001d031000::1:172784322-172786323(+)
Zm00001d010050::8:97185106-97187107(+)
Zm00001d010823::8:128843344-128845345(+)
Zm00001d048362::9:155115561-155117562(-)
Zm00001d002106::2:6004192-6006193(+)
Zm00001d041991::3:146846439-146848440(+)
Zm00001d047698::9:139492979-139494980(+)
Zm00001d053718::4:239805828-239807829(+)
Zm00001d002250::2:8978880-8980881(-)
Zm00001d013321::5:8670046-8672047(+)
Zm00001d053281::4:223895794-223897795(-)
Zm00001d002511::2:14416620-14418621(-)
Zm00001d007279::2:226698040-226700041(-)
Zm00001d047003::9:114944901-114946902(+)
Zm00001d036772::6:100231985-100233986(+)
Zm00001d020103::7:92280353-92282354(+)
Zm00001d015823::5:124229087-124231088(-)
Zm00001d025460::10:119206102-119208103(+)
Zm00001d003707::2:55658154-55660155(+)
Zm00001d019949::7:79133310-79135311(-)
Zm00001d029725::1:84226868-84228869(-)
Zm00001d042123::3:151898722-151900723(+)
Zm00001d004452::2:113082682-113084683(-)
Zm00001d029387::1:68546972-68548973(+)
Zm00001d052683::4:197239105-197241106(-)
Zm00001d027242::1:208478-210479(+)
Zm00001d023342::10:3815161-3817162(+)
Zm00001d015084::5:74822008-74824009(+)
Zm00001d053067::4:211994959-211996960(-)
Zm00001d003710::2:55851936-55853937(-)
Zm00001d036530::6:91285261-91287262(-)
Zm00001d049954::4:55305750-55307751(+)
Zm00001d018032::5:212487079-212489080(+)
Zm00001d028704::1:43723717-43725718(-)
Zm00001d013049::5:3817742-3819743(+)
Zm00001d032267::1:219829297-219831298(-)
Zm00001d041445::3:120189678-120191679(+)
Zm00001d002113::2:6091636-6093637(-)
Zm00001d030220::1:113768144-113770145(+)
Zm00001d016202::5:150381816-150383817(-)
Zm00001d007553::2:234646804-234648805(+)
Zm00001d013155::5:5510760-5512761(+)
Zm00001d006899::2:218946641-218948642(-)
Zm00001d008585::8:13621725-13623726(-)
Zm00001d044304::3:224739851-224741852(+)
Zm00001d045382::9:20229398-20231399(+)
Zm00001d051967::4:175607806-175609807(+)
Zm00001d002696::2:19452575-19454576(+)
Zm00001d017804::5:207300317-207302318(-)
Zm00001d041217::3:105967705-105969706(-)
Zm00001d017398::5:194884384-194886385(-)
Zm00001d050800::4:123704789-123706790(-)
Zm00001d010719::8:125574371-125576372(+)
Zm00001d032939::1:244120664-244122665(+)
Zm00001d052494::4:191351710-191353711(+)
Zm00001d050905::4:129474898-129476899(+)
Zm00001d019225::7:22607738-22609739(+)
Zm00001d052103::4:179681710-179683711(-)
Zm00001d029065::1:56920868-56922869(-)
Zm00001d014786::5:63025743-63027744(+)
Zm00001d025574::10:122794878-122796879(-)
Zm00001d050785::4:122621042-122623043(+)
Zm00001d004672::2:129373697-129375698(+)
Zm00001d053009::4:208866367-208868368(-)
Zm00001d048026::9:148347441-148349442(-)
Zm00001d007915::2:242380899-242382900(-)
Zm00001d016803::5:176584045-176586046(-)
Zm00001d042028::3:147773269-147775270(+)
Zm00001d046654::9:100662666-100664667(-)
Zm00001d010112::8:99678014-99680015(+)
Zm00001d010353::8:110728229-110730230(-)
Zm00001d031127::1:178715519-178717520(+)
Zm00001d023303::10:2438707-2440708(-)
Zm00001d005912::2:192535766-192537767(-)
Zm00001d008251::8:2929922-2931923(-)
Zm00001d037268::6:118888590-118890591(-)
Zm00001d029721::1:84035686-84037687(+)
Zm00001d007884::2:241690668-241692669(-)
Zm00001d033105::1:250322046-250324047(-)
Zm00001d046055::9:60346792-60348793(+)
Zm00001d027945::1:18057365-18059366(-)
Zm00001d004020::2:76068082-76070083(+)
Zm00001d016835::5:177822180-177824181(-)
Zm00001d008549::8:12684110-12686111(-)
Zm00001d003860::2:63426590-63428591(-)
Zm00001d004162::2:88160115-88162116(+)
Zm00001d038426::6:157075400-157077401(+)
Zm00001d022206::7:172851982-172853983(-)
Zm00001d019733::7:54453071-54455072(+)
Zm00001d018421::5:220403777-220405778(-)
Zm00001d049055::4:14075557-14077558(-)
Zm00001d004459::2:113248459-113250460(+)
Zm00001d025642::10:124769188-124771189(-)
Zm00001d018957::7:10577258-10579259(-)
Zm00001d021453::7:152607581-152609582(-)
Zm00001d040795::3:66299100-66301101(+)
Zm00001d040265::3:35059599-35061600(-)
Zm00001d048129::9:150532495-150534496(-)
Zm00001d002638::2:17669084-17671085(+)
Zm00001d003288::2:38811401-38813402(+)
Zm00001d030256::1:117005691-117007692(-)
Zm00001d016373::5:159725859-159727860(+)
Zm00001d039598::3:8679135-8681136(-)
Zm00001d025392::10:116762268-116764269(+)
Zm00001d010553::8:120204582-120206583(+)
Zm00001d023632::10:12871298-12873299(+)
Zm00001d045877::9:45290611-45292612(-)
Zm00001d047695::9:139389236-139391237(+)
Zm00001d025435::10:118620457-118622458(-)
Zm00001d039374::3:2753942-2755943(-)
Zm00001d010590::8:121142851-121144852(+)
Zm00001d038127::6:148801207-148803208(+)
Zm00001d029426::1:70068905-70070906(-)
Zm00001d004796::2:139869257-139871258(+)
Zm00001d026239::10:141703834-141705835(+)
Zm00001d044828::9:4252669-4254670(-)
Zm00001d037003::6:108767244-108769245(+)
Zm00001d028280::1:29052095-29054096(-)
Zm00001d030392::1:128911708-128913709(+)
Zm00001d052921::4:204938754-204940755(-)
Zm00001d023437::10:5605600-5607601(-)
Zm00001d022153::7:171370356-171372357(-)
Zm00001d010199::8:103713863-103715864(+)
Zm00001d025135::10:106026414-106028415(-)
Zm00001d023914::10:27986741-27988742(-)
Zm00001d052946::4:205819550-205821551(+)
Zm00001d021748::7:162165956-162167957(+)
Zm00001d045784::9:38916985-38918986(-)
Zm00001d009103::8:36536551-36538552(-)
Zm00001d052277::4:185653329-185655330(-)
Zm00001d014654::5:57559257-57561258(+)
Zm00001d010849::8:130312414-130314415(-)
Zm00001d025845::10:131473981-131475982(-)
Zm00001d048544::9:158370642-158372643(-)
Zm00001d030703::1:154504419-154506420(-)
Zm00001d006729::2:215392738-215394739(-)
Zm00001d039822::3:15909539-15911540(+)
Zm00001d052458::4:190410857-190412858(+)
Zm00001d048216::9:152613281-152615282(+)
Zm00001d051704::4:167230062-167232063(-)
Zm00001d032557::1:230441707-230443708(+)
Zm00001d009022::8:30340291-30342292(+)
Zm00001d034727::1:300811033-300813034(+)
Zm00001d045264::9:17437185-17439186(-)
Zm00001d010835::8:129350134-129352135(+)
Zm00001d053003::4:208590461-208592462(-)
Zm00001d046014::9:54571611-54573612(-)
Zm00001d027803::1:13903717-13905718(+)
Zm00001d052224::4:183708983-183710984(+)
Zm00001d018609::7:833954-835955(+)
Zm00001d051652::4:165774799-165776800(+)
Zm00001d049757::4:43338676-43340677(+)
Zm00001d018732::7:3337457-3339458(+)
Zm00001d033107::1:250327189-250329190(+)
Zm00001d032209::1:217179538-217181539(+)
Zm00001d043775::3:209810821-209812822(-)
Zm00001d051126::4:144690587-144692588(-)
Zm00001d037608::6:131622870-131624871(+)
Zm00001d044605::3:233289606-233291607(+)
Zm00001d047615::9:137069744-137071745(+)
Zm00001d013977::5:26988113-26990114(+)
Zm00001d033751::1:272911924-272913925(-)
Zm00001d030316::1:122020302-122022303(-)
Zm00001d023955::10:31673043-31675044(-)
Zm00001d030148::1:108717158-108719159(-)
Zm00001d009181::8:41313561-41315562(-)
Zm00001d048794::4:5643896-5645897(-)
Zm00001d016301::5:156273780-156275781(+)
Zm00001d009452::8:65140368-65142369(+)
Zm00001d047762::9:141200155-141202156(+)
Zm00001d011581::8:154933043-154935044(+)
Zm00001d031109::1:177583458-177585459(-)
Zm00001d048643::4:2541327-2543328(-)
Zm00001d049259::4:23411967-23413968(+)
Zm00001d028260::1:28167732-28169733(+)
Zm00001d017791::5:206961616-206963617(-)
Zm00001d033308::1:258346181-258348182(-)
Zm00001d044756::9:1356948-1358949(+)
Zm00001d038521::6:159135159-159137160(+)
Zm00001d001814::2:1414385-1416386(+)
Zm00001d023653::10:13699971-13701972(+)
Zm00001d013444::5:11736709-11738710(+)
Zm00001d001980::2:3880201-3882202(-)
Zm00001d020329::7:106852341-106854342(+)
Zm00001d004484::2:114596655-114598656(+)
Zm00001d015059::5:73779064-73781065(-)
Zm00001d020425::7:113229811-113231812(-)
Zm00001d033957::1:279608994-279610995(-)
Zm00001d015226::5:80065442-80067443(+)
Zm00001d014812::5:63973192-63975193(-)
Zm00001d011121::8:139546013-139548014(-)
Zm00001d029555::1:76054618-76056619(-)
Zm00001d040684::3:58040913-58042914(-)
Zm00001d022139::7:171051525-171053526(-)
Zm00001d039764::3:14218787-14220788(+)
Zm00001d033539::1:266417060-266419061(+)
Zm00001d013156::5:5558767-5560768(-)
Zm00001d041265::3:109136558-109138559(+)
Zm00001d021592::7:157523543-157525544(+)
Zm00001d031766::1:201191120-201193121(-)
Zm00001d016793::5:176109433-176111434(-)
Zm00001d017985::5:211399589-211401590(+)
Zm00001d025644::10:124862460-124864461(-)
Zm00001d013275::5:7557918-7559919(+)
Zm00001d033986::1:280284579-280286580(+)
Zm00001d002140::2:6554039-6556040(+)
Zm00001d050104::4:65809171-65811172(+)
Zm00001d013126::5:5157404-5159405(-)
Zm00001d025707::10:126905690-126907691(-)
Zm00001d044566::3:231876997-231878998(-)
Zm00001d022628::7:181727589-181729590(-)
Zm00001d014249::5:38006012-38008013(-)
Zm00001d028632::1:41459256-41461257(+)
Zm00001d047289::9:125640429-125642430(-)
Zm00001d009979::8:93237641-93239642(+)
Zm00001d016185::5:148954312-148956313(+)
Zm00001d047167::9:120746200-120748201(+)
Zm00001d023316::10:2859634-2861635(-)
Zm00001d046509::9:93173189-93175190(-)
Zm00001d016665::5:171907744-171909745(+)
Zm00001d040569::3:50555165-50557166(+)
Zm00001d047850::9:143393514-143395515(-)
Zm00001d001946::2:3401618-3403619(-)
Zm00001d008193::8:822987-824988(+)
Zm00001d026426::10:145632427-145634428(+)
Zm00001d048445::9:156576083-156578084(+)
Zm00001d033174::1:252795615-252797616(+)
Zm00001d051695::4:167036280-167038281(-)
Zm00001d022036::7:168370717-168372718(+)
Zm00001d029538::1:75324328-75326329(-)
Zm00001d041353::3:113998675-114000676(+)
Zm00001d033158::1:252442964-252444965(-)
Zm00001d034915::1:305487678-305489679(-)
Zm00001d050468::4:90793910-90795911(+)
Zm00001d040606::3:53040005-53042006(-)
Zm00001d016021::5:140071704-140073705(-)
Zm00001d034961::1:306894795-306896796(-)
Zm00001d049533::4:33617939-33619940(-)
Zm00001d040519::3:47877459-47879460(+)
Zm00001d032970::1:245045835-245047836(-)
Zm00001d017727::5:205302583-205304584(+)
Zm00001d039368::3:2662939-2664940(+)
Zm00001d032789::1:238193828-238195829(+)
Zm00001d034610::1:297798148-297800149(+)
Zm00001d046995::9:114410011-114412012(-)
Zm00001d042010::3:147185177-147187178(+)
Zm00001d050380::4:84838181-84840182(+)
Zm00001d039859::3:16955900-16957901(-)
Zm00001d023901::10:27252214-27254215(-)
Zm00001d033954::1:279581779-279583780(-)
Zm00001d041070::3:94810488-94812489(-)
Zm00001d007475::2:232610565-232612566(-)
Zm00001d018621::7:1243652-1245653(-)
Zm00001d033345::1:259766879-259768880(-)
Zm00001d047760::9:141144387-141146388(-)
Zm00001d054106::4:246773882-246775883(+)
Zm00001d043673::3:206935128-206937129(+)
Zm00001d049692::4:40461077-40463078(+)
Zm00001d048715::4:4118392-4120393(-)
Zm00001d019293::7:25960996-25962997(+)
Zm00001d012823::5:923734-925735(+)
Zm00001d052841::4:202390991-202392992(+)
Zm00001d049311::4:25826671-25828672(+)
Zm00001d029801::1:87468222-87470223(+)
Zm00001d045219::9:16479909-16481910(-)
Zm00001d006059::2:196799913-196801914(+)
Zm00001d036655::6:96572228-96574229(-)
Zm00001d047481::9:131634359-131636360(-)
Zm00001d019542::7:41593272-41595273(+)
Zm00001d009402::8:62917478-62919479(-)
Zm00001d002946::2:27829189-27831190(-)
Zm00001d015469::5:91980000-91982001(-)
Zm00001d036056::6:69323615-69325616(-)
Zm00001d020378::7:110057647-110059648(+)
Zm00001d036307::6:83735046-83737047(-)
Zm00001d047302::9:126071914-126073915(-)
Zm00001d029183::1:61471975-61473976(-)
Zm00001d013530::5:13663837-13665838(+)
Zm00001d012676::8:178445674-178447675(-)
Zm00001d004787::2:139195963-139197964(+)
Zm00001d021558::7:155978243-155980244(+)
Zm00001d045731::9:35768134-35770135(+)
Zm00001d013642::5:16101754-16103755(-)
Zm00001d032408::1:225779822-225781823(+)
Zm00001d039866::3:17172434-17174435(-)
Zm00001d019621::7:46415971-46417972(-)
Zm00001d013716::5:18303201-18305202(+)
Zm00001d003683::2:54202262-54204263(+)
Zm00001d011853::8:162804416-162806417(+)
Zm00001d019804::7:63161752-63163753(+)
Zm00001d019259::7:24364385-24366386(-)
Zm00001d041964::3:145916534-145918535(-)
Zm00001d014145::5:34118307-34120308(-)
Zm00001d032591::1:231454653-231456654(-)
Zm00001d027588::1:8556729-8558730(-)
Zm00001d015682::5:106606185-106608186(+)
Zm00001d018812::7:5869622-5871623(+)
Zm00001d048559::9:158674750-158676751(+)
Zm00001d052056::4:177954468-177956469(+)
Zm00001d053625::4:237084312-237086313(-)
Zm00001d042977::3:185627854-185629855(-)
Zm00001d028698::1:43438025-43440026(+)
Zm00001d010137::8:101125931-101127932(+)
Zm00001d047497::9:132660998-132662999(+)
Zm00001d049197::4:20093781-20095782(+)
Zm00001d038915::6:166882210-166884211(-)
Zm00001d027679::1:10991437-10993438(+)
Zm00001d048382::9:155285356-155287357(-)
Zm00001d005983::2:194676593-194678594(+)
Zm00001d028987::1:53747321-53749322(+)
Zm00001d048336::9:154666607-154668608(-)
Zm00001d015811::5:122569085-122571086(+)
Zm00001d034768::1:301677267-301679268(-)
Zm00001d034435::1:292946770-292948771(+)
Zm00001d008800::8:20776230-20778231(+)
Zm00001d007773::2:239376941-239378942(-)
Zm00001d038613::6:160914933-160916934(+)
Zm00001d039780::3:14535757-14537758(-)
Zm00001d004620::2:122443331-122445332(-)
Zm00001d046730::9:103863504-103865505(-)
Zm00001d009242::8:46228710-46230711(+)
Zm00001d016036::5:140762336-140764337(+)
Zm00001d038006::6:144944435-144946436(+)
Zm00001d048080::9:149453468-149455469(+)
Zm00001d050313::4:80554383-80556384(-)
Zm00001d046658::9:100817927-100819928(-)
Zm00001d051479::4:160039029-160041030(-)
Zm00001d031257::1:184105067-184107068(+)
Zm00001d026296::10:143161316-143163317(-)
Zm00001d005306::2:168879036-168881037(+)
Zm00001d032239::1:218501122-218503123(-)
Zm00001d023233::10:971582-973583(+)
Zm00001d007517::2:233653379-233655380(+)
Zm00001d036894::6:105841895-105843896(-)
Zm00001d001879::2:2255573-2257574(-)
Zm00001d011117::8:139410249-139412250(-)
Zm00001d043141::3:190035637-190037638(-)
Zm00001d044374::3:226361727-226363728(+)
Zm00001d002859::2:24839170-24841171(+)
Zm00001d012808::5:570801-572802(+)
Zm00001d020500::7:119414344-119416345(-)
Zm00001d021242::7:146761734-146763735(+)
Zm00001d010811::8:128599094-128601095(+)
Zm00001d048470::9:156889019-156891020(-)
Zm00001d027572::1:8307848-8309849(-)
Zm00001d048439::9:156418823-156420824(+)
Zm00001d006506::2:210162043-210164044(-)
Zm00001d047388::9:128466181-128468182(+)
Zm00001d024596::10:79829434-79831435(+)
Zm00001d049830::4:46816158-46818159(-)
Zm00001d051329::4:154795469-154797470(+)
Zm00001d045670::9:32597889-32599890(+)
Zm00001d041076::3:95569963-95571964(+)
Zm00001d046073::9:61601199-61603200(-)
Zm00001d005406::2:173044165-173046166(+)
Zm00001d004434::2:111526563-111528564(+)
Zm00001d007391::2:230563136-230565137(+)
Zm00001d010314::8:109190092-109192093(+)
Zm00001d019031::7:13557545-13559546(-)
Zm00001d044401::3:227191682-227193683(-)
Zm00001d051442::4:158805850-158807851(+)
Zm00001d052693::4:197538985-197540986(+)
Zm00001d041726::3:135358045-135360046(+)
Zm00001d030143::1:108595241-108597242(-)
Zm00001d053790::4:241107556-241109557(+)
Zm00001d039683::3:11815278-11817279(+)
Zm00001d001928::2:3078530-3080531(-)
Zm00001d016728::5:174372039-174374040(-)
Zm00001d049457::4:30892183-30894184(+)
Zm00001d029620::1:79986057-79988058(-)
Zm00001d049186::4:19703787-19705788(-)
Zm00001d024605::10:80140137-80142138(-)
Zm00001d019083::7:15674132-15676133(+)
Zm00001d003228::2:36826358-36828359(+)
Zm00001d037305::6:120196446-120198447(-)
Zm00001d030544::1:142960036-142962037(+)
Zm00001d018565::5:223305382-223307383(-)
Zm00001d035875::6:58237328-58239329(-)
Zm00001d038936::6:167323085-167325086(-)
Zm00001d020288::7:104311270-104313271(+)
Zm00001d012380::8:173244247-173246248(+)
Zm00001d012549::8:176468839-176470840(-)
Zm00001d026690::10:150051359-150053360(-)
Zm00001d018238::5:217195033-217197034(-)
Zm00001d019668::7:49139122-49141123(+)
Zm00001d009890::8:87555056-87557057(-)
Zm00001d027885::1:16722191-16724192(-)
Zm00001d016969::5:181560312-181562313(-)
Zm00001d024706::10:84373580-84375581(-)
Zm00001d044496::3:229672221-229674222(+)
Zm00001d025878::10:132463176-132465177(+)
Zm00001d016715::5:173615251-173617252(-)
Zm00001d036656::6:96579414-96581415(-)
Zm00001d035201::6:9610442-9612443(+)
Zm00001d028949::1:52581357-52583358(+)
Zm00001d001972::2:3716022-3718023(+)
Zm00001d021562::7:156104922-156106923(+)
Zm00001d007748::2:238725904-238727905(+)
Zm00001d043107::3:189321499-189323500(+)
Zm00001d020510::7:119796672-119798673(-)
Zm00001d043159::3:190370843-190372844(-)
Zm00001d032371::1:224167988-224169989(-)
Zm00001d041111::3:97973454-97975455(+)
Zm00001d045463::9:23150360-23152361(+)
Zm00001d012929::5:2168643-2170644(-)
Zm00001d053784::4:240996626-240998627(+)
Zm00001d029260::1:63978513-63980514(+)
Zm00001d014889::5:67037268-67039269(-)
Zm00001d024869::10:91496216-91498217(-)
Zm00001d031815::1:202685491-202687492(+)
Zm00001d023648::10:13615165-13617166(+)
Zm00001d051535::4:161766497-161768498(-)
Zm00001d052029::4:176874880-176876881(+)
Zm00001d029807::1:87792638-87794639(-)
Zm00001d010411::8:113491413-113493414(+)
Zm00001d013112::5:4876052-4878053(-)
Zm00001d029997::1:98384020-98386021(-)
Zm00001d013489::5:12660539-12662540(-)
Zm00001d011119::8:139411327-139413328(+)
Zm00001d005852::2:190896844-190898845(-)
Zm00001d015188::5:78733670-78735671(-)
Zm00001d014525::5:51637728-51639729(+)
Zm00001d029645::1:80946588-80948589(-)
Zm00001d048449::9:156615218-156617219(+)
Zm00001d019227::7:22699783-22701784(+)
Zm00001d024028::10:37898656-37900657(-)
Zm00001d031706::1:199026122-199028123(-)
Zm00001d045404::9:20779758-20781759(+)
Zm00001d004098::2:82649539-82651540(+)
Zm00001d010271::8:106926923-106928924(-)
Zm00001d024378::10:68055743-68057744(-)
Zm00001d044754::9:1339265-1341266(+)
Zm00001d031943::1:207696119-207698120(-)
Zm00001d019377::7:30758321-30760322(-)
Zm00001d034066::1:283058572-283060573(-)
Zm00001d011968::8:165307781-165309782(+)
Zm00001d016648::5:171167117-171169118(+)
Zm00001d007050::2:220880727-220882728(+)
Zm00001d035511::6:30355855-30357856(-)
Zm00001d048493::9:157104788-157106789(+)
Zm00001d047677::9:139093937-139095938(-)
Zm00001d028509::1:37480611-37482612(-)
Zm00001d022343::7:175915589-175917590(-)
Zm00001d049476::4:31588590-31590591(-)
Zm00001d020002::7:84838315-84840316(-)
Zm00001d037182::6:114977999-114980000(+)
Zm00001d006871::2:218307897-218309898(+)
Zm00001d004084::2:80921813-80923814(-)
Zm00001d035597::6:35985426-35987427(-)
Zm00001d001912::2:2795845-2797846(-)
Zm00001d010300::8:108441168-108443169(+)
Zm00001d009454::8:65308925-65310926(-)
Zm00001d029886::1:92220577-92222578(+)
Zm00001d044371::3:226332535-226334536(-)
Zm00001d015326::5:84618948-84620949(-)
Zm00001d005154::2:161426563-161428564(-)
Zm00001d052886::4:203411780-203413781(-)
Zm00001d016203::5:150384526-150386527(+)
Zm00001d039963::3:20812401-20814402(+)
Zm00001d039321::3:1750930-1752931(+)
Zm00001d022067::7:169288267-169290268(+)
Zm00001d032519::1:229232029-229234030(+)
Zm00001d016001::5:138742250-138744251(+)
Zm00001d046483::9:91944345-91946346(+)
Zm00001d010251::8:106125822-106127823(+)
Zm00001d037479::6:126616683-126618684(-)
Zm00001d021821::7:163719827-163721828(-)
Zm00001d039460::3:4953730-4955731(-)
Zm00001d043348::3:197338250-197340251(-)
Zm00001d004891::2:147084631-147086632(+)
Zm00001d047338::9:126947926-126949927(-)
Zm00001d031979::1:208399050-208401051(+)
Zm00001d008237::8:2223249-2225250(+)
Zm00001d026064::10:137388455-137390456(+)
Zm00001d033556::1:267108264-267110265(-)
Zm00001d052990::4:207846709-207848710(+)
Zm00001d038661::6:161971843-161973844(+)
Zm00001d007288::2:226874247-226876248(+)
Zm00001d036401::6:86907734-86909735(-)
Zm00001d030739::1:157117413-157119414(+)
Zm00001d020170::7:97042372-97044373(-)
Zm00001d013892::5:24009943-24011944(+)
Zm00001d043949::3:214563573-214565574(+)
Zm00001d054049::4:245583164-245585165(-)
Zm00001d007039::2:220652547-220654548(-)
Zm00001d030624::1:149522091-149524092(-)
Zm00001d038645::6:161640509-161642510(-)
Zm00001d045501::9:24650318-24652319(+)
Zm00001d015435::5:90051483-90053484(+)
Zm00001d002391::2:11805718-11807719(+)
Zm00001d040278::3:35455673-35457674(+)
Zm00001d048155::9:151076313-151078314(-)
Zm00001d048354::9:154870183-154872184(+)
Zm00001d040827::3:68154089-68156090(+)
Zm00001d046342::9:81727756-81729757(+)
Zm00001d047471::9:131186982-131188983(+)
Zm00001d021186::7:145201284-145203285(+)
Zm00001d021856::7:164590434-164592435(+)
Zm00001d026580::10:148341585-148343586(+)
Zm00001d035542::6:31726736-31728737(+)
Zm00001d048222::9:152681724-152683725(-)
Zm00001d051542::4:161954034-161956035(-)
Zm00001d042551::3:171553224-171555225(+)
Zm00001d042279::3:158648267-158650268(-)
Zm00001d039959::3:20749840-20751841(+)
Zm00001d031179::1:181312959-181314960(+)
Zm00001d019108::7:17234844-17236845(-)
Zm00001d038508::6:158905809-158907810(-)
Zm00001d003265::2:38346901-38348902(-)
Zm00001d037696::6:134318395-134320396(+)
Zm00001d037861::6:140083361-140085362(-)
Zm00001d035376::6:23624040-23626041(+)
Zm00001d036467::6:89399294-89401295(-)
Zm00001d014760::5:61832887-61834888(-)
Zm00001d019754::7:56515022-56517023(+)
Zm00001d023979::10:33920636-33922637(+)
Zm00001d048655::4:2666691-2668692(+)
Zm00001d009724::8:77912139-77914140(+)
Zm00001d042143::3:153386743-153388744(-)
Zm00001d037079::6:111623101-111625102(-)
Zm00001d022437::7:177697619-177699620(-)
Zm00001d025848::10:131500443-131502444(-)
Zm00001d003627::2:50978330-50980331(+)
Zm00001d001993::2:4068260-4070261(+)
Zm00001d023946::10:30975215-30977216(+)
Zm00001d034224::1:287119262-287121263(-)
Zm00001d010241::8:105692052-105694053(-)
Zm00001d012512::8:175866925-175868926(+)
Zm00001d045327::9:19068884-19070885(-)
Zm00001d033652::1:269681808-269683809(+)
Zm00001d032576::1:231119009-231121010(+)
Zm00001d047923::9:145516600-145518601(+)
Zm00001d021446::7:152370878-152372879(+)
Zm00001d011709::8:159453737-159455738(+)
Zm00001d036711::6:98382784-98384785(-)
Zm00001d039517::3:6374231-6376232(+)
Zm00001d024965::10:97100149-97102150(+)
Zm00001d013165::5:5727773-5729774(+)
Zm00001d030093::1:105073231-105075232(-)
Zm00001d034841::1:303629731-303631732(+)
Zm00001d052162::4:181539962-181541963(+)
Zm00001d002163::2:6958395-6960396(+)
Zm00001d013596::5:15093270-15095271(+)
Zm00001d006439::2:208241516-208243517(-)
Zm00001d043868::3:212516955-212518956(-)
Zm00001d017054::5:184084513-184086514(-)
Zm00001d050011::4:59297044-59299045(+)
Zm00001d033896::1:277725011-277727012(+)
Zm00001d011093::8:138777367-138779368(+)
Zm00001d048692::4:3357761-3359762(-)
Zm00001d023694::10:15878458-15880459(-)
Zm00001d014039::5:30287481-30289482(+)
Zm00001d032125::1:213877124-213879125(-)
Zm00001d053293::4:224622887-224624888(-)
Zm00001d033575::1:267538831-267540832(+)
Zm00001d029596::1:78356345-78358346(+)
Zm00001d030989::1:172180222-172182223(+)
Zm00001d011390::8:149379521-149381522(+)
Zm00001d006010::2:195229669-195231670(-)
Zm00001d011012::8:136695227-136697228(+)
Zm00001d030110::1:106377398-106379399(+)
Zm00001d007014::2:220187332-220189333(-)
Zm00001d039750::3:13770594-13772595(+)
Zm00001d002736::2:20733950-20735951(-)
Zm00001d049571::4:35624832-35626833(-)
Zm00001d035689::6:41138464-41140465(+)
Zm00001d015036::5:72867852-72869853(+)
Zm00001d038918::6:166900342-166902343(+)
Zm00001d007604::2:236075851-236077852(+)
Zm00001d030523::1:141160549-141162550(-)
Zm00001d051808::4:170138643-170140644(+)
Zm00001d011625::8:156533744-156535745(+)
Zm00001d008642::8:15548788-15550789(-)
Zm00001d038011::6:145086293-145088294(+)
Zm00001d033969::1:279875586-279877587(+)
Zm00001d022142::7:171065627-171067628(-)
Zm00001d009440::8:64594634-64596635(+)
Zm00001d002725::2:20516877-20518878(-)
Zm00001d036338::6:84762264-84764265(+)
Zm00001d034554::1:296097580-296099581(+)
Zm00001d029903::1:93425755-93427756(-)
Zm00001d008428::8:8436404-8438405(+)
Zm00001d041725::3:135290104-135292105(+)
Zm00001d012451::8:174783521-174785522(-)
Zm00001d032560::1:230527876-230529877(+)
Zm00001d029025::1:55180961-55182962(-)
Zm00001d027524::1:7402596-7404597(-)
Zm00001d026124::10:138972266-138974267(+)
Zm00001d038796::6:164511003-164513004(+)
Zm00001d004821::2:141197742-141199743(-)
Zm00001d010408::8:113318120-113320121(+)
Zm00001d029227::1:63130492-63132493(+)
Zm00001d047889::9:144455967-144457968(-)
Zm00001d011245::8:144405880-144407881(-)
Zm00001d053868::4:242573401-242575402(-)
Zm00001d048132::9:150602549-150604550(-)
Zm00001d017241::5:190063440-190065441(-)
Zm00001d007570::2:235044255-235046256(-)
Zm00001d021464::7:152796688-152798689(-)
Zm00001d050988::4:135626103-135628104(-)
Zm00001d039022::6:168833256-168835257(+)
Zm00001d002446::2:12876740-12878741(-)
Zm00001d038080::6:147035910-147037911(+)
Zm00001d049079::4:15081361-15083362(-)
Zm00001d051625::4:164943142-164945143(+)
Zm00001d003680::2:53962976-53964977(-)
Zm00001d051870::4:172948899-172950900(+)
Zm00001d042005::3:147029715-147031716(+)
Zm00001d004231::2:94069855-94071856(+)
Zm00001d053553::4:233806192-233808193(+)
Zm00001d031473::1:191326327-191328328(+)
Zm00001d007037::2:220614839-220616840(+)
Zm00001d027334::1:3135316-3137317(-)
Zm00001d008178::8:564637-566638(-)
Zm00001d046665::9:101214681-101216682(-)
Zm00001d010648::8:122890426-122892427(-)
Zm00001d035570::6:34075049-34077050(-)
Zm00001d003865::2:63888247-63890248(-)
Zm00001d008882::8:23704484-23706485(+)
Zm00001d050865::4:127523430-127525431(+)
Zm00001d028392::1:33146175-33148176(+)
Zm00001d020041::7:88136758-88138759(-)
Zm00001d044315::3:225035150-225037151(+)
Zm00001d051636::4:165278156-165280157(+)
Zm00001d033566::1:267286004-267288005(-)
Zm00001d009879::8:86974485-86976486(-)
Zm00001d023615::10:12203052-12205053(-)
Zm00001d043025::3:186839354-186841355(+)
Zm00001d032509::1:228990268-228992269(+)
Zm00001d038005::6:144875162-144877163(-)
Zm00001d038849::6:165832023-165834024(-)
Zm00001d039330::3:2000994-2002995(-)
Zm00001d047754::9:140909063-140911064(+)
Zm00001d037151::6:113971000-113973001(-)
Zm00001d029946::1:95966498-95968499(-)
Zm00001d020875::7:135221097-135223098(-)
Zm00001d042869::3:182507442-182509443(+)
Zm00001d045160::9:14628822-14630823(+)
Zm00001d023530::10:8783374-8785375(+)
Zm00001d010069::8:98187829-98189830(-)
Zm00001d026358::10:144192770-144194771(+)
Zm00001d037406::6:124642509-124644510(+)
Zm00001d027351::1:3486731-3488732(-)
Zm00001d013786::5:20162931-20164932(-)
Zm00001d039189::6:172209973-172211974(-)
Zm00001d052850::4:202486926-202488927(+)
Zm00001d036382::6:86300296-86302297(+)
Zm00001d027976::1:19025158-19027159(-)
Zm00001d045350::9:19283277-19285278(+)
Zm00001d032857::1:240407623-240409624(-)
Zm00001d043834::3:211154158-211156159(+)
Zm00001d039426::3:3978864-3980865(-)
Zm00001d020638::7:125922209-125924210(-)
Zm00001d020689::7:128595366-128597367(-)
Zm00001d030239::1:115446852-115448853(+)
Zm00001d023344::10:3838739-3840740(+)
Zm00001d041059::3:93625814-93627815(-)
Zm00001d035209::6:9954102-9956103(+)
Zm00001d047147::9:120084037-120086038(+)
Zm00001d002380::2:11532624-11534625(-)
Zm00001d010450::8:115692601-115694602(+)
Zm00001d033847::1:275689268-275691269(-)
Zm00001d034832::1:303277891-303279892(+)
Zm00001d019182::7:20578899-20580900(+)
Zm00001d036359::6:85618399-85620400(+)
Zm00001d032099::1:212669641-212671642(+)
Zm00001d051572::4:163139933-163141934(-)
Zm00001d017050::5:183935601-183937602(-)
Zm00001d018529::5:222528225-222530226(-)
Zm00001d025951::10:134561579-134563580(+)
Zm00001d042861::3:182289002-182291003(-)
Zm00001d025104::10:104271190-104273191(+)
Zm00001d006697::2:214533956-214535957(+)
Zm00001d041900::3:142563122-142565123(+)
Zm00001d045044::9:10940919-10942920(+)
Zm00001d035962::6:62957007-62959008(-)
Zm00001d010993::8:136139246-136141247(-)
Zm00001d006399::2:206593586-206595587(-)
Zm00001d015328::5:84700225-84702226(+)
Zm00001d018128::5:214802275-214804276(+)
Zm00001d030843::1:162766077-162768078(+)
Zm00001d033349::1:259901209-259903210(-)
Zm00001d025519::10:121062027-121064028(-)
Zm00001d051060::4:139667113-139669114(-)
Zm00001d051498::4:160463321-160465322(-)
Zm00001d007763::2:239251305-239253306(-)
Zm00001d040133::3:28853781-28855782(-)
Zm00001d012102::8:168289076-168291077(-)
Zm00001d009628::8:73833759-73835760(+)
Zm00001d031554::1:194119346-194121347(-)
Zm00001d040277::3:35452271-35454272(+)
Zm00001d042738::3:178558707-178560708(-)
Zm00001d032166::1:215346586-215348587(+)
Zm00001d006565::2:211034847-211036848(-)
Zm00001d011610::8:155806422-155808423(+)
Zm00001d051441::4:158729664-158731665(+)
Zm00001d033356::1:260109295-260111296(+)
Zm00001d032143::1:214319664-214321665(+)
Zm00001d036296::6:82462156-82464157(+)
Zm00001d040020::3:23247295-23249296(+)
Zm00001d035480::6:28851582-28853583(-)
Zm00001d006070::2:197413321-197415322(+)
Zm00001d029055::1:56381757-56383758(+)
Zm00001d013059::5:3971308-3973309(+)
Zm00001d045571::9:27018042-27020043(-)
Zm00001d012878::5:1534167-1536168(-)
Zm00001d046972::9:113639386-113641387(+)
Zm00001d005824::2:189873242-189875243(-)
Zm00001d004131::2:85411952-85413953(-)
Zm00001d014029::5:29348679-29350680(-)
Zm00001d044426::3:227714312-227716313(-)
Zm00001d046723::9:103578153-103580154(+)
Zm00001d037815::6:138657582-138659583(+)
Zm00001d049672::4:39551111-39553112(+)
Zm00001d042652::3:175439200-175441201(-)
Zm00001d026334::10:143650985-143652986(+)
Zm00001d021962::7:167216019-167218020(-)
Zm00001d049270::4:23899417-23901418(-)
Zm00001d024832::10:90141242-90143243(-)
Zm00001d039388::3:3145106-3147107(+)
Zm00001d028441::1:35123334-35125335(+)
Zm00001d042848::3:181945505-181947506(+)
Zm00001d027841::1:14846129-14848130(-)
Zm00001d004913::2:148159029-148161030(+)
Zm00001d033879::1:277216123-277218124(+)
Zm00001d019987::7:82855337-82857338(-)
Zm00001d031667::1:198117671-198119672(+)
Zm00001d025041::10:101197062-101199063(-)
Zm00001d031941::1:207591305-207593306(-)
Zm00001d011166::8:141515673-141517674(+)
Zm00001d053041::4:210327892-210329893(-)
Zm00001d051947::4:175074390-175076391(+)
Zm00001d037789::6:137841872-137843873(+)
Zm00001d005393::2:172151801-172153802(+)
Zm00001d040426::3:42865773-42867774(+)
Zm00001d024601::10:80032964-80034965(-)
Zm00001d005632::2:181288143-181290144(+)
Zm00001d011819::8:162064972-162066973(-)
Zm00001d047489::9:132236749-132238750(-)
Zm00001d024645::10:82009574-82011575(-)
Zm00001d031561::1:194341902-194343903(-)
Zm00001d052018::4:176595614-176597615(+)
Zm00001d020011::7:85464814-85466815(-)
Zm00001d018833::7:6809310-6811311(+)
Zm00001d010318::8:109303761-109305762(-)
Zm00001d041767::3:136597175-136599176(+)
Zm00001d004655::2:126654232-126656233(-)
Zm00001d002589::2:16285968-16287969(+)
Zm00001d032103::1:213128732-213130733(-)
Zm00001d024621::10:80564639-80566640(-)
Zm00001d037651::6:133042709-133044710(-)
Zm00001d037375::6:123497288-123499289(+)
Zm00001d028285::1:29169823-29171824(+)
Zm00001d027934::1:17961049-17963050(-)
Zm00001d014003::5:28277872-28279873(-)
Zm00001d033362::1:260334052-260336053(-)
Zm00001d046440::9:89863835-89865836(-)
Zm00001d002086::2:5774711-5776712(-)
Zm00001d031338::1:186738815-186740816(-)
Zm00001d004716::2:133450126-133452127(+)
Zm00001d047503::9:132778819-132780820(-)
Zm00001d040416::3:42356758-42358759(+)
Zm00001d021675::7:159777163-159779164(+)
Zm00001d029803::1:87585298-87587299(+)
Zm00001d019831::7:67260628-67262629(+)
Zm00001d020008::7:85217242-85219243(+)
Zm00001d045158::9:14625254-14627255(-)
Zm00001d034828::1:303238619-303240620(+)
Zm00001d049324::4:26336806-26338807(-)
Zm00001d025414::10:117934622-117936623(-)
Zm00001d045940::9:48267977-48269978(+)
Zm00001d040693::3:58564701-58566702(-)
Zm00001d009493::8:67180175-67182176(-)
Zm00001d053663::4:238380190-238382191(-)
Zm00001d046941::9:111968501-111970502(-)
Zm00001d040014::3:22987441-22989442(-)
Zm00001d015905::5:130025953-130027954(+)
Zm00001d048238::9:153029270-153031271(+)
Zm00001d014850::5:65521397-65523398(+)
Zm00001d015545::5:96698484-96700485(-)
Zm00001d012166::8:169362390-169364391(+)
Zm00001d037480::6:126662368-126664369(+)
Zm00001d011328::8:146854335-146856336(+)
Zm00001d014085::5:31927713-31929714(-)
Zm00001d040084::3:26934730-26936731(-)
Zm00001d030813::1:161364467-161366468(+)
Zm00001d037340::6:122062577-122064578(+)
Zm00001d020581::7:123664773-123666774(+)
Zm00001d041432::3:119219677-119221678(-)
Zm00001d035777::6:48099549-48101550(+)
Zm00001d050355::4:83102967-83104968(+)
Zm00001d029416::1:69624360-69626361(-)
Zm00001d040507::3:47408971-47410972(-)
Zm00001d032391::1:225163417-225165418(+)
Zm00001d039352::3:2367302-2369303(+)
Zm00001d020083::7:90823773-90825774(-)
Zm00001d034784::1:302248435-302250436(+)
Zm00001d003757::2:57739375-57741376(+)
Zm00001d051776::4:169252919-169254920(+)
Zm00001d012825::5:929186-931187(+)
Zm00001d047592::9:136547358-136549359(+)
Zm00001d031040::1:174738137-174740138(+)
Zm00001d053261::4:222938667-222940668(+)
Zm00001d053155::4:216731599-216733600(+)
Zm00001d009481::8:66859590-66861591(-)
Zm00001d031795::1:202094197-202096198(+)
Zm00001d052039::4:177048536-177050537(+)
Zm00001d013202::5:6403598-6405599(+)
Zm00001d042267::3:158097297-158099298(+)
Zm00001d008720::8:17733127-17735128(-)
Zm00001d029668::1:81915590-81917591(-)
Zm00001d011813::8:161929425-161931426(+)
Zm00001d030982::1:171822795-171824796(-)
Zm00001d042178::3:155177198-155179199(+)
Zm00001d041439::3:119830938-119832939(+)
Zm00001d052881::4:203235280-203237281(+)
Zm00001d029530::1:75040277-75042278(+)
Zm00001d003058::2:30706546-30708547(+)
Zm00001d036006::6:65376338-65378339(-)
Zm00001d006108::2:198346500-198348501(-)
Zm00001d028474::1:36146939-36148940(-)
Zm00001d053964::4:244387831-244389832(-)
Zm00001d021766::7:162710056-162712057(+)
Zm00001d030828::1:162055499-162057500(-)
Zm00001d034678::1:299617940-299619941(+)
Zm00001d021689::7:160132984-160134985(+)
Zm00001d053207::4:219941537-219943538(-)
Zm00001d017027::5:183111752-183113753(-)
Zm00001d030678::1:152666350-152668351(+)
Zm00001d047634::9:137664262-137666263(-)
Zm00001d002593::2:16319578-16321579(-)
Zm00001d045142::9:14199476-14201477(-)
Zm00001d048014::9:148006188-148008189(+)
Zm00001d041201::3:105178320-105180321(+)
Zm00001d037208::6:115816941-115818942(+)
Zm00001d036673::6:97231126-97233127(+)
Zm00001d012022::8:166709618-166711619(+)
Zm00001d023641::10:13342480-13344481(-)
Zm00001d031559::1:194178810-194180811(-)
Zm00001d014865::5:66193991-66195992(+)
Zm00001d008923::8:25311111-25313112(-)
Zm00001d048373::9:155234799-155236800(+)
Zm00001d034847::1:303730188-303732189(-)
Zm00001d047707::9:139668182-139670183(+)
Zm00001d004580::2:119439674-119441675(+)
Zm00001d034360::1:290671351-290673352(+)
Zm00001d017751::5:205895076-205897077(-)
Zm00001d022017::7:168158612-168160613(+)
Zm00001d053767::4:240717926-240719927(-)
Zm00001d011688::8:158793661-158795662(-)
Zm00001d044081::3:218484901-218486902(-)
Zm00001d045379::9:20169272-20171273(+)
Zm00001d011096::8:138823859-138825860(-)
Zm00001d037993::6:144584308-144586309(-)
Zm00001d009805::8:82283332-82285333(+)
Zm00001d008974::8:27983989-27985990(+)
Zm00001d009231::8:45260907-45262908(-)
Zm00001d018279::5:217829469-217831470(-)
Zm00001d037647::6:132783554-132785555(+)
Zm00001d030894::1:166193275-166195276(+)
Zm00001d026515::10:147460190-147462191(-)
Zm00001d032402::1:225529074-225531075(+)
Zm00001d047876::9:144030993-144032994(+)
Zm00001d027619::1:9122187-9124188(-)
Zm00001d033005::1:246789050-246791051(+)
Zm00001d002133::2:6442830-6444831(-)
Zm00001d031241::1:183295071-183297072(-)
Zm00001d029561::1:76213705-76215706(+)
Zm00001d004733::2:134526807-134528808(-)
Zm00001d017675::5:203832940-203834941(-)
Zm00001d015260::5:81794578-81796579(-)
Zm00001d003092::2:31877783-31879784(-)
Zm00001d015594::5:100209735-100211736(+)
Zm00001d012699::8:178826210-178828211(-)
Zm00001d010324::8:109668874-109670875(+)
Zm00001d049352::4:27724460-27726461(+)
Zm00001d052938::4:205509090-205511091(-)
Zm00001d047049::9:116616229-116618230(+)
Zm00001d018225::5:216952792-216954793(-)
Zm00001d036351::6:85230004-85232005(-)
Zm00001d035992::6:65099973-65101974(+)
Zm00001d009152::8:39845948-39847949(+)
Zm00001d028984::1:53533485-53535486(-)
Zm00001d005105::2:158415329-158417330(-)
Zm00001d024412::10:69679530-69681531(-)
Zm00001d019563::7:42950194-42952195(+)
Zm00001d030240::1:115469514-115471515(-)
Zm00001d010793::8:127992382-127994383(-)
Zm00001d041496::3:124143377-124145378(-)
Zm00001d024978::10:97758316-97760317(-)
Zm00001d051056::4:139238162-139240163(-)
Zm00001d028955::1:52852857-52854858(-)
Zm00001d006853::2:217838693-217840694(-)
Zm00001d020277::7:103972294-103974295(-)
Zm00001d050754::4:121062015-121064016(-)
Zm00001d038742::6:163658478-163660479(-)
Zm00001d006601::2:211821902-211823903(+)
Zm00001d039251::3:562692-564693(-)
Zm00001d017507::5:197883821-197885822(-)
Zm00001d029418::1:69730792-69732793(+)
Zm00001d002148::2:6817981-6819982(-)
Zm00001d054088::4:246276243-246278244(-)
Zm00001d028630::1:41455919-41457920(-)
Zm00001d011414::8:149850040-149852041(+)
Zm00001d030697::1:154087090-154089091(+)
Zm00001d039061::6:169448525-169450526(-)
Zm00001d011179::8:142102463-142104464(-)
Zm00001d019760::7:57491475-57493476(+)
Zm00001d019951::7:79611797-79613798(+)
Zm00001d045534::9:25757397-25759398(-)
Zm00001d012119::8:168449484-168451485(-)
Zm00001d036961::6:107444777-107446778(-)
Zm00001d045521::9:25316978-25318979(+)
Zm00001d011560::8:154485788-154487789(-)
Zm00001d013852::5:22709162-22711163(+)
Zm00001d005853::2:190930612-190932613(-)
Zm00001d022481::7:178466070-178468071(+)
Zm00001d053014::4:209051562-209053563(+)
Zm00001d014278::5:39076417-39078418(-)
Zm00001d030253::1:116929736-116931737(+)
Zm00001d017207::5:188937225-188939226(-)
Zm00001d033025::1:247650362-247652363(+)
Zm00001d006037::2:195920014-195922015(+)
Zm00001d032548::1:230203467-230205468(-)
Zm00001d024572::10:78702391-78704392(+)
Zm00001d033472::1:263620980-263622981(+)
Zm00001d012881::5:1565374-1567375(+)
Zm00001d054051::4:245587405-245589406(+)
Zm00001d043444::3:200354206-200356207(-)
Zm00001d017925::5:210194808-210196809(-)
Zm00001d004810::2:140749808-140751809(-)
Zm00001d042829::3:181366922-181368923(+)
Zm00001d048076::9:149399932-149401933(+)
Zm00001d003742::2:56998946-57000947(-)
Zm00001d053803::4:241440201-241442202(-)
Zm00001d020015::7:85858342-85860343(+)
Zm00001d014770::5:62506957-62508958(+)
Zm00001d020001::7:84203866-84205867(-)
Zm00001d037604::6:131347454-131349455(+)
Zm00001d030507::1:140166487-140168488(+)
Zm00001d032337::1:223037122-223039123(-)
Zm00001d005657::2:182383467-182385468(-)
Zm00001d042995::3:186184225-186186226(-)
Zm00001d048193::9:152166184-152168185(+)
Zm00001d015409::5:88972058-88974059(-)
Zm00001d026243::10:141738162-141740163(-)
Zm00001d029380::1:68390922-68392923(+)
Zm00001d007930::2:243172380-243174381(+)
Zm00001d051122::4:144440993-144442994(+)
Zm00001d024158::10:51119620-51121621(+)
Zm00001d029794::1:87315645-87317646(-)
Zm00001d012401::8:173732000-173734001(+)
Zm00001d039532::3:7397893-7399894(+)
Zm00001d002324::2:10316228-10318229(-)
Zm00001d052613::4:194777927-194779928(-)
Zm00001d020190::7:98588250-98590251(-)
Zm00001d025338::10:114697387-114699388(+)
Zm00001d029601::1:78653174-78655175(+)
Zm00001d001847::2:1810559-1812560(-)
Zm00001d043249::3:193231402-193233403(+)
Zm00001d046705::9:102975246-102977247(-)
Zm00001d008425::8:8350067-8352068(+)
Zm00001d024001::10:35708262-35710263(-)
Zm00001d024632::10:81337400-81339401(-)
Zm00001d042493::3:169440991-169442992(-)
Zm00001d032268::1:219860142-219862143(-)
Zm00001d024729::10:85506759-85508760(+)
Zm00001d027859::1:15501161-15503162(-)
Zm00001d013781::5:19949288-19951289(+)
Zm00001d022638::7:181988078-181990079(-)
Zm00001d047183::9:121228858-121230859(-)
Zm00001d051184::4:147685182-147687183(+)
Zm00001d011823::8:162141479-162143480(+)
Zm00001d039347::3:2202501-2204502(-)
Zm00001d039453::3:4744283-4746284(+)
Zm00001d020312::7:105595241-105597242(+)
Zm00001d026156::10:139983044-139985045(-)
Zm00001d021636::7:158753779-158755780(+)
Zm00001d029682::1:82565886-82567887(-)
Zm00001d008512::8:11117566-11119567(+)
Zm00001d053366::4:227755654-227757655(-)
Zm00001d039696::3:12333772-12335773(+)
Zm00001d043574::3:204280686-204282687(-)
Zm00001d047059::9:116852499-116854500(+)
Zm00001d014309::5:40504108-40506109(-)
Zm00001d040034::3:23837755-23839756(+)
Zm00001d002362::2:10901178-10903179(-)
Zm00001d017186::5:188271602-188273603(+)
Zm00001d049253::4:22956628-22958629(-)
Zm00001d022629::7:181742421-181744422(+)
Zm00001d005705::2:183951760-183953761(-)
Zm00001d021179::7:145105402-145107403(-)
Zm00001d049459::4:31015760-31017761(+)
Zm00001d042580::3:172641453-172643454(+)
Zm00001d044599::3:233054944-233056945(-)
Zm00001d021309::7:148457640-148459641(-)
Zm00001d043075::3:188443987-188445988(-)
Zm00001d048204::9:152407448-152409449(-)
Zm00001d009899::8:88361419-88363420(-)
Zm00001d011210::8:143027337-143029338(-)
Zm00001d018656::7:2051328-2053329(-)
Zm00001d028254::1:28054309-28056310(+)
Zm00001d039582::3:8337034-8339035(-)
Zm00001d033030::1:247822965-247824966(+)
Zm00001d013858::5:22864578-22866579(-)
Zm00001d003266::2:38346953-38348954(+)
Zm00001d015526::5:95943780-95945781(+)
Zm00001d044584::3:232524653-232526654(+)
Zm00001d003069::2:31107618-31109619(+)
Zm00001d015600::5:100359449-100361450(+)
Zm00001d008962::8:27586928-27588929(-)
Zm00001d050372::4:84606584-84608585(+)
Zm00001d041575::3:127804642-127806643(+)
Zm00001d037035::6:109822932-109824933(+)
Zm00001d023421::10:5101472-5103473(-)
Zm00001d012963::5:2414749-2416750(+)
Zm00001d027479::1:6245361-6247362(+)
Zm00001d043374::3:198032815-198034816(-)
Zm00001d019865::7:71123615-71125616(-)
Zm00001d017487::5:197360981-197362982(+)
Zm00001d032668::1:233720067-233722068(-)
Zm00001d038260::6:152556443-152558444(-)
Zm00001d004855::2:144881479-144883480(+)
Zm00001d036345::6:85064681-85066682(-)
Zm00001d028206::1:26187305-26189306(+)
Zm00001d006753::2:215955634-215957635(+)
Zm00001d048314::9:154449914-154451915(-)
Zm00001d006673::2:214021817-214023818(-)
Zm00001d029104::1:58181736-58183737(-)
Zm00001d012208::8:170083765-170085766(-)
Zm00001d009280::8:50949934-50951935(+)
Zm00001d003216::2:36269762-36271763(-)
Zm00001d021226::7:146557127-146559128(-)
Zm00001d017449::5:196102044-196104045(+)
Zm00001d008987::8:28722074-28724075(-)
Zm00001d016684::5:172411494-172413495(+)
Zm00001d043091::3:188974887-188976888(+)
Zm00001d001899::2:2561344-2563345(-)
Zm00001d039549::3:7823816-7825817(+)
Zm00001d013375::5:9989222-9991223(+)
Zm00001d053022::4:209716883-209718884(+)
Zm00001d004133::2:85451483-85453484(+)
Zm00001d038976::6:168042747-168044748(-)
Zm00001d044353::3:225693648-225695649(-)
Zm00001d047251::9:124087393-124089394(-)
Zm00001d011399::8:149508716-149510717(-)
Zm00001d042141::3:153357329-153359330(-)
Zm00001d010816::8:128724864-128726865(-)
Zm00001d023544::10:9590922-9592923(+)
Zm00001d053287::4:224263105-224265106(+)
Zm00001d017363::5:193669204-193671205(+)
Zm00001d038190::6:151025512-151027513(-)
Zm00001d041812::3:139018725-139020726(-)
Zm00001d006862::2:218052822-218054823(+)
Zm00001d043459::3:200574281-200576282(+)
Zm00001d009411::8:63373018-63375019(-)
Zm00001d010679::8:124101034-124103035(-)
Zm00001d007270::2:226299332-226301333(+)
Zm00001d049547::4:34343704-34345705(-)
Zm00001d037551::6:129106264-129108265(+)
Zm00001d021721::7:161429834-161431835(-)
Zm00001d025395::10:116801007-116803008(+)
Zm00001d049349::4:27565237-27567238(-)
Zm00001d005649::2:181911164-181913165(-)
Zm00001d005776::2:187837414-187839415(-)
Zm00001d029853::1:90317679-90319680(-)
Zm00001d038539::6:159594336-159596337(+)
Zm00001d004717::2:133519707-133521708(-)
Zm00001d007692::2:237531946-237533947(-)
Zm00001d031570::1:194690656-194692657(+)
Zm00001d016908::5:179679647-179681648(-)
Zm00001d042567::3:172186635-172188636(-)
Zm00001d011227::8:143825837-143827838(-)
Zm00001d032385::1:224924607-224926608(-)
Zm00001d050155::4:69591406-69593407(+)
Zm00001d008956::8:26968814-26970815(+)
Zm00001d014261::5:38498564-38500565(-)
Zm00001d009741::8:78864945-78866946(+)
Zm00001d021280::7:147734811-147736812(-)
Zm00001d038685::6:162576637-162578638(-)
Zm00001d054037::4:245440909-245442910(-)
Zm00001d053658::4:238272206-238274207(+)
Zm00001d037613::6:131763560-131765561(+)
Zm00001d036978::6:108107601-108109602(+)
Zm00001d014204::5:36527214-36529215(+)
Zm00001d023304::10:2563388-2565389(-)
Zm00001d046171::9:68898846-68900847(+)
Zm00001d035223::6:14839476-14841477(+)
Zm00001d045971::9:50929131-50931132(+)
Zm00001d024443::10:70969838-70971839(-)
Zm00001d048831::4:6083417-6085418(+)
Zm00001d016845::5:178237760-178239761(-)
Zm00001d023713::10:16577893-16579894(-)
Zm00001d020530::7:121044687-121046688(+)
Zm00001d013031::5:3484805-3486806(+)
Zm00001d034511::1:295099024-295101025(+)
Zm00001d035682::6:40988540-40990541(-)
Zm00001d022308::7:174898513-174900514(+)
Zm00001d006440::2:208244054-208246055(+)
Zm00001d010927::8:133821776-133823777(-)
Zm00001d049936::4:53964763-53966764(-)
Zm00001d038334::6:154785668-154787669(+)
Zm00001d043558::3:203801184-203803185(-)
Zm00001d051987::4:175914057-175916058(+)
Zm00001d006209::2:201894926-201896927(+)
Zm00001d034582::1:297048319-297050320(+)
Zm00001d009205::8:42539120-42541121(+)
Zm00001d052379::4:188627662-188629663(+)
Zm00001d021332::7:149058665-149060666(+)
Zm00001d016277::5:155421295-155423296(-)
Zm00001d018512::5:222158805-222160806(-)
Zm00001d013531::5:13746998-13748999(-)
Zm00001d029539::1:75376479-75378480(+)
Zm00001d006422::2:207464054-207466055(+)
Zm00001d004208::2:91679413-91681414(-)
Zm00001d010500::8:118166642-118168643(-)
Zm00001d045676::9:32728636-32730637(-)
Zm00001d048253::9:153253859-153255860(+)
Zm00001d034630::1:298535554-298537555(-)
Zm00001d014575::5:54057239-54059240(+)
Zm00001d032977::1:245246045-245248046(-)
Zm00001d024546::10:77698637-77700638(+)
Zm00001d035445::6:25929324-25931325(+)
Zm00001d042952::3:184728376-184730377(+)
Zm00001d041407::3:117394711-117396712(-)
Zm00001d003071::2:31123907-31125908(-)
Zm00001d022060::7:169188123-169190124(+)
Zm00001d051632::4:165120073-165122074(+)
Zm00001d048795::4:5650551-5652552(-)
Zm00001d007446::2:231917076-231919077(+)
Zm00001d043437::3:199879556-199881557(-)
Zm00001d048460::9:156723775-156725776(-)
Zm00001d004470::2:113928496-113930497(+)
Zm00001d008223::8:1664681-1666682(-)
Zm00001d035974::6:63762639-63764640(+)
Zm00001d032933::1:243733537-243735538(+)
Zm00001d043981::3:215528538-215530539(+)
Zm00001d017036::5:183332993-183334994(-)
Zm00001d008893::8:24166477-24168478(+)
Zm00001d031453::1:190555290-190557291(+)
Zm00001d025725::10:127599072-127601073(+)
Zm00001d041112::3:98129360-98131361(+)
Zm00001d039051::6:169305938-169307939(-)
Zm00001d033670::1:270254103-270256104(+)
Zm00001d051167::4:146941099-146943100(+)
Zm00001d034204::1:286729934-286731935(-)
Zm00001d022081::7:169730022-169732023(-)
Zm00001d002941::2:27633817-27635818(+)
Zm00001d029378::1:68250275-68252276(-)
Zm00001d038664::6:162205083-162207084(-)
Zm00001d042274::3:158529933-158531934(+)
Zm00001d004887::2:146643787-146645788(-)
Zm00001d008489::8:10005741-10007742(-)
Zm00001d023529::10:8779721-8781722(+)
Zm00001d052781::4:200743516-200745517(-)
Zm00001d047105::9:118774346-118776347(+)
Zm00001d012524::8:176058616-176060617(+)
Zm00001d028274::1:28824029-28826030(+)
Zm00001d031548::1:193847506-193849507(+)
Zm00001d044622::3:233501619-233503620(-)
Zm00001d047919::9:145361010-145363011(+)
Zm00001d045864::9:44505372-44507373(+)
Zm00001d046534::9:94417568-94419569(-)
Zm00001d013085::5:4525544-4527545(-)
Zm00001d036477::6:89571131-89573132(-)
Zm00001d044813::9:3442464-3444465(+)
Zm00001d053812::4:241525531-241527532(-)
Zm00001d016467::5:163433290-163435291(+)
Zm00001d040766::3:64555660-64557661(-)
Zm00001d032422::1:225975670-225977671(-)
Zm00001d050845::4:126546232-126548233(+)
Zm00001d038494::6:158556190-158558191(-)
Zm00001d031598::1:195872057-195874058(-)
Zm00001d005159::2:161849485-161851486(+)
Zm00001d004525::2:116606016-116608017(+)
Zm00001d006605::2:211885469-211887470(+)
Zm00001d005082::2:157617603-157619604(+)
Zm00001d012981::5:2678887-2680888(+)
Zm00001d008761::8:19344368-19346369(-)
Zm00001d044798::9:2670324-2672325(+)
Zm00001d027816::1:14364635-14366636(-)
Zm00001d035986::6:64768890-64770891(+)
Zm00001d017419::5:195385862-195387863(+)
Zm00001d015852::5:126375583-126377584(-)
Zm00001d037849::6:139655570-139657571(-)
Zm00001d029468::1:72027269-72029270(+)
Zm00001d033878::1:277216802-277218803(-)
Zm00001d053834::4:242113840-242115841(-)
Zm00001d048574::9:159324701-159326702(+)
Zm00001d017574::5:200140799-200142800(-)
Zm00001d004866::2:145448000-145450001(-)
Zm00001d021368::7:150083816-150085817(-)
Zm00001d031355::1:187097326-187099327(+)
Zm00001d050133::4:68207702-68209703(+)
Zm00001d052154::4:181428229-181430230(+)
Zm00001d020858::7:134904278-134906279(-)
Zm00001d029753::1:85509063-85511064(-)
Zm00001d026531::10:147767690-147769691(+)
Zm00001d024275::10:61188516-61190517(-)
Zm00001d012178::8:169612152-169614153(-)
Zm00001d031807::1:202461568-202463569(-)
Zm00001d047561::9:135581454-135583455(-)
Zm00001d028153::1:24332595-24334596(-)
Zm00001d009033::8:30869189-30871190(-)
Zm00001d016695::5:172831740-172833741(-)
Zm00001d049023::4:12946568-12948569(-)
Zm00001d040899::3:77277331-77279332(+)
Zm00001d011652::8:157567504-157569505(-)
Zm00001d039856::3:16785415-16787416(+)
Zm00001d032098::1:212612366-212614367(+)
Zm00001d018278::5:217825920-217827921(-)
Zm00001d017953::5:210790015-210792016(-)
Zm00001d009991::8:93652627-93654628(+)
Zm00001d032812::1:239021376-239023377(+)
Zm00001d001913::2:2802516-2804517(-)
Zm00001d016407::5:161267998-161269999(+)
Zm00001d006309::2:204249377-204251378(-)
Zm00001d006905::2:219140086-219142087(-)
Zm00001d047045::9:116589938-116591939(+)
Zm00001d027265::1:1023139-1025140(-)
Zm00001d035258::6:17776344-17778345(-)
Zm00001d021221::7:146487760-146489761(+)
Zm00001d029360::1:67385946-67387947(+)
Zm00001d052130::4:180442054-180444055(-)
Zm00001d032396::1:225295871-225297872(+)
Zm00001d028211::1:26523709-26525710(+)
Zm00001d027732::1:12362970-12364971(+)
Zm00001d046549::9:95421889-95423890(+)
Zm00001d039404::3:3479128-3481129(-)
Zm00001d003894::2:65551343-65553344(-)
Zm00001d020505::7:119715427-119717428(+)
Zm00001d053967::4:244417896-244419897(-)
Zm00001d005561::2:178518327-178520328(+)
Zm00001d004248::2:95784507-95786508(+)
Zm00001d015779::5:118855665-118857666(-)
Zm00001d008824::8:21739238-21741239(+)
Zm00001d002662::2:18696757-18698758(-)
Zm00001d010230::8:104883023-104885024(-)
Zm00001d024159::10:51229577-51231578(+)
Zm00001d014848::5:65460768-65462769(-)
Zm00001d014946::5:69426454-69428455(-)
Zm00001d002185::2:7544608-7546609(+)
Zm00001d011776::8:161305649-161307650(+)
Zm00001d045183::9:15353255-15355256(-)
Zm00001d023909::10:27558398-27560399(+)
Zm00001d001868::2:2107089-2109090(+)
Zm00001d027376::1:3972642-3974643(+)
Zm00001d012885::5:1592562-1594563(+)
Zm00001d023373::10:4235419-4237420(+)
Zm00001d039076::6:169622156-169624157(+)
Zm00001d042136::3:153036188-153038189(-)
Zm00001d016893::5:179477777-179479778(+)
Zm00001d009475::8:66260004-66262005(+)
Zm00001d037626::6:132310937-132312938(-)
Zm00001d016664::5:171907774-171909775(-)
Zm00001d020963::7:138061000-138063001(-)
Zm00001d026240::10:141713088-141715089(+)
Zm00001d034941::1:306290487-306292488(-)
Zm00001d005016::2:153925819-153927820(-)
Zm00001d002097::2:5953340-5955341(+)
Zm00001d041620::3:129748597-129750598(-)
Zm00001d016280::5:155456601-155458602(+)
Zm00001d040368::3:40483558-40485559(+)
Zm00001d004788::2:139264045-139266046(-)
Zm00001d028453::1:35464274-35466275(+)
Zm00001d004336::2:104247647-104249648(+)
Zm00001d020365::7:109604171-109606172(-)
Zm00001d022267::7:174004692-174006693(-)
Zm00001d019914::7:75385692-75387693(-)
Zm00001d014386::5:44142923-44144924(-)
Zm00001d027476::1:6207722-6209723(-)
Zm00001d048299::9:154129396-154131397(+)
Zm00001d015602::5:100705900-100707901(-)
Zm00001d015384::5:87549297-87551298(-)
Zm00001d010982::8:135758193-135760194(+)
Zm00001d036959::6:107402817-107404818(-)
Zm00001d021929::7:166014945-166016946(+)
Zm00001d046374::9:85220365-85222366(+)
Zm00001d053371::4:227974496-227976497(+)
Zm00001d040187::3:31070658-31072659(-)
Zm00001d026431::10:145718979-145720980(+)
Zm00001d004772::2:138159544-138161545(+)
Zm00001d023581::10:10706495-10708496(-)
Zm00001d013721::5:18528426-18530427(+)
Zm00001d020344::7:108010938-108012939(-)
Zm00001d019976::7:81482954-81484955(-)
Zm00001d018006::5:211898026-211900027(-)
Zm00001d039965::3:20881298-20883299(+)
Zm00001d009430::8:64107060-64109061(-)
Zm00001d043490::3:201673441-201675442(+)
Zm00001d052700::4:198078456-198080457(-)
Zm00001d002940::2:27637014-27639015(-)
Zm00001d014845::5:65245097-65247098(-)
Zm00001d010656::8:123102085-123104086(+)
Zm00001d008259::8:3339126-3341127(+)
Zm00001d049560::4:35293556-35295557(-)
Zm00001d047174::9:120958949-120960950(-)
Zm00001d031901::1:206062077-206064078(+)
Zm00001d044907::9:6895519-6897520(+)
Zm00001d007729::2:238305982-238307983(-)
Zm00001d016616::5:170225442-170227443(-)
Zm00001d048766::4:5227794-5229795(-)
Zm00001d033453::1:263062867-263064868(-)
Zm00001d003996::2:74406428-74408429(+)
Zm00001d043807::3:210693677-210695678(+)
Zm00001d051677::4:166469288-166471289(-)
Zm00001d052865::4:202875101-202877102(-)
Zm00001d045729::9:35626907-35628908(-)
Zm00001d046866::9:108599046-108601047(-)
Zm00001d028606::1:40598674-40600675(-)
Zm00001d005081::2:157618390-157620391(-)
Zm00001d013840::5:22103745-22105746(+)
Zm00001d004725::2:134071707-134073708(+)
Zm00001d040807::3:67150373-67152374(+)
Zm00001d039111::6:170225495-170227496(-)
Zm00001d015183::5:78676570-78678571(-)
Zm00001d035835::6:54255738-54257739(+)
Zm00001d043825::3:211005060-211007061(-)
Zm00001d026354::10:144152874-144154875(-)
Zm00001d027303::1:2291102-2293103(+)
Zm00001d040248::3:33739477-33741478(+)
Zm00001d032263::1:219628024-219630025(+)
Zm00001d007934::2:243394208-243396209(-)
Zm00001d046377::9:85336557-85338558(+)
Zm00001d052785::4:200789446-200791447(+)
Zm00001d018195::5:216246824-216248825(+)
Zm00001d002538::2:14985197-14987198(+)
Zm00001d052098::4:179530062-179532063(-)
Zm00001d011515::8:153106597-153108598(+)
Zm00001d044327::3:225302505-225304506(+)
Zm00001d003148::2:33777556-33779557(-)
Zm00001d028073::1:22006380-22008381(-)
Zm00001d002504::2:14172216-14174217(+)
Zm00001d035436::6:25381088-25383089(-)
Zm00001d008530::8:11928466-11930467(+)
Zm00001d045578::9:27180358-27182359(-)
Zm00001d047373::9:128057739-128059740(-)
Zm00001d020531::7:121212803-121214804(-)
Zm00001d024674::10:83253747-83255748(-)
Zm00001d007296::2:227087891-227089892(-)
Zm00001d033814::1:274364575-274366576(+)
Zm00001d029193::1:61663167-61665168(+)
Zm00001d016469::5:163445492-163447493(+)
Zm00001d036842::6:103493190-103495191(-)
Zm00001d008509::8:10980679-10982680(+)
Zm00001d038213::6:151785768-151787769(-)
Zm00001d047632::9:137489557-137491558(+)
Zm00001d039848::3:16533743-16535744(+)
Zm00001d003291::2:38958108-38960109(-)
Zm00001d031432::1:190072130-190074131(+)
Zm00001d050823::4:124719883-124721884(+)
Zm00001d024499::10:74392527-74394528(+)
Zm00001d018371::5:219424177-219426178(+)
Zm00001d033044::1:248429711-248431712(+)
Zm00001d027969::1:18617217-18619218(-)
Zm00001d024895::10:93456206-93458207(+)
Zm00001d020319::7:106266048-106268049(+)
Zm00001d019481::7:36310352-36312353(-)
Zm00001d006769::2:216355840-216357841(-)
Zm00001d021875::7:165257063-165259064(-)
Zm00001d017069::5:184383370-184385371(-)
Zm00001d049654::4:38848480-38850481(+)
Zm00001d004356::2:105963864-105965865(-)
Zm00001d038149::6:149409777-149411778(+)
Zm00001d007810::2:240072995-240074996(-)
Zm00001d025587::10:123295887-123297888(+)
Zm00001d050141::4:68732184-68734185(+)
Zm00001d053727::4:239929009-239931010(-)
Zm00001d045967::9:50658526-50660527(-)
Zm00001d005871::2:191277562-191279563(+)
Zm00001d012316::8:172333440-172335441(+)
Zm00001d024363::10:66994649-66996650(+)
Zm00001d003208::2:36000191-36002192(-)
Zm00001d007237::2:225400556-225402557(+)
Zm00001d030829::1:162070511-162072512(-)
Zm00001d008285::8:4083314-4085315(-)
Zm00001d027616::1:9110751-9112752(-)
Zm00001d036721::6:98814301-98816302(-)
Zm00001d003666::2:53216925-53218926(+)
Zm00001d036654::6:96551301-96553302(+)
Zm00001d021999::7:167784907-167786908(-)
Zm00001d047521::9:133427641-133429642(+)
Zm00001d017351::5:193494748-193496749(+)
Zm00001d010875::8:131724139-131726140(-)
Zm00001d005986::2:194815522-194817523(+)
Zm00001d028204::1:26180614-26182615(-)
Zm00001d002654::2:18310994-18312995(+)
Zm00001d047962::9:146347207-146349208(+)
Zm00001d006159::2:200078123-200080124(+)
Zm00001d032736::1:236831603-236833604(+)
Zm00001d044520::3:230789301-230791302(-)
Zm00001d014648::5:57183676-57185677(-)
Zm00001d019028::7:13453659-13455660(+)
Zm00001d011424::8:150166168-150168169(-)
Zm00001d030053::1:102362883-102364884(-)
Zm00001d028313::1:30343836-30345837(-)
Zm00001d005163::2:161913238-161915239(-)
Zm00001d024719::10:84966656-84968657(+)
Zm00001d010967::8:135275390-135277391(-)
Zm00001d031342::1:186817334-186819335(-)
Zm00001d030665::1:151884357-151886358(-)
Zm00001d052621::4:195067503-195069504(-)
Zm00001d010023::8:95609747-95611748(-)
Zm00001d024815::10:89306708-89308709(+)
Zm00001d030106::1:106129014-106131015(-)
Zm00001d046476::9:91661201-91663202(-)
Zm00001d002058::2:5056167-5058168(-)
Zm00001d045195::9:15777234-15779235(+)
Zm00001d037093::6:111971504-111973505(-)
Zm00001d047861::9:143639141-143641142(+)
Zm00001d030765::1:158958435-158960436(-)
Zm00001d035256::6:17757888-17759889(+)
Zm00001d044377::3:226461567-226463568(+)
Zm00001d033563::1:267273685-267275686(-)
Zm00001d045703::9:33993666-33995667(+)
Zm00001d033992::1:280594048-280596049(-)
Zm00001d044280::3:223965409-223967410(+)
Zm00001d033975::1:279921938-279923939(-)
Zm00001d013999::5:28089420-28091421(-)
Zm00001d047090::9:118163053-118165054(-)
Zm00001d052980::4:207107982-207109983(-)
Zm00001d039622::3:9303156-9305157(+)
Zm00001d042256::3:157564961-157566962(-)
Zm00001d013286::5:7894508-7896509(+)
Zm00001d004680::2:129991460-129993461(-)
Zm00001d050844::4:126331469-126333470(+)
Zm00001d043196::3:191228335-191230336(+)
Zm00001d023499::10:7378824-7380825(-)
Zm00001d026260::10:142290948-142292949(-)
Zm00001d042444::3:167658662-167660663(-)
Zm00001d009424::8:63826492-63828493(-)
Zm00001d011124::8:139736228-139738229(-)
Zm00001d042367::3:163387836-163389837(+)
Zm00001d044379::3:226482113-226484114(-)
Zm00001d021310::7:148459615-148461616(+)
Zm00001d032805::1:238803355-238805356(+)
Zm00001d023560::10:10217233-10219234(+)
Zm00001d001787::2:933227-935228(-)
Zm00001d031223::1:182661432-182663433(-)
Zm00001d031126::1:178551560-178553561(+)
Zm00001d038769::6:164165545-164167546(+)
Zm00001d053080::4:212683911-212685912(+)
Zm00001d053835::4:242116109-242118110(-)
Zm00001d025331::10:114362344-114364345(+)
Zm00001d039263::3:763932-765933(+)
Zm00001d036889::6:105661900-105663901(-)
Zm00001d016026::5:140198158-140200159(+)
Zm00001d053760::4:240618505-240620506(-)
Zm00001d009796::8:81798993-81800994(+)
Zm00001d051455::4:159254246-159256247(-)
Zm00001d028873::1:49280039-49282040(-)
Zm00001d029688::1:82825640-82827641(+)
Zm00001d032454::1:227218560-227220561(+)
Zm00001d025629::10:124620762-124622763(+)
Zm00001d043096::3:189147000-189149001(-)
Zm00001d046119::9:64446628-64448629(-)
Zm00001d033295::1:257897523-257899524(+)
Zm00001d020642::7:126105572-126107573(+)
Zm00001d048107::9:150340699-150342700(-)
Zm00001d026379::10:144779615-144781616(-)
Zm00001d021346::7:149527160-149529161(+)
Zm00001d046272::9:77372747-77374748(-)
Zm00001d044429::3:227744128-227746129(-)
Zm00001d017539::5:199060898-199062899(-)
Zm00001d014263::5:38540508-38542509(+)
Zm00001d012858::5:1179679-1181680(-)
Zm00001d044132::3:220046847-220048848(+)
Zm00001d044564::3:231732891-231734892(+)
Zm00001d012027::8:166754964-166756965(-)
Zm00001d036164::6:75433847-75435848(-)
Zm00001d048270::9:153521011-153523012(-)
Zm00001d006534::2:210625623-210627624(-)
Zm00001d026704::10:150492217-150494218(+)
Zm00001d027705::1:11552486-11554487(+)
Zm00001d025966::10:134990805-134992806(-)
Zm00001d010671::8:123810811-123812812(-)
Zm00001d015463::5:91732348-91734349(+)
Zm00001d012013::8:166468091-166470092(+)
Zm00001d006825::2:217433055-217435056(+)
Zm00001d012525::8:176095318-176097319(-)
Zm00001d017651::5:203218204-203220205(-)
Zm00001d050660::4:112896694-112898695(-)
Zm00001d029899::1:93191593-93193594(+)
Zm00001d008257::8:3292611-3294612(-)
Zm00001d049884::4:50460333-50462334(+)
Zm00001d035261::6:18138488-18140489(+)
Zm00001d032539::1:229905324-229907325(+)
Zm00001d048564::9:158843560-158845561(-)
Zm00001d029095::1:57696807-57698808(-)
Zm00001d007369::2:229907318-229909319(+)
Zm00001d038267::6:152767996-152769997(-)
Zm00001d018046::5:212804461-212806462(-)
Zm00001d007805::2:239991000-239993001(+)
Zm00001d034030::1:281621252-281623253(-)
Zm00001d026153::10:139923847-139925848(-)
Zm00001d037722::6:135229558-135231559(+)
Zm00001d052002::4:176256286-176258287(+)
Zm00001d027530::1:7488866-7490867(+)
Zm00001d008900::8:24523916-24525917(-)
Zm00001d012079::8:167757839-167759840(+)
Zm00001d022436::7:177693903-177695904(-)
Zm00001d011771::8:161289390-161291391(-)
Zm00001d019697::7:51732727-51734728(-)
Zm00001d006719::2:215151606-215153607(-)
Zm00001d019165::7:19781636-19783637(+)
Zm00001d033839::1:275425286-275427287(+)
Zm00001d037533::6:128419086-128421087(-)
Zm00001d031709::1:199080821-199082822(+)
Zm00001d020064::7:89646016-89648017(+)
Zm00001d032621::1:232352619-232354620(-)
Zm00001d051910::4:174421068-174423069(-)
Zm00001d001983::2:3938148-3940149(+)
Zm00001d048769::4:5255275-5257276(-)
Zm00001d005770::2:187672732-187674733(+)
Zm00001d017215::5:189147621-189149622(+)
Zm00001d039267::3:836891-838892(+)
Zm00001d033210::1:254192591-254194592(+)
Zm00001d039255::3:628028-630029(-)
Zm00001d052291::4:186138232-186140233(-)
Zm00001d023396::10:4672874-4674875(+)
Zm00001d039976::3:21376506-21378507(+)
Zm00001d021894::7:165552710-165554711(+)
Zm00001d039425::3:3949312-3951313(-)
Zm00001d042667::3:176039957-176041958(-)
Zm00001d002128::2:6412308-6414309(-)
Zm00001d009498::8:67474332-67476333(+)
Zm00001d024711::10:84547984-84549985(+)
Zm00001d046506::9:92967788-92969789(-)
Zm00001d049652::4:38764068-38766069(+)
Zm00001d027966::1:18512676-18514677(+)
Zm00001d007227::2:225205532-225207533(+)
Zm00001d039860::3:16956005-16958006(+)
Zm00001d016077::5:143194633-143196634(+)
Zm00001d032662::1:233439338-233441339(+)
Zm00001d044690::3:234989108-234991109(-)
Zm00001d023391::10:4478928-4480929(-)
Zm00001d042868::3:182503991-182505992(+)
Zm00001d047399::9:128745189-128747190(+)
Zm00001d024474::10:72573631-72575632(+)
Zm00001d035034::6:2461262-2463263(+)
Zm00001d032709::1:235661828-235663829(-)
Zm00001d043364::3:197724710-197726711(-)
Zm00001d048684::4:3249337-3251338(-)
Zm00001d029161::1:60868439-60870440(-)
Zm00001d024323::10:64613330-64615331(-)
Zm00001d039903::3:18826613-18828614(+)
Zm00001d043795::3:210371105-210373106(-)
Zm00001d017805::5:207307867-207309868(-)
Zm00001d041202::3:105278123-105280124(+)
Zm00001d025793::10:129811943-129813944(-)
Zm00001d035779::6:48225177-48227178(+)
Zm00001d045104::9:12698500-12700501(-)
Zm00001d023841::10:24269029-24271030(-)
Zm00001d031702::1:198849440-198851441(+)
Zm00001d043063::3:187941671-187943672(+)
Zm00001d011657::8:157707019-157709020(-)
Zm00001d023475::10:6849374-6851375(+)
Zm00001d043943::3:214379004-214381005(-)
Zm00001d023987::10:34452377-34454378(+)
Zm00001d050225::4:74669401-74671402(-)
Zm00001d009074::8:34610990-34612991(-)
Zm00001d012154::8:169022080-169024081(+)
Zm00001d053652::4:238241148-238243149(-)
Zm00001d027444::1:5477487-5479488(-)
Zm00001d021611::7:158048338-158050339(+)
Zm00001d020070::7:90262997-90264998(-)
Zm00001d019072::7:15215299-15217300(-)
Zm00001d046812::9:106815404-106817405(-)
Zm00001d018450::5:221116790-221118791(-)
Zm00001d051998::4:176220760-176222761(-)
Zm00001d034087::1:283672228-283674229(-)
Zm00001d053880::4:242867266-242869267(+)
Zm00001d004579::2:119282548-119284549(-)
Zm00001d020552::7:122016866-122018867(-)
Zm00001d043291::3:194723972-194725973(-)
Zm00001d035185::6:8561024-8563025(+)
Zm00001d011746::8:160677846-160679847(-)
Zm00001d012602::8:177060268-177062269(+)
Zm00001d018233::5:217125065-217127066(-)
Zm00001d043067::3:188268041-188270042(-)
Zm00001d042426::3:166837442-166839443(+)
Zm00001d039522::3:6822290-6824291(+)
Zm00001d004826::2:141507492-141509493(-)
Zm00001d037725::6:135243299-135245300(+)
Zm00001d020367::7:109760836-109762837(+)
Zm00001d034964::6:167201-169202(+)
Zm00001d016961::5:181285880-181287881(+)
Zm00001d014887::5:67029522-67031523(-)
Zm00001d034319::1:289128415-289130416(+)
Zm00001d043862::3:212448944-212450945(-)
Zm00001d046786::9:105954353-105956354(+)
Zm00001d043578::3:204371048-204373049(-)
Zm00001d040056::3:25357770-25359771(-)
Zm00001d015086::5:74942509-74944510(+)
Zm00001d048997::4:12009157-12011158(-)
Zm00001d008514::8:11255860-11257861(-)
Zm00001d002572::2:15669328-15671329(-)
Zm00001d012092::8:168116548-168118549(-)
Zm00001d019586::7:44698704-44700705(-)
Zm00001d033248::1:256109749-256111750(-)
Zm00001d047186::9:121316510-121318511(-)
Zm00001d019664::7:48964019-48966020(+)
Zm00001d052804::4:201419139-201421140(+)
Zm00001d016230::5:151211534-151213535(+)
Zm00001d045825::9:41800211-41802212(-)
Zm00001d032405::1:225599175-225601176(+)
Zm00001d020412::7:112201570-112203571(+)
Zm00001d035995::6:65186917-65188918(+)
Zm00001d013447::5:11829362-11831363(-)
Zm00001d027451::1:5535611-5537612(+)
Zm00001d051668::4:166178507-166180508(-)
Zm00001d026468::10:146510237-146512238(+)
Zm00001d040545::3:48942088-48944089(+)
Zm00001d022427::7:177453093-177455094(-)
Zm00001d017843::5:208580130-208582131(+)
Zm00001d017573::5:200052575-200054576(-)
Zm00001d003275::2:38563796-38565797(-)
Zm00001d041695::3:133724778-133726779(+)
Zm00001d045311::9:18787225-18789226(+)
Zm00001d034166::1:285646783-285648784(-)
Zm00001d006470::2:209236416-209238417(-)
Zm00001d009279::8:50957267-50959268(-)
Zm00001d002878::2:25537220-25539221(+)
Zm00001d012197::8:169923145-169925146(+)
Zm00001d007107::2:222391987-222393988(+)
Zm00001d029218::1:62745567-62747568(+)
Zm00001d024975::10:97689205-97691206(-)
Zm00001d020950::7:137490138-137492139(+)
Zm00001d014098::5:32363252-32365253(+)
Zm00001d032249::1:218789153-218791154(+)
Zm00001d016149::5:147040170-147042171(+)
Zm00001d029551::1:75801916-75803917(+)
Zm00001d038150::6:149491406-149493407(+)
Zm00001d039335::3:2039609-2041610(-)
Zm00001d020862::7:134957840-134959841(-)
Zm00001d051244::4:150195091-150197092(+)
Zm00001d022048::7:168860229-168862230(-)
Zm00001d035679::6:40859878-40861879(-)
Zm00001d025005::10:99215885-99217886(+)
Zm00001d011941::8:164858602-164860603(+)
Zm00001d006388::2:206394965-206396966(-)
Zm00001d051988::4:176009872-176011873(-)
Zm00001d014632::5:56755556-56757557(-)
Zm00001d014739::5:61138924-61140925(-)
Zm00001d052321::4:187093227-187095228(-)
Zm00001d037100::6:112290369-112292370(-)
Zm00001d003552::2:47857449-47859450(-)
Zm00001d031057::1:175081054-175083055(-)
Zm00001d013339::5:8902402-8904403(-)
Zm00001d016288::5:155698104-155700105(+)
Zm00001d015533::5:96257727-96259728(+)
Zm00001d009883::8:87299877-87301878(+)
Zm00001d005257::2:166024004-166026005(+)
Zm00001d039899::3:18634891-18636892(+)
Zm00001d012391::8:173413689-173415690(+)
Zm00001d043589::3:204491264-204493265(-)
Zm00001d050083::4:64867788-64869789(+)
Zm00001d031485::1:191587834-191589835(-)
Zm00001d040842::3:70149970-70151971(+)
Zm00001d025180::10:107997710-107999711(+)
Zm00001d002631::2:17557856-17559857(-)
Zm00001d047673::9:138865249-138867250(+)
Zm00001d014896::5:67127800-67129801(+)
Zm00001d028641::1:41587777-41589778(+)
Zm00001d007383::2:230366107-230368108(-)
Zm00001d033872::1:276985580-276987581(+)
Zm00001d053728::4:239929854-239931855(+)
Zm00001d032689::1:234492939-234494940(+)
Zm00001d040276::3:35445843-35447844(+)
Zm00001d021617::7:158164609-158166610(+)
Zm00001d051743::4:168621924-168623925(+)
Zm00001d017541::5:199067068-199069069(-)
Zm00001d021870::7:164999821-165001822(-)
Zm00001d037858::6:139995414-139997415(-)
Zm00001d038252::6:152418568-152420569(+)
Zm00001d015870::5:127452818-127454819(+)
Zm00001d016933::5:180366024-180368025(-)
Zm00001d043705::3:207926159-207928160(-)
Zm00001d020345::7:108137622-108139623(-)
Zm00001d008306::8:4746501-4748502(-)
Zm00001d023635::10:13068515-13070516(+)
Zm00001d051262::4:151027467-151029468(+)
Zm00001d045332::9:19120253-19122254(+)
Zm00001d029872::1:91257733-91259734(-)
Zm00001d033252::1:256142315-256144316(-)
Zm00001d039539::3:7536718-7538719(+)
Zm00001d033870::1:276810431-276812432(+)
Zm00001d035591::6:35489379-35491380(+)
Zm00001d037977::6:143976848-143978849(-)
Zm00001d016531::5:166563333-166565334(+)
Zm00001d046533::9:94362370-94364371(-)
Zm00001d044525::3:230870418-230872419(-)
Zm00001d013723::5:18590210-18592211(+)
Zm00001d020806::7:133442380-133444381(+)
Zm00001d008865::8:23220499-23222500(-)
Zm00001d032072::1:211384211-211386212(+)
Zm00001d006527::2:210512442-210514443(-)
Zm00001d050696::4:116409624-116411625(+)
Zm00001d024819::10:89570245-89572246(-)
Zm00001d047651::9:138081982-138083983(-)
Zm00001d039774::3:14507857-14509858(-)
Zm00001d031888::1:205335189-205337190(+)
Zm00001d033589::1:267974899-267976900(+)
Zm00001d004511::2:115891322-115893323(-)
Zm00001d040390::3:41122305-41124306(-)
Zm00001d010381::8:112229366-112231367(+)
Zm00001d047139::9:119767844-119769845(-)
Zm00001d034498::1:294674415-294676416(+)
Zm00001d043691::3:207543488-207545489(-)
Zm00001d033176::1:252931615-252933616(+)
Zm00001d047424::9:129618397-129620398(+)
Zm00001d053799::4:241338481-241340482(-)
Zm00001d034057::1:282651442-282653443(-)
Zm00001d027691::1:11224716-11226717(-)
Zm00001d027878::1:16354737-16356738(+)
Zm00001d015839::5:124934813-124936814(+)
Zm00001d006041::2:196157466-196159467(-)
Zm00001d018903::7:8796331-8798332(+)
Zm00001d005668::2:182819593-182821594(+)
Zm00001d004517::2:116141346-116143347(-)
Zm00001d032476::1:227992602-227994603(+)
Zm00001d009756::8:79837921-79839922(+)
Zm00001d038762::6:164027077-164029078(-)
Zm00001d032570::1:230852076-230854077(+)
Zm00001d041691::3:133496081-133498082(+)
Zm00001d037595::6:130836559-130838560(+)
Zm00001d046779::9:105669671-105671672(+)
Zm00001d036201::6:76920959-76922960(-)
Zm00001d025103::10:104217660-104219661(+)
Zm00001d029314::1:65617408-65619409(+)
Zm00001d049638::4:38437361-38439362(-)
Zm00001d004899::2:147709264-147711265(+)
Zm00001d028751::1:45511787-45513788(-)
Zm00001d011729::8:160089554-160091555(-)
Zm00001d004401::2:109327728-109329729(-)
Zm00001d039345::3:2189775-2191776(+)
Zm00001d038228::6:152046965-152048966(-)
Zm00001d021810::7:163427690-163429691(+)
Zm00001d052126::4:180366798-180368799(-)
Zm00001d052673::4:196896033-196898034(-)
Zm00001d007965::2:244307412-244309413(-)
Zm00001d023590::10:10918404-10920405(+)
Zm00001d016172::5:148415009-148417010(-)
Zm00001d011754::8:160753982-160755983(+)
Zm00001d052303::4:186499140-186501141(+)
Zm00001d031618::1:196226522-196228523(+)
Zm00001d003128::2:33307257-33309258(-)
Zm00001d007800::2:239873480-239875481(-)
Zm00001d027494::1:6553950-6555951(-)
Zm00001d025734::10:127929329-127931330(-)
Zm00001d003431::2:44206850-44208851(-)
Zm00001d044988::9:9424327-9426328(-)
Zm00001d053182::4:218597916-218599917(-)
Zm00001d001800::2:1164800-1166801(+)
Zm00001d018603::7:567421-569422(-)
Zm00001d014797::5:63621482-63623483(+)
Zm00001d012533::8:176251422-176253423(-)
Zm00001d015280::5:82593175-82595176(+)
Zm00001d014794::5:63463567-63465568(-)
Zm00001d040560::3:49801301-49803302(+)
Zm00001d037058::6:110872644-110874645(+)
Zm00001d002267::2:9176253-9178254(-)
Zm00001d010220::8:104633041-104635042(+)
Zm00001d042772::3:179263893-179265894(+)
Zm00001d050974::4:134744644-134746645(-)
Zm00001d031118::1:177982572-177984573(-)
Zm00001d018661::7:2088569-2090570(-)
Zm00001d010337::8:110337533-110339534(-)
Zm00001d010325::8:109743729-109745730(+)
Zm00001d008214::8:1455627-1457628(-)
Zm00001d038530::6:159371492-159373493(-)
Zm00001d024342::10:65791501-65793502(-)
Zm00001d029307::1:65559190-65561191(+)
Zm00001d011075::8:138114117-138116118(-)
Zm00001d018034::5:212545534-212547535(-)
Zm00001d041546::3:126539024-126541025(-)
Zm00001d033994::1:280607719-280609720(-)
Zm00001d026376::10:144635062-144637063(-)
Zm00001d050227::4:74757541-74759542(+)
Zm00001d052825::4:202032404-202034405(+)
Zm00001d010231::8:104888002-104890003(+)
Zm00001d010546::8:120068222-120070223(+)
Zm00001d045277::9:17751905-17753906(-)
Zm00001d006750::2:215852263-215854264(-)
Zm00001d045579::9:27179337-27181338(+)
Zm00001d033409::1:262240556-262242557(+)
Zm00001d038058::6:146571815-146573816(-)
Zm00001d031073::1:175979168-175981169(+)
Zm00001d003158::2:33990259-33992260(-)
Zm00001d036241::6:78622118-78624119(+)
Zm00001d049076::4:14945791-14947792(-)
Zm00001d030796::1:160085864-160087865(+)
Zm00001d025081::10:102854285-102856286(+)
Zm00001d017061::5:184231617-184233618(+)
Zm00001d037832::6:139092084-139094085(+)
Zm00001d048516::9:157630575-157632576(+)
Zm00001d003207::2:35905982-35907983(+)
Zm00001d038311::6:154174461-154176462(+)
Zm00001d030711::1:154989719-154991720(-)
Zm00001d027683::1:11130212-11132213(-)
Zm00001d048117::9:150409114-150411115(+)
Zm00001d002532::2:14860579-14862580(-)
Zm00001d002854::2:24775639-24777640(-)
Zm00001d028574::1:39488612-39490613(+)
Zm00001d040033::3:23714433-23716434(+)
Zm00001d027811::1:14317955-14319956(-)
Zm00001d045347::9:19261985-19263986(+)
Zm00001d050248::4:76138195-76140196(+)
Zm00001d014873::5:66656694-66658695(+)
Zm00001d025067::10:102423103-102425104(+)
Zm00001d032016::1:209554212-209556213(-)
Zm00001d041745::3:135767606-135769607(-)
Zm00001d031992::1:208950281-208952282(-)
Zm00001d006269::2:203286104-203288105(+)
Zm00001d033334::1:259328814-259330815(+)
Zm00001d019120::7:17889400-17891401(-)
Zm00001d052969::4:206590729-206592730(+)
Zm00001d020887::7:135476545-135478546(-)
Zm00001d028981::1:53454680-53456681(+)
Zm00001d022035::7:168349345-168351346(+)
Zm00001d051231::4:149354274-149356275(+)
Zm00001d045305::9:18541363-18543364(+)
Zm00001d015139::5:76862351-76864352(-)
Zm00001d019692::7:51182618-51184619(+)
Zm00001d052381::4:188769864-188771865(-)
Zm00001d043312::3:196077053-196079054(-)
Zm00001d053446::4:231904287-231906288(-)
Zm00001d041231::3:106718207-106720208(+)
Zm00001d026040::10:136647212-136649213(+)
Zm00001d039406::3:3611890-3613891(-)
Zm00001d014180::5:35158722-35160723(+)
Zm00001d005050::2:156265926-156267927(+)
Zm00001d043905::3:213460990-213462991(-)
Zm00001d011244::8:144399773-144401774(-)
Zm00001d019895::7:73557695-73559696(-)
Zm00001d049432::4:30128843-30130844(-)
Zm00001d012116::8:168416805-168418806(-)
Zm00001d053863::4:242522502-242524503(+)
Zm00001d028951::1:52644232-52646233(+)
Zm00001d049855::4:48357656-48359657(-)
Zm00001d047746::9:140702028-140704029(+)
Zm00001d027320::1:2877034-2879035(+)
Zm00001d026355::10:144164023-144166024(+)
Zm00001d043684::3:207358179-207360180(-)
Zm00001d051328::4:154579734-154581735(+)
Zm00001d018441::5:220901405-220903406(+)
Zm00001d040197::3:31704209-31706210(+)
Zm00001d029642::1:80921437-80923438(-)
Zm00001d022046::7:168724093-168726094(-)
Zm00001d039283::3:1001733-1003734(-)
Zm00001d027648::1:10060101-10062102(+)
Zm00001d003728::2:56630715-56632716(+)
Zm00001d024225::10:58207767-58209768(-)
Zm00001d043093::3:189122251-189124252(-)
Zm00001d033535::1:266251207-266253208(-)
Zm00001d013094::5:4679707-4681708(-)
Zm00001d005828::2:190016934-190018935(+)
Zm00001d021907::7:165741627-165743628(+)
Zm00001d037083::6:111668249-111670250(-)
Zm00001d036947::6:106991139-106993140(-)
Zm00001d006084::2:197707701-197709702(+)
Zm00001d024635::10:81354018-81356019(+)
Zm00001d021153::7:144191670-144193671(-)
Zm00001d003302::2:39393253-39395254(+)
Zm00001d007240::2:225524362-225526363(-)
Zm00001d011330::8:146960981-146962982(-)
Zm00001d009399::8:62577922-62579923(+)
Zm00001d013703::5:18052011-18054012(-)
Zm00001d038687::6:162596841-162598842(+)
Zm00001d048194::9:152170383-152172384(+)
Zm00001d011615::8:156043613-156045614(-)
Zm00001d009132::8:38684616-38686617(+)
Zm00001d042313::3:160479170-160481171(+)
Zm00001d007618::2:236355530-236357531(-)
Zm00001d047401::9:128896142-128898143(-)
Zm00001d041491::3:123758700-123760701(+)
Zm00001d021047::7:141170468-141172469(+)
Zm00001d035741::6:44435001-44437002(-)
Zm00001d044367::3:226314840-226316841(-)
Zm00001d017281::5:191611387-191613388(-)
Zm00001d040888::3:75757093-75759094(-)
Zm00001d044152::3:220527271-220529272(-)
Zm00001d045127::9:13688643-13690644(-)
Zm00001d035503::6:29657575-29659576(+)
Zm00001d042909::3:183673504-183675505(+)
Zm00001d009847::8:84848685-84850686(+)
Zm00001d029567::1:76612395-76614396(+)
Zm00001d032333::1:222796969-222798970(+)
Zm00001d031927::1:207060387-207062388(+)
Zm00001d037704::6:134490844-134492845(+)
Zm00001d004804::2:140345223-140347224(-)
Zm00001d024002::10:35715309-35717310(-)
Zm00001d049219::4:21198257-21200258(+)
Zm00001d011520::8:153387641-153389642(+)
Zm00001d048329::9:154552477-154554478(+)
Zm00001d003904::2:66527430-66529431(+)
Zm00001d018211::5:216635669-216637670(-)
Zm00001d051005::4:136344938-136346939(-)
Zm00001d012570::8:176790528-176792529(+)
Zm00001d003655::2:52538666-52540667(-)
Zm00001d023949::10:31068334-31070335(-)
Zm00001d033672::1:270399164-270401165(-)
Zm00001d022241::7:173465594-173467595(-)
Zm00001d015970::5:134951428-134953429(+)
Zm00001d052382::4:188775598-188777599(-)
Zm00001d049346::4:27239037-27241038(+)
Zm00001d050186::4:71492940-71494941(+)
Zm00001d044254::3:223084234-223086235(+)
Zm00001d037060::6:110984366-110986367(-)
Zm00001d010339::8:110344209-110346210(-)
Zm00001d029515::1:74101500-74103501(-)
Zm00001d033150::1:252139258-252141259(-)
Zm00001d023321::10:3230564-3232565(+)
Zm00001d019507::7:38300453-38302454(+)
Zm00001d044702::3:235286327-235288328(-)
Zm00001d034877::1:304526782-304528783(-)
Zm00001d030002::1:98511917-98513918(-)
Zm00001d020371::7:109920513-109922514(+)
Zm00001d006865::2:218159346-218161347(-)
Zm00001d019033::7:13643842-13645843(-)
Zm00001d023651::10:13650721-13652722(-)
Zm00001d018489::5:221701462-221703463(+)
Zm00001d034608::1:297742653-297744654(+)
Zm00001d036672::6:97223641-97225642(+)
Zm00001d015622::5:101913080-101915081(+)
Zm00001d032359::1:223826840-223828841(+)
Zm00001d040075::3:25853428-25855429(-)
Zm00001d046628::9:99608271-99610272(+)
Zm00001d027754::1:12674128-12676129(-)
Zm00001d007717::2:238101881-238103882(-)
Zm00001d034741::1:301090818-301092819(+)
Zm00001d038257::6:152494111-152496112(-)
Zm00001d006885::2:218536310-218538311(+)
Zm00001d015986::5:136929636-136931637(-)
Zm00001d043336::3:197012636-197014637(-)
Zm00001d022313::7:174976806-174978807(-)
Zm00001d016155::5:147481061-147483062(+)
Zm00001d053313::4:225613874-225615875(+)
Zm00001d014482::5:49748260-49750261(+)
Zm00001d019701::7:51994982-51996983(-)
Zm00001d032163::1:215115982-215117983(+)
Zm00001d042713::3:178071423-178073424(-)
Zm00001d053935::4:243882268-243884269(-)
Zm00001d012425::8:174295715-174297716(+)
Zm00001d043500::3:201983076-201985077(+)
Zm00001d020664::7:127270735-127272736(-)
Zm00001d003257::2:38089792-38091793(+)
Zm00001d005053::2:156306463-156308464(+)
Zm00001d010997::8:136179724-136181725(+)
Zm00001d017801::5:207144327-207146328(-)
Zm00001d037870::6:140474105-140476106(-)
Zm00001d009716::8:77439965-77441966(-)
Zm00001d037433::6:125277558-125279559(-)
Zm00001d024872::10:91597177-91599178(+)
Zm00001d010019::8:95339378-95341379(+)
Zm00001d035015::6:1848303-1850304(-)
Zm00001d022065::7:169201365-169203366(+)
Zm00001d047362::9:127737661-127739662(-)
Zm00001d033121::1:250964376-250966377(+)
Zm00001d042480::3:169059511-169061512(-)
Zm00001d027517::1:7300299-7302300(-)
Zm00001d002876::2:25315719-25317720(+)
Zm00001d005358::2:170901872-170903873(-)
Zm00001d047406::9:129084155-129086156(+)
Zm00001d014920::5:68357212-68359213(+)
Zm00001d033646::1:269550094-269552095(+)
Zm00001d020923::7:136688576-136690577(-)
Zm00001d012514::8:175886078-175888079(+)
Zm00001d020848::7:134492501-134494502(+)
Zm00001d017126::5:186216973-186218974(+)
Zm00001d030870::1:164367796-164369797(-)
Zm00001d045632::9:29540300-29542301(-)
Zm00001d051020::4:137279798-137281799(+)
Zm00001d006347::2:205256933-205258934(-)
Zm00001d004768::2:137855739-137857740(-)
Zm00001d021883::7:165342578-165344579(+)
Zm00001d036454::6:89089202-89091203(-)
Zm00001d039541::3:7733117-7735118(-)
Zm00001d016477::5:163945170-163947171(+)
Zm00001d016585::5:168387645-168389646(-)
Zm00001d048664::4:2980252-2982253(-)
Zm00001d034515::1:295312205-295314206(+)
Zm00001d020054::7:88920859-88922860(-)
Zm00001d023230::10:953178-955179(+)
Zm00001d032716::1:235900781-235902782(+)
Zm00001d012357::8:172985631-172987632(-)
Zm00001d039518::3:6561665-6563666(-)
Zm00001d032325::1:222558984-222560985(+)
Zm00001d019704::7:52250033-52252034(-)
Zm00001d017783::5:206695800-206697801(-)
Zm00001d022194::7:172578846-172580847(-)
Zm00001d011879::8:163860790-163862791(-)
Zm00001d049572::4:35624864-35626865(+)
Zm00001d003524::2:46656755-46658756(+)
Zm00001d042908::3:183673690-183675691(-)
Zm00001d010560::8:120352774-120354775(+)
Zm00001d012564::8:176753545-176755546(+)
Zm00001d004977::2:151853441-151855442(-)
Zm00001d005303::2:168787670-168789671(-)
Zm00001d033891::1:277638768-277640769(-)
Zm00001d045679::9:32794727-32796728(+)
Zm00001d005666::2:182757929-182759930(-)
Zm00001d034263::1:288289224-288291225(-)
Zm00001d007195::2:224442010-224444011(+)
Zm00001d048141::9:150727286-150729287(-)
Zm00001d029543::1:75647561-75649562(-)
Zm00001d004430::2:111459186-111461187(+)
Zm00001d049805::4:45461241-45463242(-)
Zm00001d025165::10:107140450-107142451(-)
Zm00001d017742::5:205732744-205734745(+)
Zm00001d013934::5:25183979-25185980(+)
Zm00001d047142::9:119866846-119868847(+)
Zm00001d008529::8:11907380-11909381(-)
Zm00001d032699::1:235071762-235073763(+)
Zm00001d013092::5:4599611-4601612(+)
Zm00001d042342::3:162161637-162163638(-)
Zm00001d036451::6:89033199-89035200(-)
Zm00001d025154::10:106794735-106796736(-)
Zm00001d042148::3:153589649-153591650(+)
Zm00001d015258::5:81750610-81752611(-)
Zm00001d013644::5:16103294-16105295(+)
Zm00001d010341::8:110485119-110487120(+)
Zm00001d019130::7:18333023-18335024(+)
Zm00001d047935::9:145672722-145674723(+)
Zm00001d013357::5:9464045-9466046(-)
Zm00001d025808::10:130143963-130145964(+)
Zm00001d006547::2:210775895-210777896(-)
Zm00001d023729::10:17437491-17439492(-)
Zm00001d045862::9:44290050-44292051(+)
Zm00001d025141::10:106317286-106319287(+)
Zm00001d013141::5:5376113-5378114(-)
Zm00001d014950::5:69577597-69579598(-)
Zm00001d035736::6:44286671-44288672(+)
Zm00001d044550::3:231456366-231458367(+)
Zm00001d007253::2:225747011-225749012(-)
Zm00001d030516::1:140847454-140849455(+)
Zm00001d051562::4:162798848-162800849(+)
Zm00001d005991::2:194902387-194904388(-)
Zm00001d030216::1:113617410-113619411(-)
Zm00001d030075::1:103721003-103723004(+)
Zm00001d049515::4:32958482-32960483(+)
Zm00001d011661::8:157817393-157819394(-)
Zm00001d008976::8:28092616-28094617(+)
Zm00001d011145::8:140401596-140403597(+)
Zm00001d027848::1:15119243-15121244(+)
Zm00001d008411::8:8050262-8052263(-)
Zm00001d040628::3:55025569-55027570(-)
Zm00001d043217::3:192242576-192244577(-)
Zm00001d039272::3:901352-903353(-)
Zm00001d015484::5:92902119-92904120(-)
Zm00001d029321::1:65853375-65855376(+)
Zm00001d038282::6:153249871-153251872(-)
Zm00001d034659::1:299109787-299111788(+)
Zm00001d006192::2:201124971-201126972(-)
Zm00001d045434::9:22074835-22076836(-)
Zm00001d033319::1:258876725-258878726(+)
Zm00001d020911::7:136266089-136268090(+)
Zm00001d051502::4:160496970-160498971(+)
Zm00001d046241::9:75993461-75995462(-)
Zm00001d044399::3:227153282-227155283(-)
Zm00001d011243::8:144391222-144393223(-)
Zm00001d016596::5:169058620-169060621(+)
Zm00001d045696::9:33748625-33750626(+)
Zm00001d011519::8:153387710-153389711(-)
Zm00001d044086::3:218643257-218645258(-)
Zm00001d017938::5:210400654-210402655(-)
Zm00001d012603::8:177062875-177064876(+)
Zm00001d040035::3:23933938-23935939(+)
Zm00001d052007::4:176338251-176340252(-)
Zm00001d007133::2:223069742-223071743(-)
Zm00001d037720::6:135182080-135184081(-)
Zm00001d047758::9:141025056-141027057(+)
Zm00001d004053::2:79792568-79794569(-)
Zm00001d003301::2:39387594-39389595(+)
Zm00001d043635::3:205777029-205779030(-)
Zm00001d037362::6:122861418-122863419(+)
Zm00001d046884::9:108832430-108834431(-)
Zm00001d031035::1:174462691-174464692(+)
Zm00001d033901::1:278090545-278092546(-)
Zm00001d041647::3:131553866-131555867(-)
Zm00001d009690::8:76123799-76125800(-)
Zm00001d012776::8:180680692-180682693(+)
Zm00001d002991::2:28952172-28954173(+)
Zm00001d044685::3:234863388-234865389(+)
Zm00001d012682::8:178609000-178611001(-)
Zm00001d017212::5:189077870-189079871(+)
Zm00001d014811::5:63964587-63966588(+)
Zm00001d019393::7:31559595-31561596(-)
Zm00001d053393::4:229061160-229063161(-)
Zm00001d035915::6:60131989-60133990(-)
Zm00001d038060::6:146621045-146623046(-)
Zm00001d034017::1:281249536-281251537(-)
Zm00001d019263::7:24739624-24741625(-)
Zm00001d048680::4:3196413-3198414(+)
Zm00001d004543::2:117225148-117227149(-)
Zm00001d050130::4:68056578-68058579(-)
Zm00001d046688::9:102439270-102441271(+)
Zm00001d040308::3:37002801-37004802(+)
Zm00001d025706::10:126879048-126881049(+)
Zm00001d029408::1:69298697-69300698(-)
Zm00001d049767::4:43890988-43892989(-)
Zm00001d045228::9:16561817-16563818(-)
Zm00001d046638::9:100060804-100062805(-)
Zm00001d029590::1:78105527-78107528(+)
Zm00001d036789::6:100932609-100934610(-)
Zm00001d050929::4:132079932-132081933(+)
Zm00001d038543::6:159653313-159655314(+)
Zm00001d033982::1:280029492-280031493(+)
Zm00001d030859::1:163880076-163882077(-)
Zm00001d019816::7:64643020-64645021(-)
Zm00001d049080::4:15131769-15133770(+)
Zm00001d011233::8:144127336-144129337(-)
Zm00001d003293::2:39099975-39101976(-)
Zm00001d031824::1:202981616-202983617(+)
Zm00001d030868::1:164204909-164206910(-)
Zm00001d030282::1:118827096-118829097(+)
Zm00001d052537::4:192552295-192554296(+)
Zm00001d022190::7:172339709-172341710(+)
Zm00001d025973::10:135021968-135023969(-)
Zm00001d031418::1:189514274-189516275(-)
Zm00001d029980::1:97336592-97338593(-)
Zm00001d037168::6:114655823-114657824(+)
Zm00001d043556::3:203752028-203754029(-)
Zm00001d029593::1:78162721-78164722(+)
Zm00001d022424::7:177375526-177377527(-)
Zm00001d016446::5:162601697-162603698(+)
Zm00001d007373::2:230075332-230077333(+)
Zm00001d032383::1:224769868-224771869(-)
Zm00001d022396::7:176686774-176688775(+)
Zm00001d027936::1:17975198-17977199(-)
Zm00001d014013::5:28633409-28635410(+)
Zm00001d045218::9:16473186-16475187(-)
Zm00001d006426::2:207631219-207633220(+)
Zm00001d010102::8:99198633-99200634(+)
Zm00001d006310::2:204251068-204253069(+)
Zm00001d044147::3:220484946-220486947(+)
Zm00001d012811::5:695770-697771(-)
Zm00001d037252::6:118128456-118130457(+)
Zm00001d042866::3:182483638-182485639(-)
Zm00001d040707::3:59445168-59447169(-)
Zm00001d022355::7:176070337-176072338(+)
Zm00001d022283::7:174422267-174424268(-)
Zm00001d033244::1:255757181-255759182(-)
Zm00001d052907::4:204342692-204344693(+)
Zm00001d021267::7:147330850-147332851(-)
Zm00001d039510::3:6137322-6139323(+)
Zm00001d045574::9:27083607-27085608(-)
Zm00001d021641::7:158884638-158886639(+)
Zm00001d001848::2:1809646-1811647(+)
Zm00001d037786::6:137833793-137835794(-)
Zm00001d039660::3:10951515-10953516(-)
Zm00001d017836::5:208270721-208272722(-)
Zm00001d023830::10:23733482-23735483(-)
Zm00001d046076::9:61762767-61764768(-)
Zm00001d024437::10:70793919-70795920(+)
Zm00001d029443::1:70816226-70818227(+)
Zm00001d004626::2:122674019-122676020(+)
Zm00001d004343::2:105203989-105205990(-)
Zm00001d013253::5:7144890-7146891(+)
Zm00001d007455::2:232067554-232069555(-)
Zm00001d014207::5:36627846-36629847(+)
Zm00001d019172::7:20292069-20294070(+)
Zm00001d023600::10:11479067-11481068(+)
Zm00001d050000::4:58833854-58835855(+)
Zm00001d033707::1:271813873-271815874(+)
Zm00001d002681::2:19182182-19184183(+)
Zm00001d033223::1:255092857-255094858(-)
Zm00001d045117::9:13302190-13304191(+)
Zm00001d010059::8:97530922-97532923(+)
Zm00001d009196::8:42152427-42154428(-)
Zm00001d007179::2:223878205-223880206(+)
Zm00001d038115::6:148505357-148507358(-)
Zm00001d048983::4:11479731-11481732(-)
Zm00001d017189::5:188360992-188362993(-)
Zm00001d028963::1:53144410-53146411(-)
Zm00001d028187::1:25759247-25761248(-)
Zm00001d037694::6:134243934-134245935(-)
Zm00001d047909::9:144968939-144970940(-)
Zm00001d047558::9:135456637-135458638(-)
Zm00001d002129::2:6411408-6413409(+)
Zm00001d012158::8:169121807-169123808(-)
Zm00001d026582::10:148382656-148384657(-)
Zm00001d018969::7:11060582-11062583(-)
Zm00001d014668::5:58172761-58174762(+)
Zm00001d004052::2:79612637-79614638(-)
Zm00001d049088::4:15685203-15687204(+)
Zm00001d052157::4:181471700-181473701(-)
Zm00001d025193::10:108472690-108474691(-)
Zm00001d003654::2:52016832-52018833(-)
Zm00001d019307::7:26970432-26972433(+)
Zm00001d019104::7:16834808-16836809(-)
Zm00001d046065::9:60768341-60770342(-)
Zm00001d053713::4:239699074-239701075(-)
Zm00001d016782::5:175732273-175734274(-)
Zm00001d035872::6:57905770-57907771(+)
Zm00001d010127::8:100400972-100402973(-)
Zm00001d005031::2:154982225-154984226(+)
Zm00001d025780::10:129427633-129429634(-)
Zm00001d025733::10:127880015-127882016(+)
Zm00001d042930::3:184418402-184420403(-)
Zm00001d013421::5:11024903-11026904(-)
Zm00001d014863::5:66023194-66025195(+)
Zm00001d039956::3:20566789-20568790(+)
Zm00001d024930::10:95465054-95467055(-)
Zm00001d011790::8:161666192-161668193(-)
Zm00001d002415::2:12242485-12244486(-)
Zm00001d030007::1:98893382-98895383(-)
Zm00001d039323::3:1837546-1839547(+)
Zm00001d046977::9:113841929-113843930(-)
Zm00001d043051::3:187589835-187591836(-)
Zm00001d042932::3:184471015-184473016(-)
Zm00001d009610::8:72972221-72974222(+)
Zm00001d044286::3:224218810-224220811(+)
Zm00001d027703::1:11491715-11493716(+)
Zm00001d018552::5:222830662-222832663(+)
Zm00001d043036::3:187093867-187095868(+)
Zm00001d006392::2:206510269-206512270(-)
Zm00001d034736::1:300978015-300980016(+)
Zm00001d028181::1:25716726-25718727(-)
Zm00001d053092::4:213309078-213311079(-)
Zm00001d027540::1:7876833-7878834(+)
Zm00001d028596::1:40249554-40251555(-)
Zm00001d019207::7:21928906-21930907(-)
Zm00001d028218::1:26885862-26887863(+)
Zm00001d005378::2:171594498-171596499(-)
Zm00001d034531::1:295759988-295761989(-)
Zm00001d025010::10:99532412-99534413(+)
Zm00001d045139::9:14007463-14009464(+)
Zm00001d040727::3:60292661-60294662(+)
Zm00001d035614::6:36915850-36917851(-)
Zm00001d028284::1:29161999-29164000(+)
Zm00001d052933::4:205273321-205275322(+)
Zm00001d048397::9:155584003-155586004(+)
Zm00001d036069::6:70206862-70208863(-)
Zm00001d049925::4:53028826-53030827(+)
Zm00001d036622::6:95033550-95035551(-)
Zm00001d038927::6:167148266-167150267(+)
Zm00001d006886::2:218578424-218580425(-)
Zm00001d047404::9:129013123-129015124(+)
Zm00001d032327::1:222596913-222598914(+)
Zm00001d034405::1:292040008-292042009(+)
Zm00001d053138::4:215591612-215593613(-)
Zm00001d050329::4:81616436-81618437(+)
Zm00001d018916::7:9213795-9215796(+)
Zm00001d053931::4:243766287-243768288(-)
Zm00001d019644::7:47871564-47873565(-)
Zm00001d036895::6:105842260-105844261(+)
Zm00001d005909::2:192450389-192452390(-)
Zm00001d051289::4:151886000-151888001(-)
Zm00001d031182::1:181579153-181581154(-)
Zm00001d023424::10:5178880-5180881(+)
Zm00001d002497::2:14016042-14018043(+)
Zm00001d034990::6:1281253-1283254(+)
Zm00001d042675::3:176503712-176505713(-)
Zm00001d005499::2:176225465-176227466(+)
Zm00001d030154::1:109216661-109218662(+)
Zm00001d039200::6:172433105-172435106(-)
Zm00001d024939::10:95931621-95933622(+)
Zm00001d036985::6:108316022-108318023(+)
Zm00001d050611::4:104293346-104295347(-)
Zm00001d007543::2:234345960-234347961(-)
Zm00001d010257::8:106418298-106420299(-)
Zm00001d009850::8:85064407-85066408(+)
Zm00001d013648::5:16155505-16157506(+)
Zm00001d049769::4:44000702-44002703(-)
Zm00001d030063::1:102956835-102958836(-)
Zm00001d004102::2:82837862-82839863(+)
Zm00001d015473::5:92114613-92116614(-)
Zm00001d036936::6:106845749-106847750(-)
Zm00001d025300::10:113289308-113291309(+)
Zm00001d006844::2:217762576-217764577(+)
Zm00001d006595::2:211794113-211796114(-)
Zm00001d017700::5:204561835-204563836(-)
Zm00001d008880::8:23593620-23595621(+)
Zm00001d015575::5:98920129-98922130(+)
Zm00001d050201::4:73396830-73398831(-)
Zm00001d042381::3:163977526-163979527(+)
Zm00001d038366::6:155618214-155620215(-)
Zm00001d019550::7:41860475-41862476(+)
Zm00001d032654::1:233236963-233238964(-)
Zm00001d043227::3:192431480-192433481(+)
Zm00001d043280::3:194296051-194298052(-)
Zm00001d029102::1:58053748-58055749(+)
Zm00001d030627::1:149696242-149698243(-)
Zm00001d014730::5:60931770-60933771(+)
Zm00001d009719::8:77714245-77716246(+)
Zm00001d033629::1:269173172-269175173(-)
Zm00001d029120::1:58740946-58742947(+)
Zm00001d019078::7:15494461-15496462(+)
Zm00001d050131::4:68155573-68157574(-)
Zm00001d010915::8:133300572-133302573(+)
Zm00001d013199::5:6336031-6338032(+)
Zm00001d004407::2:110124678-110126679(-)
Zm00001d007082::2:221853460-221855461(+)
Zm00001d010770::8:127403750-127405751(+)
Zm00001d051435::4:158469587-158471588(+)
Zm00001d024478::10:73136558-73138559(+)
Zm00001d016918::5:179885771-179887772(+)
Zm00001d017273::5:191274008-191276009(+)
Zm00001d032379::1:224584869-224586870(-)
Zm00001d011779::8:161466648-161468649(-)
Zm00001d021509::7:154581999-154584000(+)
Zm00001d003957::2:72201529-72203530(-)
Zm00001d037297::6:119867859-119869860(+)
Zm00001d001852::2:1946595-1948596(-)
Zm00001d050337::4:82037936-82039937(+)
Zm00001d037956::6:143536005-143538006(+)
Zm00001d009609::8:72970807-72972808(-)
Zm00001d005450::2:174573080-174575081(-)
Zm00001d038682::6:162458100-162460101(-)
Zm00001d031227::1:182704948-182706949(-)
Zm00001d049109::4:16376310-16378311(-)
Zm00001d025021::10:100000892-100002893(+)
Zm00001d032181::1:216011063-216013064(-)
Zm00001d050928::4:132063868-132065869(-)
Zm00001d007595::2:235877541-235879542(+)
Zm00001d021568::7:156274635-156276636(+)
Zm00001d044724::9:323118-325119(+)
Zm00001d014564::5:53470822-53472823(-)
Zm00001d026542::10:147940911-147942912(+)
Zm00001d026639::10:149257018-149259019(+)
Zm00001d037442::6:125480415-125482416(+)
Zm00001d038460::6:157676006-157678007(+)
Zm00001d040691::3:58484404-58486405(-)
Zm00001d022576::7:180279897-180281898(-)
Zm00001d038435::6:157223386-157225387(+)
Zm00001d053006::4:208793706-208795707(-)
Zm00001d033826::1:275016194-275018195(+)
Zm00001d028947::1:52516614-52518615(-)
Zm00001d052498::4:191497300-191499301(-)
Zm00001d039120::6:170412930-170414931(-)
Zm00001d008619::8:14784562-14786563(+)
Zm00001d040188::3:31150881-31152882(-)
Zm00001d026487::10:146894093-146896094(+)
Zm00001d042762::3:179102814-179104815(-)
Zm00001d017087::5:184915619-184917620(-)
Zm00001d039987::3:21838570-21840571(-)
Zm00001d020444::7:114902099-114904100(+)
Zm00001d034282::1:288418212-288420213(+)
Zm00001d053252::4:222448796-222450797(+)
Zm00001d035321::6:21259683-21261684(-)
Zm00001d051254::4:150842443-150844444(-)
Zm00001d045342::9:19226874-19228875(-)
Zm00001d024560::10:78245103-78247104(+)
Zm00001d008356::8:6166704-6168705(+)
Zm00001d017432::5:195843467-195845468(+)
Zm00001d014535::5:52310078-52312079(-)
Zm00001d036546::6:91585028-91587029(-)
Zm00001d029703::1:83192904-83194905(-)
Zm00001d053969::4:244425563-244427564(+)
Zm00001d003902::2:66402929-66404930(-)
Zm00001d052421::4:189652228-189654229(+)
Zm00001d038087::6:147385224-147387225(-)
Zm00001d047727::9:140061358-140063359(-)
Zm00001d030199::1:112979774-112981775(-)
Zm00001d039185::6:172149910-172151911(+)
Zm00001d002639::2:17688612-17690613(-)
Zm00001d028518::1:37968968-37970969(-)
Zm00001d006900::2:219012365-219014366(+)
Zm00001d047859::9:143635607-143637608(-)
Zm00001d049831::4:46823106-46825107(-)
Zm00001d044366::3:226295919-226297920(+)
Zm00001d017455::5:196313657-196315658(+)
Zm00001d038057::6:146562050-146564051(+)
Zm00001d018136::5:215110712-215112713(+)
Zm00001d030486::1:136739039-136741040(+)
Zm00001d053878::4:242760456-242762457(-)
Zm00001d020180::7:97826121-97828122(-)
Zm00001d009649::8:74317938-74319939(+)
Zm00001d020623::7:125322228-125324229(-)
Zm00001d006050::2:196557129-196559130(+)
Zm00001d031778::1:201513767-201515768(+)
Zm00001d050285::4:78790033-78792034(+)
Zm00001d040320::3:37922163-37924164(+)
Zm00001d021668::7:159571772-159573773(+)
Zm00001d022150::7:171310140-171312141(+)
Zm00001d052072::4:178594492-178596493(+)
Zm00001d031863::1:204516957-204518958(+)
Zm00001d032637::1:232681792-232683793(+)
Zm00001d020417::7:112557133-112559134(+)
Zm00001d012535::8:176257315-176259316(+)
Zm00001d015196::5:78934825-78936826(-)
Zm00001d045135::9:13891351-13893352(-)
Zm00001d034978::6:668026-670027(+)
Zm00001d051518::4:161178862-161180863(+)
Zm00001d011700::8:159170869-159172870(+)
Zm00001d026302::10:143208075-143210076(+)
Zm00001d028164::1:24950902-24952903(-)
Zm00001d030657::1:151226115-151228116(+)
Zm00001d021745::7:162088690-162090691(+)
Zm00001d005831::2:190283220-190285221(+)
Zm00001d046029::9:56385265-56387266(+)
Zm00001d033459::1:263296180-263298181(-)
Zm00001d034749::1:301293444-301295445(-)
Zm00001d028522::1:38047191-38049192(-)
Zm00001d030766::1:159022392-159024393(-)
Zm00001d042884::3:182845256-182847257(+)
Zm00001d030995::1:172456977-172458978(-)
Zm00001d023343::10:3823248-3825249(+)
Zm00001d047073::9:117287453-117289454(-)
Zm00001d033165::1:252587073-252589074(-)
Zm00001d040295::3:36254171-36256172(+)
Zm00001d009100::8:36193707-36195708(-)
Zm00001d015702::5:108887299-108889300(-)
Zm00001d024743::10:85866135-85868136(-)
Zm00001d017009::5:182660585-182662586(+)
Zm00001d026006::10:135860970-135862971(-)
Zm00001d011741::8:160440823-160442824(+)
Zm00001d029214::1:62508996-62510997(+)
Zm00001d001887::2:2481830-2483831(-)
Zm00001d042114::3:151475268-151477269(-)
Zm00001d020383::7:110508255-110510256(-)
Zm00001d042345::3:162351182-162353183(-)
Zm00001d009803::8:82154640-82156641(+)
Zm00001d029209::1:62466230-62468231(-)
Zm00001d038021::6:145392469-145394470(+)
Zm00001d016022::5:140071761-140073762(+)
Zm00001d006621::2:212768758-212770759(+)
Zm00001d040757::3:63812137-63814138(-)
Zm00001d038832::6:165374873-165376874(+)
Zm00001d044469::3:229009000-229011001(+)
Zm00001d013220::5:6713104-6715105(-)
Zm00001d031574::1:195020896-195022897(+)
Zm00001d039772::3:14468248-14470249(+)
Zm00001d032449::1:226865373-226867374(+)
Zm00001d037917::6:141965634-141967635(-)
Zm00001d043859::3:212300080-212302081(-)
Zm00001d008595::8:13964222-13966223(-)
Zm00001d026647::10:149344275-149346276(+)
Zm00001d007653::2:237004755-237006756(-)
Zm00001d003322::2:40132929-40134930(+)
Zm00001d048126::9:150510748-150512749(-)
Zm00001d027842::1:14880957-14882958(+)
Zm00001d037900::6:141483918-141485919(+)
Zm00001d046136::9:65969822-65971823(+)
Zm00001d025279::10:112325050-112327051(-)
Zm00001d043457::3:200500322-200502323(-)
Zm00001d009872::8:86439760-86441761(-)
Zm00001d037038::6:110011339-110013340(+)
Zm00001d028214::1:26609062-26611063(+)
Zm00001d013033::5:3490634-3492635(+)
Zm00001d027801::1:13827051-13829052(-)
Zm00001d014155::5:34329633-34331634(-)
Zm00001d019012::7:12827856-12829857(+)
Zm00001d013360::5:9536599-9538600(+)
Zm00001d011851::8:162804980-162806981(-)
Zm00001d023991::10:34957187-34959188(-)
Zm00001d028749::1:45280928-45282929(-)
Zm00001d047924::9:145560662-145562663(-)
Zm00001d036680::6:97451378-97453379(+)
Zm00001d028042::1:21378586-21380587(-)
Zm00001d015212::5:79553002-79555003(+)
Zm00001d052686::4:197443595-197445596(-)
Zm00001d052742::4:199483780-199485781(+)
Zm00001d012044::8:167190248-167192249(-)
Zm00001d013197::5:6202220-6204221(-)
Zm00001d029550::1:75806102-75808103(-)
Zm00001d034986::6:842424-844425(-)
Zm00001d025659::10:125276107-125278108(+)
Zm00001d005008::2:153460673-153462674(-)
Zm00001d026137::10:139478314-139480315(+)
Zm00001d007072::2:221454842-221456843(-)
Zm00001d027498::1:6607878-6609879(-)
Zm00001d017677::5:204023439-204025440(-)
Zm00001d005383::2:171800786-171802787(-)
Zm00001d010207::8:104001685-104003686(+)
Zm00001d011168::8:141594942-141596943(-)
Zm00001d031044::1:174813289-174815290(-)
Zm00001d047445::9:130358123-130360124(-)
Zm00001d037194::6:115261212-115263213(-)
Zm00001d036633::6:95827870-95829871(+)
Zm00001d006257::2:202916608-202918609(-)
Zm00001d014267::5:38552904-38554905(-)
Zm00001d007714::2:238014858-238016859(-)
Zm00001d022350::7:175999582-176001583(-)
Zm00001d007361::2:229699928-229701929(-)
Zm00001d021777::7:162863316-162865317(+)
Zm00001d010488::8:117500904-117502905(-)
Zm00001d024678::10:83379508-83381509(-)
Zm00001d040536::3:48597413-48599414(+)
Zm00001d020799::7:133231302-133233303(+)
Zm00001d018080::5:213837789-213839790(+)
Zm00001d029672::1:82095504-82097505(+)
Zm00001d051052::4:138840781-138842782(+)
Zm00001d002474::2:13571712-13573713(-)
Zm00001d036138::6:74178077-74180078(+)
Zm00001d044179::3:221236898-221238899(+)
Zm00001d027467::1:5913009-5915010(-)
Zm00001d052074::4:178665266-178667267(+)
Zm00001d032019::1:209576238-209578239(-)
Zm00001d004991::2:152586326-152588327(+)
Zm00001d053851::4:242207620-242209621(-)
Zm00001d034706::1:300345050-300347051(+)
Zm00001d047857::9:143573182-143575183(+)
Zm00001d045958::9:49776466-49778467(-)
Zm00001d013824::5:21490126-21492127(-)
Zm00001d019186::7:20834257-20836258(-)
Zm00001d011467::8:151281429-151283430(-)
Zm00001d003807::2:60096392-60098393(+)
Zm00001d015690::5:107848069-107850070(+)
Zm00001d053980::4:244565300-244567301(-)
Zm00001d016716::5:173614230-173616231(+)
Zm00001d003189::2:35040997-35042998(+)
Zm00001d018027::5:212370143-212372144(-)
Zm00001d012212::8:170114288-170116289(+)
Zm00001d026238::10:141678541-141680542(+)
Zm00001d014424::5:46055203-46057204(-)
Zm00001d014458::5:48266072-48268073(-)
Zm00001d045174::9:15125710-15127711(+)
Zm00001d044922::9:7294414-7296415(+)
Zm00001d022221::7:172993965-172995966(-)
Zm00001d021536::7:155282153-155284154(+)
Zm00001d017660::5:203315121-203317122(+)
Zm00001d017862::5:209094978-209096979(-)
Zm00001d006211::2:201911294-201913295(+)
Zm00001d004190::2:90079088-90081089(+)
Zm00001d019756::7:56696893-56698894(+)
Zm00001d003226::2:36778308-36780309(+)
Zm00001d018399::5:219987881-219989882(-)
Zm00001d045517::9:25248228-25250229(+)
Zm00001d006243::2:202669737-202671738(-)
Zm00001d033832::1:275191545-275193546(-)
Zm00001d028077::1:22185160-22187161(-)
Zm00001d026475::10:146662166-146664167(+)
Zm00001d032430::1:226162657-226164658(+)
Zm00001d016551::5:167019824-167021825(-)
Zm00001d040215::3:32387036-32389037(+)
Zm00001d014503::5:50643265-50645266(+)
Zm00001d051749::4:168777656-168779657(-)
Zm00001d034486::1:294253905-294255906(-)
Zm00001d030806::1:160786395-160788396(-)
Zm00001d033078::1:249830633-249832634(-)
Zm00001d027967::1:18525318-18527319(-)
Zm00001d029189::1:61570217-61572218(+)
Zm00001d030529::1:142031205-142033206(-)
Zm00001d038351::6:155010974-155012975(-)
Zm00001d013364::5:9740074-9742075(-)
Zm00001d034494::1:294634923-294636924(-)
Zm00001d034802::1:302451073-302453074(+)
Zm00001d025303::10:113469735-113471736(-)
Zm00001d007443::2:231892670-231894671(+)
Zm00001d012957::5:2357442-2359443(-)
Zm00001d048554::9:158619640-158621641(+)
Zm00001d036165::6:75433889-75435890(+)
Zm00001d048656::4:2786827-2788828(+)
Zm00001d010398::8:112850705-112852706(+)
Zm00001d031553::1:194109999-194112000(+)
Zm00001d037962::6:143662736-143664737(-)
Zm00001d037778::6:137347155-137349156(+)
Zm00001d049781::4:44221085-44223086(+)
Zm00001d052060::4:178017570-178019571(+)
Zm00001d023292::10:2235929-2237930(+)
Zm00001d012791::8:181041384-181043385(+)
Zm00001d035855::6:56380013-56382014(+)
Zm00001d039394::3:3276031-3278032(-)
Zm00001d045430::9:21876298-21878299(+)
Zm00001d002824::2:23892856-23894857(-)
Zm00001d022373::7:176274549-176276550(-)
Zm00001d044381::3:226484550-226486551(-)
Zm00001d042460::3:168479785-168481786(-)
Zm00001d049750::4:43099538-43101539(-)
Zm00001d029008::1:54575649-54577650(+)
Zm00001d009660::8:74949844-74951845(+)
Zm00001d003046::2:30270247-30272248(+)
Zm00001d033326::1:259104466-259106467(-)
Zm00001d014025::5:29091827-29093828(-)
Zm00001d023871::10:25779954-25781955(-)
Zm00001d021260::7:147098094-147100095(+)
Zm00001d012221::8:170365425-170367426(+)
Zm00001d024424::10:70412737-70414738(+)
Zm00001d019439::7:33870467-33872468(+)
Zm00001d036879::6:105520840-105522841(-)
Zm00001d049141::4:17582810-17584811(-)
Zm00001d041989::3:146712874-146714875(+)
Zm00001d035870::6:57860943-57862944(+)
Zm00001d050103::4:65731595-65733596(+)
Zm00001d008795::8:20661821-20663822(-)
Zm00001d022062::7:169197280-169199281(-)
Zm00001d034833::1:303289369-303291370(+)
Zm00001d019852::7:69870326-69872327(+)
Zm00001d005185::2:162914056-162916057(-)
Zm00001d043491::3:201682187-201684188(-)
Zm00001d025218::10:109656475-109658476(+)
Zm00001d024751::10:86087799-86089800(+)
Zm00001d005090::2:157781395-157783396(+)
Zm00001d036707::6:98280881-98282882(-)
Zm00001d023683::10:15303068-15305069(+)
Zm00001d020382::7:110499753-110501754(+)
Zm00001d007111::2:222485064-222487065(-)
Zm00001d007180::2:223925019-223927020(-)
Zm00001d005875::2:191462119-191464120(-)
Zm00001d022615::7:181116770-181118771(-)
Zm00001d021985::7:167549126-167551127(-)
Zm00001d012785::8:180898684-180900685(+)
Zm00001d039226::6:173878450-173880451(+)
Zm00001d053928::4:243711102-243713103(+)
Zm00001d050463::4:90400927-90402928(+)
Zm00001d016704::5:173172625-173174626(+)
Zm00001d041990::3:146847497-146849498(-)
Zm00001d032942::1:244209891-244211892(-)
Zm00001d017147::5:187052101-187054102(+)
Zm00001d030385::1:127953711-127955712(+)
Zm00001d026205::10:140894164-140896165(-)
Zm00001d025495::10:120565089-120567090(+)
Zm00001d046735::9:103877229-103879230(+)
Zm00001d008567::8:13152861-13154862(-)
Zm00001d015293::5:82990829-82992830(+)
Zm00001d026223::10:141449411-141451412(+)
Zm00001d006134::2:199513157-199515158(-)
Zm00001d017219::5:189315247-189317248(-)
Zm00001d018098::5:214153783-214155784(-)
Zm00001d018146::5:215503301-215505302(+)
Zm00001d026288::10:142885860-142887861(+)
Zm00001d047449::9:130553568-130555569(-)
Zm00001d031975::1:208355939-208357940(+)
Zm00001d019561::7:42677355-42679356(+)
Zm00001d005455::2:174866314-174868315(-)
Zm00001d009580::8:71629141-71631142(-)
Zm00001d034223::1:287063156-287065157(+)
Zm00001d042241::3:157301595-157303596(-)
Zm00001d049580::4:36016872-36018873(-)
Zm00001d003544::2:47661411-47663412(+)
Zm00001d011918::8:164543155-164545156(+)
Zm00001d014109::5:32776593-32778594(+)
Zm00001d035776::6:48052687-48054688(-)
Zm00001d043069::3:188279071-188281072(+)
Zm00001d044653::3:234081056-234083057(+)
Zm00001d028782::1:46319192-46321193(-)
Zm00001d005848::2:190806031-190808032(+)
Zm00001d047453::9:130690053-130692054(+)
Zm00001d041735::3:135547530-135549531(-)
Zm00001d031723::1:199505887-199507888(-)
Zm00001d020595::7:124133413-124135414(-)
Zm00001d024440::10:70866135-70868136(-)
Zm00001d024497::10:74152402-74154403(+)
Zm00001d002825::2:23891845-23893846(+)
Zm00001d037968::6:143833211-143835212(+)
Zm00001d028988::1:53757928-53759929(+)
Zm00001d025989::10:135485992-135487993(+)
Zm00001d007832::2:240515421-240517422(+)
Zm00001d027321::1:2892111-2894112(-)
Zm00001d037029::6:109565544-109567545(+)
Zm00001d033675::1:270859240-270861241(-)
Zm00001d002595::2:16393912-16395913(-)
Zm00001d026446::10:145981478-145983479(-)
Zm00001d032836::1:239715069-239717070(-)
Zm00001d015121::5:76474396-76476397(-)
Zm00001d018037::5:212583387-212585388(-)
Zm00001d045691::9:33518503-33520504(-)
Zm00001d038294::6:153578769-153580770(-)
Zm00001d022239::7:173395198-173397199(+)
Zm00001d042192::3:155541930-155543931(-)
Zm00001d027719::1:12104920-12106921(-)
Zm00001d026522::10:147503206-147505207(+)
Zm00001d049612::4:37640867-37642868(-)
Zm00001d038014::6:145189540-145191541(+)
Zm00001d019150::7:19292026-19294027(+)
Zm00001d013288::5:7910497-7912498(+)
Zm00001d003354::2:41370151-41372152(-)
Zm00001d046230::9:73364844-73366845(-)
Zm00001d044920::9:7253104-7255105(-)
Zm00001d049806::4:45461562-45463563(+)
Zm00001d013860::5:23153687-23155688(-)
Zm00001d050584::4:102570224-102572225(-)
Zm00001d025691::10:126327488-126329489(-)
Zm00001d023616::10:12213380-12215381(-)
Zm00001d043401::3:198877271-198879272(-)
Zm00001d004348::2:105687883-105689884(-)
Zm00001d013415::5:10717962-10719963(-)
Zm00001d002005::2:4229353-4231354(+)
Zm00001d052366::4:188312199-188314200(-)
Zm00001d048134::9:150638075-150640076(+)
Zm00001d016572::5:167862242-167864243(-)
Zm00001d016041::5:141195778-141197779(+)
Zm00001d007951::2:243947408-243949409(+)
Zm00001d014172::5:34983151-34985152(-)
Zm00001d047887::9:144329924-144331925(-)
Zm00001d008255::8:3112955-3114956(+)
Zm00001d012883::5:1582814-1584815(+)
Zm00001d045451::9:22644984-22646985(-)
Zm00001d042968::3:185336341-185338342(-)
Zm00001d052110::4:179898571-179900572(+)
Zm00001d021812::7:163522347-163524348(+)
Zm00001d025782::10:129510268-129512269(+)
Zm00001d048116::9:150406495-150408496(+)
Zm00001d015367::5:86477570-86479571(+)
Zm00001d026577::10:148259990-148261991(+)
Zm00001d015926::5:131719333-131721334(+)
Zm00001d051615::4:164593014-164595015(+)
Zm00001d053962::4:244376778-244378779(-)
Zm00001d027699::1:11365014-11367015(-)
Zm00001d016524::5:166273012-166275013(-)
Zm00001d052115::4:180191092-180193093(-)
Zm00001d037343::6:122123734-122125735(+)
Zm00001d048421::9:155969653-155971654(-)
Zm00001d046490::9:92159169-92161170(+)
Zm00001d034192::1:286207340-286209341(+)
Zm00001d052527::4:192220127-192222128(-)
Zm00001d041099::3:97284650-97286651(+)
Zm00001d047468::9:131001700-131003701(+)
Zm00001d040650::3:56246324-56248325(-)
Zm00001d022180::7:172003403-172005404(-)
Zm00001d013894::5:24017743-24019744(+)
Zm00001d041798::3:138775680-138777681(-)
Zm00001d039073::6:169556767-169558768(-)
Zm00001d038870::6:166161049-166163050(-)
Zm00001d020616::7:125179237-125181238(-)
Zm00001d010806::8:128419958-128421959(+)
Zm00001d047248::9:124021207-124023208(-)
Zm00001d046802::9:106482480-106484481(+)
Zm00001d004125::2:84509773-84511774(-)
Zm00001d019573::7:43811441-43813442(-)
Zm00001d028344::1:31349957-31351958(+)
Zm00001d020521::7:120457566-120459567(+)
Zm00001d039012::6:168697851-168699852(+)
Zm00001d045692::9:33565013-33567014(-)
Zm00001d005170::2:162190210-162192211(+)
Zm00001d023757::10:18995973-18997974(-)
Zm00001d049928::4:53481681-53483682(+)
Zm00001d046423::9:89319517-89321518(+)
Zm00001d031898::1:205929757-205931758(-)
Zm00001d016305::5:156483288-156485289(-)
Zm00001d033130::1:251634226-251636227(+)
Zm00001d016634::5:170838032-170840033(-)
Zm00001d023736::10:18036517-18038518(-)
Zm00001d005431::2:173758442-173760443(-)
Zm00001d018500::5:221875857-221877858(-)
Zm00001d028567::1:39385154-39387155(+)
Zm00001d002330::2:10469817-10471818(-)
Zm00001d029658::1:81675844-81677845(+)
Zm00001d009874::8:86638725-86640726(-)
Zm00001d031671::1:198163549-198165550(-)
Zm00001d019496::7:37781574-37783575(-)
Zm00001d016034::5:140718720-140720721(-)
Zm00001d030726::1:156049139-156051140(-)
Zm00001d044193::3:221627949-221629950(-)
Zm00001d015649::5:103228722-103230723(-)
Zm00001d039947::3:20214642-20216643(+)
Zm00001d044402::3:227280157-227282158(-)
Zm00001d048473::9:156923208-156925209(+)
Zm00001d048074::9:149390645-149392646(+)
Zm00001d020157::7:96197519-96199520(+)
Zm00001d027940::1:18008514-18010515(+)
Zm00001d035040::6:2929557-2931558(-)
Zm00001d040777::3:65155110-65157111(+)
Zm00001d044220::3:222159206-222161207(+)
Zm00001d028331::1:31051213-31053214(-)
Zm00001d011269::8:145258590-145260591(-)
Zm00001d010736::8:126379985-126381986(-)
Zm00001d006205::2:201776497-201778498(-)
Zm00001d016720::5:174142465-174144466(-)
Zm00001d027293::1:2025324-2027325(+)
Zm00001d010061::8:97790988-97792989(-)
Zm00001d009147::8:39583553-39585554(+)
Zm00001d019409::7:32629271-32631272(+)
Zm00001d038400::6:156333223-156335224(+)
Zm00001d027556::1:8118327-8120328(+)
Zm00001d033822::1:274809791-274811792(-)
Zm00001d032128::1:213906589-213908590(-)
Zm00001d045686::9:33213467-33215468(-)
Zm00001d045583::9:27334426-27336427(-)
Zm00001d031312::1:185852252-185854253(-)
Zm00001d026578::10:148266257-148268258(+)
Zm00001d045230::9:16635879-16637880(-)
Zm00001d017561::5:199653967-199655968(-)
Zm00001d020826::7:134000197-134002198(-)
Zm00001d038513::6:159020539-159022540(-)
Zm00001d018809::7:5833379-5835380(+)
Zm00001d017649::5:203053659-203055660(+)
Zm00001d022044::7:168542821-168544822(+)
Zm00001d052868::4:203021867-203023868(+)
Zm00001d038109::6:148259613-148261614(-)
Zm00001d031620::1:196380038-196382039(-)
Zm00001d049067::4:14624692-14626693(-)
Zm00001d032282::1:220251066-220253067(-)
Zm00001d019505::7:38140924-38142925(+)
Zm00001d006511::2:210202592-210204593(+)
Zm00001d016814::5:177039556-177041557(+)
Zm00001d010905::8:132958613-132960614(+)
Zm00001d013746::5:19174247-19176248(-)
Zm00001d015683::5:107118304-107120305(+)
Zm00001d041290::3:110652388-110654389(-)
Zm00001d003176::2:34604864-34606865(+)
Zm00001d006705::2:214800315-214802316(-)
Zm00001d020387::7:110770829-110772830(-)
Zm00001d047245::9:123902126-123904127(-)
Zm00001d035702::6:41776380-41778381(+)
Zm00001d011167::8:141586274-141588275(-)
Zm00001d042761::3:179088099-179090100(-)
Zm00001d025278::10:112307217-112309218(-)
Zm00001d043228::3:192499313-192501314(-)
Zm00001d042476::3:169002872-169004873(-)
Zm00001d002436::2:12640083-12642084(-)
Zm00001d032531::1:229764815-229766816(-)
Zm00001d005813::2:189504459-189506460(+)
Zm00001d052092::4:179373549-179375550(-)
Zm00001d025548::10:121920406-121922407(+)
Zm00001d018413::5:220251582-220253583(+)
Zm00001d020765::7:131567518-131569519(-)
Zm00001d007802::2:239886536-239888537(+)
Zm00001d037206::6:115764052-115766053(+)
Zm00001d048368::9:155196991-155198992(-)
Zm00001d028227::1:27285784-27287785(-)
Zm00001d034038::1:281977493-281979494(+)
Zm00001d049786::4:44639962-44641963(+)
Zm00001d010588::8:121128313-121130314(-)
Zm00001d018703::7:2765806-2767807(-)
Zm00001d007819::2:240253643-240255644(-)
Zm00001d002065::2:5236505-5238506(-)
Zm00001d028731::1:44535041-44537042(+)
Zm00001d022600::7:180839086-180841087(-)
Zm00001d019857::7:70644088-70646089(+)
Zm00001d044982::9:9210968-9212969(-)
Zm00001d012712::8:179085171-179087172(+)
Zm00001d009335::8:56714282-56716283(-)
Zm00001d021971::7:167274920-167276921(+)
Zm00001d014658::5:57817641-57819642(-)
Zm00001d036098::6:72198623-72200624(-)
Zm00001d019873::7:71818319-71820320(+)
Zm00001d045808::9:40494376-40496377(-)
Zm00001d002416::2:12277369-12279370(-)
Zm00001d054008::4:245046155-245048156(+)
Zm00001d024858::10:91012873-91014874(-)
Zm00001d029758::1:86006570-86008571(-)
Zm00001d043906::3:213466048-213468049(-)
Zm00001d011192::8:142597732-142599733(-)
Zm00001d045203::9:15994239-15996240(-)
Zm00001d034994::6:1299442-1301443(-)
Zm00001d026149::10:139802668-139804669(+)
Zm00001d047350::9:127188588-127190589(+)
Zm00001d033544::1:266535845-266537846(+)
Zm00001d012351::8:172910945-172912946(+)
Zm00001d049174::4:19151519-19153520(+)
Zm00001d049529::4:33391113-33393114(-)
Zm00001d032201::1:217004530-217006531(+)
Zm00001d021728::7:161526736-161528737(-)
Zm00001d014157::5:34360299-34362300(+)
Zm00001d051733::4:168477100-168479101(-)
Zm00001d045991::9:52949329-52951330(+)
Zm00001d039642::3:9975822-9977823(+)
Zm00001d009023::8:30574793-30576794(-)
Zm00001d019881::7:72879049-72881050(-)
Zm00001d031028::1:174132593-174134594(-)
Zm00001d051896::4:173893938-173895939(+)
Zm00001d046912::9:110203704-110205705(-)
Zm00001d007363::2:229729770-229731771(-)
Zm00001d014445::5:47370982-47372983(+)
Zm00001d022520::7:179287440-179289441(-)
Zm00001d022110::7:170573396-170575397(-)
Zm00001d034382::1:291400331-291402332(+)
Zm00001d036796::6:101181449-101183450(-)
Zm00001d013027::5:3461036-3463037(-)
Zm00001d045735::9:36013388-36015389(-)
Zm00001d003504::2:46186076-46188077(+)
Zm00001d042246::3:157428676-157430677(-)
Zm00001d013052::5:3885672-3887673(-)
Zm00001d052010::4:176414388-176416389(-)
Zm00001d027589::1:8573590-8575591(-)
Zm00001d044656::3:234157858-234159859(-)
Zm00001d005062::2:156881660-156883661(+)
Zm00001d003483::2:45546125-45548126(+)
Zm00001d032888::1:241519395-241521396(-)
Zm00001d011510::8:152921150-152923151(-)
Zm00001d032646::1:233066072-233068073(+)
Zm00001d032368::1:224113093-224115094(+)
Zm00001d038376::6:155910575-155912576(-)
Zm00001d037042::6:110138261-110140262(-)
Zm00001d009244::8:46787362-46789363(+)
Zm00001d024946::10:96327326-96329327(-)
Zm00001d049637::4:38399337-38401338(-)
Zm00001d037974::6:143932121-143934122(-)
Zm00001d044979::9:9114983-9116984(-)
Zm00001d002829::2:24061981-24063982(-)
Zm00001d047868::9:143836004-143838005(+)
Zm00001d050245::4:75830157-75832158(-)
Zm00001d021715::7:161144823-161146824(+)
Zm00001d007427::2:231464899-231466900(-)
Zm00001d031212::1:182383972-182385973(-)
Zm00001d029309::1:65570038-65572039(+)
Zm00001d038651::6:161812986-161814987(-)
Zm00001d028182::1:25723382-25725383(-)
Zm00001d044020::3:216926484-216928485(+)
Zm00001d050162::4:69708124-69710125(+)
Zm00001d052329::4:187326932-187328933(-)
Zm00001d051245::4:150317276-150319277(-)
Zm00001d016318::5:156951116-156953117(+)
Zm00001d012797::5:48942-50943(+)
Zm00001d039512::3:6251816-6253817(-)
Zm00001d048737::4:4609794-4611795(+)
Zm00001d010274::8:106961305-106963306(+)
Zm00001d049416::4:29874341-29876342(-)
Zm00001d036663::6:97047993-97049994(+)
Zm00001d045829::9:42342046-42344047(-)
Zm00001d037511::6:127650780-127652781(+)
Zm00001d040734::3:60732662-60734663(-)
Zm00001d021669::7:159576428-159578429(+)
Zm00001d022630::7:181798896-181800897(-)
Zm00001d040389::3:41016174-41018175(+)
Zm00001d036864::6:104416268-104418269(+)
Zm00001d025249::10:111061722-111063723(-)
Zm00001d050160::4:69707543-69709544(-)
Zm00001d015636::5:102368048-102370049(-)
Zm00001d005083::2:157650805-157652806(+)
Zm00001d037978::6:144042196-144044197(-)
Zm00001d039890::3:18009049-18011050(+)
Zm00001d006333::2:204942955-204944956(-)
Zm00001d035363::6:23249683-23251684(-)
Zm00001d020355::7:108762528-108764529(+)
Zm00001d014756::5:61634480-61636481(+)
Zm00001d036022::6:66747191-66749192(-)
Zm00001d024539::10:77087253-77089254(-)
Zm00001d012553::8:176520661-176522662(-)
Zm00001d019953::7:79661667-79663668(-)
Zm00001d042637::3:174785566-174787567(+)
Zm00001d033825::1:274896420-274898421(-)
Zm00001d014970::5:70575072-70577073(+)
Zm00001d030936::1:168181525-168183526(+)
Zm00001d049724::4:41536644-41538645(+)
Zm00001d009954::8:92225110-92227111(+)
Zm00001d052183::4:182552337-182554338(+)
Zm00001d010973::8:135497832-135499833(+)
Zm00001d017692::5:204452860-204454861(-)
Zm00001d015120::5:76337674-76339675(+)
Zm00001d025052::10:101801211-101803212(+)
Zm00001d035543::6:31732548-31734549(+)
Zm00001d027939::1:18003373-18005374(+)
Zm00001d041734::3:135544678-135546679(+)
Zm00001d045763::9:37486237-37488238(+)
Zm00001d040038::3:24227407-24229408(+)
Zm00001d041597::3:129181426-129183427(+)
Zm00001d027306::1:2465144-2467145(+)
Zm00001d043253::3:193362995-193364996(+)
Zm00001d052519::4:191972079-191974080(-)
Zm00001d002053::2:5035826-5037827(-)
Zm00001d008233::8:2071029-2073030(-)
Zm00001d004479::2:114483018-114485019(+)
Zm00001d031737::1:200258669-200260670(+)
Zm00001d039418::3:3842457-3844458(+)
Zm00001d021529::7:155182393-155184394(+)
Zm00001d036640::6:95979927-95981928(-)
Zm00001d035184::6:8534833-8536834(-)
Zm00001d049082::4:15452606-15454607(-)
Zm00001d028695::1:43358823-43360824(-)
Zm00001d016988::5:182120409-182122410(-)
Zm00001d043962::3:214956396-214958397(-)
Zm00001d028080::1:22197559-22199560(-)
Zm00001d051977::4:175742655-175744656(-)
Zm00001d049433::4:30149170-30151171(-)
Zm00001d033717::1:272121991-272123992(+)
Zm00001d022474::7:178332739-178334740(+)
Zm00001d012645::8:177769785-177771786(+)
Zm00001d006651::2:213477242-213479243(-)
Zm00001d047474::9:131318675-131320676(+)
Zm00001d013496::5:12784824-12786825(-)
Zm00001d014223::5:36949945-36951946(-)
Zm00001d033867::1:276774253-276776254(+)
Zm00001d036946::6:106963688-106965689(-)
Zm00001d018752::7:4245130-4247131(+)
Zm00001d024425::10:70495210-70497211(-)
Zm00001d031149::1:179748728-179750729(-)
Zm00001d052845::4:202439490-202441491(-)
Zm00001d028410::1:33848779-33850780(+)
Zm00001d043252::3:193358426-193360427(-)
Zm00001d012484::8:175351532-175353533(+)
Zm00001d012137::8:168716407-168718408(-)
Zm00001d027872::1:16016912-16018913(-)
Zm00001d030250::1:116776682-116778683(-)
Zm00001d017308::5:192347315-192349316(+)
Zm00001d047201::9:121701628-121703629(-)
Zm00001d025760::10:128640246-128642247(+)
Zm00001d040202::3:31837830-31839831(-)
Zm00001d045479::9:23840875-23842876(+)
Zm00001d017887::5:209639277-209641278(-)
Zm00001d005012::2:153753425-153755426(-)
Zm00001d029606::1:78910659-78912660(-)
Zm00001d023552::10:9847377-9849378(+)
Zm00001d044024::3:217055871-217057872(+)
Zm00001d018632::7:1390029-1392030(-)
Zm00001d031656::1:197632200-197634201(+)
Zm00001d021684::7:160007500-160009501(-)
Zm00001d013855::5:22765449-22767450(+)
Zm00001d007474::2:232515265-232517266(+)
Zm00001d034013::1:281168927-281170928(+)
Zm00001d047898::9:144748933-144750934(-)
Zm00001d022284::7:174452504-174454505(+)
Zm00001d035048::6:3085229-3087230(+)
Zm00001d041776::3:137249156-137251157(+)
Zm00001d026451::10:146096128-146098129(-)
Zm00001d006810::2:217188749-217190750(-)
Zm00001d037921::6:142015499-142017500(-)
Zm00001d051829::4:171483616-171485617(-)
Zm00001d002968::2:28305898-28307899(+)
Zm00001d024411::10:69485870-69487871(+)
Zm00001d049645::4:38597888-38599889(+)
Zm00001d051484::4:160246769-160248770(-)
Zm00001d032272::1:219875341-219877342(+)
Zm00001d052632::4:195453635-195455636(-)
Zm00001d048109::9:150359246-150361247(-)
Zm00001d034620::1:298049889-298051890(-)
Zm00001d009233::8:45639421-45641422(-)
Zm00001d034819::1:302930614-302932615(-)
Zm00001d046919::9:110695902-110697903(-)
Zm00001d030567::1:144613675-144615676(+)
Zm00001d017800::5:207116679-207118680(+)
Zm00001d002616::2:16819315-16821316(+)
Zm00001d052636::4:195468453-195470454(+)
Zm00001d005172::2:162265624-162267625(+)
Zm00001d047945::9:145927845-145929846(+)
Zm00001d015653::5:103231198-103233199(+)
Zm00001d015329::5:84709087-84711088(+)
Zm00001d005920::2:192760848-192762849(+)
Zm00001d019824::7:65869525-65871526(+)
Zm00001d044498::3:229725711-229727712(+)
Zm00001d034309::1:288957627-288959628(-)
Zm00001d036175::6:75715341-75717342(-)
Zm00001d036092::6:71928061-71930062(-)
Zm00001d002938::2:27442131-27444132(+)
Zm00001d033477::1:263852801-263854802(-)
Zm00001d016351::5:158824870-158826871(+)
Zm00001d054016::4:245186133-245188134(+)
Zm00001d011043::8:137266958-137268959(+)
Zm00001d047456::9:130789166-130791167(-)
Zm00001d050893::4:128779826-128781827(-)
Zm00001d042254::3:157464786-157466787(-)
Zm00001d023792::10:20889918-20891919(-)
Zm00001d045314::9:18805130-18807131(-)
Zm00001d052678::4:197046298-197048299(+)
Zm00001d021142::7:143949286-143951287(-)
Zm00001d007921::2:242699001-242701002(-)
Zm00001d005456::2:174865437-174867438(+)
Zm00001d033217::1:254542736-254544737(-)
Zm00001d010016::8:95244636-95246637(-)
Zm00001d043784::3:210173850-210175851(-)
Zm00001d013577::5:14624610-14626611(-)
Zm00001d012034::8:166901880-166903881(-)
Zm00001d028333::1:31060602-31062603(+)
Zm00001d016361::5:159220622-159222623(-)
Zm00001d025703::10:126793399-126795400(-)
Zm00001d029121::1:58943323-58945324(+)
Zm00001d024833::10:90194711-90196712(-)
Zm00001d044995::9:9519095-9521096(-)
Zm00001d003151::2:33848325-33850326(-)
Zm00001d034496::1:294668917-294670918(-)
Zm00001d051691::4:166840680-166842681(-)
Zm00001d042833::3:181425490-181427491(+)
Zm00001d022582::7:180321469-180323470(+)
Zm00001d028349::1:31554340-31556341(+)
Zm00001d043595::3:204591222-204593223(+)
Zm00001d030947::1:168629988-168631989(-)
Zm00001d048865::4:6681245-6683246(+)
Zm00001d028000::1:19917746-19919747(+)
Zm00001d044198::3:221734097-221736098(-)
Zm00001d020821::7:133910274-133912275(+)
Zm00001d053665::4:238448572-238450573(+)
Zm00001d044348::3:225600726-225602727(+)
Zm00001d043874::3:212658098-212660099(+)
Zm00001d021598::7:157744863-157746864(-)
Zm00001d024179::10:53537734-53539735(-)
Zm00001d033806::1:274287431-274289432(-)
Zm00001d021968::7:167230650-167232651(+)
Zm00001d029875::1:91424625-91426626(-)
Zm00001d031894::1:205696292-205698293(-)
Zm00001d044096::3:219036636-219038637(+)
Zm00001d005674::2:182912525-182914526(+)
Zm00001d022148::7:171257493-171259494(-)
Zm00001d039026::6:168870798-168872799(+)
Zm00001d007267::2:226140106-226142107(+)
Zm00001d042583::3:172738324-172740325(-)
Zm00001d019219::7:22316337-22318338(+)
Zm00001d049651::4:38763019-38765020(-)
Zm00001d013177::5:5980327-5982328(-)
Zm00001d013343::5:8968175-8970176(+)
Zm00001d006069::2:197413231-197415232(-)
Zm00001d038227::6:151994455-151996456(+)
Zm00001d018986::7:12043114-12045115(-)
Zm00001d052679::4:197089473-197091474(+)
Zm00001d025273::10:112115363-112117364(+)
Zm00001d004806::2:140440496-140442497(+)
Zm00001d043809::3:210768714-210770715(-)
Zm00001d045756::9:37393322-37395323(-)
Zm00001d048550::9:158530805-158532806(+)
Zm00001d005223::2:164330865-164332866(+)
Zm00001d023617::10:12274024-12276025(+)
Zm00001d020414::7:112327179-112329180(+)
Zm00001d052873::4:203092667-203094668(-)
Zm00001d017977::5:211171127-211173128(-)
Zm00001d004505::2:115435453-115437454(+)
Zm00001d005692::2:183560701-183562702(+)
Zm00001d040290::3:35951150-35953151(-)
Zm00001d017755::5:205943384-205945385(+)
Zm00001d034690::1:300085307-300087308(-)
Zm00001d030860::1:164030517-164032518(-)
Zm00001d009027::8:30678531-30680532(-)
Zm00001d004183::2:89899961-89901962(-)
Zm00001d025263::10:111744172-111746173(-)
Zm00001d031450::1:190373001-190375002(-)
Zm00001d032748::1:237167775-237169776(+)
Zm00001d020681::7:127877919-127879920(+)
Zm00001d027566::1:8232241-8234242(-)
Zm00001d044931::9:7605714-7607715(-)
Zm00001d045310::9:18788047-18790048(-)
Zm00001d012408::8:173985432-173987433(+)
Zm00001d017448::5:196095527-196097528(+)
Zm00001d020441::7:114578306-114580307(+)
Zm00001d002680::2:19116043-19118044(+)
Zm00001d010456::8:116046598-116048599(+)
Zm00001d012647::8:177799596-177801597(-)
Zm00001d005566::2:178662001-178664002(+)
Zm00001d049605::4:37192908-37194909(-)
Zm00001d002288::2:9616756-9618757(+)
Zm00001d035925::6:60487798-60489799(+)
Zm00001d053633::4:237654461-237656462(-)
Zm00001d020708::7:129528922-129530923(-)
Zm00001d008999::8:29416250-29418251(-)
Zm00001d052633::4:195454042-195456043(+)
Zm00001d032707::1:235470562-235472563(+)
Zm00001d002583::2:15997116-15999117(-)
Zm00001d030275::1:118378900-118380901(-)
Zm00001d035087::6:4640397-4642398(-)
Zm00001d028742::1:44977776-44979777(-)
Zm00001d033526::1:265613334-265615335(-)
Zm00001d023952::10:31253514-31255515(+)
Zm00001d020975::7:138261323-138263324(+)
Zm00001d036643::6:95995654-95997655(+)
Zm00001d032582::1:231195639-231197640(+)
Zm00001d045636::9:30233749-30235750(-)
Zm00001d047597::9:136695057-136697058(-)
Zm00001d035156::6:7241654-7243655(-)
Zm00001d004936::2:149584438-149586439(+)
Zm00001d006343::2:205075360-205077361(+)
Zm00001d015657::5:103723020-103725021(+)
Zm00001d003015::2:29470097-29472098(-)
Zm00001d009638::8:73988183-73990184(+)
Zm00001d024327::10:64818038-64820039(+)
Zm00001d005028::2:154628177-154630178(+)
Zm00001d014680::5:58715294-58717295(+)
Zm00001d021181::7:145159079-145161080(-)
Zm00001d018029::5:212388586-212390587(+)
Zm00001d019659::7:48428159-48430160(+)
Zm00001d021283::7:147807196-147809197(-)
Zm00001d031141::1:179513932-179515933(+)
Zm00001d051521::4:161218050-161220051(+)
Zm00001d002359::2:10792790-10794791(-)
Zm00001d029033::1:55448858-55450859(+)
Zm00001d028820::1:47591954-47593955(+)
Zm00001d010928::8:133837910-133839911(+)
Zm00001d002649::2:18090687-18092688(+)
Zm00001d031841::1:203397093-203399094(+)
Zm00001d038504::6:158795881-158797882(+)
Zm00001d038319::6:154337541-154339542(+)
Zm00001d040695::3:58716213-58718214(+)
Zm00001d034077::1:283420853-283422854(+)
Zm00001d040378::3:40795570-40797571(+)
Zm00001d016410::5:161320518-161322519(+)
Zm00001d007461::2:232213855-232215856(-)
Zm00001d037624::6:132160687-132162688(+)
Zm00001d031883::1:205256432-205258433(-)
Zm00001d040303::3:36823341-36825342(-)
Zm00001d029934::1:95221273-95223274(-)
Zm00001d051457::4:159347026-159349027(-)
Zm00001d032893::1:241796658-241798659(+)
Zm00001d029929::1:94858302-94860303(-)
Zm00001d041638::3:130790579-130792580(-)
Zm00001d044316::3:225060925-225062926(+)
Zm00001d018954::7:10458420-10460421(-)
Zm00001d031341::1:186785491-186787492(-)
Zm00001d034629::1:298426549-298428550(-)
Zm00001d010828::8:129174681-129176682(+)
Zm00001d016756::5:175027476-175029477(-)
Zm00001d021508::7:154483841-154485842(-)
Zm00001d032046::1:210553035-210555036(-)
Zm00001d005997::2:194949701-194951702(+)
Zm00001d005856::2:190971651-190973652(-)
Zm00001d037200::6:115550237-115552238(-)
Zm00001d043662::3:206198353-206200354(+)
Zm00001d037264::6:118544231-118546232(-)
Zm00001d014988::5:71250249-71252250(-)
Zm00001d051623::4:164936168-164938169(+)
Zm00001d018374::5:219478017-219480018(-)
Zm00001d027855::1:15364100-15366101(+)
Zm00001d037490::6:127184123-127186124(-)
Zm00001d052346::4:187719710-187721711(+)
Zm00001d052840::4:202394123-202396124(-)
Zm00001d025843::10:131455180-131457181(-)
Zm00001d049771::4:44023542-44025543(+)
Zm00001d041707::3:134155397-134157398(-)
Zm00001d049952::4:55173983-55175984(+)
Zm00001d010791::8:127878713-127880714(+)
Zm00001d048246::9:153124315-153126316(+)
Zm00001d050768::4:121768539-121770540(-)
Zm00001d013511::5:13216041-13218042(-)
Zm00001d009230::8:45230029-45232030(-)
Zm00001d010512::8:118586580-118588581(+)
Zm00001d039497::3:5917057-5919058(+)
Zm00001d049234::4:22021227-22023228(+)
Zm00001d047659::9:138352321-138354322(+)
Zm00001d041545::3:126534317-126536318(+)
Zm00001d051315::4:153337315-153339316(-)
Zm00001d045152::9:14489270-14491271(+)
Zm00001d041073::3:95309915-95311916(-)
Zm00001d005027::2:154621475-154623476(-)
Zm00001d032326::1:222597950-222599951(-)
Zm00001d048774::4:5285443-5287444(-)
Zm00001d043215::3:192100692-192102693(+)
Zm00001d050406::4:86373430-86375431(+)
Zm00001d032451::1:226935032-226937033(-)
Zm00001d002625::2:17153482-17155483(-)
Zm00001d016436::5:162249616-162251617(-)
Zm00001d003703::2:55395480-55397481(-)
Zm00001d038359::6:155357366-155359367(-)
Zm00001d018867::7:7838301-7840302(+)
Zm00001d012266::8:171482413-171484414(+)
Zm00001d026084::10:138079395-138081396(-)
Zm00001d045948::9:49020495-49022496(-)
Zm00001d023318::10:2948876-2950877(+)
Zm00001d051628::4:165056046-165058047(+)
Zm00001d021297::7:148189675-148191676(-)
Zm00001d011885::8:163940636-163942637(-)
Zm00001d010397::8:112813473-112815474(-)
Zm00001d042323::3:161219505-161221506(+)
Zm00001d002007::2:4305293-4307294(-)
Zm00001d045354::9:19438783-19440784(-)
Zm00001d040010::3:22860349-22862350(-)
Zm00001d045647::9:30892056-30894057(+)
Zm00001d020438::7:114215028-114217029(+)
Zm00001d032117::1:213690422-213692423(-)
Zm00001d007290::2:226918902-226920903(+)
Zm00001d033926::1:278713021-278715022(-)
Zm00001d049148::4:17754881-17756882(+)
Zm00001d017261::5:190818533-190820534(-)
Zm00001d044403::3:227291057-227293058(+)
Zm00001d013017::5:3236919-3238920(+)
Zm00001d016128::5:145733913-145735914(-)
Zm00001d005550::2:178274612-178276613(-)
Zm00001d017866::5:209139410-209141411(-)
Zm00001d037897::6:141440748-141442749(+)
Zm00001d007597::2:235975631-235977632(-)
Zm00001d006324::2:204610181-204612182(+)
Zm00001d006828::2:217455855-217457856(+)
Zm00001d028140::1:23981431-23983432(-)
Zm00001d040678::3:57618482-57620483(-)
Zm00001d053624::4:237059335-237061336(-)
Zm00001d034919::1:305596849-305598850(+)
Zm00001d034045::1:282134673-282136674(+)
Zm00001d023225::10:824871-826872(+)
Zm00001d035787::6:48972082-48974083(-)
Zm00001d049764::4:43702463-43704464(-)
Zm00001d036447::6:88863979-88865980(-)
Zm00001d006639::2:213115352-213117353(-)
Zm00001d040408::3:41721153-41723154(-)
Zm00001d031659::1:197775869-197777870(-)
Zm00001d010105::8:99269185-99271186(-)
Zm00001d025268::10:111865958-111867959(+)
Zm00001d053873::4:242649170-242651171(-)
Zm00001d049736::4:42104677-42106678(+)
Zm00001d046555::9:95831121-95833122(+)
Zm00001d043101::3:189205065-189207066(-)
Zm00001d031780::1:201525596-201527597(+)
Zm00001d018459::5:221175041-221177042(+)
Zm00001d012117::8:168415755-168417756(+)
Zm00001d014239::5:37689645-37691646(-)
Zm00001d013376::5:10002693-10004694(+)
Zm00001d011889::8:164044359-164046360(-)
Zm00001d014500::5:50447361-50449362(+)
Zm00001d002683::2:19199897-19201898(+)
Zm00001d038394::6:156290924-156292925(+)
Zm00001d041436::3:119389024-119391025(+)
Zm00001d035217::6:10799506-10801507(-)
Zm00001d023696::10:15887956-15889957(-)
Zm00001d027534::1:7565275-7567276(+)
Zm00001d021258::7:147083776-147085777(+)
Zm00001d041488::3:123486566-123488567(+)
Zm00001d014332::5:41136238-41138239(-)
Zm00001d048856::4:6441469-6443470(+)
Zm00001d011444::8:150556098-150558099(-)
Zm00001d030372::1:126997286-126999287(-)
Zm00001d044144::3:220422111-220424112(+)
Zm00001d023880::10:26190327-26192328(+)
Zm00001d042215::3:156421057-156423058(-)
Zm00001d002869::2:25139133-25141134(-)
Zm00001d028384::1:32808904-32810905(-)
Zm00001d013702::5:17947862-17949863(-)
Zm00001d019311::7:26993197-26995198(-)
Zm00001d012839::5:981874-983875(+)
Zm00001d035560::6:33143736-33145737(-)
Zm00001d020426::7:113228895-113230896(+)
Zm00001d027957::1:18298363-18300364(+)
Zm00001d030396::1:129215667-129217668(+)
Zm00001d012598::8:177039167-177041168(+)
Zm00001d041475::3:122409994-122411995(-)
Zm00001d020364::7:109508953-109510954(-)
Zm00001d016737::5:174731384-174733385(-)
Zm00001d029329::1:66248137-66250138(-)
Zm00001d027707::1:11589618-11591619(+)
Zm00001d022379::7:176450843-176452844(+)
Zm00001d011624::8:156534558-156536559(-)
Zm00001d041287::3:110469093-110471094(-)
Zm00001d012101::8:168281362-168283363(-)
Zm00001d017762::5:206140401-206142402(-)
Zm00001d034796::1:302386798-302388799(-)
Zm00001d018454::5:221153474-221155475(-)
Zm00001d038358::6:155275867-155277868(+)
Zm00001d039613::3:9082577-9084578(+)
Zm00001d028675::1:42747612-42749613(-)
Zm00001d015251::5:81365473-81367474(-)
Zm00001d025202::10:108880926-108882927(-)
Zm00001d035624::6:37482003-37484004(-)
Zm00001d034954::1:306619436-306621437(-)
Zm00001d042780::3:179449055-179451056(+)
Zm00001d049746::4:42781980-42783981(-)
Zm00001d023314::10:2776901-2778902(-)
Zm00001d040839::3:69849798-69851799(-)
Zm00001d033767::1:273085650-273087651(+)
Zm00001d039070::6:169540765-169542766(-)
Zm00001d014252::5:38186107-38188108(+)
Zm00001d014650::5:57310061-57312062(+)
Zm00001d026449::10:146088629-146090630(+)
Zm00001d044418::3:227502628-227504629(-)
Zm00001d034534::1:295788306-295790307(+)
Zm00001d009047::8:33042930-33044931(+)
Zm00001d052791::4:201057283-201059284(-)
Zm00001d020306::7:105045189-105047190(-)
Zm00001d046765::9:104864527-104866528(-)
Zm00001d038534::6:159486949-159488950(-)
Zm00001d002603::2:16546085-16548086(+)
Zm00001d025774::10:129118327-129120328(+)
Zm00001d026189::10:140558970-140560971(-)
Zm00001d047050::9:116623073-116625074(+)
Zm00001d020773::7:131953418-131955419(-)
Zm00001d050187::4:71544145-71546146(+)
Zm00001d016595::5:168981819-168983820(+)
Zm00001d011764::8:161074490-161076491(-)
Zm00001d030011::1:99112328-99114329(+)
Zm00001d012821::5:903614-905615(-)
Zm00001d029738::1:84663317-84665318(+)
Zm00001d035093::6:4934416-4936417(-)
Zm00001d003518::2:46382262-46384263(+)
Zm00001d021512::7:154616450-154618451(-)
Zm00001d038820::6:165222334-165224335(-)
Zm00001d015887::5:129135927-129137928(-)
Zm00001d012488::8:175395885-175397886(-)
Zm00001d036601::6:94184221-94186222(+)
Zm00001d047885::9:144244706-144246707(-)
Zm00001d009177::8:41090404-41092405(-)
Zm00001d039301::3:1327117-1329118(-)
Zm00001d030984::1:172055248-172057249(+)
Zm00001d006903::2:219054202-219056203(+)
Zm00001d050824::4:124820476-124822477(-)
Zm00001d048514::9:157629306-157631307(-)
Zm00001d005188::2:163010380-163012381(-)
Zm00001d005899::2:192221310-192223311(-)
Zm00001d051039::4:138152025-138154026(-)
Zm00001d050933::4:132565662-132567663(-)
Zm00001d051524::4:161336798-161338799(+)
Zm00001d028072::1:21984774-21986775(-)
Zm00001d002784::2:22583257-22585258(+)
Zm00001d014880::5:66842495-66844496(+)
Zm00001d001915::2:2811222-2813223(+)
Zm00001d011420::8:150004936-150006937(-)
Zm00001d004489::2:114740805-114742806(-)
Zm00001d013700::5:17882878-17884879(-)
Zm00001d011157::8:141126413-141128414(-)
Zm00001d006383::2:206309666-206311667(-)
Zm00001d034730::1:300932153-300934154(-)
Zm00001d046225::9:73155946-73157947(+)
Zm00001d047942::9:145902397-145904398(-)
Zm00001d031602::1:195965388-195967389(-)
Zm00001d036988::6:108403447-108405448(+)
Zm00001d005195::2:163100814-163102815(-)
Zm00001d030072::1:103373878-103375879(-)
Zm00001d045492::9:24419276-24421277(+)
Zm00001d002052::2:5016696-5018697(+)
Zm00001d034320::1:289177053-289179054(+)
Zm00001d052489::4:191189188-191191189(+)
Zm00001d003258::2:38102427-38104428(-)
Zm00001d013997::5:27904355-27906356(+)
Zm00001d003841::2:61915336-61917337(-)
Zm00001d047688::9:139358101-139360102(+)
Zm00001d029924::1:94653081-94655082(-)
Zm00001d026519::10:147475660-147477661(+)
Zm00001d037446::6:125619371-125621372(-)
Zm00001d043453::3:200463687-200465688(+)
Zm00001d029136::1:60084548-60086549(+)
Zm00001d024083::10:42506236-42508237(+)
Zm00001d002471::2:13497039-13499040(-)
Zm00001d044112::3:219574422-219576423(-)
Zm00001d003836::2:61530596-61532597(+)
Zm00001d031259::1:184112124-184114125(+)
Zm00001d048616::4:1394845-1396846(-)
Zm00001d007347::2:229286151-229288152(+)
Zm00001d032461::1:227452578-227454579(-)
Zm00001d017076::5:184458738-184460739(-)
Zm00001d048471::9:156888602-156890603(+)
Zm00001d033405::1:262093726-262095727(-)
Zm00001d041819::3:139135594-139137595(-)
Zm00001d025770::10:129046378-129048379(-)
Zm00001d044827::9:4126998-4128999(-)
Zm00001d049910::4:52075702-52077703(-)
Zm00001d023271::10:1784259-1786260(+)
Zm00001d029918::1:94343019-94345020(-)
Zm00001d016841::5:178197821-178199822(-)
Zm00001d003470::2:45286174-45288175(-)
Zm00001d021123::7:143288333-143290334(-)
Zm00001d034407::1:292052719-292054720(+)
Zm00001d005866::2:191178161-191180162(+)
Zm00001d010516::8:118825034-118827035(+)
Zm00001d024523::10:75992327-75994328(+)
Zm00001d009877::8:86776218-86778219(-)
Zm00001d027318::1:2825534-2827535(+)
Zm00001d047873::9:143985381-143987382(-)
Zm00001d025680::10:126109891-126111892(-)
Zm00001d048267::9:153483480-153485481(-)
Zm00001d009488::8:67041786-67043787(+)
Zm00001d024682::10:83543600-83545601(-)
Zm00001d028076::1:22090600-22092601(+)
Zm00001d047244::9:123877745-123879746(-)
Zm00001d009407::8:63280965-63282966(-)
Zm00001d050375::4:84711147-84713148(+)
Zm00001d018275::5:217784115-217786116(-)
Zm00001d012308::8:172185948-172187949(+)
Zm00001d002386::2:11637647-11639648(+)
Zm00001d045603::9:28456774-28458775(-)
Zm00001d014826::5:64620765-64622766(-)
Zm00001d033591::1:268004243-268006244(-)
Zm00001d012098::8:168222192-168224193(+)
Zm00001d037685::6:133971065-133973066(+)
Zm00001d052493::4:191341885-191343886(+)
Zm00001d051115::4:143889599-143891600(+)
Zm00001d016559::5:167480558-167482559(-)
Zm00001d015208::5:79394811-79396812(-)
Zm00001d047267::9:124874568-124876569(-)
Zm00001d014435::5:46711963-46713964(-)
Zm00001d033976::1:279921556-279923557(+)
Zm00001d048841::4:6225005-6227006(-)
Zm00001d042058::3:149056656-149058657(-)
Zm00001d039697::3:12346850-12348851(-)
Zm00001d032993::1:246129730-246131731(+)
Zm00001d019042::7:13943663-13945664(-)
Zm00001d033109::1:250359911-250361912(-)
Zm00001d002514::2:14443250-14445251(+)
Zm00001d035575::6:34431850-34433851(+)
Zm00001d019631::7:47058125-47060126(+)
Zm00001d040744::3:61449534-61451535(+)
Zm00001d033368::1:260632596-260634597(-)
Zm00001d010482::8:117403098-117405099(-)
Zm00001d028412::1:34037802-34039803(-)
Zm00001d005337::2:169968525-169970526(-)
Zm00001d051151::4:146156701-146158702(+)
Zm00001d035797::6:50382670-50384671(+)
Zm00001d025236::10:110441274-110443275(+)
Zm00001d044746::9:1054860-1056861(-)
Zm00001d002408::2:12110761-12112762(+)
Zm00001d009547::8:69707276-69709277(+)
Zm00001d028925::1:51729901-51731902(-)
Zm00001d015890::5:129464981-129466982(+)
Zm00001d014944::5:69328921-69330922(-)
Zm00001d013218::5:6651079-6653080(+)
Zm00001d042104::3:150757559-150759560(+)
Zm00001d053726::4:239916501-239918502(-)
Zm00001d008367::8:6516285-6518286(-)
Zm00001d022143::7:171101968-171103969(-)
Zm00001d039926::3:19728987-19730988(-)
Zm00001d051919::4:174631527-174633528(+)
Zm00001d022591::7:180551816-180553817(-)
Zm00001d015175::5:78398159-78400160(+)
Zm00001d047703::9:139531995-139533996(+)
Zm00001d017107::5:185559266-185561267(-)
Zm00001d012748::8:179669377-179671378(-)
Zm00001d048556::9:158648144-158650145(-)
Zm00001d012713::8:179099455-179101456(-)
Zm00001d008403::8:7620781-7622782(-)
Zm00001d042057::3:148969092-148971093(+)
Zm00001d053348::4:227081326-227083327(-)
Zm00001d039016::6:168722298-168724299(+)
Zm00001d015450::5:90960810-90962811(+)
Zm00001d029568::1:76659386-76661387(-)
Zm00001d013751::5:19239452-19241453(-)
Zm00001d018964::7:10856943-10858944(-)
Zm00001d016483::5:164456122-164458123(-)
Zm00001d020838::7:134393301-134395302(-)
Zm00001d031209::1:182294452-182296453(-)
Zm00001d003411::2:43576187-43578188(+)
Zm00001d025153::10:106775575-106777576(+)
Zm00001d019459::7:34702943-34704944(+)
Zm00001d015151::5:77108573-77110574(-)
Zm00001d020149::7:95875137-95877138(-)
Zm00001d008305::8:4714660-4716661(-)
Zm00001d003768::2:58219563-58221564(-)
Zm00001d034840::1:303630452-303632453(-)
Zm00001d050474::4:91276811-91278812(-)
Zm00001d041495::3:124132514-124134515(-)
Zm00001d049790::4:44845387-44847388(-)
Zm00001d009587::8:71700516-71702517(+)
Zm00001d015976::5:135879554-135881555(-)
Zm00001d036696::6:98047653-98049654(-)
Zm00001d028248::1:27965366-27967367(+)
Zm00001d048191::9:152142854-152144855(+)
Zm00001d049351::4:27712313-27714314(-)
Zm00001d005921::2:192821000-192823001(-)
Zm00001d050615::4:104787693-104789694(-)
Zm00001d009418::8:63650766-63652767(+)
Zm00001d026705::10:150496694-150498695(-)
Zm00001d034764::1:301650752-301652753(+)
Zm00001d001819::2:1433256-1435257(+)
Zm00001d013221::5:6716698-6718699(-)
Zm00001d004333::2:104142859-104144860(+)
Zm00001d051068::4:140489434-140491435(-)
Zm00001d002614::2:16768458-16770459(+)
Zm00001d042654::3:175448229-175450230(+)
Zm00001d016771::5:175545468-175547469(-)
Zm00001d041095::3:97128713-97130714(-)
Zm00001d034789::1:302341820-302343821(+)
Zm00001d002256::2:9065949-9067950(-)
Zm00001d039855::3:16743350-16745351(-)
Zm00001d034308::1:288951778-288953779(-)
Zm00001d025237::10:110569023-110571024(-)
Zm00001d032109::1:213254479-213256480(-)
Zm00001d016921::5:180065147-180067148(-)
Zm00001d008239::8:2302138-2304139(-)
Zm00001d048401::9:155624221-155626222(+)
Zm00001d015638::5:102524248-102526249(+)
Zm00001d025859::10:131637934-131639935(-)
Zm00001d020516::7:119980886-119982887(+)
Zm00001d012662::8:178242489-178244490(+)
Zm00001d012697::8:178792178-178794179(-)
Zm00001d043139::3:190001016-190003017(+)
Zm00001d050350::4:82941387-82943388(-)
Zm00001d025204::10:109023015-109025016(-)
Zm00001d008406::8:7830090-7832091(+)
Zm00001d012109::8:168378546-168380547(-)
Zm00001d008648::8:15865704-15867705(+)
Zm00001d033528::1:265790369-265792370(-)
Zm00001d035595::6:35978214-35980215(-)
Zm00001d004843::2:143856637-143858638(-)
Zm00001d050191::4:72043584-72045585(-)
Zm00001d019698::7:51740257-51742258(-)
Zm00001d040671::3:57177603-57179604(-)
Zm00001d044488::3:229577969-229579970(-)
Zm00001d044570::3:232013519-232015520(-)
Zm00001d003198::2:35340952-35342953(+)
Zm00001d029339::1:66572337-66574338(-)
Zm00001d006796::2:216892306-216894307(-)
Zm00001d007103::2:222360254-222362255(-)
Zm00001d015964::5:134539060-134541061(-)
Zm00001d040233::3:33138876-33140877(+)
Zm00001d025938::10:134158457-134160458(-)
Zm00001d032386::1:225024875-225026876(+)
Zm00001d001916::2:2814462-2816463(+)
Zm00001d036161::6:75122939-75124940(+)
Zm00001d035647::6:38174220-38176221(-)
Zm00001d028890::1:49808276-49810277(+)
Zm00001d052648::4:195795618-195797619(+)
Zm00001d019234::7:23320786-23322787(+)
Zm00001d007634::2:236611070-236613071(-)
Zm00001d032843::1:239906265-239908266(-)
Zm00001d044738::9:829698-831699(-)
Zm00001d032956::1:244603387-244605388(+)
Zm00001d035470::6:28277962-28279963(-)
Zm00001d019018::7:12871995-12873996(+)
Zm00001d051664::4:166087230-166089231(+)
Zm00001d011135::8:140017873-140019874(+)
Zm00001d023434::10:5437942-5439943(+)
Zm00001d040281::3:35650617-35652618(+)
Zm00001d031558::1:194161056-194163057(+)
Zm00001d013095::5:4678733-4680734(+)
Zm00001d018409::5:220203312-220205313(+)
Zm00001d044459::3:228701787-228703788(-)
Zm00001d016475::5:163825346-163827347(+)
Zm00001d034644::1:298707606-298709607(-)
Zm00001d042286::3:158987161-158989162(+)
Zm00001d054043::4:245472720-245474721(-)
Zm00001d042400::3:164743956-164745957(+)
Zm00001d021546::7:155517315-155519316(+)
Zm00001d047257::9:124523890-124525891(+)
Zm00001d013295::5:7988662-7990663(+)
Zm00001d049544::4:34208048-34210049(-)
Zm00001d047781::9:141575393-141577394(+)
Zm00001d035036::6:2734403-2736404(-)
Zm00001d048819::4:5971417-5973418(-)
Zm00001d012247::8:170930890-170932891(+)
Zm00001d041583::3:128253685-128255686(-)
Zm00001d017473::5:196993698-196995699(+)
Zm00001d031102::1:177371172-177373173(-)
Zm00001d049466::4:31334674-31336675(-)
Zm00001d026438::10:145877096-145879097(-)
Zm00001d031747::1:200678895-200680896(-)
Zm00001d007903::2:242106173-242108174(-)
Zm00001d020910::7:136265856-136267857(-)
Zm00001d021507::7:154424580-154426581(-)
Zm00001d019389::7:31383031-31385032(+)
Zm00001d048621::4:1523901-1525902(-)
Zm00001d033466::1:263447096-263449097(+)
Zm00001d039331::3:2017089-2019090(-)
Zm00001d029804::1:87662285-87664286(-)
Zm00001d050266::4:77362532-77364533(-)
Zm00001d050620::4:105048481-105050482(+)
Zm00001d052691::4:197481619-197483620(-)
Zm00001d048461::9:156767802-156769803(-)
Zm00001d025359::10:115511423-115513424(-)
Zm00001d040091::3:27156614-27158615(+)
Zm00001d045181::9:15337945-15339946(-)
Zm00001d024347::10:65968846-65970847(+)
Zm00001d028082::1:22208826-22210827(+)
Zm00001d051403::4:157203486-157205487(-)
Zm00001d036410::6:87192165-87194166(+)
Zm00001d049522::4:33125441-33127442(+)
Zm00001d036998::6:108627637-108629638(-)
Zm00001d018411::5:220249781-220251782(-)
Zm00001d051928::4:174744996-174746997(+)
Zm00001d034817::1:302869014-302871015(-)
Zm00001d003358::2:41529186-41531187(-)
Zm00001d026386::10:144860999-144863000(-)
Zm00001d047495::9:132533108-132535109(-)
Zm00001d033795::1:273936340-273938341(+)
Zm00001d028802::1:46825004-46827005(+)
Zm00001d021662::7:159484072-159486073(-)
Zm00001d005529::2:177315737-177317738(-)
Zm00001d046060::9:60495875-60497876(+)
Zm00001d028669::1:42454288-42456289(-)
Zm00001d004323::2:103088297-103090298(-)
Zm00001d040106::3:27798470-27800471(+)
Zm00001d049470::4:31446646-31448647(-)
Zm00001d039373::3:2748188-2750189(-)
Zm00001d017152::5:187134031-187136032(-)
Zm00001d020627::7:125488554-125490555(-)
Zm00001d021436::7:152287698-152289699(-)
Zm00001d046939::9:111941616-111943617(+)
Zm00001d003294::2:39109539-39111540(-)
Zm00001d049053::4:14017529-14019530(-)
Zm00001d038012::6:145101244-145103245(-)
Zm00001d011085::8:138460265-138462266(+)
Zm00001d029312::1:65583281-65585282(+)
Zm00001d005843::2:190606401-190608402(-)
Zm00001d006502::2:210094606-210096607(-)
Zm00001d044514::3:230584269-230586270(-)
Zm00001d012849::5:1084229-1086230(-)
Zm00001d053384::4:228800268-228802269(+)
Zm00001d051474::4:159943078-159945079(-)
Zm00001d047087::9:118039544-118041545(+)
Zm00001d024070::10:41423063-41425064(-)
Zm00001d041253::3:108408015-108410016(+)
Zm00001d029388::1:68564667-68566668(+)
Zm00001d018829::7:6699651-6701652(-)
Zm00001d015748::5:115887239-115889240(-)
Zm00001d040977::3:87275254-87277255(+)
Zm00001d036274::6:81290479-81292480(+)
Zm00001d014683::5:58812074-58814075(+)
Zm00001d013284::5:7859375-7861376(+)
Zm00001d017106::5:185553901-185555902(-)
Zm00001d007820::2:240283725-240285726(-)
Zm00001d032360::1:223966111-223968112(-)
Zm00001d041343::3:113593765-113595766(-)
Zm00001d046202::9:71571839-71573840(-)
Zm00001d018043::5:212715679-212717680(+)
Zm00001d010805::8:128360016-128362017(+)
Zm00001d012749::8:179669802-179671803(+)
Zm00001d052219::4:183566390-183568391(+)
Zm00001d032095::1:212362821-212364822(+)
Zm00001d020374::7:110029720-110031721(-)
Zm00001d002645::2:18048229-18050230(+)
Zm00001d019279::7:25304087-25306088(-)
Zm00001d043555::3:203743453-203745454(+)
Zm00001d006125::2:199258411-199260412(+)
Zm00001d032686::1:234428892-234430893(+)
Zm00001d018468::5:221353173-221355174(-)
Zm00001d051258::4:150959290-150961291(-)
Zm00001d013600::5:15122813-15124814(+)
Zm00001d035862::6:57397800-57399801(-)
Zm00001d049899::4:51392424-51394425(+)
Zm00001d025588::10:123298413-123300414(+)
Zm00001d019194::7:21098396-21100397(-)
Zm00001d050395::4:85833306-85835307(+)
Zm00001d040698::3:58957928-58959929(-)
Zm00001d051265::4:151149436-151151437(+)
Zm00001d012681::8:178512634-178514635(+)
Zm00001d008735::8:18254236-18256237(+)
Zm00001d053247::4:222075505-222077506(+)
Zm00001d011102::8:139044521-139046522(+)
Zm00001d028586::1:40096778-40098779(-)
Zm00001d033685::1:271193138-271195139(-)
Zm00001d042965::3:185080242-185082243(+)
Zm00001d050336::4:82003412-82005413(+)
Zm00001d015679::5:105321033-105323034(-)
Zm00001d043506::3:202323788-202325789(-)
Zm00001d038761::6:163996495-163998496(-)
Zm00001d030269::1:118074079-118076080(+)
Zm00001d049703::4:40647672-40649673(-)
Zm00001d048114::9:150389828-150391829(-)
Zm00001d024203::10:55743957-55745958(-)
Zm00001d046439::9:89842181-89844182(+)
Zm00001d013707::5:18194799-18196800(+)
Zm00001d020635::7:125805725-125807726(-)
Zm00001d029125::1:59068930-59070931(+)
Zm00001d036981::6:108211370-108213371(-)
Zm00001d011081::8:138416631-138418632(+)
Zm00001d001957::2:3464521-3466522(+)
Zm00001d040004::3:22561253-22563254(+)
Zm00001d025619::10:124226261-124228262(+)
Zm00001d012688::8:178700513-178702514(-)
Zm00001d043562::3:203933254-203935255(-)
Zm00001d053889::4:243050042-243052043(-)
Zm00001d015340::5:85303578-85305579(+)
Zm00001d035734::6:44156868-44158869(+)
Zm00001d030533::1:142259363-142261364(+)
Zm00001d046282::9:78167359-78169360(+)
Zm00001d041092::3:97015312-97017313(-)
Zm00001d006456::2:208768603-208770604(+)
Zm00001d011971::8:165342309-165344310(+)
Zm00001d043295::3:194899108-194901109(+)
Zm00001d002887::2:25783295-25785296(-)
Zm00001d002993::2:28974969-28976970(+)
Zm00001d020780::7:132448505-132450506(-)
Zm00001d050022::4:60696152-60698153(-)
Zm00001d011379::8:149084662-149086663(+)
Zm00001d002051::2:5012325-5014326(+)
Zm00001d046934::9:111768237-111770238(-)
Zm00001d034569::1:296488319-296490320(+)
Zm00001d015804::5:121510784-121512785(+)
Zm00001d029933::1:95010688-95012689(+)
Zm00001d027428::1:5100588-5102589(+)
Zm00001d032465::1:227583073-227585074(-)
Zm00001d025864::10:131913488-131915489(+)
Zm00001d007445::2:231917436-231919437(-)
Zm00001d037512::6:127659398-127661399(-)
Zm00001d030223::1:114095776-114097777(-)
Zm00001d034537::1:295875238-295877239(-)
Zm00001d014660::5:57838019-57840020(-)
Zm00001d014521::5:51449670-51451671(+)
Zm00001d020392::7:111019686-111021687(+)
Zm00001d020764::7:131556448-131558449(+)
Zm00001d012283::8:171846734-171848735(+)
Zm00001d049138::4:17364683-17366684(+)
Zm00001d021287::7:147958805-147960806(+)
Zm00001d038533::6:159379115-159381116(+)
Zm00001d013195::5:6189356-6191357(-)
Zm00001d037637::6:132582193-132584194(+)
Zm00001d026585::10:148386655-148388656(+)
Zm00001d010692::8:124707091-124709092(+)
Zm00001d051365::4:156030576-156032577(+)
Zm00001d019017::7:12871829-12873830(-)
Zm00001d036641::6:95983318-95985319(-)
Zm00001d047023::9:115637979-115639980(+)
Zm00001d034207::1:286818593-286820594(+)
Zm00001d025700::10:126771226-126773227(+)
Zm00001d029747::1:85173963-85175964(-)
Zm00001d031632::1:196907557-196909558(-)
Zm00001d050953::4:133263398-133265399(+)
Zm00001d003264::2:38332286-38334287(+)
Zm00001d026420::10:145445020-145447021(-)
Zm00001d029212::1:62492771-62494772(+)
Zm00001d008618::8:14740780-14742781(+)
Zm00001d031724::1:199526068-199528069(-)
Zm00001d014588::5:54446065-54448066(-)
Zm00001d020714::7:129801098-129803099(-)
Zm00001d039737::3:13449628-13451629(-)
Zm00001d049320::4:26182897-26184898(-)
Zm00001d002336::2:10549521-10551522(+)
Zm00001d007532::2:234164117-234166118(-)
Zm00001d048884::4:7016573-7018574(+)
Zm00001d051601::4:164102376-164104377(+)
Zm00001d043924::3:213987201-213989202(+)
Zm00001d016439::5:162358525-162360526(-)
Zm00001d050165::4:70183368-70185369(+)
Zm00001d037785::6:137685171-137687172(+)
Zm00001d051614::4:164553778-164555779(-)
Zm00001d002029::2:4664810-4666811(+)
Zm00001d023640::10:13315010-13317011(+)
Zm00001d042610::3:173524532-173526533(-)
Zm00001d053077::4:212574366-212576367(+)
Zm00001d021569::7:156293445-156295446(+)
Zm00001d046390::9:86859029-86861030(-)
Zm00001d013796::5:20373569-20375570(+)
Zm00001d040818::3:67927565-67929566(-)
Zm00001d045475::9:23614899-23616900(-)
Zm00001d047706::9:139666771-139668772(-)
Zm00001d005094::2:158028686-158030687(-)
Zm00001d028694::1:43346702-43348703(+)
Zm00001d044056::3:218049988-218051989(-)
Zm00001d029741::1:84864640-84866641(+)
Zm00001d039409::3:3618779-3620780(+)
Zm00001d034788::1:302327174-302329175(+)
Zm00001d026684::10:149858648-149860649(-)
Zm00001d016380::5:160194367-160196368(+)
Zm00001d046681::9:102109866-102111867(+)
Zm00001d042166::3:154389748-154391749(+)
Zm00001d013968::5:26697912-26699913(-)
Zm00001d028084::1:22261831-22263832(+)
Zm00001d007576::2:235093982-235095983(-)
Zm00001d021279::7:147726366-147728367(-)
Zm00001d022269::7:174023062-174025063(-)
Zm00001d032978::1:245452756-245454757(-)
Zm00001d006895::2:218755568-218757569(-)
Zm00001d053350::4:227163937-227165938(-)
Zm00001d045210::9:16188392-16190393(+)
Zm00001d003800::2:59825167-59827168(+)
Zm00001d003659::2:52837912-52839913(+)
Zm00001d045887::9:45748901-45750902(-)
Zm00001d019084::7:15695032-15697033(-)
Zm00001d034183::1:285938040-285940041(-)
Zm00001d013669::5:16899823-16901824(+)
Zm00001d052747::4:199609739-199611740(+)
Zm00001d015191::5:78810026-78812027(+)
Zm00001d033147::1:252110129-252112130(-)
Zm00001d017826::5:207859263-207861264(+)
Zm00001d012744::8:179564359-179566360(+)
Zm00001d045021::9:10448210-10450211(+)
Zm00001d039101::6:170025306-170027307(-)
Zm00001d004585::2:119953963-119955964(-)
Zm00001d027728::1:12340165-12342166(-)
Zm00001d044321::3:225111588-225113589(+)
Zm00001d021802::7:163149773-163151774(+)
Zm00001d042266::3:158056494-158058495(-)
Zm00001d001952::2:3432414-3434415(-)
Zm00001d049678::4:39729873-39731874(+)
Zm00001d044768::9:1934583-1936584(-)
Zm00001d029412::1:69430284-69432285(-)
Zm00001d040440::3:43521296-43523297(+)
Zm00001d001823::2:1522434-1524435(+)
Zm00001d016762::5:175212692-175214693(+)
Zm00001d028528::1:38242163-38244164(-)
Zm00001d036035::6:67524037-67526038(-)
Zm00001d039663::3:11201476-11203477(-)
Zm00001d026031::10:136407105-136409106(-)
Zm00001d004736::2:134748367-134750368(-)
Zm00001d026036::10:136549418-136551419(-)
Zm00001d018585::5:223771816-223773817(-)
Zm00001d020420::7:112908643-112910644(+)
Zm00001d029062::1:56854235-56856236(+)
Zm00001d040851::3:71657125-71659126(-)
Zm00001d046894::9:109344784-109346785(+)
Zm00001d010258::8:106427559-106429560(-)
Zm00001d012689::8:178699545-178701546(+)
Zm00001d038495::6:158581427-158583428(+)
Zm00001d008481::8:9838436-9840437(-)
Zm00001d020416::7:112557303-112559304(-)
Zm00001d021827::7:163876265-163878266(-)
Zm00001d035713::6:42068498-42070499(-)
Zm00001d028797::1:46675039-46677040(-)
Zm00001d020614::7:125132239-125134240(+)
Zm00001d029398::1:68944731-68946732(+)
Zm00001d039376::3:2779216-2781217(+)
Zm00001d008493::8:10297510-10299511(-)
Zm00001d038830::6:165361825-165363826(+)
Zm00001d041544::3:126520684-126522685(+)
Zm00001d053800::4:241340219-241342220(+)
Zm00001d014268::5:38595440-38597441(-)
Zm00001d047894::9:144528049-144530050(-)
Zm00001d052005::4:176265317-176267318(+)
Zm00001d045965::9:50416170-50418171(+)
Zm00001d049748::4:42990110-42992111(-)
Zm00001d037410::6:124805065-124807066(+)
Zm00001d048796::4:5650268-5652269(+)
Zm00001d040771::3:64736403-64738404(-)
Zm00001d024113::10:46413545-46415546(-)
Zm00001d037114::6:112855373-112857374(+)
Zm00001d045964::9:50370908-50372909(-)
Zm00001d035225::6:15044727-15046728(-)
Zm00001d038840::6:165627328-165629329(-)
Zm00001d047207::9:121975454-121977455(+)
Zm00001d042764::3:179105358-179107359(+)
Zm00001d030108::1:106186473-106188474(-)
Zm00001d022498::7:178848110-178850111(-)
Zm00001d035927::6:60712326-60714327(+)
Zm00001d037464::6:126136129-126138130(-)
Zm00001d053172::4:217832006-217834007(-)
Zm00001d033196::1:253430411-253432412(+)
Zm00001d004209::2:91714864-91716865(+)
Zm00001d042656::3:175633747-175635748(+)
Zm00001d009016::8:30235883-30237884(-)
Zm00001d022553::7:179900803-179902804(+)
Zm00001d017151::5:187072212-187074213(+)
Zm00001d033524::1:265559654-265561655(-)
Zm00001d036878::6:105498039-105500040(-)
Zm00001d018779::7:5050312-5052313(+)
Zm00001d023606::10:11856688-11858689(+)
Zm00001d039371::3:2712253-2714254(-)
Zm00001d040959::3:83222822-83224823(-)
Zm00001d020973::7:138247395-138249396(+)
Zm00001d016659::5:171620572-171622573(-)
Zm00001d018382::5:219597615-219599616(+)
Zm00001d050674::4:115063797-115065798(+)
Zm00001d011611::8:155866258-155868259(-)
Zm00001d044283::3:224156643-224158644(-)
Zm00001d046800::9:106459850-106461851(+)
Zm00001d003516::2:46376469-46378470(+)
Zm00001d042879::3:182653709-182655710(-)
Zm00001d009795::8:81770856-81772857(-)
Zm00001d030333::1:122962352-122964353(+)
Zm00001d009439::8:64593420-64595421(-)
Zm00001d048481::9:157034416-157036417(-)
Zm00001d045045::9:10946102-10948103(+)
Zm00001d045101::9:12498093-12500094(-)
Zm00001d018794::7:5352308-5354309(+)
Zm00001d040125::3:28539567-28541568(-)
Zm00001d048489::9:157077390-157079391(+)
Zm00001d017202::5:188701990-188703991(+)
Zm00001d016836::5:177821854-177823855(+)
Zm00001d002823::2:23767421-23769422(+)
Zm00001d034618::1:297931247-297933248(+)
Zm00001d049666::4:39270477-39272478(-)
Zm00001d003040::2:30080726-30082727(+)
Zm00001d015846::5:125800899-125802900(+)
Zm00001d043309::3:195734698-195736699(+)
Zm00001d011601::8:155560917-155562918(-)
Zm00001d040798::3:66472279-66474280(+)
Zm00001d035578::6:34501614-34503615(+)
Zm00001d053215::4:220476982-220478983(-)
Zm00001d052788::4:200897156-200899157(-)
Zm00001d053856::4:242284113-242286114(+)
Zm00001d007312::2:227515288-227517289(-)
Zm00001d038184::6:150822054-150824055(+)
Zm00001d019215::7:22125936-22127937(-)
Zm00001d051789::4:169874020-169876021(-)
Zm00001d024192::10:54915758-54917759(-)
Zm00001d018365::5:219234736-219236737(-)
Zm00001d006384::2:206324548-206326549(+)
Zm00001d011765::8:161173216-161175217(+)
Zm00001d044508::3:230340061-230342062(-)
Zm00001d049641::4:38550043-38552044(+)
Zm00001d005881::2:191716769-191718770(-)
Zm00001d014148::5:34130117-34132118(-)
Zm00001d052536::4:192537679-192539680(-)
Zm00001d022619::7:181211362-181213363(+)
Zm00001d009960::8:92434489-92436490(-)
Zm00001d046569::9:96320635-96322636(+)
Zm00001d018219::5:216826116-216828117(-)
Zm00001d033428::1:262688569-262690570(-)
Zm00001d001904::2:2639704-2641705(+)
Zm00001d022609::7:181033305-181035306(-)
Zm00001d049156::4:18279904-18281905(-)
Zm00001d035432::6:25297075-25299076(-)
Zm00001d039675::3:11582676-11584677(-)
Zm00001d053308::4:225413200-225415201(+)
Zm00001d014483::5:49801217-49803218(-)
Zm00001d011035::8:137159027-137161028(-)
Zm00001d053398::4:229322397-229324398(-)
Zm00001d019599::7:45892231-45894232(-)
Zm00001d034181::1:285871287-285873288(-)
Zm00001d027519::1:7345699-7347700(-)
Zm00001d003101::2:32088213-32090214(-)
Zm00001d031164::1:180368192-180370193(+)
Zm00001d003081::2:31388312-31390313(+)
Zm00001d051401::4:157152668-157154669(-)
Zm00001d012141::8:168735537-168737538(-)
Zm00001d049664::4:39119822-39121823(+)
Zm00001d002929::2:26785329-26787330(+)
Zm00001d034983::6:787273-789274(-)
Zm00001d023492::10:7293092-7295093(+)
Zm00001d043639::3:205802763-205804764(-)
Zm00001d047717::9:139869965-139871966(+)
Zm00001d006613::2:212615485-212617486(-)
Zm00001d041944::3:144727380-144729381(+)
Zm00001d036404::6:86987891-86989892(-)
Zm00001d007961::2:244251152-244253153(-)
Zm00001d051563::4:162877169-162879170(-)
Zm00001d023859::10:25282387-25284388(+)
Zm00001d048764::4:5151795-5153796(-)
Zm00001d047747::9:140733091-140735092(+)
Zm00001d012673::8:178377573-178379574(-)
Zm00001d032031::1:209982516-209984517(+)
Zm00001d033240::1:255514875-255516876(-)
Zm00001d039546::3:7805769-7807770(+)
Zm00001d020268::7:103434795-103436796(-)
Zm00001d020411::7:112192259-112194260(+)
Zm00001d016861::5:178513163-178515164(-)
Zm00001d025017::10:99815985-99817986(+)
Zm00001d007388::2:230469440-230471441(-)
Zm00001d022499::7:178847061-178849062(+)
Zm00001d021028::7:140894664-140896665(+)
Zm00001d010623::8:122211284-122213285(+)
Zm00001d033650::1:269667658-269669659(+)
Zm00001d016206::5:150428182-150430183(+)
Zm00001d008904::8:24557893-24559894(+)
Zm00001d034307::1:288948493-288950494(+)
Zm00001d046454::9:90616750-90618751(+)
Zm00001d043687::3:207410266-207412267(+)
Zm00001d036235::6:78456535-78458536(-)
Zm00001d015138::5:76840568-76842569(+)
Zm00001d048687::4:3256880-3258881(-)
Zm00001d018615::7:1026298-1028299(-)
Zm00001d040479::3:46079672-46081673(-)
Zm00001d020851::7:134662633-134664634(-)
Zm00001d019034::7:13645776-13647777(+)
Zm00001d028102::1:23008035-23010036(-)
Zm00001d003422::2:43833078-43835079(+)
Zm00001d018859::7:7530477-7532478(+)
Zm00001d015876::5:127615015-127617016(+)
Zm00001d048009::9:147934400-147936401(+)
Zm00001d020752::7:131208847-131210848(+)
Zm00001d041839::3:140029324-140031325(-)
Zm00001d047579::9:136184231-136186232(+)
Zm00001d039239::3:381710-383711(-)
Zm00001d038599::6:160736171-160738172(-)
Zm00001d010908::8:133020174-133022175(+)
Zm00001d046540::9:94831259-94833260(-)
Zm00001d035476::6:28515249-28517250(+)
Zm00001d017584::5:200710459-200712460(-)
Zm00001d023973::10:32816640-32818641(-)
Zm00001d018513::5:222214239-222216240(+)
Zm00001d023817::10:23330949-23332950(+)
Zm00001d050577::4:101825107-101827108(+)
Zm00001d011959::8:165243971-165245972(-)
Zm00001d041768::3:136776301-136778302(-)
Zm00001d016980::5:181879364-181881365(-)
Zm00001d047502::9:132771922-132773923(-)
Zm00001d024620::10:80549630-80551631(+)
Zm00001d021403::7:151215372-151217373(-)
Zm00001d012258::8:171231022-171233023(-)
Zm00001d002456::2:13196723-13198724(-)
Zm00001d048875::4:6844380-6846381(-)
Zm00001d048502::9:157463592-157465593(-)
Zm00001d003992::2:74078181-74080182(-)
Zm00001d045162::9:14780805-14782806(-)
Zm00001d017689::5:204309433-204311434(+)
Zm00001d005489::2:175802347-175804348(-)
Zm00001d006400::2:206596811-206598812(-)
Zm00001d017548::5:199280890-199282891(+)
Zm00001d041625::3:129828587-129830588(+)
Zm00001d046420::9:88598915-88600916(-)
Zm00001d005373::2:171264119-171266120(+)
Zm00001d051553::4:162530744-162532745(+)
Zm00001d051980::4:175834684-175836685(-)
Zm00001d052327::4:187150990-187152991(+)
Zm00001d047470::9:131182862-131184863(+)
Zm00001d043750::3:209021166-209023167(+)
Zm00001d022442::7:177750135-177752136(-)
Zm00001d025452::10:119058930-119060931(-)
Zm00001d049381::4:28443972-28445973(+)
Zm00001d025892::10:133216534-133218535(-)
Zm00001d045481::9:23986705-23988706(+)
Zm00001d039155::6:171180492-171182493(-)
Zm00001d016297::5:156102092-156104093(-)
Zm00001d025528::10:121525841-121527842(-)
Zm00001d012932::5:2182442-2184443(+)
Zm00001d032688::1:234472697-234474698(+)
Zm00001d006220::2:202186222-202188223(-)
Zm00001d053575::4:234980132-234982133(-)
Zm00001d043079::3:188519684-188521685(-)
Zm00001d003038::2:30069778-30071779(+)
Zm00001d053987::4:244607835-244609836(+)
Zm00001d017621::5:201994798-201996799(-)
Zm00001d053376::4:228361485-228363486(+)
Zm00001d034006::1:281037026-281039027(-)
Zm00001d053678::4:238899841-238901842(-)
Zm00001d004075::2:80536537-80538538(-)
Zm00001d014665::5:58165204-58167205(-)
Zm00001d021849::7:164418033-164420034(+)
Zm00001d002804::2:23172805-23174806(+)
Zm00001d038166::6:150255267-150257268(+)
Zm00001d032499::1:228430955-228432956(+)
Zm00001d052380::4:188750692-188752693(-)
Zm00001d011225::8:143690530-143692531(-)
Zm00001d044186::3:221414549-221416550(-)
Zm00001d043434::3:199732392-199734393(+)
Zm00001d054096::4:246448035-246450036(+)
Zm00001d039900::3:18643923-18645924(-)
Zm00001d003076::2:31284966-31286967(-)
Zm00001d028471::1:35964249-35966250(-)
Zm00001d050816::4:124422559-124424560(-)
Zm00001d044696::3:235109775-235111776(-)
Zm00001d051180::4:147441511-147443512(+)
Zm00001d036390::6:86549758-86551759(+)
Zm00001d015731::5:114162708-114164709(+)
Zm00001d022425::7:177406502-177408503(+)
Zm00001d048726::4:4315378-4317379(-)
Zm00001d006410::2:206970586-206972587(+)
Zm00001d036855::6:104126121-104128122(+)
Zm00001d042651::3:175306143-175308144(+)
Zm00001d011668::8:158118088-158120089(-)
Zm00001d002714::2:20018282-20020283(-)
Zm00001d014512::5:51090140-51092141(-)
Zm00001d029362::1:67483052-67485053(+)
Zm00001d003584::2:49055544-49057545(-)
Zm00001d018255::5:217460540-217462541(+)
Zm00001d010992::8:136137315-136139316(-)
Zm00001d020772::7:131857148-131859149(-)
Zm00001d008210::8:1297515-1299516(-)
Zm00001d054034::4:245347406-245349407(+)
Zm00001d012863::5:1290436-1292437(+)
Zm00001d031060::1:175162203-175164204(+)
Zm00001d002172::2:7118934-7120935(-)
Zm00001d008728::8:17944340-17946341(+)
Zm00001d020763::7:131557544-131559545(-)
Zm00001d005392::2:172066941-172068942(-)
Zm00001d046836::9:108003044-108005045(-)
Zm00001d018613::7:869706-871707(+)
Zm00001d036916::6:106354825-106356826(-)
Zm00001d026045::10:136861430-136863431(+)
Zm00001d027304::1:2302442-2304443(-)
Zm00001d025975::10:135053066-135055067(+)
Zm00001d036224::6:77881815-77883816(-)
Zm00001d035608::6:36534430-36536431(-)
Zm00001d018342::5:218891843-218893844(-)
Zm00001d051009::4:136550720-136552721(-)
Zm00001d027908::1:17364692-17366693(-)
Zm00001d048256::9:153314470-153316471(+)
Zm00001d016098::5:144499575-144501576(+)
Zm00001d039167::6:171662826-171664827(-)
Zm00001d048468::9:156844783-156846784(+)
Zm00001d022097::7:170228855-170230856(-)
Zm00001d041397::3:116327974-116329975(+)
Zm00001d024193::10:54918697-54920698(+)
Zm00001d030583::1:146256718-146258719(+)
Zm00001d022104::7:170385153-170387154(+)
Zm00001d003427::2:43985869-43987870(-)
Zm00001d015573::5:98917516-98919517(+)
Zm00001d052396::4:189097708-189099709(-)
Zm00001d034139::1:284866079-284868080(+)
Zm00001d014621::5:56113172-56115173(+)
Zm00001d017920::5:210111806-210113807(-)
Zm00001d031331::1:186324362-186326363(-)
Zm00001d043395::3:198674999-198677000(+)
Zm00001d052198::4:183158817-183160818(-)
Zm00001d037746::6:136204147-136206148(+)
Zm00001d010410::8:113390474-113392475(+)
Zm00001d050745::4:120508564-120510565(+)
Zm00001d014782::5:62915659-62917660(+)
Zm00001d024959::10:96879401-96881402(+)
Zm00001d026241::10:141724851-141726852(+)
Zm00001d052325::4:187126501-187128502(+)
Zm00001d047258::9:124551724-124553725(+)
Zm00001d002661::2:18651995-18653996(-)
Zm00001d048139::9:150707322-150709323(+)
Zm00001d041979::3:146473216-146475217(-)
Zm00001d043146::3:190112197-190114198(-)
Zm00001d022385::7:176526145-176528146(+)
Zm00001d043970::3:215388401-215390402(-)
Zm00001d027757::1:12715888-12717889(-)
Zm00001d033502::1:264641717-264643718(-)
Zm00001d038909::6:166812809-166814810(-)
Zm00001d033732::1:272378669-272380670(-)
Zm00001d006288::2:203651094-203653095(-)
Zm00001d015393::5:88007323-88009324(+)
Zm00001d041169::3:101799735-101801736(+)
Zm00001d013782::5:20026628-20028629(-)
Zm00001d028098::1:22971378-22973379(-)
Zm00001d013072::5:4312051-4314052(+)
Zm00001d049105::4:16146922-16148923(+)
Zm00001d018481::5:221583066-221585067(-)
Zm00001d028655::1:41896393-41898394(+)
Zm00001d031064::1:175369669-175371670(+)
Zm00001d012746::8:179621159-179623160(-)
Zm00001d007043::2:220737887-220739888(+)
Zm00001d031819::1:202905977-202907978(+)
Zm00001d039209::6:172585628-172587629(+)
Zm00001d049173::4:19023675-19025676(+)
Zm00001d032250::1:218948576-218950577(-)
Zm00001d042914::3:183825869-183827870(+)
Zm00001d031463::1:191080374-191082375(+)
Zm00001d036084::6:71130478-71132479(-)
Zm00001d028863::1:48937427-48939428(-)
Zm00001d025753::10:128399211-128401212(+)
Zm00001d011640::8:157207517-157209518(+)
Zm00001d049092::4:15795221-15797222(+)
Zm00001d004630::2:123642900-123644901(-)
Zm00001d008189::8:753715-755716(-)
Zm00001d025116::10:105049221-105051222(+)
Zm00001d006240::2:202630422-202632423(-)
Zm00001d030363::1:126439324-126441325(+)
Zm00001d028642::1:41589606-41591607(+)
Zm00001d014284::5:39395563-39397564(-)
Zm00001d040155::3:29584411-29586412(-)
Zm00001d008558::8:12955749-12957750(+)
Zm00001d042245::3:157382832-157384833(+)
Zm00001d013032::5:3491025-3493026(-)
Zm00001d045519::9:25260935-25262936(-)
Zm00001d040193::3:31629800-31631801(+)
Zm00001d035297::6:19828005-19830006(-)
Zm00001d046581::9:96873603-96875604(+)
Zm00001d022550::7:179801118-179803119(+)
Zm00001d029092::1:57581864-57583865(-)
Zm00001d021680::7:159842566-159844567(-)
Zm00001d004365::2:106627991-106629992(-)
Zm00001d027773::1:13257916-13259917(-)
Zm00001d035170::6:7521149-7523150(-)
Zm00001d005647::2:181877424-181879425(-)
Zm00001d025008::10:99427146-99429147(+)
Zm00001d044446::3:228296325-228298326(-)
Zm00001d027254::1:431629-433630(-)
Zm00001d027674::1:10754158-10756159(+)
Zm00001d011999::8:166137438-166139439(+)
Zm00001d005614::2:180739477-180741478(-)
Zm00001d032334::1:222822613-222824614(+)
Zm00001d024553::10:78047088-78049089(+)
Zm00001d021961::7:167200157-167202158(+)
Zm00001d035526::6:31121405-31123406(-)
Zm00001d033523::1:265545423-265547424(+)
Zm00001d040264::3:34729146-34731147(+)
Zm00001d029594::1:78238318-78240319(+)
Zm00001d032618::1:232255501-232257502(+)
Zm00001d043391::3:198590330-198592331(+)
Zm00001d051154::4:146256323-146258324(+)
Zm00001d003917::2:67664560-67666561(-)
Zm00001d017181::5:188173143-188175144(-)
Zm00001d028001::1:19941699-19943700(+)
Zm00001d042669::3:176162398-176164399(-)
Zm00001d044394::3:227054057-227056058(-)
Zm00001d029173::1:60950639-60952640(-)
Zm00001d014317::5:40684398-40686399(+)
Zm00001d011132::8:140009458-140011459(-)
Zm00001d013495::5:12769578-12771579(+)
Zm00001d030856::1:163636476-163638477(+)
Zm00001d030348::1:124400112-124402113(+)
Zm00001d031844::1:203694383-203696384(+)
Zm00001d026691::10:150050454-150052455(+)
Zm00001d048642::4:2506868-2508869(+)
Zm00001d049083::4:15478299-15480300(+)
Zm00001d033912::1:278378863-278380864(-)
Zm00001d047019::9:115436603-115438604(-)
Zm00001d038700::6:162851169-162853170(+)
Zm00001d019339::7:28577809-28579810(+)
Zm00001d034370::1:291074827-291076828(-)
Zm00001d031909::1:206463898-206465899(+)
Zm00001d039614::3:9086384-9088385(+)
Zm00001d052044::4:177339811-177341812(-)
Zm00001d046294::9:78786780-78788781(+)
Zm00001d013125::5:5153645-5155646(-)
Zm00001d052848::4:202466450-202468451(-)
Zm00001d049674::4:39641237-39643238(+)
Zm00001d052475::4:190837584-190839585(+)
Zm00001d014998::5:71501571-71503572(+)
Zm00001d023504::10:7629527-7631528(+)
Zm00001d019699::7:51764186-51766187(-)
Zm00001d012646::8:177774291-177776292(+)
Zm00001d019062::7:14886494-14888495(-)
Zm00001d031599::1:195875426-195877427(-)
Zm00001d023410::10:5016676-5018677(+)
Zm00001d018730::7:3306399-3308400(-)
Zm00001d026610::10:148921931-148923932(-)
Zm00001d038681::6:162448211-162450212(+)
Zm00001d047514::9:133157390-133159391(+)
Zm00001d011527::8:153563670-153565671(+)
Zm00001d002632::2:17556997-17558998(+)
Zm00001d018386::5:219778344-219780345(-)
Zm00001d030485::1:136738964-136740965(-)
Zm00001d035960::6:62672374-62674375(-)
Zm00001d009948::8:91812183-91814184(+)
Zm00001d009903::8:88652782-88654783(+)
Zm00001d038604::6:160836698-160838699(+)
Zm00001d004413::2:110316121-110318122(-)
Zm00001d038841::6:165628066-165630067(+)
Zm00001d051500::4:160471871-160473872(-)
Zm00001d053436::4:231345117-231347118(-)
Zm00001d009735::8:78601978-78603979(-)
Zm00001d053175::4:218263928-218265929(+)
Zm00001d042338::3:162017959-162019960(-)
Zm00001d002033::2:4809100-4811101(-)
Zm00001d013712::5:18265022-18267023(+)
Zm00001d031549::1:193853281-193855282(+)
Zm00001d041259::3:108747907-108749908(-)
Zm00001d039085::6:169721054-169723055(-)
Zm00001d042474::3:168870305-168872306(-)
Zm00001d010200::8:103826965-103828966(+)
Zm00001d049950::4:55132977-55134978(-)
Zm00001d029083::1:57397206-57399207(-)
Zm00001d012845::5:1065030-1067031(+)
Zm00001d053241::4:221660989-221662990(+)
Zm00001d023332::10:3601118-3603119(-)
Zm00001d030437::1:133020480-133022481(+)
Zm00001d047412::9:129387776-129389777(+)
Zm00001d035492::6:29352871-29354872(+)
Zm00001d003867::2:64010224-64012225(+)
Zm00001d021914::7:165821312-165823313(-)
Zm00001d003393::2:42617862-42619863(+)
Zm00001d029077::1:57265705-57267706(-)
Zm00001d040365::3:40178932-40180933(+)
Zm00001d027329::1:3036412-3038413(-)
Zm00001d006117::2:199026499-199028500(+)
Zm00001d030741::1:157308971-157310972(+)
Zm00001d053017::4:209240757-209242758(+)
Zm00001d002357::2:10766614-10768615(+)
Zm00001d029560::1:76208254-76210255(+)
Zm00001d029324::1:65939775-65941776(+)
Zm00001d013529::5:13664452-13666453(-)
Zm00001d052748::4:199648140-199650141(-)
Zm00001d021314::7:148634619-148636620(-)
Zm00001d002577::2:15923425-15925426(+)
Zm00001d007801::2:239871415-239873416(+)
Zm00001d051965::4:175527899-175529900(-)
Zm00001d016758::5:175093938-175095939(+)
Zm00001d004646::2:124950039-124952040(-)
Zm00001d051362::4:155983359-155985360(+)
Zm00001d036418::6:87645845-87647846(-)
Zm00001d049251::4:22915751-22917752(+)
Zm00001d037104::6:112380798-112382799(+)
Zm00001d044048::3:217741309-217743310(-)
Zm00001d002758::2:21811578-21813579(+)
Zm00001d023779::10:19917730-19919731(-)
Zm00001d036718::6:98736287-98738288(-)
Zm00001d046975::9:113791644-113793645(-)
Zm00001d034168::1:285654868-285656869(-)
Zm00001d052070::4:178513550-178515551(+)
Zm00001d001807::2:1266116-1268117(-)
Zm00001d048341::9:154768094-154770095(-)
Zm00001d053556::4:233914141-233916142(-)
Zm00001d013206::5:6575431-6577432(-)
Zm00001d019124::7:18112901-18114902(-)
Zm00001d002439::2:12645894-12647895(+)
Zm00001d032293::1:220722643-220724644(-)
Zm00001d027236::1:136877-138878(+)
Zm00001d027485::1:6309826-6311827(-)
Zm00001d031915::1:206653215-206655216(-)
Zm00001d004480::2:114514676-114516677(+)
Zm00001d036520::6:91156814-91158815(-)
Zm00001d022238::7:173394812-173396813(-)
Zm00001d050174::4:70785210-70787211(-)
Zm00001d011878::8:163839931-163841932(-)
Zm00001d034581::1:297047439-297049440(-)
Zm00001d039033::6:168958604-168960605(-)
Zm00001d014376::5:43557234-43559235(-)
Zm00001d008781::8:19830841-19832842(-)
Zm00001d034560::1:296360757-296362758(+)
Zm00001d035695::6:41470157-41472158(+)
Zm00001d005519::2:177084844-177086845(+)
Zm00001d021948::7:166830150-166832151(-)
Zm00001d031753::1:200736208-200738209(+)
Zm00001d043571::3:204232732-204234733(+)
Zm00001d022429::7:177463974-177465975(+)
Zm00001d044310::3:224936005-224938006(+)
Zm00001d020892::7:135687178-135689179(-)
Zm00001d012820::5:847400-849401(+)
Zm00001d025573::10:122707364-122709365(+)
Zm00001d013678::5:17149939-17151940(-)
Zm00001d026287::10:142864975-142866976(+)
Zm00001d005437::2:173964747-173966748(+)
Zm00001d050123::4:67475037-67477038(+)
Zm00001d023687::10:15506832-15508833(+)
Zm00001d052286::4:185986804-185988805(+)
Zm00001d028010::1:20262176-20264177(+)
Zm00001d051434::4:158470655-158472656(-)
Zm00001d019920::7:75824025-75826026(+)
Zm00001d016971::5:181560982-181562983(-)
Zm00001d003255::2:38079158-38081159(-)
Zm00001d032610::1:232014363-232016364(+)
Zm00001d031571::1:194763219-194765220(+)
Zm00001d030786::1:159727148-159729149(-)
Zm00001d027308::1:2560782-2562783(+)
Zm00001d024839::10:90382933-90384934(+)
Zm00001d004023::2:76314802-76316803(+)
Zm00001d010670::8:123790283-123792284(-)
Zm00001d006938::2:219890910-219892911(-)
Zm00001d020236::7:101643689-101645690(+)
Zm00001d039664::3:11344281-11346282(-)
Zm00001d017756::5:206002771-206004772(+)
Zm00001d033420::1:262570997-262572998(-)
Zm00001d031430::1:189861143-189863144(+)
Zm00001d031908::1:206404215-206406216(+)
Zm00001d020348::7:108323259-108325260(-)
Zm00001d020771::7:131822927-131824928(+)
Zm00001d002737::2:20924172-20926173(-)
Zm00001d035965::6:62967440-62969441(+)
Zm00001d027232::1:90798-92799(+)
Zm00001d016802::5:176494824-176496825(+)
Zm00001d050645::4:109296009-109298010(-)
Zm00001d012527::8:176105341-176107342(-)
Zm00001d027577::1:8337776-8339777(+)
Zm00001d042437::3:167221858-167223859(-)
Zm00001d016714::5:173522758-173524759(+)
Zm00001d012909::5:1877911-1879912(+)
Zm00001d026641::10:149272327-149274328(+)
Zm00001d003670::2:53320966-53322967(+)
Zm00001d053783::4:240994594-240996595(-)
Zm00001d026381::10:144815506-144817507(-)
Zm00001d028679::1:42786361-42788362(-)
Zm00001d012269::8:171647127-171649128(-)
Zm00001d018619::7:1176694-1178695(-)
Zm00001d044129::3:219978457-219980458(+)
Zm00001d042040::3:148148915-148150916(+)
Zm00001d044021::3:216971595-216973596(-)
Zm00001d046949::9:112339349-112341350(+)
Zm00001d040625::3:54766671-54768672(+)
Zm00001d031611::1:196149068-196151069(+)
Zm00001d051223::4:149060969-149062970(+)
Zm00001d006055::2:196665878-196667879(-)
Zm00001d017144::5:186768538-186770539(+)
Zm00001d019758::7:56864311-56866312(+)
Zm00001d007902::2:242058937-242060938(-)
Zm00001d033837::1:275423719-275425720(-)
Zm00001d037982::6:144214556-144216557(+)
Zm00001d029370::1:67915060-67917061(-)
Zm00001d030102::1:105806058-105808059(+)
Zm00001d019595::7:45550382-45552383(-)
Zm00001d026482::10:146766667-146768668(+)
Zm00001d004909::2:147982784-147984785(+)
Zm00001d013113::5:4878326-4880327(-)
Zm00001d008518::8:11310619-11312620(-)
Zm00001d023655::10:13759114-13761115(-)
Zm00001d033726::1:272346251-272348252(-)
Zm00001d003637::2:51282140-51284141(+)
Zm00001d007293::2:226983521-226985522(-)
Zm00001d019449::7:34346437-34348438(-)
Zm00001d031639::1:197108339-197110340(-)
Zm00001d048001::9:147677864-147679865(-)
Zm00001d011585::8:155019347-155021348(-)
Zm00001d002316::2:10156019-10158020(+)
Zm00001d013914::5:24679807-24681808(-)
Zm00001d014124::5:33237570-33239571(+)
Zm00001d051696::4:167035736-167037737(+)
Zm00001d019600::7:45982893-45984894(-)
Zm00001d020097::7:91749643-91751644(+)
Zm00001d015102::5:75381162-75383163(-)
Zm00001d009436::8:64428831-64430832(+)
Zm00001d022611::7:181059489-181061490(-)
Zm00001d025211::10:109334894-109336895(+)
Zm00001d046207::9:71961690-71963691(-)
Zm00001d045624::9:29099926-29101927(-)
Zm00001d001780::2:707768-709769(+)
Zm00001d007220::2:225075398-225077399(-)
Zm00001d031051::1:174875894-174877895(+)
Zm00001d006505::2:210162066-210164067(-)
Zm00001d028097::1:22893904-22895905(-)
Zm00001d030157::1:109409088-109411089(+)
Zm00001d025227::10:110165377-110167378(+)
Zm00001d049867::4:49649024-49651025(-)
Zm00001d005889::2:191790560-191792561(+)
Zm00001d027880::1:16435407-16437408(+)
Zm00001d041648::3:131577084-131579085(-)
Zm00001d008321::8:5133690-5135691(-)
Zm00001d014343::5:41975113-41977114(+)
Zm00001d016877::5:179233474-179235475(-)
Zm00001d048311::9:154425611-154427612(-)
Zm00001d036051::6:69068803-69070804(+)
Zm00001d012359::8:172989959-172991960(+)
Zm00001d021621::7:158179384-158181385(+)
Zm00001d010010::8:95007392-95009393(-)
Zm00001d048318::9:154467690-154469691(-)
Zm00001d052383::4:188783246-188785247(+)
Zm00001d014616::5:55840522-55842523(-)
Zm00001d004794::2:139749457-139751458(+)
Zm00001d026458::10:146240308-146242309(+)
Zm00001d041953::3:145243138-145245139(-)
Zm00001d011908::8:164312212-164314213(+)
Zm00001d021065::7:141952185-141954186(+)
Zm00001d009240::8:45923715-45925716(-)
Zm00001d035037::6:2748366-2750367(+)
Zm00001d018449::5:221103598-221105599(+)
Zm00001d038139::6:149202355-149204356(+)
Zm00001d011197::8:142737502-142739503(-)
Zm00001d008568::8:13200572-13202573(-)
Zm00001d002216::2:8326698-8328699(-)
Zm00001d052339::4:187397870-187399871(-)
Zm00001d048090::9:149904619-149906620(+)
Zm00001d001855::2:1961296-1963297(+)
Zm00001d035812::6:51700603-51702604(+)
Zm00001d052872::4:203087029-203089030(-)
Zm00001d048284::9:153879361-153881362(+)
Zm00001d034366::1:290940101-290942102(+)
Zm00001d027962::1:18457219-18459220(-)
Zm00001d027580::1:8371478-8373479(-)
Zm00001d037829::6:138951400-138953401(+)
Zm00001d038565::6:159993310-159995311(+)
Zm00001d007256::2:225886669-225888670(-)
Zm00001d041521::3:125706691-125708692(+)
Zm00001d031462::1:191061553-191063554(-)
Zm00001d006063::2:197040079-197042080(-)
Zm00001d039534::3:7450312-7452313(+)
Zm00001d019472::7:35460514-35462515(-)
Zm00001d053301::4:225025162-225027163(+)
Zm00001d003418::2:43778770-43780771(+)
Zm00001d025284::10:112579688-112581689(+)
Zm00001d032664::1:233546581-233548582(+)
Zm00001d021305::7:148352725-148354726(+)
Zm00001d017153::5:187147637-187149638(+)
Zm00001d053411::4:230682937-230684938(-)
Zm00001d041216::3:105963971-105965972(-)
Zm00001d012394::8:173520610-173522611(+)
Zm00001d003109::2:32539070-32541071(-)
Zm00001d042335::3:161680935-161682936(+)
Zm00001d033858::1:276050694-276052695(+)
Zm00001d033056::1:248797398-248799399(+)
Zm00001d039338::3:2049450-2051451(+)
Zm00001d032198::1:216771734-216773735(+)
Zm00001d025057::10:102028060-102030061(-)
Zm00001d016134::5:146040672-146042673(+)
Zm00001d034793::1:302368817-302370818(+)
Zm00001d033541::1:266461160-266463161(+)
Zm00001d019854::7:70496683-70498684(-)
Zm00001d016674::5:172178818-172180819(+)
Zm00001d026269::10:142404757-142406758(+)
Zm00001d003261::2:38268378-38270379(-)
Zm00001d023476::10:6859896-6861897(+)
Zm00001d022073::7:169492480-169494481(-)
Zm00001d020863::7:134965219-134967220(-)
Zm00001d041637::3:130715387-130717388(+)
Zm00001d006647::2:213348664-213350665(-)
Zm00001d012540::8:176402494-176404495(-)
Zm00001d017485::5:197278906-197280907(+)
Zm00001d027570::1:8284754-8286755(-)
Zm00001d015968::5:134796164-134798165(-)
Zm00001d041331::3:112435674-112437675(-)
Zm00001d021465::7:152802951-152804952(-)
Zm00001d021360::7:149840779-149842780(+)
Zm00001d006778::2:216442182-216444183(+)
Zm00001d009787::8:81151446-81153447(-)
Zm00001d030997::1:172608720-172610721(+)
Zm00001d028566::1:39240680-39242681(+)
Zm00001d045645::9:30796622-30798623(-)
Zm00001d017169::5:187813004-187815005(-)
Zm00001d011719::8:159822827-159824828(+)
Zm00001d006126::2:199264878-199266879(-)
Zm00001d005334::2:169837153-169839154(+)
Zm00001d008934::8:25927664-25929665(+)
Zm00001d005370::2:171128389-171130390(-)
Zm00001d050217::4:74115994-74117995(-)
Zm00001d042237::3:157172376-157174377(+)
Zm00001d036608::6:94235148-94237149(-)
Zm00001d007418::2:231201462-231203463(-)
Zm00001d005458::2:174942087-174944088(-)
Zm00001d012040::8:167028681-167030682(-)
Zm00001d002953::2:27990944-27992945(+)
Zm00001d023257::10:1490276-1492277(+)
Zm00001d014692::5:59273241-59275242(+)
Zm00001d034607::1:297656730-297658731(+)
Zm00001d021318::7:148757646-148759647(+)
Zm00001d019036::7:13737083-13739084(-)
Zm00001d012131::8:168618546-168620547(-)
Zm00001d027665::1:10572002-10574003(-)
Zm00001d019363::7:29857567-29859568(-)
Zm00001d038805::6:164799601-164801602(+)
Zm00001d040567::3:50464638-50466639(-)
Zm00001d013259::5:7258332-7260333(-)
Zm00001d045432::9:21982018-21984019(+)
Zm00001d047764::9:141296393-141298394(-)
Zm00001d010920::8:133481322-133483323(+)
Zm00001d032269::1:219851704-219853705(+)
Zm00001d034577::1:296863847-296865848(+)
Zm00001d002193::2:7734710-7736711(-)
Zm00001d024291::10:62307964-62309965(-)
Zm00001d052507::4:191594434-191596435(-)
Zm00001d031687::1:198648274-198650275(-)
Zm00001d050146::4:69103599-69105600(-)
Zm00001d024691::10:83697289-83699290(-)
Zm00001d049471::4:31453791-31455792(-)
Zm00001d039678::3:11700975-11702976(-)
Zm00001d045179::9:15322246-15324247(-)
Zm00001d029155::1:60831490-60833491(-)
Zm00001d016121::5:145590516-145592517(-)
Zm00001d004697::2:131936647-131938648(-)
Zm00001d038146::6:149347612-149349613(+)
Zm00001d012205::8:170074651-170076652(-)
Zm00001d028548::1:38914736-38916737(+)
Zm00001d029965::1:96703727-96705728(-)
Zm00001d017242::5:190094332-190096333(+)
Zm00001d018522::5:222422047-222424048(+)
Zm00001d009928::8:90106585-90108586(-)
Zm00001d015788::5:119721230-119723231(-)
Zm00001d029554::1:76020896-76022897(+)
Zm00001d007193::2:224437388-224439389(-)
Zm00001d021000::7:139888921-139890922(+)
Zm00001d043229::3:192551082-192553083(-)
Zm00001d015571::5:98875414-98877415(-)
Zm00001d013471::5:12400483-12402484(-)
Zm00001d015818::5:123628176-123630177(-)
Zm00001d041988::3:146712616-146714617(-)
Zm00001d008282::8:3989393-3991394(-)
Zm00001d040301::3:36556465-36558466(+)
Zm00001d017831::5:208056045-208058046(+)
Zm00001d050272::4:77691385-77693386(+)
Zm00001d023884::10:26301850-26303851(-)
Zm00001d028064::1:21884188-21886189(-)
Zm00001d003186::2:35029289-35031290(+)
Zm00001d049888::4:50685938-50687939(+)
Zm00001d017006::5:182541714-182543715(-)
Zm00001d033836::1:275365766-275367767(-)
Zm00001d047057::9:116819386-116821387(+)
Zm00001d007862::2:241116169-241118170(+)
Zm00001d007640::2:236781063-236783064(+)
Zm00001d037803::6:138206957-138208958(+)
Zm00001d047933::9:145670067-145672068(-)
Zm00001d036635::6:95865213-95867214(-)
Zm00001d048198::9:152245483-152247484(+)
Zm00001d008959::8:27418266-27420267(-)
Zm00001d025781::10:129474544-129476545(-)
Zm00001d038045::6:145990384-145992385(-)
Zm00001d030426::1:131874187-131876188(+)
Zm00001d024333::10:65224988-65226989(-)
Zm00001d052145::4:181032590-181034591(-)
Zm00001d052209::4:183313719-183315720(+)
Zm00001d025100::10:104003766-104005767(+)
Zm00001d053345::4:227016983-227018984(-)
Zm00001d022289::7:174557799-174559800(+)
Zm00001d022405::7:176863920-176865921(+)
Zm00001d011753::8:160752186-160754187(+)
Zm00001d039306::3:1423334-1425335(+)
Zm00001d006710::2:214993906-214995907(-)
Zm00001d013256::5:7184283-7186284(-)
Zm00001d040920::3:79256160-79258161(-)
Zm00001d047636::9:137800719-137802720(-)
Zm00001d028608::1:40718005-40720006(-)
Zm00001d030289::1:119706866-119708867(+)
Zm00001d005419::2:173365155-173367156(+)
Zm00001d002034::2:4806657-4808658(+)
Zm00001d031733::1:200067070-200069071(+)
Zm00001d008511::8:11032088-11034089(-)
Zm00001d026193::10:140680376-140682377(-)
Zm00001d049431::4:30116182-30118183(-)
Zm00001d035981::6:64339768-64341769(+)
Zm00001d031229::1:182802722-182804723(-)
Zm00001d021752::7:162188858-162190859(+)
Zm00001d005339::2:170024733-170026734(-)
Zm00001d034662::1:299192885-299194886(-)
Zm00001d024937::10:95810534-95812535(-)
Zm00001d002477::2:13594836-13596837(-)
Zm00001d036593::6:93927856-93929857(-)
Zm00001d029644::1:80926048-80928049(-)
Zm00001d031939::1:207514035-207516036(+)
Zm00001d025349::10:115142989-115144990(-)
Zm00001d037518::6:127910698-127912699(+)
Zm00001d024092::10:43764558-43766559(+)
Zm00001d051930::4:174764864-174766865(-)
Zm00001d053994::4:244802801-244804802(-)
Zm00001d018772::7:4778386-4780387(-)
Zm00001d018144::5:215391163-215393164(+)
Zm00001d015348::5:85739252-85741253(-)
Zm00001d010867::8:131314531-131316532(-)
Zm00001d037925::6:142151837-142153838(+)
Zm00001d032130::1:213959141-213961142(-)
Zm00001d005579::2:179321520-179323521(+)
Zm00001d020594::7:124091533-124093534(-)
Zm00001d044016::3:216677646-216679647(+)
Zm00001d011511::8:152926522-152928523(-)
Zm00001d054071::4:245924464-245926465(-)
Zm00001d002705::2:19812736-19814737(+)
Zm00001d031091::1:176781199-176783200(+)
Zm00001d043182::3:190806258-190808259(+)
Zm00001d025239::10:110578472-110580473(+)
Zm00001d017714::5:205061139-205063140(-)
Zm00001d012233::8:170592116-170594117(+)
Zm00001d013983::5:27293059-27295060(+)
Zm00001d034710::1:300426235-300428236(-)
Zm00001d037458::6:126006290-126008291(-)
Zm00001d051481::4:160050420-160052421(-)
Zm00001d049070::4:14650960-14652961(+)
Zm00001d017205::5:188876341-188878342(-)
Zm00001d014016::5:28798431-28800432(+)
Zm00001d031684::1:198619673-198621674(-)
Zm00001d009987::8:93551246-93553247(-)
Zm00001d016854::5:178393845-178395846(-)
Zm00001d029174::1:60995404-60997405(+)
Zm00001d036807::6:101501190-101503191(-)
Zm00001d017720::5:205180028-205182029(+)
Zm00001d044648::3:233937394-233939395(+)
Zm00001d021375::7:150244088-150246089(-)
Zm00001d034005::1:281000272-281002273(-)
Zm00001d031122::1:178354530-178356531(+)
Zm00001d046970::9:113509535-113511536(+)
Zm00001d035094::6:4935301-4937302(+)
Zm00001d007963::2:244275459-244277460(-)
Zm00001d006179::2:200780970-200782971(+)
Zm00001d022098::7:170228958-170230959(+)
Zm00001d013247::5:7093465-7095466(-)
Zm00001d013475::5:12421039-12423040(+)
Zm00001d027257::1:559455-561456(+)
Zm00001d002299::2:9769402-9771403(-)
Zm00001d053993::4:244793242-244795243(+)
Zm00001d036997::6:108624391-108626392(-)
Zm00001d051291::4:151992838-151994839(+)
Zm00001d035409::6:24605172-24607173(+)
Zm00001d012887::5:1607721-1609722(+)
Zm00001d038740::6:163595169-163597170(+)
Zm00001d048707::4:3785918-3787919(+)
Zm00001d044115::3:219646123-219648124(-)
Zm00001d031104::1:177426540-177428541(+)
Zm00001d005765::2:187198199-187200200(+)
Zm00001d002956::2:28083502-28085503(+)
Zm00001d033287::1:257639082-257641083(-)
Zm00001d049719::4:41372714-41374715(+)
Zm00001d031428::1:189807170-189809171(+)
Zm00001d021370::7:150113127-150115128(-)
Zm00001d002145::2:6746867-6748868(-)
Zm00001d037282::6:119342276-119344277(+)
Zm00001d037152::6:113978855-113980856(-)
Zm00001d028012::1:20302667-20304668(-)
Zm00001d010313::8:109191134-109193135(-)
Zm00001d043872::3:212611532-212613533(+)
Zm00001d014744::5:61240311-61242312(+)
Zm00001d010733::8:126283846-126285847(+)
Zm00001d043329::3:196700300-196702301(+)
Zm00001d015611::5:101016146-101018147(+)
Zm00001d014385::5:43922184-43924185(+)
Zm00001d048824::4:6029287-6031288(-)
Zm00001d043494::3:201767925-201769926(-)
Zm00001d017983::5:211348125-211350126(+)
Zm00001d007366::2:229769963-229771964(+)
Zm00001d037034::6:109809347-109811348(+)
Zm00001d043251::3:193344332-193346333(-)
Zm00001d015008::5:72032244-72034245(+)
Zm00001d012685::8:178641126-178643127(-)
Zm00001d015254::5:81447647-81449648(-)
Zm00001d034717::1:300609909-300611910(-)
Zm00001d006922::2:219446556-219448557(+)
Zm00001d035473::6:28368893-28370894(-)
Zm00001d035769::6:46864253-46866254(-)
Zm00001d005328::2:169710133-169712134(-)
Zm00001d049336::4:27052720-27054721(-)
Zm00001d042626::3:174362275-174364276(+)
Zm00001d020563::7:122391196-122393197(+)
Zm00001d024816::10:89406414-89408415(+)
Zm00001d051842::4:171964911-171966912(-)
Zm00001d050340::4:82309801-82311802(-)
Zm00001d013240::5:6866632-6868633(+)
Zm00001d051062::4:140041172-140043173(-)
Zm00001d036337::6:84748675-84750676(+)
Zm00001d047107::9:118802342-118804343(+)
Zm00001d024710::10:84553132-84555133(-)
Zm00001d041576::3:127809691-127811692(-)
Zm00001d040028::3:23431955-23433956(+)
Zm00001d010744::8:126504247-126506248(+)
Zm00001d037848::6:139631411-139633412(+)
Zm00001d018571::5:223499706-223501707(-)
Zm00001d041880::3:142196775-142198776(-)
Zm00001d019577::7:44052068-44054069(+)
Zm00001d022463::7:178163731-178165732(+)
Zm00001d053862::4:242511231-242513232(+)
Zm00001d016365::5:159329133-159331134(+)
Zm00001d050951::4:133236330-133238331(-)
Zm00001d005040::2:155436778-155438779(+)
Zm00001d048151::9:150986159-150988160(-)
Zm00001d013592::5:15038337-15040338(-)
Zm00001d002085::2:5768434-5770435(-)
Zm00001d038509::6:158904801-158906802(+)
Zm00001d051916::4:174609472-174611473(+)
Zm00001d021122::7:143283346-143285347(-)
Zm00001d025170::10:107474425-107476426(-)
Zm00001d031315::1:185869753-185871754(+)
Zm00001d019627::7:46650025-46652026(-)
Zm00001d033790::1:273756610-273758611(-)
Zm00001d002789::2:22697102-22699103(+)
Zm00001d049160::4:18470168-18472169(-)
Zm00001d003994::2:74392935-74394936(-)
Zm00001d030967::1:169595325-169597326(+)
Zm00001d025342::10:114815794-114817795(+)
Zm00001d011850::8:162782423-162784424(+)
Zm00001d001974::2:3762360-3764361(-)
Zm00001d015025::5:72693688-72695689(-)
Zm00001d002027::2:4660917-4662918(-)
Zm00001d042092::3:150546422-150548423(-)
Zm00001d037672::6:133573039-133575040(+)
Zm00001d043709::3:207986591-207988592(-)
Zm00001d028825::1:47753504-47755505(-)
Zm00001d032086::1:212143940-212145941(+)
Zm00001d049563::4:35299050-35301051(+)
Zm00001d046505::9:92932351-92934352(-)
Zm00001d019757::7:56696950-56698951(+)
Zm00001d039560::3:7994345-7996346(-)
Zm00001d019549::7:41860316-41862317(+)
Zm00001d051396::4:157088653-157090654(-)
Zm00001d013319::5:8615615-8617616(+)
Zm00001d024783::10:87875141-87877142(-)
Zm00001d032310::1:221628844-221630845(+)
Zm00001d018416::5:220298711-220300712(+)
Zm00001d012735::8:179522171-179524172(-)
Zm00001d012846::5:1075528-1077529(-)
Zm00001d054004::4:245026837-245028838(+)
Zm00001d043328::3:196691208-196693209(+)
Zm00001d045213::9:16254686-16256687(-)
Zm00001d022544::7:179769342-179771343(+)
Zm00001d039431::3:4042930-4044931(-)
Zm00001d021147::7:144095513-144097514(+)
Zm00001d006451::2:208542900-208544901(+)
Zm00001d024364::10:67011629-67013630(-)
Zm00001d016479::5:164266061-164268062(-)
Zm00001d003705::2:55528558-55530559(-)
Zm00001d022237::7:173380782-173382783(-)
Zm00001d049550::4:34377333-34379334(-)
Zm00001d002809::2:23214387-23216388(-)
Zm00001d003181::2:34888129-34890130(+)
Zm00001d012465::8:174978305-174980306(-)
Zm00001d043484::3:201623429-201625430(+)
Zm00001d049291::4:24639575-24641576(-)
Zm00001d011495::8:152342782-152344783(-)
Zm00001d047408::9:129148984-129150985(+)
Zm00001d006098::2:198148044-198150045(-)
Zm00001d007207::2:224756980-224758981(-)
Zm00001d024164::10:51619384-51621385(-)
Zm00001d003930::2:69686245-69688246(+)
Zm00001d017298::5:192053732-192055733(+)
Zm00001d030296::1:120069217-120071218(+)
Zm00001d018527::5:222516482-222518483(-)
Zm00001d051063::4:140064881-140066882(-)
Zm00001d025389::10:116718402-116720403(+)
Zm00001d016858::5:178454139-178456140(+)
Zm00001d044614::3:233452929-233454930(-)
Zm00001d037055::6:110697114-110699115(+)
Zm00001d001918::2:2918324-2920325(+)
Zm00001d035561::6:33192020-33194021(+)
Zm00001d021770::7:162751883-162753884(+)
Zm00001d009676::8:75412252-75414253(-)
Zm00001d009148::8:39613876-39615877(+)
Zm00001d021407::7:151476314-151478315(-)
Zm00001d007046::2:220807595-220809596(-)
Zm00001d049120::4:16706151-16708152(+)
Zm00001d044762::9:1712513-1714514(+)
Zm00001d012717::8:179105297-179107298(+)
Zm00001d035091::6:4890480-4892481(-)
Zm00001d008583::8:13590772-13592773(+)
Zm00001d048334::9:154592080-154594081(+)
Zm00001d033648::1:269572207-269574208(-)
Zm00001d047447::9:130363455-130365456(+)
Zm00001d021554::7:155786821-155788822(-)
Zm00001d045739::9:36162201-36164202(+)
Zm00001d037489::6:127107671-127109672(+)
Zm00001d051320::4:153914842-153916843(+)
Zm00001d015399::5:88375773-88377774(-)
Zm00001d051250::4:150572145-150574146(-)
Zm00001d011877::8:163764912-163766913(-)
Zm00001d003729::2:56643954-56645955(+)
Zm00001d020886::7:135470578-135472579(-)
Zm00001d005251::2:165786865-165788866(-)
Zm00001d015097::5:75310204-75312205(-)
Zm00001d019522::7:39729534-39731535(+)
Zm00001d035337::6:22130204-22132205(+)
Zm00001d002847::2:24474897-24476898(+)
Zm00001d010583::8:120901646-120903647(-)
Zm00001d025062::10:102245412-102247413(+)
Zm00001d023711::10:16566441-16568442(+)
Zm00001d019247::7:23768689-23770690(-)
Zm00001d030953::1:168709003-168711004(-)
Zm00001d007675::2:237249149-237251150(+)
Zm00001d012973::5:2609568-2611569(-)
Zm00001d026211::10:140993939-140995940(+)
Zm00001d005535::2:177654349-177656350(+)
Zm00001d011207::8:142981272-142983273(+)
Zm00001d043628::3:205576362-205578363(-)
Zm00001d042938::3:184565307-184567308(-)
Zm00001d044127::3:219912411-219914412(+)
Zm00001d011755::8:160796123-160798124(+)
Zm00001d040318::3:37806511-37808512(+)
Zm00001d012278::8:171802445-171804446(-)
Zm00001d021240::7:146734330-146736331(+)
Zm00001d020811::7:133778432-133780433(-)
Zm00001d029353::1:67107326-67109327(+)
Zm00001d025034::10:100647445-100649446(+)
Zm00001d006488::2:209764833-209766834(-)
Zm00001d046195::9:71350003-71352004(+)
Zm00001d053318::4:225890070-225892071(-)
Zm00001d054033::4:245347906-245349907(-)
Zm00001d028002::1:19959582-19961583(+)
Zm00001d014875::5:66768544-66770545(-)
Zm00001d053316::4:225849092-225851093(+)
Zm00001d040534::3:48539953-48541954(+)
Zm00001d026360::10:144213018-144215019(-)
Zm00001d012581::8:176868851-176870852(+)
Zm00001d047988::9:147318358-147320359(-)
Zm00001d036360::6:85716167-85718168(-)
Zm00001d034019::1:281285299-281287300(-)
Zm00001d010586::8:121032670-121034671(+)
Zm00001d019980::7:81719302-81721303(+)
Zm00001d015233::5:80238839-80240840(-)
Zm00001d002961::2:28153093-28155094(+)
Zm00001d038091::6:147429906-147431907(+)
Zm00001d048392::9:155443517-155445518(+)
Zm00001d029482::1:72596856-72598857(+)
Zm00001d029662::1:81795494-81797495(-)
Zm00001d052389::4:188963364-188965365(+)
Zm00001d006877::2:218343203-218345204(+)
Zm00001d014524::5:51588014-51590015(+)
Zm00001d020421::7:113084609-113086610(+)
Zm00001d022316::7:175116901-175118902(-)
Zm00001d050198::4:72856274-72858275(-)
Zm00001d045604::9:28455683-28457684(+)
Zm00001d047948::9:145962791-145964792(-)
Zm00001d015347::5:85613751-85615752(+)
Zm00001d017798::5:207097681-207099682(-)
Zm00001d031275::1:184818985-184820986(-)
Zm00001d007495::2:233065871-233067872(+)
Zm00001d015603::5:100722758-100724759(-)
Zm00001d011609::8:155806457-155808458(-)
Zm00001d006483::2:209673388-209675389(+)
Zm00001d027743::1:12510090-12512091(-)
Zm00001d037307::6:120262824-120264825(-)
Zm00001d005231::2:164759660-164761661(+)
Zm00001d049660::4:39001989-39003990(-)
Zm00001d034590::1:297306178-297308179(+)
Zm00001d009802::8:82151050-82153051(+)
Zm00001d039032::6:168947957-168949958(-)
Zm00001d018781::7:5085402-5087403(-)
Zm00001d047847::9:143198690-143200691(-)
Zm00001d028618::1:40995077-40997078(+)
Zm00001d033927::1:278714211-278716212(+)
Zm00001d036760::6:99960238-99962239(-)
Zm00001d043071::3:188319147-188321148(+)
Zm00001d039370::3:2695774-2697775(-)
Zm00001d018627::7:1334209-1336210(+)
Zm00001d039305::3:1407724-1409725(-)
Zm00001d021993::7:167642272-167644273(+)
Zm00001d014382::5:43773830-43775831(+)
Zm00001d051516::4:161108692-161110693(+)
Zm00001d053961::4:244357245-244359246(-)
Zm00001d007667::2:237163235-237165236(+)
Zm00001d038404::6:156393400-156395401(+)
Zm00001d024009::10:36534961-36536962(-)
Zm00001d016794::5:176118327-176120328(-)
Zm00001d026273::10:142616504-142618505(+)
Zm00001d039873::3:17357063-17359064(+)
Zm00001d003143::2:33543776-33545777(-)
Zm00001d011614::8:155952199-155954200(-)
Zm00001d037762::6:136635976-136637977(+)
Zm00001d042217::3:156521382-156523383(+)
Zm00001d006484::2:209680228-209682229(+)
Zm00001d012955::5:2344163-2346164(+)
Zm00001d030086::1:104415068-104417069(+)
Zm00001d052649::4:195807344-195809345(+)
Zm00001d033750::1:272780184-272782185(-)
Zm00001d003696::2:54979564-54981565(+)
Zm00001d046529::9:94132720-94134721(+)
Zm00001d012665::8:178293353-178295354(-)
Zm00001d027624::1:9344288-9346289(-)
Zm00001d046005::9:53475690-53477691(-)
Zm00001d045680::9:32980294-32982295(+)
Zm00001d017142::5:186722988-186724989(+)
Zm00001d037115::6:112915136-112917137(+)
Zm00001d038551::6:159761241-159763242(+)
Zm00001d034244::1:287674214-287676215(+)
Zm00001d010525::8:119260434-119262435(-)
Zm00001d006204::2:201770324-201772325(-)
Zm00001d037629::6:132331022-132333023(-)
Zm00001d024659::10:82480585-82482586(+)
Zm00001d010193::8:103470295-103472296(+)
Zm00001d053273::4:223588290-223590291(-)
Zm00001d038578::6:160392570-160394571(-)
Zm00001d017037::5:183342312-183344313(-)
Zm00001d017580::5:200598085-200600086(+)
Zm00001d033827::1:275027355-275029356(-)
Zm00001d008846::8:22499952-22501953(-)
Zm00001d014626::5:56453737-56455738(+)
Zm00001d029390::1:68590824-68592825(+)
Zm00001d014924::5:68743979-68745980(+)
Zm00001d054001::4:244900586-244902587(-)
Zm00001d052307::4:186589228-186591229(+)
Zm00001d005676::2:183138920-183140921(-)
Zm00001d051406::4:157350374-157352375(+)
Zm00001d033595::1:268073124-268075125(-)
Zm00001d014785::5:63019798-63021799(-)
Zm00001d015829::5:124542774-124544775(+)
Zm00001d013443::5:11709279-11711280(+)
Zm00001d015423::5:89381277-89383278(+)
Zm00001d049552::4:34379860-34381861(+)
Zm00001d035975::6:63920311-63922312(+)
Zm00001d013371::5:9975723-9977724(+)
Zm00001d008883::8:23814856-23816857(-)
Zm00001d002252::2:8986638-8988639(-)
Zm00001d035168::6:7511174-7513175(-)
Zm00001d010185::8:103318242-103320243(+)
Zm00001d042289::3:159149781-159151782(+)
Zm00001d044814::9:3498520-3500521(-)
Zm00001d042485::3:169165518-169167519(+)
Zm00001d005029::2:154741577-154743578(+)
Zm00001d012267::8:171615062-171617063(-)
Zm00001d044693::3:235064585-235066586(-)
Zm00001d021713::7:161067719-161069720(+)
Zm00001d010426::8:114525754-114527755(+)
Zm00001d015372::5:86732393-86734394(+)
Zm00001d032316::1:221940640-221942641(+)
Zm00001d042632::3:174666318-174668319(+)
Zm00001d034609::1:297762362-297764363(-)
Zm00001d045269::9:17523357-17525358(-)
Zm00001d018651::7:1788971-1790972(+)
Zm00001d044207::3:221906914-221908915(-)
Zm00001d017150::5:187072820-187074821(-)
Zm00001d048136::9:150659074-150661075(-)
Zm00001d009598::8:72399492-72401493(+)
Zm00001d026413::10:145391763-145393764(-)
Zm00001d038235::6:152162359-152164360(+)
Zm00001d050580::4:102241014-102243015(+)
Zm00001d001881::2:2312691-2314692(-)
Zm00001d047482::9:131697467-131699468(-)
Zm00001d031529::1:192959460-192961461(+)
Zm00001d028554::1:38992050-38994051(+)
Zm00001d038167::6:150266024-150268025(+)
Zm00001d030006::1:98793742-98795743(-)
Zm00001d033136::1:251755393-251757394(-)
Zm00001d042102::3:150721037-150723038(-)
Zm00001d021710::7:160980807-160982808(-)
Zm00001d010532::8:119569790-119571791(+)
Zm00001d053886::4:242980888-242982889(-)
Zm00001d031707::1:199078460-199080461(-)
Zm00001d018370::5:219419253-219421254(+)
Zm00001d028075::1:22052044-22054045(+)
Zm00001d001960::2:3560450-3562451(-)
Zm00001d049610::4:37572135-37574136(+)
Zm00001d040388::3:41003549-41005550(+)
Zm00001d009808::8:82341108-82343109(+)
Zm00001d017644::5:202969946-202971947(-)
Zm00001d003611::2:50117037-50119038(-)
Zm00001d033813::1:274319349-274321350(+)
Zm00001d005039::2:155435613-155437614(-)
Zm00001d035500::6:29604185-29606186(-)
Zm00001d027277::1:1230044-1232045(+)
Zm00001d044619::3:233471005-233473006(+)
Zm00001d039350::3:2356689-2358690(+)
Zm00001d038128::6:148805165-148807166(+)
Zm00001d021087::7:142482901-142484902(+)
Zm00001d029313::1:65618394-65620395(-)
Zm00001d049785::4:44639650-44641651(-)
Zm00001d032190::1:216309087-216311088(+)
Zm00001d004008::2:75135115-75137116(-)
Zm00001d014533::5:52132339-52134340(+)
Zm00001d052232::4:184154644-184156645(+)
Zm00001d031436::1:190179301-190181302(-)
Zm00001d017381::5:193893412-193895413(-)
Zm00001d009595::8:72173096-72175097(-)
Zm00001d019246::7:23700472-23702473(+)
Zm00001d014147::5:34123346-34125347(-)
Zm00001d025740::10:128090346-128092347(-)
Zm00001d025476::10:120019797-120021798(+)
Zm00001d011953::8:164989403-164991404(+)
Zm00001d053149::4:216218339-216220340(-)
Zm00001d015717::5:111709185-111711186(+)
Zm00001d025457::10:119084982-119086983(+)
Zm00001d026485::10:146890121-146892122(-)
Zm00001d014912::5:67937559-67939560(+)
Zm00001d034561::1:296365694-296367695(-)
Zm00001d027313::1:2779641-2781642(+)
Zm00001d023865::10:25415858-25417859(+)
Zm00001d008374::8:6702943-6704944(-)
Zm00001d046375::9:85241109-85243110(+)
Zm00001d034027::1:281458267-281460268(+)
Zm00001d011473::8:151506370-151508371(+)
Zm00001d041716::3:134770566-134772567(-)
Zm00001d004519::2:116317861-116319862(+)
Zm00001d021392::7:150694461-150696462(+)
Zm00001d013038::5:3585390-3587391(+)
Zm00001d008421::8:8277795-8279796(-)
Zm00001d010968::8:135291007-135293008(-)
Zm00001d028339::1:31207107-31209108(+)
Zm00001d053763::4:240653130-240655131(+)
Zm00001d005815::2:189560977-189562978(-)
Zm00001d035401::6:24411820-24413821(+)
Zm00001d020555::7:122130411-122132412(+)
Zm00001d018315::5:218313640-218315641(-)
Zm00001d052378::4:188622727-188624728(+)
Zm00001d050096::4:65399558-65401559(-)
Zm00001d037249::6:117986794-117988795(+)
Zm00001d037971::6:143893718-143895719(-)
Zm00001d053282::4:223914509-223916510(-)
Zm00001d037386::6:124043507-124045508(+)
Zm00001d038383::6:156031916-156033917(+)
Zm00001d034592::1:297389185-297391186(-)
Zm00001d036422::6:87796488-87798489(-)
Zm00001d029754::1:85550830-85552831(+)
Zm00001d049930::4:53739058-53741059(-)
Zm00001d024732::10:85591679-85593680(-)
Zm00001d008495::8:10368863-10370864(+)
Zm00001d003256::2:38090663-38092664(-)
Zm00001d002951::2:27936513-27938514(+)
Zm00001d043464::3:200801005-200803006(+)
Zm00001d021645::7:158959515-158961516(-)
Zm00001d019642::7:47826403-47828404(+)
Zm00001d010919::8:133389467-133391468(+)
Zm00001d050460::4:90012959-90014960(-)
Zm00001d004138::2:85734809-85736810(+)
Zm00001d034130::1:284698755-284700756(-)
Zm00001d033003::1:246634388-246636389(+)
Zm00001d015100::5:75372822-75374823(-)
Zm00001d036621::6:95033550-95035551(-)
Zm00001d005695::2:183652197-183654198(+)
Zm00001d047667::9:138656191-138658192(-)
Zm00001d051405::4:157329497-157331498(+)
Zm00001d035933::6:61045004-61047005(+)
Zm00001d007904::2:242173496-242175497(-)
Zm00001d042394::3:164360274-164362275(+)
Zm00001d011064::8:137944578-137946579(+)
Zm00001d025027::10:100392916-100394917(-)
Zm00001d029706::1:83225437-83227438(+)
Zm00001d010921::8:133539795-133541796(+)
Zm00001d042746::3:178832520-178834521(-)
Zm00001d013182::5:6079368-6081369(+)
Zm00001d007782::2:239485123-239487124(+)
Zm00001d018335::5:218655025-218657026(+)
Zm00001d014470::5:49229792-49231793(-)
Zm00001d038758::6:163953988-163955989(+)
Zm00001d009315::8:54552440-54554441(-)
Zm00001d005229::2:164681381-164683382(-)
Zm00001d019436::7:33777042-33779043(+)
Zm00001d006375::2:206068569-206070570(-)
Zm00001d044801::9:2727159-2729160(+)
Zm00001d017740::5:205614125-205616126(+)
Zm00001d028287::1:29237609-29239610(+)
Zm00001d031643::1:197141503-197143504(-)
Zm00001d032687::1:234435047-234437048(+)
Zm00001d007594::2:235872541-235874542(+)
Zm00001d043195::3:191222060-191224061(+)
Zm00001d034410::1:292175734-292177735(-)
Zm00001d053762::4:240653438-240655439(-)
Zm00001d019138::7:18718227-18720228(+)
Zm00001d009763::8:80086488-80088489(+)
Zm00001d040234::3:33189528-33191529(+)
Zm00001d027435::1:5208076-5210077(-)
Zm00001d046449::9:90424547-90426548(-)
Zm00001d045788::9:39267309-39269310(-)
Zm00001d027729::1:12339167-12341168(+)
Zm00001d006688::2:214474093-214476094(-)
Zm00001d017286::5:191706353-191708354(-)
Zm00001d018568::5:223361639-223363640(+)
Zm00001d015227::5:80070130-80072131(+)
Zm00001d030508::1:140243156-140245157(-)
Zm00001d014255::5:38340631-38342632(-)
Zm00001d040192::3:31630268-31632269(-)
Zm00001d016662::5:171758149-171760150(+)
Zm00001d049853::4:48164819-48166820(-)
Zm00001d037239::6:117463202-117465203(+)
Zm00001d005072::2:157223017-157225018(+)
Zm00001d009491::8:67099691-67101692(-)
Zm00001d006906::2:219172456-219174457(-)
Zm00001d022546::7:179784123-179786124(-)
Zm00001d029637::1:80861809-80863810(-)
Zm00001d010470::8:116793252-116795253(+)
Zm00001d046330::9:80619612-80621613(-)
Zm00001d044996::9:9520390-9522391(+)
Zm00001d040383::3:40872305-40874306(+)
Zm00001d019048::7:14109412-14111413(-)
Zm00001d007064::2:221090253-221092254(-)
Zm00001d030304::1:121173735-121175736(-)
Zm00001d035501::6:29603185-29605186(+)
Zm00001d009171::8:40737442-40739443(+)
Zm00001d030026::1:100646761-100648762(-)
Zm00001d027827::1:14615519-14617520(-)
Zm00001d021203::7:145877931-145879932(+)
Zm00001d051138::4:145545319-145547320(-)
Zm00001d006346::2:205247770-205249771(+)
Zm00001d014185::5:35487841-35489842(-)
Zm00001d050457::4:89897830-89899831(+)
Zm00001d051135::4:145472639-145474640(-)
Zm00001d032284::1:220398754-220400755(+)
Zm00001d039870::3:17279641-17281642(+)
Zm00001d050145::4:69075108-69077109(-)
Zm00001d004001::2:74645350-74647351(+)
Zm00001d051584::4:163361406-163363407(+)
Zm00001d001932::2:3091587-3093588(+)
Zm00001d021011::7:140406950-140408951(-)
Zm00001d002437::2:12646595-12648596(-)
Zm00001d005432::2:173780386-173782387(+)
Zm00001d040990::3:88729644-88731645(+)
Zm00001d009681::8:75580072-75582073(-)
Zm00001d010315::8:109276692-109278693(+)
Zm00001d007289::2:226919361-226921362(-)
Zm00001d024999::10:98628771-98630772(-)
Zm00001d051529::4:161592999-161595000(+)
Zm00001d043451::3:200443734-200445735(+)
Zm00001d028929::1:51820122-51822123(-)
Zm00001d028727::1:44517547-44519548(-)
Zm00001d019477::7:35914470-35916471(-)
Zm00001d031004::1:172846947-172848948(+)
Zm00001d007186::2:224116465-224118466(-)
Zm00001d049081::4:15354795-15356796(-)
Zm00001d002181::2:7402296-7404297(-)
Zm00001d021172::7:144965390-144967391(-)
Zm00001d017643::5:202955709-202957710(+)
Zm00001d009860::8:85587256-85589257(-)
Zm00001d017796::5:207004725-207006726(-)
Zm00001d041855::3:141234470-141236471(+)
Zm00001d031578::1:195127542-195129543(-)
Zm00001d039165::6:171552580-171554581(+)
Zm00001d053118::4:214483747-214485748(+)
Zm00001d041985::3:146595270-146597271(+)
Zm00001d003472::2:45341251-45343252(-)
Zm00001d039693::3:12087916-12089917(-)
Zm00001d023270::10:1784550-1786551(-)
Zm00001d051911::4:174429345-174431346(-)
Zm00001d002937::2:27419077-27421078(+)
Zm00001d048859::4:6486881-6488882(-)
Zm00001d014712::5:60145015-60147016(+)
Zm00001d051809::4:170141299-170143300(+)
Zm00001d039994::3:22274718-22276719(+)
Zm00001d012574::8:176820774-176822775(+)
Zm00001d018939::7:9879387-9881388(-)
Zm00001d035899::6:58735044-58737045(+)
Zm00001d053425::4:230956728-230958729(+)
Zm00001d018157::5:215692090-215694091(+)
Zm00001d021382::7:150547276-150549277(+)
Zm00001d050972::4:134423080-134425081(-)
Zm00001d012755::8:179883322-179885323(-)
Zm00001d041606::3:129571708-129573709(-)
Zm00001d045348::9:19278169-19280170(-)
Zm00001d052556::4:192906762-192908763(+)
Zm00001d031183::1:181579006-181581007(+)
Zm00001d028711::1:43907052-43909053(+)
Zm00001d025286::10:112662238-112664239(-)
Zm00001d005241::2:165405623-165407624(+)
Zm00001d030096::1:105531725-105533726(-)
Zm00001d049929::4:53636472-53638473(+)
Zm00001d035032::6:2461631-2463632(-)
Zm00001d006190::2:201033852-201035853(+)
Zm00001d016441::5:162433399-162435400(-)
Zm00001d024627::10:81021477-81023478(-)
Zm00001d038792::6:164387594-164389595(+)
Zm00001d003758::2:57751492-57753493(-)
Zm00001d045298::9:18174729-18176730(+)
Zm00001d002663::2:18765598-18767599(-)
Zm00001d018189::5:216098600-216100601(-)
Zm00001d040164::3:29852679-29854680(+)
Zm00001d051839::4:171774983-171776984(+)
Zm00001d048695::4:3432826-3434827(-)
Zm00001d037422::6:125057115-125059116(-)
Zm00001d024830::10:90128723-90130724(-)
Zm00001d052725::4:199038427-199040428(-)
Zm00001d047738::9:140332167-140334168(+)
Zm00001d027861::1:15585485-15587486(-)
Zm00001d048772::4:5271232-5273233(-)
Zm00001d019254::7:24098344-24100345(+)
Zm00001d007311::2:227454362-227456363(+)
Zm00001d020454::7:115405551-115407552(+)
Zm00001d003896::2:65737733-65739734(+)
Zm00001d013203::5:6419270-6421271(-)
Zm00001d051229::4:149276719-149278720(+)
Zm00001d015211::5:79555211-79557212(-)
Zm00001d034852::1:303811320-303813321(+)
Zm00001d027649::1:10109062-10111063(-)
Zm00001d002954::2:28066151-28068152(+)
Zm00001d018795::7:5386014-5388015(-)
Zm00001d002630::2:17339238-17341239(-)
Zm00001d022031::7:168317419-168319420(-)
Zm00001d006779::2:216461132-216463133(+)
Zm00001d017204::5:188801395-188803396(-)
Zm00001d030191::1:112124483-112126484(+)
Zm00001d033423::1:262651704-262653705(+)
Zm00001d039580::3:8287700-8289701(-)
Zm00001d008363::8:6363819-6365820(+)
Zm00001d023317::10:2859970-2861971(+)
Zm00001d036660::6:96927898-96929899(+)
Zm00001d014688::5:59061550-59063551(-)
Zm00001d035030::6:2409108-2411109(-)
Zm00001d021490::7:153923118-153925119(-)
Zm00001d049860::4:48977468-48979469(-)
Zm00001d016455::5:162962112-162964113(-)
Zm00001d024590::10:79531172-79533173(-)
Zm00001d045153::9:14537617-14539618(+)
Zm00001d002897::2:26122322-26124323(+)
Zm00001d032661::1:233440303-233442304(-)
Zm00001d040659::3:56851284-56853285(+)
Zm00001d053283::4:223936514-223938515(-)
Zm00001d031870::1:204745797-204747798(-)
Zm00001d038248::6:152311540-152313541(+)
Zm00001d042370::3:163515798-163517799(-)
Zm00001d047908::9:144960966-144962967(-)
Zm00001d052324::4:187127353-187129354(-)
Zm00001d044083::3:218521715-218523716(+)
Zm00001d023561::10:10260275-10262276(+)
Zm00001d027481::1:6272594-6274595(+)
Zm00001d004196::2:90585875-90587876(-)
Zm00001d038143::6:149270132-149272133(-)
Zm00001d039702::3:12559252-12561253(+)
Zm00001d029694::1:82891721-82893722(+)
Zm00001d051104::4:142718582-142720583(-)
Zm00001d032844::1:239915775-239917776(-)
Zm00001d028207::1:26346435-26348436(-)
Zm00001d053899::4:243342410-243344411(+)
Zm00001d051360::4:155950818-155952819(+)
Zm00001d051421::4:158023293-158025294(-)
Zm00001d002715::2:20228631-20230632(-)
Zm00001d033307::1:258335964-258337965(-)
Zm00001d017957::5:210865537-210867538(-)
Zm00001d020984::7:139073208-139075209(+)
Zm00001d005941::2:193485412-193487413(+)
Zm00001d003751::2:57535066-57537067(-)
Zm00001d050061::4:63229985-63231986(-)
Zm00001d020214::7:100367902-100369903(+)
Zm00001d043110::3:189420698-189422699(-)
Zm00001d044391::3:226842745-226844746(+)
Zm00001d018604::7:630441-632442(-)
Zm00001d048970::4:11114144-11116145(+)
Zm00001d005442::2:174340394-174342395(-)
Zm00001d012924::5:2003391-2005392(+)
Zm00001d034714::1:300525947-300527948(-)
Zm00001d052811::4:201674650-201676651(-)
Zm00001d017608::5:201459277-201461278(+)
Zm00001d009554::8:70010779-70012780(+)
Zm00001d009110::8:37004177-37006178(+)
Zm00001d030910::1:166755964-166757965(+)
Zm00001d037538::6:128638751-128640752(+)
Zm00001d008772::8:19578973-19580974(+)
Zm00001d003426::2:43973513-43975514(+)
Zm00001d017617::5:201802314-201804315(+)
Zm00001d022042::7:168490295-168492296(+)
Zm00001d052504::4:191567822-191569823(-)
Zm00001d028244::1:27826832-27828833(+)
Zm00001d047663::9:138530057-138532058(+)
Zm00001d034206::1:286754857-286756858(+)
Zm00001d023969::10:32584384-32586385(+)
Zm00001d023881::10:26203815-26205816(-)
Zm00001d035302::6:20200991-20202992(+)
Zm00001d033850::1:275846926-275848927(-)
Zm00001d041510::3:125027555-125029556(-)
Zm00001d050242::4:75573212-75575213(-)
Zm00001d049371::4:28133887-28135888(-)
Zm00001d009669::8:75144732-75146733(+)
Zm00001d045516::9:25249360-25251361(-)
Zm00001d043384::3:198365950-198367951(-)
Zm00001d008817::8:21515442-21517443(-)
Zm00001d032056::1:210973273-210975274(-)
Zm00001d002075::2:5454738-5456739(+)
Zm00001d017623::5:202009862-202011863(+)
Zm00001d026180::10:140450485-140452486(-)
Zm00001d020309::7:105198433-105200434(+)
Zm00001d044365::3:226295886-226297887(-)
Zm00001d024154::10:50362372-50364373(-)
Zm00001d010232::8:105194281-105196282(-)
Zm00001d008663::8:16418030-16420031(-)
Zm00001d007821::2:240313899-240315900(-)
Zm00001d039278::3:964271-966272(-)
Zm00001d053286::4:224094711-224096712(+)
Zm00001d010804::8:128345993-128347994(+)
Zm00001d004094::2:82430630-82432631(+)
Zm00001d051139::4:145544577-145546578(+)
Zm00001d012653::8:177999694-178001695(-)
Zm00001d018758::7:4406933-4408934(-)
Zm00001d036129::6:73783609-73785610(-)
Zm00001d027234::1:117182-119183(+)
Zm00001d022473::7:178329310-178331311(-)
Zm00001d002485::2:13752919-13754920(+)
Zm00001d031422::1:189590657-189592658(-)
Zm00001d048442::9:156481636-156483637(+)
Zm00001d017536::5:198951532-198953533(-)
Zm00001d025670::10:125786164-125788165(+)
Zm00001d033313::1:258662238-258664239(+)
Zm00001d026491::10:147055012-147057013(-)
Zm00001d015943::5:132990538-132992539(-)
Zm00001d022303::7:174793132-174795133(+)
Zm00001d053119::4:214487872-214489873(+)
Zm00001d004220::2:92823355-92825356(+)
Zm00001d042154::3:153990174-153992175(-)
Zm00001d012532::8:176206626-176208627(-)
Zm00001d040097::3:27387677-27389678(+)
Zm00001d002381::2:11531702-11533703(+)
Zm00001d032923::1:243206528-243208529(+)
Zm00001d041154::3:100563444-100565445(+)
Zm00001d028983::1:53461487-53463488(+)
Zm00001d005761::2:187001549-187003550(-)
Zm00001d003129::2:33326292-33328293(+)
Zm00001d021828::7:163878547-163880548(+)
Zm00001d052012::4:176579630-176581631(-)
Zm00001d040409::3:41723911-41725912(+)
Zm00001d018112::5:214562580-214564581(+)
Zm00001d016742::5:174748963-174750964(-)
Zm00001d009060::8:33885690-33887691(-)
Zm00001d015456::5:91173212-91175213(-)
Zm00001d018641::7:1463664-1465665(-)
Zm00001d038972::6:168003269-168005270(+)
Zm00001d005919::2:192761953-192763954(-)
Zm00001d034245::1:287794750-287796751(+)
Zm00001d028622::1:41157262-41159263(+)
Zm00001d013493::5:12699679-12701680(+)
Zm00001d024662::10:82552762-82554763(-)
Zm00001d022369::7:176241469-176243470(-)
Zm00001d034443::1:293102001-293104002(-)
Zm00001d012884::5:1593091-1595092(-)
Zm00001d030276::1:118397459-118399460(-)
Zm00001d045436::9:22156339-22158340(-)
Zm00001d050150::4:69429224-69431225(-)
Zm00001d042039::3:148143622-148145623(+)
Zm00001d035767::6:46579077-46581078(-)
Zm00001d030761::1:158662237-158664238(+)
Zm00001d035191::6:8694566-8696567(+)
Zm00001d011475::8:151645194-151647195(-)
Zm00001d007551::2:234553297-234555298(+)
Zm00001d046909::9:110046218-110048219(+)
Zm00001d009492::8:67173270-67175271(+)
Zm00001d019724::7:53799426-53801427(-)
Zm00001d035041::6:2928851-2930852(+)
Zm00001d046485::9:92008445-92010446(-)
Zm00001d034719::1:300614467-300616468(+)
Zm00001d030184::1:111923423-111925424(-)
Zm00001d013830::5:21886032-21888033(-)
Zm00001d050550::4:99568743-99570744(-)
Zm00001d040643::3:55819214-55821215(+)
Zm00001d015685::5:107181942-107183943(+)
Zm00001d027458::1:5700179-5702180(+)
Zm00001d049636::4:38205110-38207111(+)
Zm00001d049510::4:32832532-32834533(-)
Zm00001d025981::10:135290982-135292983(-)
Zm00001d018030::5:212392781-212394782(-)
Zm00001d052176::4:181727316-181729317(-)
Zm00001d010447::8:115545727-115547728(-)
Zm00001d003857::2:63031868-63033869(+)
Zm00001d031488::1:191773534-191775535(+)
Zm00001d032764::1:237637564-237639565(-)
Zm00001d011422::8:150109976-150111977(-)
Zm00001d021838::7:164316025-164318026(-)
Zm00001d010066::8:98054971-98056972(-)
Zm00001d027794::1:13665423-13667424(+)
Zm00001d009786::8:81141795-81143796(+)
Zm00001d011854::8:162913894-162915895(+)
Zm00001d035097::6:5181552-5183553(-)
Zm00001d011667::8:158091723-158093724(-)
Zm00001d001818::2:1430576-1432577(+)
Zm00001d009450::8:64910958-64912959(+)
Zm00001d042158::3:154271291-154273292(-)
Zm00001d048906::4:7643059-7645060(+)
Zm00001d021473::7:153175826-153177827(+)
Zm00001d017970::5:211022707-211024708(-)
Zm00001d047507::9:133048448-133050449(+)
Zm00001d023282::10:2049030-2051031(-)
Zm00001d019432::7:33468517-33470518(+)
Zm00001d032426::1:226004150-226006151(-)
Zm00001d009794::8:81739312-81741313(+)
Zm00001d020189::7:98580307-98582308(-)
Zm00001d043303::3:195189830-195191831(+)
Zm00001d018967::7:10975281-10977282(+)
Zm00001d040500::3:47002597-47004598(+)
Zm00001d010625::8:122247472-122249473(-)
Zm00001d033225::1:255168938-255170939(+)
Zm00001d029196::1:61782413-61784414(+)
Zm00001d012459::8:174878245-174880246(-)
Zm00001d050911::4:130233484-130235485(+)
Zm00001d029545::1:75663702-75665703(-)
Zm00001d016860::5:178503459-178505460(+)
Zm00001d026270::10:142435916-142437917(+)
Zm00001d040985::3:88155451-88157452(+)
Zm00001d041322::3:112348696-112350697(-)
Zm00001d045074::9:11749924-11751925(-)
Zm00001d012259::8:171232542-171234543(+)
Zm00001d052001::4:176257313-176259314(-)
Zm00001d025985::10:135305623-135307624(+)
Zm00001d024061::10:40786554-40788555(-)
Zm00001d036426::6:87952354-87954355(+)
Zm00001d025503::10:120607718-120609719(-)
Zm00001d022469::7:178244968-178246969(+)
Zm00001d009020::8:30330557-30332558(+)
Zm00001d053179::4:218425178-218427179(-)
Zm00001d021979::7:167516251-167518252(-)
Zm00001d007158::2:223468721-223470722(-)
Zm00001d012667::8:178300933-178302934(+)
Zm00001d026178::10:140379466-140381467(-)
Zm00001d025772::10:129097207-129099208(+)
Zm00001d050910::4:130229839-130231840(-)
Zm00001d008906::8:24730464-24732465(-)
Zm00001d044412::3:227442231-227444232(+)
Zm00001d032257::1:219225272-219227273(+)
Zm00001d046047::9:58962104-58964105(-)
Zm00001d042386::3:164111416-164113417(-)
Zm00001d012694::8:178735433-178737434(+)
Zm00001d016402::5:161094040-161096041(-)
Zm00001d009990::8:93616949-93618950(-)
Zm00001d028465::1:35817053-35819054(-)
Zm00001d047034::9:116223400-116225401(-)
Zm00001d045760::9:37434899-37436900(+)
Zm00001d015263::5:81964867-81966868(+)
Zm00001d041711::3:134554029-134556030(-)
Zm00001d033532::1:266015890-266017891(+)
Zm00001d011831::8:162252335-162254336(+)
Zm00001d016335::5:157890698-157892699(+)
Zm00001d012897::5:1758517-1760518(-)
Zm00001d012725::8:179212901-179214902(+)
Zm00001d006293::2:203864034-203866035(-)
Zm00001d012447::8:174717581-174719582(-)
Zm00001d015133::5:76817697-76819698(-)
Zm00001d029389::1:68586462-68588463(+)
Zm00001d018776::7:4960160-4962161(+)
Zm00001d034462::1:293746254-293748255(-)
Zm00001d046091::9:62562395-62564396(+)
Zm00001d023660::10:13983590-13985591(+)
Zm00001d034173::1:285695072-285697073(+)
Zm00001d020281::7:104032570-104034571(+)
Zm00001d042846::3:181897575-181899576(-)
Zm00001d016347::5:158592345-158594346(+)
Zm00001d033510::1:265097990-265099991(-)
Zm00001d028909::1:50720898-50722899(-)
Zm00001d032961::1:244866916-244868917(-)
Zm00001d028769::1:46010752-46012753(-)
Zm00001d002972::2:28424509-28426510(+)
Zm00001d030090::1:104852315-104854316(-)
Zm00001d023239::10:1248042-1250043(-)
Zm00001d053272::4:223442778-223444779(-)
Zm00001d016922::5:180064686-180066687(+)
Zm00001d010442::8:115335181-115337182(-)
Zm00001d043211::3:191813854-191815855(+)
Zm00001d005271::2:166693662-166695663(+)
Zm00001d046116::9:64095547-64097548(+)
Zm00001d034679::1:299639423-299641424(+)
Zm00001d053874::4:242697390-242699391(-)
Zm00001d034118::1:284445142-284447143(-)
Zm00001d024082::10:42493743-42495744(-)
Zm00001d044291::3:224386299-224388300(+)
Zm00001d051986::4:175914163-175916164(-)
Zm00001d012050::8:167239512-167241513(+)
Zm00001d045344::9:19251012-19253013(+)
Zm00001d047934::9:145673703-145675704(-)
Zm00001d046739::9:103946569-103948570(+)
Zm00001d022085::7:169772456-169774457(-)
Zm00001d051472::4:159918189-159920190(-)
Zm00001d006102::2:198164580-198166581(+)
Zm00001d046913::9:110227363-110229364(+)
Zm00001d007521::2:233711831-233713832(+)
Zm00001d021947::7:166770345-166772346(+)
Zm00001d022394::7:176674277-176676278(-)
Zm00001d025589::10:123301590-123303591(+)
Zm00001d040113::3:28016943-28018944(+)
Zm00001d010196::8:103510146-103512147(+)
Zm00001d029446::1:70970985-70972986(+)
Zm00001d039052::6:169326538-169328539(-)
Zm00001d019681::7:50688188-50690189(-)
Zm00001d014455::5:48030105-48032106(+)
Zm00001d024023::10:37445671-37447672(+)
Zm00001d042211::3:156122602-156124603(+)
Zm00001d009552::8:70009285-70011286(-)
Zm00001d050567::4:101327502-101329503(-)
Zm00001d034305::1:288861741-288863742(+)
Zm00001d012128::8:168575541-168577542(-)
Zm00001d031326::1:186053217-186055218(+)
Zm00001d006341::2:205069558-205071559(-)
Zm00001d020561::7:122332959-122334960(-)
Zm00001d021762::7:162561169-162563170(+)
Zm00001d034606::1:297655800-297657801(-)
Zm00001d037117::6:112966571-112968572(-)
Zm00001d052032::4:176966037-176968038(-)
Zm00001d033367::1:260534813-260536814(-)
Zm00001d032980::1:245714499-245716500(-)
Zm00001d004559::2:118080732-118082733(-)
Zm00001d023278::10:2031475-2033476(-)
Zm00001d030863::1:164035537-164037538(+)
Zm00001d009967::8:92804970-92806971(+)
Zm00001d044164::3:220841593-220843594(+)
Zm00001d027645::1:9878863-9880864(+)
Zm00001d041222::3:106273906-106275907(+)
Zm00001d011057::8:137625647-137627648(-)
Zm00001d026653::10:149486289-149488290(-)
Zm00001d016052::5:141692013-141694014(+)
Zm00001d009007::8:29789716-29791717(-)
Zm00001d002465::2:13316589-13318590(-)
Zm00001d031201::1:181966792-181968793(+)
Zm00001d025234::10:110344262-110346263(-)
Zm00001d046186::9:70324052-70326053(+)
Zm00001d047062::9:117034616-117036617(+)
Zm00001d043692::3:207547877-207549878(-)
Zm00001d020792::7:132837044-132839045(+)
Zm00001d035488::6:28985264-28987265(+)
Zm00001d036396::6:86740399-86742400(-)
Zm00001d004270::2:98333398-98335399(-)
Zm00001d002463::2:13307080-13309081(-)
Zm00001d034799::1:302443205-302445206(-)
Zm00001d048281::9:153815930-153817931(-)
Zm00001d013561::5:14346501-14348502(+)
Zm00001d045493::9:24429607-24431608(-)
Zm00001d045302::9:18527844-18529845(+)
Zm00001d043287::3:194439247-194441248(+)
Zm00001d028999::1:54261684-54263685(+)
Zm00001d013599::5:15108990-15110991(+)
Zm00001d008311::8:4839230-4841231(+)
Zm00001d002080::2:5506883-5508884(+)
Zm00001d038020::6:145391461-145393462(-)
Zm00001d025745::10:128264257-128266258(+)
Zm00001d036738::6:99513896-99515897(-)
Zm00001d031547::1:193843794-193845795(+)
Zm00001d045086::9:12078130-12080131(-)
Zm00001d006082::2:197600987-197602988(+)
Zm00001d009707::8:77012863-77014864(-)
Zm00001d045626::9:29240037-29242038(+)
Zm00001d028040::1:21292496-21294497(+)
Zm00001d039537::3:7485744-7487745(+)
Zm00001d021236::7:146656809-146658810(+)
Zm00001d046767::9:104953386-104955387(+)
Zm00001d020363::7:109386000-109388001(+)
Zm00001d007549::2:234541159-234543160(-)
Zm00001d014761::5:61856653-61858654(+)
Zm00001d031764::1:201104549-201106550(+)
Zm00001d051174::4:147176359-147178360(-)
Zm00001d024101::10:44981121-44983122(+)
Zm00001d043406::3:198945575-198947576(-)
Zm00001d016903::5:179653104-179655105(-)
Zm00001d045505::9:24934917-24936918(-)
Zm00001d033708::1:271817644-271819645(+)
Zm00001d012892::5:1653029-1655030(-)
Zm00001d046405::9:87581498-87583499(+)
Zm00001d004561::2:118170656-118172657(-)
Zm00001d011487::8:152071465-152073466(+)
Zm00001d023636::10:13144432-13146433(+)
Zm00001d016889::5:179431967-179433968(+)
Zm00001d052050::4:177641700-177643701(+)
Zm00001d007765::2:239269099-239271100(-)
Zm00001d008649::8:15901205-15903206(+)
Zm00001d020702::7:129166700-129168701(-)
Zm00001d015485::5:93093765-93095766(+)
Zm00001d044099::3:219073877-219075878(+)
Zm00001d018791::7:5301257-5303258(-)
Zm00001d023943::10:30681833-30683834(+)
Zm00001d008708::8:17547853-17549854(+)
Zm00001d051886::4:173653898-173655899(+)
Zm00001d010092::8:99055377-99057378(-)
Zm00001d034240::1:287657760-287659761(-)
Zm00001d010693::8:124739636-124741637(-)
Zm00001d008200::8:983627-985628(+)
Zm00001d036788::6:100888163-100890164(+)
Zm00001d003200::2:35414195-35416196(+)
Zm00001d041863::3:141449289-141451290(-)
Zm00001d020937::7:137153090-137155091(+)
Zm00001d034231::1:287345322-287347323(+)
Zm00001d040147::3:29190049-29192050(+)
Zm00001d041769::3:136871359-136873360(+)
Zm00001d038381::6:155952799-155954800(+)
Zm00001d043267::3:193842722-193844723(-)
Zm00001d020572::7:122850946-122852947(-)
Zm00001d038300::6:153810854-153812855(-)
Zm00001d028530::1:38322523-38324524(-)
Zm00001d007470::2:232405521-232407522(-)
Zm00001d048599::4:1041821-1043822(-)
Zm00001d032866::1:240601508-240603509(-)
Zm00001d006866::2:218205167-218207168(+)
Zm00001d046753::9:104399424-104401425(+)
Zm00001d036748::6:99740793-99742794(+)
Zm00001d015429::5:89673247-89675248(-)
Zm00001d016334::5:157891706-157893707(-)
Zm00001d042536::3:171067799-171069800(-)
Zm00001d051290::4:151993164-151995165(-)
Zm00001d002358::2:10779710-10781711(+)
Zm00001d025445::10:118845382-118847383(+)
Zm00001d010752::8:126879030-126881031(+)
Zm00001d023555::10:10116245-10118246(-)
Zm00001d024703::10:84133683-84135684(+)
Zm00001d011997::8:166100020-166102021(+)
Zm00001d010608::8:121800179-121802180(-)
Zm00001d025830::10:131180439-131182440(+)
Zm00001d038199::6:151390493-151392494(-)
Zm00001d051463::4:159588818-159590819(+)
Zm00001d019251::7:24030126-24032127(+)
Zm00001d038198::6:151365511-151367512(+)
Zm00001d020853::7:134778022-134780023(+)
Zm00001d048143::9:150814060-150816061(-)
Zm00001d036312::6:83912210-83914211(-)
Zm00001d028177::1:25544004-25546005(+)
Zm00001d035920::6:60306607-60308608(+)
Zm00001d037628::6:132319160-132321161(+)
Zm00001d030496::1:138711460-138713461(-)
Zm00001d032532::1:229812368-229814369(-)
Zm00001d022315::7:175024251-175026252(-)
Zm00001d031013::1:173402262-173404263(-)
Zm00001d053999::4:244868882-244870883(+)
Zm00001d035461::6:27603771-27605772(-)
Zm00001d034809::1:302534092-302536093(+)
Zm00001d021086::7:142450463-142452464(+)
Zm00001d047078::9:117544560-117546561(+)
Zm00001d005541::2:178095462-178097463(-)
Zm00001d024459::10:71760474-71762475(-)
Zm00001d045063::9:11348018-11350019(-)
Zm00001d039710::3:12753335-12755336(-)
Zm00001d042468::3:168636669-168638670(-)
Zm00001d040730::3:60577343-60579344(-)
Zm00001d001908::2:2696640-2698641(-)
Zm00001d006732::2:215446997-215448998(-)
Zm00001d007616::2:236349868-236351869(-)
Zm00001d038069::6:146852190-146854191(-)
Zm00001d041643::3:131242514-131244515(+)
Zm00001d003640::2:51352591-51354592(-)
Zm00001d016619::5:170326349-170328350(-)
Zm00001d033407::1:262148721-262150722(+)
Zm00001d022246::7:173542360-173544361(+)
Zm00001d009261::8:48182053-48184054(+)
Zm00001d051404::4:157202993-157204994(+)
Zm00001d041789::3:138223122-138225123(-)
Zm00001d036632::6:95750844-95752845(+)
Zm00001d025294::10:112984367-112986368(-)
Zm00001d006876::2:218339331-218341332(-)
Zm00001d023510::10:8029833-8031834(-)
Zm00001d027503::1:6828308-6830309(+)
Zm00001d013179::5:5985936-5987937(+)
Zm00001d039494::3:5816844-5818845(-)
Zm00001d035187::6:8603192-8605193(+)
Zm00001d009445::8:64738208-64740209(+)
Zm00001d006497::2:209868855-209870856(+)
Zm00001d023263::10:1593782-1595783(-)
Zm00001d003835::2:61464015-61466016(-)
Zm00001d012286::8:171912015-171914016(-)
Zm00001d039072::6:169541862-169543863(+)
Zm00001d036168::6:75650013-75652014(+)
Zm00001d020606::7:124626052-124628053(+)
Zm00001d042611::3:173557673-173559674(+)
Zm00001d033995::1:280608544-280610545(+)
Zm00001d014703::5:59970917-59972918(-)
Zm00001d020612::7:125101108-125103109(-)
Zm00001d034649::1:298759957-298761958(+)
Zm00001d033402::1:261928658-261930659(+)
Zm00001d021344::7:149455169-149457170(+)
Zm00001d023776::10:19784122-19786123(+)
Zm00001d050330::4:81879077-81881078(-)
Zm00001d006323::2:204611351-204613352(-)
Zm00001d009926::8:89593877-89595878(-)
Zm00001d052233::4:184158764-184160765(+)
Zm00001d010403::8:113057676-113059677(+)
Zm00001d051796::4:169930678-169932679(-)
Zm00001d005421::2:173381977-173383978(-)
Zm00001d034512::1:295269257-295271258(-)
Zm00001d047054::9:116803863-116805864(+)
Zm00001d029849::1:89952015-89954016(-)
Zm00001d015789::5:119786098-119788099(-)
Zm00001d021800::7:163136837-163138838(+)
Zm00001d017686::5:204307711-204309712(-)
Zm00001d045376::9:20053100-20055101(+)
Zm00001d020498::7:119317431-119319432(+)
Zm00001d026256::10:142143726-142145727(-)
Zm00001d037002::6:108762988-108764989(-)
Zm00001d005295::2:168135632-168137633(+)
Zm00001d040372::3:40546423-40548424(+)
Zm00001d038622::6:161063560-161065561(+)
Zm00001d015962::5:134453174-134455175(-)
Zm00001d013536::5:13859201-13861202(-)
Zm00001d013594::5:15050310-15052311(-)
Zm00001d022381::7:176484898-176486899(-)
Zm00001d039881::3:17544771-17546772(-)
Zm00001d044313::3:224995504-224997505(-)
Zm00001d020316::7:105861768-105863769(-)
Zm00001d015956::5:134171763-134173764(-)
Zm00001d023382::10:4331976-4333977(-)
Zm00001d037535::6:128523120-128525121(+)
Zm00001d008548::8:12670226-12672227(+)
Zm00001d012854::5:1118456-1120457(+)
Zm00001d003958::2:72201413-72203414(+)
Zm00001d044757::9:1460216-1462217(-)
Zm00001d017768::5:206247801-206249802(+)
Zm00001d028016::1:20359959-20361960(-)
Zm00001d014083::5:31743500-31745501(+)
Zm00001d015327::5:84629341-84631342(+)
Zm00001d013956::5:26132791-26134792(-)
Zm00001d050185::4:71478973-71480974(-)
Zm00001d017896::5:209712672-209714673(+)
Zm00001d028621::1:41089630-41091631(+)
Zm00001d032330::1:222630375-222632376(-)
Zm00001d033231::1:255274999-255277000(-)
Zm00001d010082::8:98728269-98730270(-)
Zm00001d030553::1:143421968-143423969(-)
Zm00001d035535::6:31588787-31590788(-)
Zm00001d034735::1:300978901-300980902(-)
Zm00001d008572::8:13322332-13324333(+)
Zm00001d006777::2:216442598-216444599(-)
Zm00001d006028::2:195578299-195580300(+)
Zm00001d024814::10:89273665-89275666(+)
Zm00001d010578::8:120769724-120771725(+)
Zm00001d028962::1:53031625-53033626(-)
Zm00001d044191::3:221511230-221513231(-)
Zm00001d003159::2:33999002-34001003(-)
Zm00001d011470::8:151369418-151371419(+)
Zm00001d034519::1:295594107-295596108(+)
Zm00001d019373::7:30459360-30461361(+)
Zm00001d012641::8:177676784-177678785(-)
Zm00001d019237::7:23404470-23406471(-)
Zm00001d026073::10:137726494-137728495(+)
Zm00001d023262::10:1563891-1565892(+)
Zm00001d003031::2:29816332-29818333(+)
Zm00001d052075::4:178745025-178747026(+)
Zm00001d049438::4:30252101-30254102(-)
Zm00001d006226::2:202329035-202331036(-)
Zm00001d048944::4:10374566-10376567(+)
Zm00001d003772::2:58359608-58361609(-)
Zm00001d011334::8:147204406-147206407(-)
Zm00001d006801::2:217011896-217013897(+)
Zm00001d023915::10:28081634-28083635(+)
Zm00001d048742::4:4827586-4829587(+)
Zm00001d026039::10:136646291-136648292(-)
Zm00001d052944::4:205743534-205745535(+)
Zm00001d037967::6:143819744-143821745(+)
Zm00001d038598::6:160694569-160696570(-)
Zm00001d028500::1:37239898-37241899(+)
Zm00001d011253::8:144622401-144624402(+)
Zm00001d007865::2:241254809-241256810(+)
Zm00001d004318::2:102950767-102952768(+)
Zm00001d053010::4:208869047-208871048(+)
Zm00001d047463::9:130905383-130907384(-)
Zm00001d036443::6:88820589-88822590(+)
Zm00001d031633::1:196909193-196911194(+)
Zm00001d053572::4:234907066-234909067(-)
Zm00001d035766::6:46355303-46357304(+)
Zm00001d031379::1:187898220-187900221(-)
Zm00001d008430::8:8609480-8611481(+)
Zm00001d051785::4:169725327-169727328(-)
Zm00001d036198::6:76871511-76873512(-)
Zm00001d054110::4:246847771-246849772(-)
Zm00001d039089::6:169781192-169783193(+)
Zm00001d011224::8:143652401-143654402(+)
Zm00001d045884::9:45475459-45477460(+)
Zm00001d042638::3:174858287-174860288(-)
Zm00001d005617::2:180794015-180796016(-)
Zm00001d036449::6:88964228-88966229(-)
Zm00001d018093::5:214082460-214084461(-)
Zm00001d009930::8:90322183-90324184(+)
Zm00001d053864::4:242559861-242561862(-)
Zm00001d037984::6:144390351-144392352(-)
Zm00001d011357::8:148192028-148194029(+)
Zm00001d008564::8:13136731-13138732(-)
Zm00001d007121::2:222806157-222808158(-)
Zm00001d020043::7:88464728-88466729(+)
Zm00001d008284::8:3993083-3995084(+)
Zm00001d051301::4:152417826-152419827(+)
Zm00001d037643::6:132727072-132729073(-)
Zm00001d053996::4:244815156-244817157(+)
Zm00001d005792::2:188841373-188843374(+)
Zm00001d044642::3:233853453-233855454(+)
Zm00001d045778::9:38652511-38654512(+)
Zm00001d021518::7:154961455-154963456(-)
Zm00001d026099::10:138484005-138486006(+)
Zm00001d028033::1:20930140-20932141(-)
Zm00001d049403::4:29505395-29507396(+)
Zm00001d018796::7:5385055-5387056(+)
Zm00001d043566::3:204190894-204192895(-)
Zm00001d049986::4:57083570-57085571(-)
Zm00001d006203::2:201673281-201675282(-)
Zm00001d013966::5:26541852-26543853(-)
Zm00001d034578::1:296930369-296932370(-)
Zm00001d028368::1:32327235-32329236(-)
Zm00001d011989::8:166004809-166006810(+)
Zm00001d030916::1:167086909-167088910(+)
Zm00001d012620::8:177297201-177299202(+)
Zm00001d028639::1:41567983-41569984(+)
Zm00001d049738::4:42142232-42144233(-)
Zm00001d005684::2:183290820-183292821(-)
Zm00001d012936::5:2226881-2228882(-)
Zm00001d023416::10:5081581-5083582(-)
Zm00001d032238::1:218365543-218367544(-)
Zm00001d003778::2:59004948-59006949(-)
Zm00001d053171::4:217817166-217819167(+)
Zm00001d029372::1:67965494-67967495(-)
Zm00001d039021::6:168833813-168835814(-)
Zm00001d015444::5:90486213-90488214(+)
Zm00001d013204::5:6419057-6421058(+)
Zm00001d042828::3:181359929-181361930(+)
Zm00001d043516::3:202501201-202503202(-)
Zm00001d011446::8:150560317-150562318(+)
Zm00001d009077::8:34964850-34966851(+)
Zm00001d036442::6:88731995-88733996(+)
Zm00001d044281::3:224011452-224013453(-)
Zm00001d010534::8:119595207-119597208(-)
Zm00001d041733::3:135477315-135479316(+)
Zm00001d005459::2:174945210-174947211(-)
Zm00001d018358::5:219157924-219159925(-)
Zm00001d042078::3:149864244-149866245(+)
Zm00001d049987::4:57418326-57420327(-)
Zm00001d035626::6:37494033-37496034(+)
Zm00001d015098::5:75311238-75313239(+)
Zm00001d003368::2:41695564-41697565(+)
Zm00001d016990::5:182158364-182160365(-)
Zm00001d009264::8:48668382-48670383(+)
Zm00001d031647::1:197307454-197309455(+)
Zm00001d024684::10:83552257-83554258(-)
Zm00001d003491::2:45879847-45881848(+)
Zm00001d029700::1:83119980-83121981(-)
Zm00001d047405::9:129019451-129021452(+)
Zm00001d034133::1:284756211-284758212(-)
Zm00001d016491::5:164557125-164559126(-)
Zm00001d027525::1:7405722-7407723(-)
Zm00001d007189::2:224134898-224136899(-)
Zm00001d004332::2:104143885-104145886(-)
Zm00001d009090::8:35621100-35623101(+)
Zm00001d050544::4:99149181-99151182(-)
Zm00001d015654::5:103261844-103263845(+)
Zm00001d003789::2:59386216-59388217(-)
Zm00001d009844::8:84735344-84737345(-)
Zm00001d013559::5:14324895-14326896(-)
Zm00001d005281::2:167646041-167648042(-)
Zm00001d026057::10:137264662-137266663(+)
Zm00001d046742::9:104067260-104069261(-)
Zm00001d004193::2:90153151-90155152(+)
Zm00001d017427::5:195762966-195764967(+)
Zm00001d014192::5:35783364-35785365(+)
Zm00001d012035::8:166902109-166904110(+)
Zm00001d013287::5:7899798-7901799(-)
Zm00001d006252::2:202862174-202864175(-)
Zm00001d050610::4:104007218-104009219(+)
Zm00001d012960::5:2379845-2381846(-)
Zm00001d007975::2:244365411-244367412(+)
Zm00001d038018::6:145330144-145332145(+)
Zm00001d007329::2:228736767-228738768(-)
Zm00001d047025::9:115710575-115712576(-)
Zm00001d049807::4:45603543-45605544(+)
Zm00001d006358::2:205689335-205691336(-)
Zm00001d047335::9:126821283-126823284(+)
Zm00001d053900::4:243347587-243349588(+)
Zm00001d054012::4:245104413-245106414(+)
Zm00001d045490::9:24405199-24407200(+)
Zm00001d002301::2:9772963-9774964(-)
Zm00001d041818::3:139106338-139108339(-)
Zm00001d006122::2:199206049-199208050(+)
Zm00001d001939::2:3195313-3197314(-)
Zm00001d042131::3:152450129-152452130(-)
Zm00001d051567::4:162921573-162923574(+)
Zm00001d020492::7:118718925-118720926(+)
Zm00001d014572::5:53946630-53948631(+)
Zm00001d047429::9:129739144-129741145(-)
Zm00001d007565::2:234946765-234948766(+)
Zm00001d044876::9:6185653-6187654(-)
Zm00001d009034::8:30864504-30866505(+)
Zm00001d017476::5:197145187-197147188(-)
Zm00001d017049::5:183885700-183887701(+)
Zm00001d051242::4:150077365-150079366(-)
Zm00001d007652::2:236953006-236955007(+)
Zm00001d044324::3:225196472-225198473(+)
Zm00001d036540::6:91503995-91505996(-)
Zm00001d042778::3:179395940-179397941(+)
Zm00001d006663::2:213811478-213813479(-)
Zm00001d044490::3:229582876-229584877(+)
Zm00001d034054::1:282597064-282599065(-)
Zm00001d032608::1:231929915-231931916(+)
Zm00001d006097::2:198118017-198120018(+)
Zm00001d003083::2:31518153-31520154(+)
Zm00001d010278::8:107110312-107112313(-)
Zm00001d043759::3:209171803-209173804(+)
Zm00001d047676::9:139042888-139044889(+)
Zm00001d005381::2:171682500-171684501(+)
Zm00001d051589::4:163587259-163589260(+)
Zm00001d016198::5:150299475-150301476(+)
Zm00001d021844::7:164360890-164362891(-)
Zm00001d051879::4:173235281-173237282(+)
Zm00001d020571::7:122733055-122735056(+)
Zm00001d021614::7:158110737-158112738(-)
Zm00001d046348::9:82563582-82565583(+)
Zm00001d024595::10:79820511-79822512(-)
Zm00001d025085::10:103059026-103061027(-)
Zm00001d006242::2:202645105-202647106(+)
Zm00001d017882::5:209533459-209535460(-)
Zm00001d002541::2:14999965-15001966(+)
Zm00001d011742::8:160444095-160446096(+)
Zm00001d038493::6:158546270-158548271(-)
Zm00001d035901::6:58856258-58858259(+)
Zm00001d004448::2:112705163-112707164(+)
Zm00001d034667::1:299310709-299312710(-)
Zm00001d029856::1:90506731-90508732(-)
Zm00001d014726::5:60848383-60850384(-)
Zm00001d037267::6:118741033-118743034(+)
Zm00001d014617::5:55869449-55871450(+)
Zm00001d011748::8:160705336-160707337(+)
Zm00001d042392::3:164354374-164356375(-)
Zm00001d026261::10:142290176-142292177(+)
Zm00001d044513::3:230495322-230497323(-)
Zm00001d011924::8:164683483-164685484(+)
Zm00001d049204::4:20553326-20555327(-)
Zm00001d019383::7:30993817-30995818(-)
Zm00001d024384::10:68302491-68304492(+)
Zm00001d038345::6:154906043-154908044(-)
Zm00001d032932::1:243650882-243652883(-)
Zm00001d009465::8:65748617-65750618(-)
Zm00001d010406::8:113200869-113202870(+)
Zm00001d035509::6:29931526-29933527(+)
Zm00001d030376::1:127352694-127354695(-)
Zm00001d025557::10:122325015-122327016(-)
Zm00001d047437::9:130018296-130020297(+)
Zm00001d026382::10:144817021-144819022(+)
Zm00001d043311::3:195852922-195854923(+)
Zm00001d028728::1:44531725-44533726(-)
Zm00001d031793::1:202088620-202090621(-)
Zm00001d013219::5:6707319-6709320(-)
Zm00001d028173::1:25316154-25318155(-)
Zm00001d003188::2:35039654-35041655(-)
Zm00001d028235::1:27499079-27501080(+)
Zm00001d016935::5:180424687-180426688(-)
Zm00001d012651::8:177878899-177880900(-)
Zm00001d048454::9:156679029-156681030(-)
Zm00001d025412::10:117874055-117876056(-)
Zm00001d034553::1:296070635-296072636(+)
Zm00001d037177::6:114826574-114828575(-)
Zm00001d010018::8:95282995-95284996(+)
Zm00001d052433::4:189867845-189869846(+)
Zm00001d048000::9:147666840-147668841(-)
Zm00001d013955::5:26107962-26109963(-)
Zm00001d003022::2:29677018-29679019(-)
Zm00001d052888::4:203510932-203512933(-)
Zm00001d013631::5:15865433-15867434(+)
Zm00001d006091::2:197903360-197905361(-)
Zm00001d005620::2:180839107-180841108(-)
Zm00001d018485::5:221686558-221688559(-)
Zm00001d049541::4:33816268-33818269(+)
Zm00001d025174::10:107648053-107650054(+)
Zm00001d022590::7:180543184-180545185(-)
Zm00001d012312::8:172216655-172218656(-)
Zm00001d010825::8:128895620-128897621(+)
Zm00001d017379::5:193877984-193879985(+)
Zm00001d053723::4:239873927-239875928(-)
Zm00001d052978::4:207030931-207032932(-)
Zm00001d029105::1:58201080-58203081(-)
Zm00001d045895::9:46324482-46326483(+)
Zm00001d038276::6:153102836-153104837(-)
Zm00001d043171::3:190535117-190537118(-)
Zm00001d049787::4:44678693-44680694(+)
Zm00001d002880::2:25549738-25551739(-)
Zm00001d021448::7:152384449-152386450(+)
Zm00001d028414::1:34136658-34138659(+)
Zm00001d038301::6:153935443-153937444(-)
Zm00001d021090::7:142554447-142556448(-)
Zm00001d044197::3:221732037-221734038(-)
Zm00001d052967::4:206533928-206535929(+)
Zm00001d037582::6:130522958-130524959(-)
Zm00001d015202::5:79031171-79033172(-)
Zm00001d033175::1:252918894-252920895(-)
Zm00001d018749::7:4083057-4085058(+)
Zm00001d050637::4:107946802-107948803(+)
Zm00001d025545::10:121850029-121852030(-)
Zm00001d049134::4:17175493-17177494(-)
Zm00001d005772::2:187741523-187743524(-)
Zm00001d024018::10:37102351-37104352(-)
Zm00001d026164::10:140164856-140166857(-)
Zm00001d017711::5:204912025-204914026(-)
Zm00001d020134::7:94948084-94950085(+)
Zm00001d032601::1:231672891-231674892(+)
Zm00001d043168::3:190458081-190460082(-)
Zm00001d053623::4:237048686-237050687(-)
Zm00001d004555::2:117758489-117760490(-)
Zm00001d009871::8:86287098-86289099(-)
Zm00001d044620::3:233489416-233491417(-)
Zm00001d014481::5:49733812-49735813(-)
Zm00001d011567::8:154588233-154590234(+)
Zm00001d014583::5:54406198-54408199(-)
Zm00001d031251::1:183679258-183681259(-)
Zm00001d018194::5:216141733-216143734(+)
Zm00001d005808::2:189443701-189445702(-)
Zm00001d048054::9:148988285-148990286(+)
Zm00001d020013::7:85540270-85542271(+)
Zm00001d021729::7:161574646-161576647(+)
Zm00001d026128::10:139272179-139274180(-)
Zm00001d017886::5:209626435-209628436(-)
Zm00001d016007::5:139010931-139012932(-)
Zm00001d051296::4:152355610-152357611(+)
Zm00001d033928::1:278736905-278738906(-)
Zm00001d008599::8:14051722-14053723(+)
Zm00001d051588::4:163588001-163590002(-)
Zm00001d006061::2:196885405-196887406(+)
Zm00001d013322::5:8677541-8679542(+)
Zm00001d031061::1:175168962-175170963(+)
Zm00001d045764::9:37792604-37794605(-)
Zm00001d045567::9:26897822-26899823(+)
Zm00001d047936::9:145688046-145690047(+)
Zm00001d043237::3:192733381-192735382(+)
Zm00001d017324::5:192700994-192702995(+)
Zm00001d006923::2:219454800-219456801(+)
Zm00001d002564::2:15539968-15541969(-)
Zm00001d013950::5:25863152-25865153(+)
Zm00001d041480::3:122675554-122677555(+)
Zm00001d041635::3:130620057-130622058(+)
Zm00001d021193::7:145449282-145451283(+)
Zm00001d041050::3:93120618-93122619(+)
Zm00001d034931::1:306071183-306073184(-)
Zm00001d009010::8:30105463-30107464(+)
Zm00001d015531::5:96218569-96220570(+)
Zm00001d037258::6:118388166-118390167(+)
Zm00001d013606::5:15251815-15253816(-)
Zm00001d020211::7:100351777-100353778(+)
Zm00001d003970::2:72945505-72947506(-)
Zm00001d030935::1:168091385-168093386(-)
Zm00001d015383::5:87522263-87524264(-)
Zm00001d013037::5:3582693-3584694(-)
Zm00001d016964::5:181506046-181508047(-)
Zm00001d016537::5:166665370-166667371(-)
Zm00001d051590::4:163913135-163915136(-)
Zm00001d026415::10:145394473-145396474(+)
Zm00001d029361::1:67434465-67436466(+)
Zm00001d020502::7:119517677-119519678(-)
Zm00001d004739::2:135113889-135115890(-)
Zm00001d043601::3:204884002-204886003(+)
Zm00001d050224::4:74624516-74626517(-)
Zm00001d028635::1:41473344-41475345(+)
Zm00001d016722::5:174151606-174153607(+)
Zm00001d041608::3:129600194-129602195(+)
Zm00001d032220::1:217629589-217631590(+)
Zm00001d004960::2:150750150-150752151(+)
Zm00001d047162::9:120448971-120450972(+)
Zm00001d007483::2:232741936-232743937(-)
Zm00001d032761::1:237513892-237515893(+)
Zm00001d039590::3:8539783-8541784(-)
Zm00001d030109::1:106378383-106380384(-)
Zm00001d038699::6:162813145-162815146(+)
Zm00001d011994::8:166067874-166069875(-)
Zm00001d002830::2:24144120-24146121(+)
Zm00001d028514::1:37839538-37841539(+)
Zm00001d029898::1:93138276-93140277(-)
Zm00001d045391::9:20445563-20447564(+)
Zm00001d022172::7:171721649-171723650(+)
Zm00001d019298::7:26617645-26619646(-)
Zm00001d047493::9:132374785-132376786(+)
Zm00001d016031::5:140471748-140473749(-)
Zm00001d025071::10:102507530-102509531(-)
Zm00001d038980::6:168098146-168100147(+)
Zm00001d001953::2:3437457-3439458(+)
Zm00001d042285::3:158988314-158990315(-)
Zm00001d018511::5:222125736-222127737(+)
Zm00001d009514::8:68471411-68473412(-)
Zm00001d033932::1:278896936-278898937(+)
Zm00001d012855::5:1123068-1125069(+)
Zm00001d045105::9:12704806-12706807(-)
Zm00001d015430::5:89672212-89674213(+)
Zm00001d010995::8:136180690-136182691(-)
Zm00001d022257::7:173799241-173801242(-)
Zm00001d037760::6:136605200-136607201(+)
Zm00001d032361::1:223975646-223977647(-)
Zm00001d035226::6:15066454-15068455(+)
Zm00001d041315::3:111762250-111764251(+)
Zm00001d037009::6:108928030-108930031(-)
Zm00001d006291::2:203789685-203791686(-)
Zm00001d005568::2:178754330-178756331(+)
Zm00001d028550::1:38977573-38979574(-)
Zm00001d050275::4:78017820-78019821(+)
Zm00001d003476::2:45425054-45427055(-)
Zm00001d037170::6:114745263-114747264(-)
Zm00001d050730::4:119104593-119106594(-)
Zm00001d043327::3:196588023-196590024(+)
Zm00001d041969::3:146060655-146062656(+)
Zm00001d005261::2:166094692-166096693(+)
Zm00001d015346::5:85580945-85582946(+)
Zm00001d030679::1:152723873-152725874(-)
Zm00001d038766::6:164156402-164158403(+)
Zm00001d012866::5:1362449-1364450(-)
Zm00001d044780::9:2212787-2214788(-)
Zm00001d037142::6:113764092-113766093(+)
Zm00001d026422::10:145494236-145496237(-)
Zm00001d018575::5:223593547-223595548(-)
Zm00001d003395::2:42793568-42795569(-)
Zm00001d039824::3:15917477-15919478(+)
Zm00001d040223::3:32750410-32752411(-)
Zm00001d013542::5:13960313-13962314(-)
Zm00001d028998::1:54250297-54252298(+)
Zm00001d038662::6:162197111-162199112(-)
Zm00001d010086::8:98838236-98840237(-)
Zm00001d010858::8:130743020-130745021(-)
Zm00001d046583::9:97234967-97236968(+)
Zm00001d014258::5:38465200-38467201(+)
Zm00001d005732::2:185164189-185166190(-)
Zm00001d024435::10:70734695-70736696(-)
Zm00001d021525::7:155150029-155152030(+)
Zm00001d035124::6:6266125-6268126(-)
Zm00001d042355::3:162986721-162988722(+)
Zm00001d042027::3:147769289-147771290(+)
Zm00001d034409::1:292165951-292167952(-)
Zm00001d013787::5:20162127-20164128(+)
Zm00001d029992::1:98011815-98013816(-)
Zm00001d009661::8:74954655-74956656(+)
Zm00001d036759::6:99956370-99958371(-)
Zm00001d020532::7:121212532-121214533(+)
Zm00001d035350::6:22775071-22777072(-)
Zm00001d013583::5:14850671-14852672(+)
Zm00001d013795::5:20373296-20375297(-)
Zm00001d028293::1:29412154-29414155(-)
Zm00001d011565::8:154583300-154585301(+)
Zm00001d003086::2:31746160-31748161(+)
Zm00001d010152::8:101645143-101647144(-)
Zm00001d013432::5:11288798-11290799(+)
Zm00001d046311::9:79799782-79801783(-)
Zm00001d021791::7:163078333-163080334(+)
Zm00001d027427::1:5097639-5099640(-)
Zm00001d047042::9:116430819-116432820(-)
Zm00001d020237::7:101652227-101654228(-)
Zm00001d050670::4:114196186-114198187(+)
Zm00001d045069::9:11473658-11475659(-)
Zm00001d017422::5:195635359-195637360(+)
Zm00001d030895::1:166285831-166287832(+)
Zm00001d028900::1:50158526-50160527(-)
Zm00001d025825::10:130919595-130921596(+)
Zm00001d011360::8:148436405-148438406(-)
Zm00001d028721::1:44339122-44341123(+)
Zm00001d018618::7:1149277-1151278(-)
Zm00001d039673::3:11574181-11576182(-)
Zm00001d043527::3:202751878-202753879(+)
Zm00001d048291::9:153998520-154000521(-)
Zm00001d037856::6:139900806-139902807(-)
Zm00001d029628::1:80599354-80601355(+)
Zm00001d040864::3:73202367-73204368(+)
Zm00001d027388::1:4147150-4149151(-)
Zm00001d007541::2:234296965-234298966(-)
Zm00001d053788::4:241097489-241099490(+)
Zm00001d024611::10:80310885-80312886(-)
Zm00001d031605::1:196089649-196091650(-)
Zm00001d036785::6:100876204-100878205(-)
Zm00001d006934::2:219705794-219707795(+)
Zm00001d030958::1:169043541-169045542(-)
Zm00001d034893::1:304952942-304954943(+)
Zm00001d043086::3:188768195-188770196(+)
Zm00001d027763::1:13053451-13055452(-)
Zm00001d045734::9:35998093-36000094(-)
Zm00001d030819::1:161777246-161779247(-)
Zm00001d038189::6:150911949-150913950(+)
Zm00001d019429::7:33319075-33321076(+)
Zm00001d041004::3:89707557-89709558(-)
Zm00001d021586::7:157211602-157213603(-)
Zm00001d027462::1:5818251-5820252(+)
Zm00001d025950::10:134552368-134554369(+)
Zm00001d019531::7:40661839-40663840(-)
Zm00001d051552::4:162530835-162532836(-)
Zm00001d034936::1:306096114-306098115(+)
Zm00001d010068::8:98130771-98132772(+)
Zm00001d035551::6:32900654-32902655(+)
Zm00001d015288::5:82819486-82821487(-)
Zm00001d043565::3:204179455-204181456(-)
Zm00001d029887::1:92226534-92228535(+)
Zm00001d031407::1:189256335-189258336(+)
Zm00001d033226::1:255203210-255205211(+)
Zm00001d018824::7:6508963-6510964(+)
Zm00001d043638::3:205795410-205797411(-)
Zm00001d040235::3:33199241-33201242(+)
Zm00001d010233::8:105237391-105239392(-)
Zm00001d013154::5:5502322-5504323(+)
Zm00001d042308::3:160128634-160130635(+)
Zm00001d020137::7:95350283-95352284(-)
Zm00001d033002::1:246565540-246567541(-)
Zm00001d015714::5:110433609-110435610(-)
Zm00001d040466::3:44984045-44986046(+)
Zm00001d047387::9:128438432-128440433(-)
Zm00001d038553::6:159772568-159774569(+)
Zm00001d024464::10:71968841-71970842(-)
Zm00001d044044::3:217676618-217678619(-)
Zm00001d028143::1:24011077-24013078(-)
Zm00001d045455::9:22966976-22968977(-)
Zm00001d030299::1:120685880-120687881(-)
Zm00001d006286::2:203638496-203640497(-)
Zm00001d016364::5:159324669-159326670(+)
Zm00001d009730::8:78167163-78169164(-)
Zm00001d043248::3:193228594-193230595(-)
Zm00001d012004::8:166295067-166297068(+)
Zm00001d035704::6:41835084-41837085(+)
Zm00001d052323::4:187101748-187103749(-)
Zm00001d042283::3:158786854-158788855(-)
Zm00001d018134::5:215048534-215050535(+)
Zm00001d017850::5:208740950-208742951(+)
Zm00001d013428::5:11193509-11195510(+)
Zm00001d028220::1:27047651-27049652(-)
Zm00001d014580::5:54175266-54177267(+)
Zm00001d044987::9:9415194-9417195(-)
Zm00001d005952::2:193762565-193764566(+)
Zm00001d042004::3:146967031-146969032(+)
Zm00001d043058::3:187679973-187681974(-)
Zm00001d024865::10:91159560-91161561(+)
Zm00001d019090::7:15822676-15824677(+)
Zm00001d047838::9:142885992-142887993(+)
Zm00001d053613::4:236481516-236483517(+)
Zm00001d017179::5:188143581-188145582(-)
Zm00001d051311::4:152983837-152985838(-)
Zm00001d048541::9:158185710-158187711(-)
Zm00001d049395::4:29103997-29105998(+)
Zm00001d038776::6:164206409-164208410(+)
Zm00001d038017::6:145292155-145294156(+)
Zm00001d034771::1:301728370-301730371(+)
Zm00001d053589::4:235593298-235595299(-)
Zm00001d027745::1:12531465-12533466(-)
Zm00001d006762::2:216181342-216183343(+)
Zm00001d047823::9:142599318-142601319(+)
Zm00001d038925::6:167145978-167147979(-)
Zm00001d050518::4:96147893-96149894(+)
Zm00001d043455::3:200477026-200479027(+)
Zm00001d005313::2:169270702-169272703(-)
Zm00001d006494::2:209829926-209831927(-)
Zm00001d019624::7:46605653-46607654(+)
Zm00001d006327::2:204636279-204638280(+)
Zm00001d035092::6:4893610-4895611(-)
Zm00001d040446::3:43700424-43702425(+)
Zm00001d029303::1:65494951-65496952(+)
Zm00001d027472::1:6066782-6068783(+)
Zm00001d053595::4:235824165-235826166(+)
Zm00001d012083::8:167836572-167838573(+)
Zm00001d043779::3:209998516-210000517(-)
Zm00001d012629::8:177494508-177496509(+)
Zm00001d004639::2:124626483-124628484(-)
Zm00001d052977::4:206918169-206920170(+)
Zm00001d031253::1:183878813-183880814(+)
Zm00001d025828::10:131120085-131122086(+)
Zm00001d047093::9:118316260-118318261(-)
Zm00001d047115::9:119208936-119210937(+)
Zm00001d013015::5:3229868-3231869(+)
Zm00001d011276::8:145539931-145541932(-)
Zm00001d001786::2:890240-892241(+)
Zm00001d045401::9:20681599-20683600(-)
Zm00001d010912::8:133265505-133267506(+)
Zm00001d035038::6:2748368-2750369(+)
Zm00001d043410::3:199002370-199004371(+)
Zm00001d052081::4:178938650-178940651(-)
Zm00001d025413::10:117930567-117932568(-)
Zm00001d052171::4:181667842-181669843(+)
Zm00001d021433::7:152093886-152095887(+)
Zm00001d052043::4:177089044-177091045(+)
Zm00001d049113::4:16447230-16449231(+)
Zm00001d037807::6:138395626-138397627(-)
Zm00001d005359::2:170958055-170960056(+)
Zm00001d023867::10:25589671-25591672(-)
Zm00001d032798::1:238442112-238444113(+)
Zm00001d035149::6:7046993-7048994(+)
Zm00001d036691::6:97808605-97810606(-)
Zm00001d006738::2:215640560-215642561(-)
Zm00001d027593::1:8595005-8597006(+)
Zm00001d053852::4:242207058-242209059(+)
Zm00001d021295::7:148148106-148150107(-)
Zm00001d048789::4:5575949-5577950(-)
Zm00001d048181::9:151809239-151811240(-)
Zm00001d016530::5:166563049-166565050(-)
Zm00001d026579::10:148342150-148344151(-)
Zm00001d027532::1:7563586-7565587(-)
Zm00001d025125::10:105495742-105497743(-)
Zm00001d012760::8:180055415-180057416(-)
Zm00001d022059::7:169186985-169188986(-)
Zm00001d022458::7:178122116-178124117(+)
Zm00001d052827::4:202043523-202045524(-)
Zm00001d038691::6:162628134-162630135(-)
Zm00001d053927::4:243693160-243695161(+)
Zm00001d005736::2:185236392-185238393(-)
Zm00001d017284::5:191692963-191694964(-)
Zm00001d029437::1:70447703-70449704(-)
Zm00001d004405::2:110105887-110107888(+)
Zm00001d053212::4:220419233-220421234(-)
Zm00001d036983::6:108298027-108300028(+)
Zm00001d011845::8:162605704-162607705(+)
Zm00001d030736::1:156845390-156847391(+)
Zm00001d038307::6:154156379-154158380(-)
Zm00001d034278::1:288353242-288355243(+)
Zm00001d046856::9:108418396-108420397(+)
Zm00001d024268::10:60228336-60230337(-)
Zm00001d020117::7:93696155-93698156(-)
Zm00001d011336::8:147226567-147228568(+)
Zm00001d044806::9:2942824-2944825(-)
Zm00001d045421::9:21564760-21566761(+)
Zm00001d040573::3:50778469-50780470(-)
Zm00001d049236::4:22176685-22178686(+)
Zm00001d017771::5:206341600-206343601(+)
Zm00001d036226::6:77965078-77967079(-)
Zm00001d045111::9:13110661-13112662(-)
Zm00001d042773::3:179369564-179371565(-)
Zm00001d001773::2:480804-482805(-)
Zm00001d028770::1:46010025-46012026(+)
Zm00001d024842::10:90455147-90457148(-)
Zm00001d023601::10:11488254-11490255(+)
Zm00001d010603::8:121651021-121653022(-)
Zm00001d037214::6:116112243-116114244(+)
Zm00001d018465::5:221327459-221329460(+)
Zm00001d015004::5:71950826-71952827(-)
Zm00001d007716::2:238068476-238070477(+)
Zm00001d022524::7:179334318-179336319(-)
Zm00001d035066::6:3701399-3703400(-)
Zm00001d047787::9:141786226-141788227(-)
Zm00001d049267::4:23798304-23800305(-)
Zm00001d027876::1:16234553-16236554(-)
Zm00001d007197::2:224453108-224455109(+)
Zm00001d046590::9:97451070-97453071(+)
Zm00001d024408::10:69365064-69367065(+)
Zm00001d030675::1:152399313-152401314(+)
Zm00001d033605::1:268444099-268446100(-)
Zm00001d046223::9:73067297-73069298(-)
Zm00001d032766::1:237646338-237648339(-)
Zm00001d039872::3:17305641-17307642(+)
Zm00001d008383::8:6850266-6852267(+)
Zm00001d020666::7:127321566-127323567(-)
Zm00001d016916::5:179758147-179760148(+)
Zm00001d048245::9:153120313-153122314(+)
Zm00001d028233::1:27422151-27424152(-)
Zm00001d014052::5:30818782-30820783(+)
Zm00001d050915::4:130733569-130735570(-)
Zm00001d050049::4:62565768-62567769(-)
Zm00001d011040::8:137242266-137244267(+)
Zm00001d021790::7:163077753-163079754(-)
Zm00001d048477::9:156984634-156986635(+)
Zm00001d022222::7:173072544-173074545(-)
Zm00001d014358::5:42613813-42615814(+)
Zm00001d037040::6:110122924-110124925(-)
Zm00001d003319::2:40119359-40121360(-)
Zm00001d044090::3:218823699-218825700(+)
Zm00001d037001::6:108724044-108726045(+)
Zm00001d008746::8:18871829-18873830(+)
Zm00001d006540::2:210705280-210707281(-)
Zm00001d002950::2:27938357-27940358(-)
Zm00001d053903::4:243363763-243365764(+)
Zm00001d043618::3:205357400-205359401(+)
Zm00001d051514::4:161087835-161089836(+)
Zm00001d033643::1:269434279-269436280(+)
Zm00001d029994::1:98231007-98233008(-)
Zm00001d003311::2:39753346-39755347(-)
Zm00001d008819::8:21637182-21639183(+)
Zm00001d014313::5:40587581-40589582(+)
Zm00001d016465::5:163306660-163308661(+)
Zm00001d033991::1:280555953-280557954(-)
Zm00001d026106::10:138567653-138569654(+)
Zm00001d023411::10:5025159-5027160(-)
Zm00001d047228::9:123041790-123043791(+)
Zm00001d036545::6:91580019-91582020(-)
Zm00001d039670::3:11504468-11506469(-)
Zm00001d043021::3:186773425-186775426(-)
Zm00001d020969::7:138207552-138209553(-)
Zm00001d002777::2:22318935-22320936(-)
Zm00001d045231::9:16734579-16736580(-)
Zm00001d048919::4:7975590-7977591(+)
Zm00001d016914::5:179737226-179739227(+)
Zm00001d045513::9:25065913-25067914(+)
Zm00001d040431::3:43194413-43196414(-)
Zm00001d025416::10:117963680-117965681(-)
Zm00001d029629::1:80602599-80604600(+)
Zm00001d029191::1:61640955-61642956(+)
Zm00001d022281::7:174362589-174364590(+)
Zm00001d041119::3:98757820-98759821(-)
Zm00001d011926::8:164781403-164783404(-)
Zm00001d044011::3:216446859-216448860(+)
Zm00001d042856::3:182226637-182228638(-)
Zm00001d009394::8:62171211-62173212(-)
Zm00001d052620::4:195051033-195053034(+)
Zm00001d023990::10:34691378-34693379(+)
Zm00001d022318::7:175221461-175223462(+)
Zm00001d031490::1:191817698-191819699(+)
Zm00001d049398::4:29233530-29235531(-)
Zm00001d041859::3:141382412-141384413(+)
Zm00001d043350::3:197408340-197410341(+)
Zm00001d002068::2:5319722-5321723(-)
Zm00001d017046::5:183594627-183596628(+)
Zm00001d036525::6:91186615-91188616(+)
Zm00001d024511::10:74957787-74959788(-)
Zm00001d021654::7:159176467-159178468(-)
Zm00001d040624::3:54718342-54720343(-)
Zm00001d034117::1:284360777-284362778(-)
Zm00001d052859::4:202732880-202734881(+)
Zm00001d034036::1:281970832-281972833(-)
Zm00001d010763::8:127323244-127325245(+)
Zm00001d015078::5:74416635-74418636(+)
Zm00001d035228::6:15528472-15530473(+)
Zm00001d025533::10:121568605-121570606(-)
Zm00001d034528::1:295709970-295711971(-)
Zm00001d036238::6:78465294-78467295(-)
Zm00001d029286::1:64852764-64854765(-)
Zm00001d050164::4:70176711-70178712(+)
Zm00001d003653::2:52012730-52014731(-)
Zm00001d013188::5:6150435-6152436(-)
Zm00001d011138::8:140112658-140114659(+)
Zm00001d033427::1:262670976-262672977(+)
Zm00001d025233::10:110235710-110237711(+)
Zm00001d016472::5:163708271-163710272(-)
Zm00001d030701::1:154405919-154407920(-)
Zm00001d033518::1:265457136-265459137(+)
Zm00001d015082::5:74822782-74824783(-)
Zm00001d018864::7:7673653-7675654(+)
Zm00001d027583::1:8412856-8414857(+)
Zm00001d044404::3:227295934-227297935(-)
Zm00001d005818::2:189657253-189659254(+)
Zm00001d049553::4:34699705-34701706(-)
Zm00001d004896::2:147531349-147533350(+)
Zm00001d014327::5:41099668-41101669(-)
Zm00001d019233::7:23218272-23220273(-)
Zm00001d029626::1:80232514-80234515(+)
Zm00001d034467::1:293828158-293830159(+)
Zm00001d043753::3:209097219-209099220(+)
Zm00001d009762::8:80082116-80084117(+)
Zm00001d051114::4:143870229-143872230(-)
Zm00001d007372::2:230054225-230056226(-)
Zm00001d004889::2:147002556-147004557(+)
Zm00001d038628::6:161293440-161295441(-)
Zm00001d053664::4:238425605-238427606(-)
Zm00001d022453::7:178051954-178053955(-)
Zm00001d029787::1:86784840-86786841(-)
Zm00001d009413::8:63473898-63475899(-)
Zm00001d031457::1:190942560-190944561(-)
Zm00001d004105::2:83175330-83177331(-)
Zm00001d021192::7:145446689-145448690(+)
Zm00001d027723::1:12174697-12176698(+)
Zm00001d039639::3:9877722-9879723(+)
Zm00001d016259::5:154061849-154063850(-)
Zm00001d036688::6:97590292-97592293(+)
Zm00001d017785::5:206725027-206727028(+)
Zm00001d045631::9:29289639-29291640(-)
Zm00001d013377::5:10015613-10017614(+)
Zm00001d041274::3:109615180-109617181(-)
Zm00001d035926::6:60496595-60498596(-)
Zm00001d008875::8:23548755-23550756(+)
Zm00001d021345::7:149521061-149523062(+)
Zm00001d038408::6:156582665-156584666(+)
Zm00001d034900::1:305105583-305107584(+)
Zm00001d018625::7:1296267-1298268(+)
Zm00001d042528::3:170871535-170873536(+)
Zm00001d006447::2:208479068-208481069(-)
Zm00001d024470::10:72343715-72345716(+)
Zm00001d012569::8:176789144-176791145(-)
Zm00001d048115::9:150407617-150409618(-)
Zm00001d048483::9:157067300-157069301(-)
Zm00001d053275::4:223794114-223796115(+)
Zm00001d030162::1:109715808-109717809(-)
Zm00001d028692::1:43326951-43328952(+)
Zm00001d028330::1:31039988-31041989(+)
Zm00001d034716::1:300554634-300556635(-)
Zm00001d021227::7:146556147-146558148(+)
Zm00001d017607::5:201459639-201461640(-)
Zm00001d028431::1:34833156-34835157(-)
Zm00001d051186::4:147696042-147698043(+)
Zm00001d051008::4:136477308-136479309(+)
Zm00001d045998::9:53118390-53120391(-)
Zm00001d007055::2:220971102-220973103(-)
Zm00001d016319::5:157009108-157011109(+)
Zm00001d053611::4:236400147-236402148(+)
Zm00001d016797::5:176186381-176188382(-)
Zm00001d022122::7:170793373-170795374(+)
Zm00001d011602::8:155611914-155613915(-)
Zm00001d019430::7:33330968-33332969(-)
Zm00001d013523::5:13542763-13544764(+)
Zm00001d043429::3:199569748-199571749(+)
Zm00001d032710::1:235776910-235778911(-)
Zm00001d029180::1:61233045-61235046(-)
Zm00001d038861::6:166021391-166023392(-)
Zm00001d014831::5:64747347-64749348(-)
Zm00001d040738::3:60983463-60985464(+)
Zm00001d031534::1:193341563-193343564(+)
Zm00001d048709::4:3834852-3836853(-)
Zm00001d038718::6:163322934-163324935(+)
Zm00001d052216::4:183513584-183515585(+)
Zm00001d042262::3:157894929-157896930(-)
Zm00001d031309::1:185842396-185844397(-)
Zm00001d023784::10:20015130-20017131(+)
Zm00001d053685::4:239012225-239014226(-)
Zm00001d029927::1:94679840-94681841(+)
Zm00001d037668::6:133556810-133558811(-)
Zm00001d040190::3:31508236-31510237(+)
Zm00001d051031::4:137690361-137692362(+)
Zm00001d027317::1:2826110-2828111(-)
Zm00001d033746::1:272704105-272706106(-)
Zm00001d026089::10:138137651-138139652(+)
Zm00001d045309::9:18676908-18678909(+)
Zm00001d011929::8:164802116-164804117(-)
Zm00001d017899::5:209741037-209743038(+)
Zm00001d044504::3:230033672-230035673(+)
Zm00001d016866::5:178640091-178642092(+)
Zm00001d030646::1:150645577-150647578(+)
Zm00001d023234::10:982190-984191(+)
Zm00001d053902::4:243363759-243365760(-)
Zm00001d013238::5:6854257-6856258(+)
Zm00001d043524::3:202712591-202714592(+)
Zm00001d053284::4:224034102-224036103(+)
Zm00001d007075::2:221684963-221686964(-)
Zm00001d037779::6:137398626-137400627(-)
Zm00001d034857::1:303913143-303915144(-)
Zm00001d050937::4:132631935-132633936(-)
Zm00001d052392::4:188986973-188988974(+)
Zm00001d053979::4:244556458-244558459(+)
Zm00001d025502::10:120602881-120604882(-)
Zm00001d020946::7:137479433-137481434(-)
Zm00001d021084::7:142438205-142440206(-)
Zm00001d002141::2:6562442-6564443(+)
Zm00001d016333::5:157774194-157776195(-)
Zm00001d015820::5:123888096-123890097(+)
Zm00001d039732::3:13173024-13175025(+)
Zm00001d011791::8:161665460-161667461(+)
Zm00001d013940::5:25523033-25525034(-)
Zm00001d016897::5:179620919-179622920(-)
Zm00001d003100::2:32064389-32066390(-)
Zm00001d050723::4:118810402-118812403(+)
Zm00001d018731::7:3335216-3337217(-)
Zm00001d047853::9:143468049-143470050(+)
Zm00001d053609::4:236286458-236288459(-)
Zm00001d013120::5:5121609-5123610(-)
Zm00001d018056::5:213278175-213280176(+)
Zm00001d015973::5:135544358-135546359(-)
Zm00001d013632::5:15871055-15873056(+)
Zm00001d043414::3:199049465-199051466(+)
Zm00001d002503::2:14157621-14159622(+)
Zm00001d010120::8:99999550-100001551(+)
Zm00001d019004::7:12733738-12735739(-)
Zm00001d037529::6:128188762-128190763(+)
Zm00001d018145::5:215503691-215505692(-)
Zm00001d039884::3:17603064-17605065(-)
Zm00001d010866::8:131136003-131138004(+)
Zm00001d003636::2:51258209-51260210(+)
Zm00001d012381::8:173252905-173254906(+)
Zm00001d053035::4:210071823-210073824(-)
Zm00001d023478::10:6906252-6908253(+)
Zm00001d024528::10:76467471-76469472(-)
Zm00001d024160::10:51313813-51315814(+)
Zm00001d004115::2:83491066-83493067(-)
Zm00001d015609::5:100947554-100949555(+)
Zm00001d009848::8:84950580-84952581(-)
Zm00001d049691::4:40464003-40466004(-)
Zm00001d025984::10:135306637-135308638(-)
Zm00001d024591::10:79576951-79578952(+)
Zm00001d032669::1:233727664-233729665(-)
Zm00001d049621::4:37871272-37873273(-)
Zm00001d044647::3:233926586-233928587(+)
Zm00001d048105::9:150288742-150290743(+)
Zm00001d027637::1:9636740-9638741(+)
Zm00001d040731::3:60613279-60615280(-)
Zm00001d034015::1:281231711-281233712(-)
Zm00001d008742::8:18839493-18841494(-)
Zm00001d023802::10:22243565-22245566(-)
Zm00001d007301::2:227283459-227285460(-)
Zm00001d043358::3:197611150-197613151(+)
Zm00001d039046::6:169229978-169231979(-)
Zm00001d031392::1:188716545-188718546(-)
Zm00001d010883::8:132074132-132076133(+)
Zm00001d024906::10:94247046-94249047(+)
Zm00001d041592::3:128772972-128774973(-)
Zm00001d016825::5:177530081-177532082(+)
Zm00001d039520::3:6770333-6772334(-)
Zm00001d053919::4:243646452-243648453(+)
Zm00001d022075::7:169513376-169515377(-)
Zm00001d013078::5:4421423-4423424(-)
Zm00001d001914::2:2802375-2804376(+)
Zm00001d025203::10:108949049-108951050(-)
Zm00001d041917::3:143615149-143617150(-)
Zm00001d025865::10:132006937-132008938(-)
Zm00001d051496::4:160438052-160440053(-)
Zm00001d053217::4:220622427-220624428(-)
Zm00001d005348::2:170436306-170438307(-)
Zm00001d037932::6:142520697-142522698(-)
Zm00001d003141::2:33436260-33438261(+)
Zm00001d012103::8:168302368-168304369(+)
Zm00001d032156::1:214678412-214680413(-)
Zm00001d044328::3:225329266-225331267(+)
Zm00001d016900::5:179635392-179637393(-)
Zm00001d024712::10:84552985-84554986(+)
Zm00001d052063::4:178257950-178259951(-)
Zm00001d002344::2:10632871-10634872(+)
Zm00001d024908::10:94272761-94274762(+)
Zm00001d010680::8:124100745-124102746(+)
Zm00001d005071::2:157219297-157221298(+)
Zm00001d029349::1:66850416-66852417(+)
Zm00001d051316::4:153361316-153363317(+)
Zm00001d039647::3:10285999-10288000(-)
Zm00001d051681::4:166605097-166607098(-)
Zm00001d029396::1:68892310-68894311(-)
Zm00001d011182::8:142208216-142210217(+)
Zm00001d050781::4:122459654-122461655(+)
Zm00001d005978::2:194542436-194544437(+)
Zm00001d002022::2:4552073-4554074(-)
Zm00001d002530::2:14791287-14793288(-)
Zm00001d018699::7:2725846-2727847(+)
Zm00001d041474::3:122397411-122399412(+)
Zm00001d035106::6:5509443-5511444(-)
Zm00001d030603::1:147912100-147914101(+)
Zm00001d027826::1:14604678-14606679(+)
Zm00001d012664::8:178285556-178287557(-)
Zm00001d031327::1:186074959-186076960(-)
Zm00001d048896::4:7258456-7260457(+)
Zm00001d024468::10:72227734-72229735(+)
Zm00001d041593::3:129048171-129050172(-)
Zm00001d030824::1:162007609-162009610(+)
Zm00001d024610::10:80279369-80281370(-)
Zm00001d012399::8:173681499-173683500(-)
Zm00001d003693::2:54632042-54634043(+)
Zm00001d029448::1:71160169-71162170(+)
Zm00001d024418::10:70184631-70186632(+)
Zm00001d021615::7:158110121-158112122(+)
Zm00001d003043::2:30137511-30139512(-)
Zm00001d007441::2:231771928-231773929(-)
Zm00001d033291::1:257766229-257768230(-)
Zm00001d005641::2:181715493-181717494(-)
Zm00001d047970::9:146685828-146687829(-)
Zm00001d035288::6:19438585-19440586(-)
Zm00001d007623::2:236372229-236374230(-)
Zm00001d017829::5:207958052-207960053(-)
Zm00001d038475::6:158283938-158285939(-)
Zm00001d046183::9:70154849-70156850(-)
Zm00001d025819::10:130622813-130624814(+)
Zm00001d039579::3:8264480-8266481(-)
Zm00001d023629::10:12740877-12742878(-)
Zm00001d026120::10:138886179-138888180(-)
Zm00001d019105::7:16886470-16888471(+)
Zm00001d038299::6:153763810-153765811(-)
Zm00001d027752::1:12627388-12629389(+)
Zm00001d032090::1:212237137-212239138(+)
Zm00001d032158::1:214728432-214730433(+)
Zm00001d013910::5:24431985-24433986(-)
Zm00001d027843::1:14990486-14992487(-)
Zm00001d049054::4:14051216-14053217(-)
Zm00001d022103::7:170385816-170387817(-)
Zm00001d011256::8:144698522-144700523(-)
Zm00001d022216::7:172960653-172962654(-)
Zm00001d036970::6:107807869-107809870(-)
Zm00001d053374::4:228208158-228210159(-)
Zm00001d029776::1:86458637-86460638(+)
Zm00001d026476::10:146675036-146677037(-)
Zm00001d021185::7:145201577-145203578(-)
Zm00001d028877::1:49476889-49478890(-)
Zm00001d021804::7:163314131-163316132(-)
Zm00001d036137::6:74141108-74143109(-)
Zm00001d049474::4:31491420-31493421(-)
Zm00001d003098::2:32020226-32022227(+)
Zm00001d020055::7:89033106-89035107(-)
Zm00001d045533::9:25741803-25743804(-)
Zm00001d041221::3:106169761-106171762(+)
Zm00001d046054::9:60327485-60329486(-)
Zm00001d007231::2:225278354-225280355(+)
Zm00001d004354::2:105822608-105824609(+)
Zm00001d037195::6:115286793-115288794(+)
Zm00001d041531::3:126092143-126094144(-)
Zm00001d023897::10:26996393-26998394(-)
Zm00001d032081::1:211941864-211943865(+)
Zm00001d050288::4:78911315-78913316(+)
Zm00001d019423::7:33000452-33002453(+)
Zm00001d052153::4:181429413-181431414(-)
Zm00001d020677::7:127732530-127734531(-)
Zm00001d041383::3:115221349-115223350(+)
Zm00001d008789::8:20245982-20247983(+)
Zm00001d008307::8:4782462-4784463(+)
Zm00001d013574::5:14563640-14565641(-)
Zm00001d033961::1:279741755-279743756(+)
Zm00001d009732::8:78412053-78414054(+)
Zm00001d029684::1:82568089-82570090(+)
Zm00001d016934::5:180384454-180386455(-)
Zm00001d042388::3:164249997-164251998(-)
Zm00001d034621::1:298062185-298064186(-)
Zm00001d029950::1:96146976-96148977(-)
Zm00001d018675::7:2289456-2291457(+)
Zm00001d039296::3:1203640-1205641(+)
Zm00001d045098::9:12443242-12445243(-)
Zm00001d025827::10:131103418-131105419(-)
Zm00001d034148::1:285031661-285033662(+)
Zm00001d020362::7:109288940-109290941(+)
Zm00001d012591::8:176953965-176955966(+)
Zm00001d011708::8:159403866-159405867(-)
Zm00001d008485::8:9906537-9908538(+)
Zm00001d048078::9:149434557-149436558(+)
Zm00001d014116::5:33005870-33007871(-)
Zm00001d045768::9:37921847-37923848(-)
Zm00001d022202::7:172753882-172755883(+)
Zm00001d046097::9:63159236-63161237(+)
Zm00001d024619::10:80409182-80411183(-)
Zm00001d018804::7:5675513-5677514(-)
Zm00001d007183::2:224013267-224015268(-)
Zm00001d028894::1:49990310-49992311(-)
Zm00001d040694::3:58717247-58719248(-)
Zm00001d020670::7:127454839-127456840(+)
Zm00001d024477::10:72973571-72975572(+)
Zm00001d013808::5:21105944-21107945(+)
Zm00001d002307::2:10001003-10003004(-)
Zm00001d007752::2:238825746-238827747(+)
Zm00001d025757::10:128609744-128611745(-)
Zm00001d023367::10:4156638-4158639(+)
Zm00001d022400::7:176818035-176820036(-)
Zm00001d024996::10:98385721-98387722(-)
Zm00001d043428::3:199531853-199533854(-)
Zm00001d026636::10:149248362-149250363(+)
Zm00001d041243::3:107821666-107823667(-)
Zm00001d002349::2:10672697-10674698(+)
Zm00001d027904::1:17189665-17191666(-)
Zm00001d051225::4:149088830-149090831(+)
Zm00001d039252::3:565644-567645(-)
Zm00001d052425::4:189732858-189734859(+)
Zm00001d041064::3:94324920-94326921(-)
Zm00001d043266::3:193800966-193802967(+)
Zm00001d053016::4:209192561-209194562(+)
Zm00001d049295::4:24980332-24982333(+)
Zm00001d041873::3:141733592-141735593(+)
Zm00001d025106::10:104540049-104542050(+)
Zm00001d010178::8:103222592-103224593(-)
Zm00001d048137::9:150681028-150683029(-)
Zm00001d020472::7:116989553-116991554(+)
Zm00001d038540::6:159597767-159599768(+)
Zm00001d009562::8:70205311-70207312(-)
Zm00001d007889::2:241873095-241875096(+)
Zm00001d050775::4:122096410-122098411(+)
Zm00001d010151::8:101519226-101521227(-)
Zm00001d051065::4:140070802-140072803(+)
Zm00001d024597::10:79903560-79905561(-)
Zm00001d052773::4:200378843-200380844(+)
Zm00001d015290::5:82879219-82881220(-)
Zm00001d029459::1:71773153-71775154(-)
Zm00001d021707::7:160896689-160898690(-)
Zm00001d051480::4:160036759-160038760(+)
Zm00001d020636::7:125842095-125844096(-)
Zm00001d032059::1:211064272-211066273(+)
Zm00001d019091::7:15911265-15913266(-)
Zm00001d049133::4:17078632-17080633(-)
Zm00001d047407::9:129138542-129140543(+)
Zm00001d040173::3:30594034-30596035(-)
Zm00001d028540::1:38643314-38645315(+)
Zm00001d002944::2:27777820-27779821(+)
Zm00001d030031::1:100840492-100842493(-)
Zm00001d032852::1:240257195-240259196(+)
Zm00001d053332::4:226435638-226437639(+)
Zm00001d048631::4:1765284-1767285(+)
Zm00001d016456::5:162961240-162963241(+)
Zm00001d042269::3:158423669-158425670(-)
Zm00001d033206::1:254177770-254179771(-)
Zm00001d037229::6:116925843-116927844(-)
Zm00001d042490::3:169329923-169331924(+)
Zm00001d016024::5:140138814-140140815(+)
Zm00001d028092::1:22731518-22733519(-)
Zm00001d010519::8:118871890-118873891(-)
Zm00001d024928::10:95449662-95451663(+)
Zm00001d033062::1:249129603-249131604(+)
Zm00001d022174::7:171733321-171735322(-)
Zm00001d047920::9:145456665-145458666(-)
Zm00001d017377::5:193865999-193868000(-)
Zm00001d012457::8:174847523-174849524(+)
Zm00001d003394::2:42773175-42775176(-)
Zm00001d010813::8:128623028-128625029(+)
Zm00001d017268::5:191149866-191151867(+)
Zm00001d012752::8:179803085-179805086(-)
Zm00001d023539::10:9374792-9376793(-)
Zm00001d040450::3:43933266-43935267(+)
Zm00001d047712::9:139747946-139749947(+)
Zm00001d022457::7:178106197-178108198(+)
Zm00001d025425::10:118292425-118294426(+)
Zm00001d038549::6:159753637-159755638(-)
Zm00001d033261::1:256415169-256417170(-)
Zm00001d015593::5:100206525-100208526(-)
Zm00001d008394::8:7173328-7175329(-)
Zm00001d013215::5:6635747-6637748(-)
Zm00001d003947::2:71149464-71151465(+)
Zm00001d044468::3:228981952-228983953(+)
Zm00001d013053::5:3892563-3894564(-)
Zm00001d034503::1:294740069-294742070(+)
Zm00001d040617::3:54059391-54061392(+)
Zm00001d037322::6:121066895-121068896(+)
Zm00001d026703::10:150492922-150494923(-)
Zm00001d049759::4:43395375-43397376(-)
Zm00001d005745::2:185840382-185842383(-)
Zm00001d004610::2:121565816-121567817(+)
Zm00001d025115::10:105044849-105046850(+)
Zm00001d029461::1:71833735-71835736(-)
Zm00001d016122::5:145590631-145592632(+)
Zm00001d012468::8:175070484-175072485(-)
Zm00001d035247::6:17129819-17131820(+)
Zm00001d026598::10:148712055-148714056(-)
Zm00001d018637::7:1410606-1412607(-)
Zm00001d017746::5:205828715-205830716(-)
Zm00001d014389::5:44330548-44332549(+)
Zm00001d029526::1:74781709-74783710(+)
Zm00001d018209::5:216608664-216610665(+)
Zm00001d017101::5:185443104-185445105(-)
Zm00001d048496::9:157236874-157238875(-)
Zm00001d045683::9:33185792-33187793(-)
Zm00001d045525::9:25507699-25509700(+)
Zm00001d012611::8:177174854-177176855(-)
Zm00001d021254::7:146963606-146965607(-)
Zm00001d049024::4:12952478-12954479(-)
Zm00001d020620::7:125258004-125260005(+)
Zm00001d014671::5:58565969-58567970(-)
Zm00001d039882::3:17549876-17551877(-)
Zm00001d037522::6:128048750-128050751(+)
Zm00001d006499::2:210033631-210035632(-)
Zm00001d048472::9:156916851-156918852(+)
Zm00001d005125::2:159695135-159697136(-)
Zm00001d026253::10:142056241-142058242(+)
Zm00001d015094::5:75273220-75275221(-)
Zm00001d029699::1:83059158-83061159(-)
Zm00001d016850::5:178306817-178308818(+)
Zm00001d054077::4:245966219-245968220(+)
Zm00001d008520::8:11341841-11343842(-)
Zm00001d037609::6:131652017-131654018(+)
Zm00001d041923::3:143810981-143812982(+)
Zm00001d026012::10:135965135-135967136(+)
Zm00001d035416::6:24677807-24679808(+)
Zm00001d029208::1:62426851-62428852(-)
Zm00001d043305::3:195355434-195357435(+)
Zm00001d019678::7:50534751-50536752(+)
Zm00001d021643::7:158944890-158946891(+)
Zm00001d033770::1:273102784-273104785(+)
Zm00001d037317::6:120722611-120724612(+)
Zm00001d017172::5:187960939-187962940(-)
Zm00001d005897::2:192116422-192118423(+)
Zm00001d045330::9:19102083-19104084(-)
Zm00001d009070::8:34251811-34253812(+)
Zm00001d047998::9:147610952-147612953(+)
Zm00001d040627::3:54946799-54948800(+)
Zm00001d033296::1:257980808-257982809(-)
Zm00001d041522::3:125841855-125843856(+)
Zm00001d052048::4:177562717-177564718(-)
Zm00001d022354::7:176070627-176072628(-)
Zm00001d049643::4:38583937-38585938(-)
Zm00001d034752::1:301373642-301375643(-)
Zm00001d046474::9:91599358-91601359(+)
Zm00001d024764::10:87128946-87130947(-)
Zm00001d034387::1:291603772-291605773(+)
Zm00001d052415::4:189489079-189491080(-)
Zm00001d003875::2:64366745-64368746(+)
Zm00001d017089::5:184916276-184918277(+)
Zm00001d024281::10:61485427-61487428(+)
Zm00001d037735::6:135622152-135624153(+)
Zm00001d011701::8:159185291-159187292(-)
Zm00001d042886::3:182898202-182900203(+)
Zm00001d016159::5:147675256-147677257(+)
Zm00001d038557::6:159804584-159806585(-)
Zm00001d008205::8:1080151-1082152(-)
Zm00001d044312::3:224976456-224978457(-)
Zm00001d010609::8:121806963-121808964(-)
Zm00001d028835::1:48145561-48147562(-)
Zm00001d011963::8:165274569-165276570(-)
Zm00001d021004::7:140076344-140078345(+)
Zm00001d045886::9:45708883-45710884(-)
Zm00001d015285::5:82699477-82701478(+)
Zm00001d009463::8:65727821-65729822(-)
Zm00001d020916::7:136511655-136513656(+)
Zm00001d028318::1:30552634-30554635(-)
Zm00001d039327::3:1952125-1954126(+)
Zm00001d008458::8:9252892-9254893(+)
Zm00001d038223::6:151956315-151958316(+)
Zm00001d018595::7:182583-184584(-)
Zm00001d038101::6:147947337-147949338(+)
Zm00001d049453::4:30720357-30722358(-)
Zm00001d052336::4:187362481-187364482(-)
Zm00001d002958::2:28096799-28098800(-)
Zm00001d033228::1:255218055-255220056(+)
Zm00001d037388::6:124164520-124166521(+)
Zm00001d031139::1:179455610-179457611(+)
Zm00001d008922::8:25308752-25310753(-)
Zm00001d021191::7:145448406-145450407(-)
Zm00001d033554::1:267007345-267009346(-)
Zm00001d032060::1:211110692-211112693(+)
Zm00001d023813::10:22946795-22948796(+)
Zm00001d011304::8:146196327-146198328(-)
Zm00001d044434::3:227913071-227915072(+)
Zm00001d004458::2:113251407-113253408(-)
Zm00001d004338::2:104459940-104461941(-)
Zm00001d029143::1:60337344-60339345(+)
Zm00001d011087::8:138478000-138480001(-)
Zm00001d035539::6:31608118-31610119(+)
Zm00001d031794::1:202095005-202097006(-)
Zm00001d023765::10:19356827-19358828(+)
Zm00001d020476::7:117739548-117741549(+)
Zm00001d028521::1:38042344-38044345(-)
Zm00001d015568::5:98404162-98406163(-)
Zm00001d036834::6:103291036-103293037(+)
Zm00001d029534::1:75281791-75283792(+)
Zm00001d006335::2:204948096-204950097(-)
Zm00001d007462::2:232255015-232257016(-)
Zm00001d050251::4:76395410-76397411(-)
Zm00001d046558::9:95898560-95900561(-)
Zm00001d047058::9:116829060-116831061(-)
Zm00001d044630::3:233628087-233630088(-)
Zm00001d030773::1:159069558-159071559(-)
Zm00001d047631::9:137490552-137492553(-)
Zm00001d016727::5:174364285-174366286(+)
Zm00001d050401::4:86098764-86100765(-)
Zm00001d050218::4:74245096-74247097(-)
Zm00001d003139::2:33431319-33433320(+)
Zm00001d048696::4:3443802-3445803(-)
Zm00001d010585::8:121018814-121020815(-)
Zm00001d001851::2:1932573-1934574(-)
Zm00001d007638::2:236706953-236708954(+)
Zm00001d031856::1:204241778-204243779(+)
Zm00001d032291::1:220515051-220517052(-)
Zm00001d002340::2:10602990-10604991(-)
Zm00001d019344::7:28862450-28864451(-)
Zm00001d002339::2:10593992-10595993(+)
Zm00001d003615::2:50413163-50415164(+)
Zm00001d006342::2:205076577-205078578(-)
Zm00001d037873::6:140616801-140618802(+)
Zm00001d004558::2:117926532-117928533(+)
Zm00001d027495::1:6557926-6559927(-)
Zm00001d010056::8:97521055-97523056(-)
Zm00001d017802::5:207142768-207144769(+)
Zm00001d011185::8:142292657-142294658(-)
Zm00001d047550::9:135118809-135120810(-)
Zm00001d025697::10:126599725-126601726(+)
Zm00001d008389::8:7027045-7029046(-)
Zm00001d035662::6:39842395-39844396(+)
Zm00001d032776::1:237890536-237892537(-)
Zm00001d048234::9:152917430-152919431(+)
Zm00001d007328::2:228722186-228724187(-)
Zm00001d011830::8:162252881-162254882(-)
Zm00001d053072::4:212305989-212307990(-)
Zm00001d030712::1:155201081-155203082(-)
Zm00001d012413::8:174052019-174054020(+)
Zm00001d042337::3:161936457-161938458(+)
Zm00001d023934::10:29996129-29998130(+)
Zm00001d039150::6:171095950-171097951(+)
Zm00001d019897::7:73564717-73566718(-)
Zm00001d024755::10:86468548-86470549(-)
Zm00001d045295::9:18152585-18154586(+)
Zm00001d006872::2:218315514-218317515(-)
Zm00001d033066::1:249336196-249338197(+)
Zm00001d010055::8:97440212-97442213(+)
Zm00001d051418::4:157818974-157820975(+)
Zm00001d003147::2:33769375-33771376(-)
Zm00001d022454::7:178058726-178060727(-)
Zm00001d005269::2:166466179-166468180(-)
Zm00001d041701::3:133888996-133890997(+)
Zm00001d040149::3:29239428-29241429(-)
Zm00001d040382::3:40872963-40874964(-)
Zm00001d012721::8:179177140-179179141(-)
Zm00001d009311::8:54148582-54150583(-)
Zm00001d028995::1:54032710-54034711(+)
Zm00001d012112::8:168391736-168393737(-)
Zm00001d038803::6:164790921-164792922(-)
Zm00001d051504::4:160594209-160596210(-)
Zm00001d047554::9:135225451-135227452(-)
Zm00001d005762::2:187004328-187006329(+)
Zm00001d016972::5:181703236-181705237(+)
Zm00001d033705::1:271741915-271743916(+)
Zm00001d021893::7:165530854-165532855(+)
Zm00001d034376::1:291269844-291271845(+)
Zm00001d012231::8:170534488-170536489(-)
Zm00001d049816::4:45969510-45971511(-)
Zm00001d027892::1:16848094-16850095(-)
Zm00001d051414::4:157588767-157590768(-)
Zm00001d020996::7:139822018-139824019(+)
Zm00001d046305::9:79546950-79548951(+)
Zm00001d028490::1:36843054-36845055(-)
Zm00001d013741::5:19013778-19015779(-)
Zm00001d039287::3:1053928-1055929(+)
Zm00001d011188::8:142390808-142392809(+)
Zm00001d036533::6:91328064-91330065(-)
Zm00001d020843::7:134480629-134482630(-)
Zm00001d003879::2:64585066-64587067(+)
Zm00001d022274::7:174139564-174141565(+)
Zm00001d018260::5:217545453-217547454(+)
Zm00001d051439::4:158532600-158534601(+)
Zm00001d042596::3:173073309-173075310(+)
Zm00001d017157::5:187193356-187195357(-)
Zm00001d053636::4:237926883-237928884(+)
Zm00001d008597::8:13985966-13987967(+)
Zm00001d049999::4:58834050-58836051(-)
Zm00001d021639::7:158779472-158781473(+)
Zm00001d010485::8:117412400-117414401(+)
Zm00001d045782::9:38792429-38794430(-)
Zm00001d006763::2:216194843-216196844(+)
Zm00001d043049::3:187420003-187422004(-)
Zm00001d039812::3:15572450-15574451(+)
Zm00001d004983::2:152198818-152200819(+)
Zm00001d004825::2:141499219-141501220(-)
Zm00001d013620::5:15680841-15682842(-)
Zm00001d045147::9:14234635-14236636(+)
Zm00001d037728::6:135409730-135411731(+)
Zm00001d034171::1:285659688-285661689(+)
Zm00001d024519::10:75762885-75764886(+)
Zm00001d010119::8:99981997-99983998(-)
Zm00001d013851::5:22713173-22715174(-)
Zm00001d039311::3:1450010-1452011(+)
Zm00001d005775::2:187826999-187829000(-)
Zm00001d026712::10:150829978-150831979(+)
Zm00001d016070::5:142714268-142716269(+)
Zm00001d027515::1:7258523-7260524(-)
Zm00001d038047::6:146027280-146029281(-)
Zm00001d005833::2:190349622-190351623(-)
Zm00001d032042::1:210346635-210348636(-)
Zm00001d037287::6:119493251-119495252(+)
Zm00001d048028::9:148353583-148355584(+)
Zm00001d008380::8:6825823-6827824(-)
Zm00001d042467::3:168597855-168599856(+)
Zm00001d043935::3:214159058-214161059(+)
Zm00001d027844::1:15011047-15013048(+)
Zm00001d008300::8:4576700-4578701(-)
Zm00001d020447::7:114951093-114953094(+)
Zm00001d029392::1:68675479-68677480(-)
Zm00001d038469::6:157936844-157938845(+)
Zm00001d017264::5:191015885-191017886(+)
Zm00001d007042::2:220738412-220740413(-)
Zm00001d051453::4:159244049-159246050(-)
Zm00001d047044::9:116553768-116555769(-)
Zm00001d034617::1:297875585-297877586(+)
Zm00001d021367::7:150059342-150061343(+)
Zm00001d013615::5:15494520-15496521(-)
Zm00001d013680::5:17217899-17219900(-)
Zm00001d050602::4:103264020-103266021(+)
Zm00001d021019::7:140531652-140533653(+)
Zm00001d027369::1:3846794-3848795(-)
Zm00001d008858::8:22869129-22871130(-)
Zm00001d038327::6:154619996-154621997(-)
Zm00001d006937::2:219870493-219872494(+)
Zm00001d019813::7:64605678-64607679(-)
Zm00001d016540::5:166687442-166689443(+)
Zm00001d046517::9:93395348-93397349(+)
Zm00001d015313::5:84115202-84117203(+)
Zm00001d034252::1:288001200-288003201(-)
Zm00001d005975::2:194486701-194488702(+)
Zm00001d037859::6:140005629-140007630(-)
Zm00001d036588::6:93868174-93870175(+)
Zm00001d031216::1:182484329-182486330(-)
Zm00001d049557::4:35011471-35013472(+)
Zm00001d017347::5:193473014-193475015(+)
Zm00001d027802::1:13861799-13863800(+)
Zm00001d053541::4:233442571-233444572(-)
Zm00001d019394::7:31626267-31628268(-)
Zm00001d009084::8:35523273-35525274(-)
Zm00001d033718::1:272129164-272131165(+)
Zm00001d031703::1:198956876-198958877(-)
Zm00001d051925::4:174741524-174743525(-)
Zm00001d003509::2:46247127-46249128(-)
Zm00001d037652::6:133046974-133048975(+)
Zm00001d020673::7:127585206-127587207(+)
Zm00001d032667::1:233704168-233706169(+)
Zm00001d005308::2:169026342-169028343(-)
Zm00001d037961::6:143614047-143616048(-)
Zm00001d020501::7:119466025-119468026(-)
Zm00001d024925::10:95279052-95281053(+)
Zm00001d026231::10:141564266-141566267(-)
Zm00001d045718::9:34928584-34930585(+)
Zm00001d035651::6:38684389-38686390(-)
Zm00001d034434::1:292937219-292939220(+)
Zm00001d019898::7:73680907-73682908(-)
Zm00001d045312::9:18805132-18807133(-)
Zm00001d026323::10:143585527-143587528(-)
Zm00001d024536::10:76947984-76949985(+)
Zm00001d010053::8:97369023-97371024(+)
Zm00001d010083::8:98784785-98786786(-)
Zm00001d040263::3:34656690-34658691(-)
Zm00001d037098::6:112037261-112039262(+)
Zm00001d051788::4:169861713-169863714(+)
Zm00001d042510::3:170138696-170140697(+)
Zm00001d031493::1:191849144-191851145(-)
Zm00001d034044::1:282135628-282137629(-)
Zm00001d038059::6:146580506-146582507(+)
Zm00001d041124::3:99053051-99055052(+)
Zm00001d010710::8:125241084-125243085(+)
Zm00001d024386::10:68322950-68324951(+)
Zm00001d043860::3:212348263-212350264(+)
Zm00001d026169::10:140262040-140264041(+)
Zm00001d049898::4:51370419-51372420(+)
Zm00001d053183::4:218605294-218607295(-)
Zm00001d022240::7:173408853-173410854(+)
Zm00001d020755::7:131257044-131259045(-)
Zm00001d015700::5:108858721-108860722(-)
Zm00001d023345::10:3852519-3854520(+)
Zm00001d019253::7:24098533-24100534(-)
Zm00001d025325::10:114191281-114193282(+)
Zm00001d031026::1:174110851-174112852(+)
Zm00001d045993::9:53059962-53061963(+)
Zm00001d007352::2:229465826-229467827(+)
Zm00001d050048::4:62419695-62421696(+)
Zm00001d002781::2:22576167-22578168(-)
Zm00001d029238::1:63327525-63329526(-)
Zm00001d006838::2:217670725-217672726(+)
Zm00001d052496::4:191484073-191486074(+)
Zm00001d039551::3:7837514-7839515(+)
Zm00001d023265::10:1604500-1606501(+)
Zm00001d010574::8:120716160-120718161(-)
Zm00001d039369::3:2680078-2682079(+)
Zm00001d031668::1:198131794-198133795(+)
Zm00001d039043::6:169165839-169167840(-)
Zm00001d003259::2:38103878-38105879(+)
Zm00001d002420::2:12306626-12308627(-)
Zm00001d028562::1:39214125-39216126(+)
Zm00001d017640::5:202860079-202862080(-)
Zm00001d006917::2:219338751-219340752(+)
Zm00001d008308::8:4799954-4801955(+)
Zm00001d041229::3:106715442-106717443(-)
Zm00001d038631::6:161385207-161387208(-)
Zm00001d015715::5:111143017-111145018(-)
Zm00001d025908::10:133460525-133462526(+)
Zm00001d043431::3:199617107-199619108(-)
Zm00001d025932::10:134080138-134082139(+)
Zm00001d004513::2:115925294-115927295(-)
Zm00001d023370::10:4190102-4192103(-)
Zm00001d025564::10:122404244-122406245(+)
Zm00001d032208::1:217171055-217173056(+)
Zm00001d035263::6:18168891-18170892(+)
Zm00001d027852::1:15191780-15193781(+)
Zm00001d018541::5:222666694-222668695(-)
Zm00001d012922::5:1992641-1994642(-)
Zm00001d026008::10:135874959-135876960(+)
Zm00001d011411::8:149800196-149802197(-)
Zm00001d034914::1:305339735-305341736(+)
Zm00001d016220::5:150961595-150963596(+)
Zm00001d029901::1:93281051-93283052(+)
Zm00001d002375::2:11371014-11373015(-)
Zm00001d048093::9:149978352-149980353(+)
Zm00001d052443::4:190130876-190132877(-)
Zm00001d051069::4:140519047-140521048(-)
Zm00001d032911::1:242882647-242884648(+)
Zm00001d010871::8:131613912-131615913(-)
Zm00001d035934::6:61205642-61207643(+)
Zm00001d003249::2:37859208-37861209(-)
Zm00001d026129::10:139298234-139300235(-)
Zm00001d016476::5:163838765-163840766(+)
Zm00001d004088::2:81500986-81502987(-)
Zm00001d044292::3:224401664-224403665(+)
Zm00001d014649::5:57188524-57190525(+)
Zm00001d014569::5:53757990-53759991(-)
Zm00001d043538::3:203304532-203306533(-)
Zm00001d005404::2:172868401-172870402(+)
Zm00001d010049::8:96928262-96930263(+)
Zm00001d046564::9:96091147-96093148(-)
Zm00001d045747::9:36931049-36933050(-)
Zm00001d039230::6:173904857-173906858(-)
Zm00001d033579::1:267646753-267648754(+)
Zm00001d006353::2:205439226-205441227(-)
Zm00001d029429::1:70218659-70220660(-)
Zm00001d013984::5:27298067-27300068(+)
Zm00001d031047::1:174832324-174834325(+)
Zm00001d039240::3:383496-385497(-)
Zm00001d024140::10:49068863-49070864(-)
Zm00001d030453::1:133430769-133432770(+)
Zm00001d016256::5:153842958-153844959(+)
Zm00001d037031::6:109713144-109715145(+)
Zm00001d023877::10:26076086-26078087(-)
Zm00001d015729::5:114039948-114041949(-)
Zm00001d052349::4:187822922-187824923(+)
Zm00001d032861::1:240522959-240524960(-)
Zm00001d013469::5:12355304-12357305(-)
Zm00001d035019::6:1977631-1979632(-)
Zm00001d047991::9:147398624-147400625(-)
Zm00001d012395::8:173524889-173526890(+)
Zm00001d014324::5:41035364-41037365(-)
Zm00001d024767::10:87220663-87222664(-)
Zm00001d050836::4:125509229-125511230(+)
Zm00001d052744::4:199499440-199501441(+)
Zm00001d052585::4:193612016-193614017(-)
Zm00001d007825::2:240369052-240371053(-)
Zm00001d025295::10:113004721-113006722(+)
Zm00001d005018::2:154109973-154111974(-)
Zm00001d048583::4:218880-220881(+)
Zm00001d039246::3:478968-480969(+)
Zm00001d042492::3:169437861-169439862(-)
Zm00001d026595::10:148672112-148674113(+)
Zm00001d032024::1:209721942-209723943(-)
Zm00001d013659::5:16551768-16553769(+)
Zm00001d047081::9:117754085-117756086(-)
Zm00001d028651::1:41799900-41801901(+)
Zm00001d045085::9:12056496-12058497(-)
Zm00001d050955::4:133306311-133308312(+)
Zm00001d035714::6:42351451-42353452(-)
Zm00001d002682::2:19207126-19209127(-)
Zm00001d032694::1:234844728-234846729(-)
Zm00001d033314::1:258694499-258696500(+)
Zm00001d052674::4:196904789-196906790(-)
Zm00001d032718::1:235936294-235938295(+)
Zm00001d037420::6:124958460-124960461(-)
Zm00001d004457::2:113222808-113224809(-)
Zm00001d031928::1:207096613-207098614(+)
Zm00001d036177::6:75729757-75731758(-)
Zm00001d009908::8:88818871-88820872(+)
Zm00001d015248::5:81117761-81119762(-)
Zm00001d043890::3:213159900-213161901(+)
Zm00001d047352::9:127263084-127265085(+)
Zm00001d033606::1:268497623-268499624(-)
Zm00001d018334::5:218620328-218622329(+)
Zm00001d028409::1:33798638-33800639(+)
Zm00001d052407::4:189215957-189217958(+)
Zm00001d014568::5:53719503-53721504(-)
Zm00001d018111::5:214561993-214563994(-)
Zm00001d047626::9:137458182-137460183(+)
Zm00001d048414::9:155848353-155850354(+)
Zm00001d007712::2:237953825-237955826(-)
Zm00001d041800::3:138803342-138805343(-)
Zm00001d002043::2:4927969-4929970(-)
Zm00001d003119::2:32816193-32818194(+)
Zm00001d008496::8:10380734-10382735(+)
Zm00001d033906::1:278179840-278181841(+)
Zm00001d027755::1:12681349-12683350(-)
Zm00001d053957::4:244189641-244191642(+)
Zm00001d052165::4:181555838-181557839(-)
Zm00001d027492::1:6522880-6524881(+)
Zm00001d012675::8:178414146-178416147(-)
Zm00001d029963::1:96574914-96576915(-)
Zm00001d015148::5:76959629-76961630(+)
Zm00001d039173::6:171779589-171781590(-)
Zm00001d044839::9:4688269-4690270(+)
Zm00001d001843::2:1709416-1711417(+)
Zm00001d028255::1:28076061-28078062(-)
Zm00001d048184::9:151926157-151928158(+)
Zm00001d049661::4:39028533-39030534(+)
Zm00001d053785::4:241013350-241015351(+)
Zm00001d015014::5:72146921-72148922(-)
Zm00001d036927::6:106650701-106652702(+)
Zm00001d027416::1:4838599-4840600(+)
Zm00001d045398::9:20630477-20632478(+)
Zm00001d007687::2:237422272-237424273(-)
Zm00001d029667::1:81896111-81898112(-)
Zm00001d043232::3:192593030-192595031(+)
Zm00001d024117::10:46747763-46749764(+)
Zm00001d038171::6:150451127-150453128(+)
Zm00001d049361::4:27877918-27879919(+)
Zm00001d014046::5:30561849-30563850(-)
Zm00001d005540::2:178072037-178074038(-)
Zm00001d051149::4:145957778-145959779(+)
Zm00001d050116::4:66991996-66993997(-)
Zm00001d023656::10:13777974-13779975(+)
Zm00001d026186::10:140540620-140542621(+)
Zm00001d037285::6:119375912-119377913(+)
Zm00001d019414::7:32839569-32841570(+)
Zm00001d029279::1:64617128-64619129(-)
Zm00001d033781::1:273612032-273614033(+)
Zm00001d039589::3:8532929-8534930(-)
Zm00001d005716::2:184486183-184488184(+)
Zm00001d027590::1:8572454-8574455(+)
Zm00001d052316::4:186974618-186976619(+)
Zm00001d009733::8:78519322-78521323(-)
Zm00001d043222::3:192361581-192363582(-)
Zm00001d053975::4:244517765-244519766(-)
Zm00001d049656::4:38888477-38890478(-)
Zm00001d011099::8:139021903-139023904(-)
Zm00001d027470::1:6026351-6028352(+)
Zm00001d052097::4:179491740-179493741(+)
Zm00001d033148::1:252129261-252131262(-)
Zm00001d015234::5:80279570-80281571(+)
Zm00001d002549::2:15220431-15222432(-)
Zm00001d002199::2:8131216-8133217(-)
Zm00001d052488::4:191189887-191191888(-)
Zm00001d048285::9:153883554-153885555(+)
Zm00001d041165::3:101291805-101293806(-)
Zm00001d004852::2:144671202-144673203(+)
Zm00001d011817::8:162013394-162015395(+)
Zm00001d010659::8:123188949-123190950(-)
Zm00001d023580::10:10657225-10659226(-)
Zm00001d014719::5:60363596-60365597(+)
Zm00001d029769::1:86284849-86286850(+)
Zm00001d027508::1:7067605-7069606(-)
Zm00001d022352::7:176048951-176050952(+)
Zm00001d030464::1:134522179-134524180(-)
Zm00001d020942::7:137357873-137359874(-)
Zm00001d029280::1:64686335-64688336(-)
Zm00001d006860::2:218020581-218022582(-)
Zm00001d013656::5:16354649-16356650(+)
Zm00001d021765::7:162693866-162695867(-)
Zm00001d026115::10:138790905-138792906(+)
Zm00001d051592::4:163976803-163978804(+)
Zm00001d047235::9:123535221-123537222(-)
Zm00001d029256::1:63873092-63875093(-)
Zm00001d031423::1:189593436-189595437(-)
Zm00001d033383::1:261131061-261133062(+)
Zm00001d033189::1:253283184-253285185(+)
Zm00001d006798::2:216933589-216935590(+)
Zm00001d053976::4:244545443-244547444(+)
Zm00001d019946::7:78558029-78560030(+)
Zm00001d027253::1:420362-422363(-)
Zm00001d037966::6:143781601-143783602(-)
Zm00001d006848::2:217789288-217791289(+)
Zm00001d036060::6:69620374-69622375(-)
Zm00001d009005::8:29719885-29721886(-)
Zm00001d028352::1:31687614-31689615(-)
Zm00001d037837::6:139281647-139283648(+)
Zm00001d021951::7:166929643-166931644(-)
Zm00001d049627::4:38068676-38070677(-)
Zm00001d032035::1:210089774-210091775(-)
Zm00001d042867::3:182501900-182503901(-)
Zm00001d030020::1:99950181-99952182(-)
Zm00001d050601::4:103260990-103262991(+)
Zm00001d037771::6:136913668-136915669(+)
Zm00001d019102::7:16747944-16749945(+)
Zm00001d034699::1:300207281-300209282(-)
Zm00001d049135::4:17286614-17288615(-)
Zm00001d016084::5:143692869-143694870(-)
Zm00001d030214::1:113478395-113480396(-)
Zm00001d030482::1:136726089-136728090(+)
Zm00001d036825::6:102829364-102831365(-)
Zm00001d036423::6:87795439-87797440(+)
Zm00001d041385::3:115250409-115252410(+)
Zm00001d046039::9:58106013-58108014(+)
Zm00001d028766::1:45939537-45941538(-)
Zm00001d020731::7:130468582-130470583(-)
Zm00001d038941::6:167366702-167368703(-)
Zm00001d010837::8:129415803-129417804(-)
Zm00001d046694::9:102719455-102721456(-)
Zm00001d037266::6:118740658-118742659(-)
Zm00001d042125::3:152139783-152141784(-)
Zm00001d010211::8:104192906-104194907(-)
Zm00001d035800::6:50542268-50544269(-)
Zm00001d032003::1:209208724-209210725(+)
Zm00001d048455::9:156678253-156680254(+)
Zm00001d031541::1:193751122-193753123(-)
Zm00001d038002::6:144794478-144796479(+)
Zm00001d002266::2:9172098-9174099(-)
Zm00001d023494::10:7328622-7330623(+)
Zm00001d038831::6:165368991-165370992(+)
Zm00001d047807::9:142291724-142293725(+)
Zm00001d025309::10:113730119-113732120(-)
Zm00001d052736::4:199342498-199344499(+)
Zm00001d045783::9:38792449-38794450(+)
Zm00001d011270::8:145289257-145291258(+)
Zm00001d049153::4:17991960-17993961(-)
Zm00001d011396::8:149475257-149477258(-)
Zm00001d013164::5:5676834-5678835(-)
Zm00001d026590::10:148522245-148524246(+)
Zm00001d009798::8:81982647-81984648(-)
Zm00001d040286::3:35719910-35721911(+)
Zm00001d010034::8:96383293-96385294(+)
Zm00001d018746::7:4063581-4065582(+)
Zm00001d039096::6:169964159-169966160(-)
Zm00001d047501::9:132762031-132764032(+)
Zm00001d043292::3:194730315-194732316(-)
Zm00001d039037::6:169004341-169006342(+)
Zm00001d031427::1:189776468-189778469(+)
Zm00001d031008::1:173133703-173135704(+)
Zm00001d046524::9:93804482-93806483(-)
Zm00001d001859::2:2043346-2045347(-)
Zm00001d020776::7:132115846-132117847(+)
Zm00001d044556::3:231685487-231687488(+)
Zm00001d032609::1:232013482-232015483(-)
Zm00001d042212::3:156126389-156128390(+)
Zm00001d017130::5:186478828-186480829(-)
Zm00001d023431::10:5418470-5420471(+)
Zm00001d031913::1:206638877-206640878(+)
Zm00001d034813::1:302795055-302797056(-)
Zm00001d040162::3:29766320-29768321(-)
Zm00001d042569::3:172227646-172229647(+)
Zm00001d002864::2:24962899-24964900(-)
Zm00001d042731::3:178453160-178455161(+)
Zm00001d054014::4:245165072-245167073(+)
Zm00001d021251::7:146865921-146867922(+)
Zm00001d042133::3:152714762-152716763(-)
Zm00001d015195::5:78920696-78922697(+)
Zm00001d048220::9:152677658-152679659(-)
Zm00001d051824::4:171069265-171071266(+)
Zm00001d018490::5:221712842-221714843(-)
Zm00001d017583::5:200654363-200656364(+)
Zm00001d010317::8:109302602-109304603(-)
Zm00001d034448::1:293309684-293311685(+)
Zm00001d002975::2:28571314-28573315(+)
Zm00001d038341::6:154861966-154863967(-)
Zm00001d018607::7:741288-743289(-)
Zm00001d029251::1:63832815-63834816(+)
Zm00001d024178::10:53429103-53431104(+)
Zm00001d042288::3:159139894-159141895(+)
Zm00001d007454::2:232020017-232022018(+)
Zm00001d052071::4:178534659-178536660(-)
Zm00001d037910::6:141720935-141722936(+)
Zm00001d051393::4:156980266-156982267(+)
Zm00001d018213::5:216729380-216731381(-)
Zm00001d045835::9:42523493-42525494(-)
Zm00001d044632::3:233649221-233651222(-)
Zm00001d026291::10:142981466-142983467(+)
Zm00001d005056::2:156394168-156396169(-)
Zm00001d035763::6:46349121-46351122(-)
Zm00001d040523::3:47971115-47973116(-)
Zm00001d011928::8:164791980-164793981(-)
Zm00001d039703::3:12594967-12596968(+)
Zm00001d015344::5:85579354-85581355(-)
Zm00001d038147::6:149396692-149398693(+)
Zm00001d014687::5:59024481-59026482(-)
Zm00001d045738::9:36129174-36131175(+)
Zm00001d045393::9:20527201-20529202(-)
Zm00001d017908::5:209972774-209974775(+)
Zm00001d007840::2:240627166-240629167(-)
Zm00001d011417::8:149932755-149934756(-)
Zm00001d027995::1:19653984-19655985(+)
Zm00001d045004::9:9812578-9814579(-)
Zm00001d048627::4:1736790-1738791(+)
Zm00001d054064::4:245791838-245793839(-)
Zm00001d045566::9:26892888-26894889(+)
Zm00001d044760::9:1599795-1601796(+)
Zm00001d016131::5:145810992-145812993(+)
Zm00001d021541::7:155419921-155421922(-)
Zm00001d004184::2:89919759-89921760(-)
Zm00001d052988::4:207716450-207718451(+)
Zm00001d037911::6:141755255-141757256(-)
Zm00001d009765::8:80234163-80236164(+)
Zm00001d044646::3:233937934-233939935(-)
Zm00001d045385::9:20248487-20250488(+)
Zm00001d039405::3:3514081-3516082(-)
Zm00001d011478::8:151706737-151708738(-)
Zm00001d049953::4:55178950-55180951(+)
Zm00001d049179::4:19410423-19412424(-)
Zm00001d023785::10:20082983-20084984(-)
Zm00001d013785::5:20158008-20160009(-)
Zm00001d004713::2:133077262-133079263(-)
Zm00001d010628::8:122252745-122254746(-)
Zm00001d030164::1:109870585-109872586(-)
Zm00001d009574::8:71474408-71476409(-)
Zm00001d033247::1:256002679-256004680(-)
Zm00001d053741::4:240157417-240159418(+)
Zm00001d010764::8:127329759-127331760(+)
Zm00001d026627::10:149176535-149178536(-)
Zm00001d045518::9:25252653-25254654(+)
Zm00001d051634::4:165276147-165278148(-)
Zm00001d050140::4:68706356-68708357(+)
Zm00001d049407::4:29593734-29595735(+)
Zm00001d018210::5:216620253-216622254(+)
Zm00001d032346::1:223333778-223335779(-)
Zm00001d016234::5:151506263-151508264(+)
Zm00001d028086::1:22489094-22491095(-)
Zm00001d045822::9:41423671-41425672(+)
Zm00001d021587::7:157223791-157225792(-)
Zm00001d052699::4:198045358-198047359(+)
Zm00001d051627::4:165053943-165055944(-)
Zm00001d004775::2:138479346-138481347(-)
Zm00001d043354::3:197461657-197463658(+)
Zm00001d007444::2:231910844-231912845(-)
Zm00001d002814::2:23483366-23485367(-)
Zm00001d024036::10:38821142-38823143(-)
Zm00001d049685::4:39994849-39996850(-)
Zm00001d025570::10:122601323-122603324(+)
Zm00001d026303::10:143229815-143231816(+)
Zm00001d037071::6:111359223-111361224(+)
Zm00001d035631::6:37792005-37794006(+)
Zm00001d006631::2:213060132-213062133(+)
Zm00001d025136::10:106033762-106035763(+)
Zm00001d051241::4:149909729-149911730(-)
Zm00001d038224::6:151979299-151981300(-)
Zm00001d036933::6:106779956-106781957(-)
Zm00001d031187::1:181632473-181634474(+)
Zm00001d014468::5:49215827-49217828(-)
Zm00001d029850::1:89956970-89958971(+)
Zm00001d047995::9:147606784-147608785(-)
Zm00001d002634::2:17628262-17630263(+)
Zm00001d022341::7:175845237-175847238(-)
Zm00001d022126::7:170889613-170891614(-)
Zm00001d023899::10:27171147-27173148(-)
Zm00001d009202::8:42458834-42460835(-)
Zm00001d032186::1:216169353-216171354(-)
Zm00001d012450::8:174727376-174729377(+)
Zm00001d025086::10:103059026-103061027(-)
Zm00001d042017::3:147529440-147531441(+)
Zm00001d028977::1:53415800-53417801(+)
Zm00001d035973::6:63732964-63734965(-)
Zm00001d045138::9:14008150-14010151(-)
Zm00001d032678::1:233887193-233889194(+)
Zm00001d044465::3:228918468-228920469(-)
Zm00001d008531::8:11931345-11933346(+)
Zm00001d032150::1:214517215-214519216(-)
Zm00001d029266::1:64356702-64358703(-)
Zm00001d043864::3:212466186-212468187(+)
Zm00001d011029::8:137056699-137058700(+)
Zm00001d038207::6:151567241-151569242(+)
Zm00001d020947::7:137481025-137483026(+)
Zm00001d021788::7:163001619-163003620(-)
Zm00001d045707::9:34570834-34572835(-)
Zm00001d006644::2:213307371-213309372(-)
Zm00001d017748::5:205852975-205854976(-)
Zm00001d051890::4:173816542-173818543(-)
Zm00001d048539::9:158111602-158113603(-)
Zm00001d049178::4:19295477-19297478(+)
Zm00001d028096::1:22878521-22880522(+)
Zm00001d023226::10:831157-833158(+)
Zm00001d012127::8:168507372-168509373(+)
Zm00001d028964::1:53154353-53156354(-)
Zm00001d035356::6:22918076-22920077(+)
Zm00001d042920::3:183965679-183967680(-)
Zm00001d043275::3:194094296-194096297(+)
Zm00001d040351::3:39395920-39397921(-)
Zm00001d046792::9:106297538-106299539(-)
Zm00001d010969::8:135350645-135352646(+)
Zm00001d010387::8:112569526-112571527(+)
Zm00001d046777::9:105536509-105538510(+)
Zm00001d043800::3:210469214-210471215(-)
Zm00001d018376::5:219490537-219492538(+)
Zm00001d001857::2:2013752-2015753(+)
Zm00001d036300::6:83037087-83039088(-)
Zm00001d009731::8:78410570-78412571(-)
Zm00001d052053::4:177832421-177834422(+)
Zm00001d031835::1:203192134-203194135(-)
Zm00001d021379::7:150378780-150380781(+)
Zm00001d020325::7:106753871-106755872(+)
Zm00001d008810::8:21266161-21268162(-)
Zm00001d052344::4:187580009-187582010(+)
Zm00001d011944::8:164894212-164896213(-)
Zm00001d013252::5:7136751-7138752(+)
Zm00001d008224::8:1663795-1665796(+)
Zm00001d033909::1:278287751-278289752(-)
Zm00001d015851::5:126285117-126287118(-)
Zm00001d005175::2:162407666-162409667(+)
Zm00001d013348::5:9190707-9192708(-)
Zm00001d053808::4:241455978-241457979(+)
Zm00001d012477::8:175267092-175269093(+)
Zm00001d006897::2:218921124-218923125(+)
Zm00001d045487::9:24294207-24296208(+)
Zm00001d015415::5:89130548-89132549(+)
Zm00001d026192::10:140674300-140676301(+)
Zm00001d053630::4:237403458-237405459(-)
Zm00001d029975::1:97111229-97113230(+)
Zm00001d003864::2:63723247-63725248(-)
Zm00001d038144::6:149271578-149273579(+)
Zm00001d007283::2:226801436-226803437(-)
Zm00001d032968::1:245014353-245016354(-)
Zm00001d037247::6:117831929-117833930(-)
Zm00001d045733::9:35868676-35870677(-)
Zm00001d031853::1:204149447-204151448(-)
Zm00001d040996::3:89080543-89082544(+)
Zm00001d044173::3:221161321-221163322(+)
Zm00001d042229::3:156903604-156905605(-)
Zm00001d017193::5:188493340-188495341(+)
Zm00001d028543::1:38736698-38738699(-)
Zm00001d014606::5:55058033-55060034(-)
Zm00001d035425::6:25087023-25089024(-)
Zm00001d022500::7:178895444-178897445(-)
Zm00001d044037::3:217454397-217456398(-)
Zm00001d048083::9:149625845-149627846(+)
Zm00001d035909::6:59673949-59675950(+)
Zm00001d010454::8:115917895-115919896(-)
Zm00001d010824::8:128896350-128898351(-)
Zm00001d043441::3:199987048-199989049(-)
Zm00001d004640::2:124683033-124685034(-)
Zm00001d049640::4:38551028-38553029(-)
Zm00001d025624::10:124383127-124385128(-)
Zm00001d044008::3:216398641-216400642(-)
Zm00001d052362::4:188297356-188299357(+)
Zm00001d039119::6:170392860-170394861(+)
Zm00001d042694::3:177275130-177277131(-)
Zm00001d045237::9:16756399-16758400(+)
Zm00001d051339::4:155198281-155200282(-)
Zm00001d026250::10:141992681-141994682(+)
Zm00001d038655::6:161935769-161937770(-)
Zm00001d046231::9:73619809-73621810(+)
Zm00001d011826::8:162214082-162216083(+)
Zm00001d014779::5:62834379-62836380(+)
Zm00001d033714::1:271995726-271997727(-)
Zm00001d019547::7:41807295-41809296(+)
Zm00001d004667::2:128130873-128132874(+)
Zm00001d047750::9:140832565-140834566(+)
Zm00001d029462::1:71832203-71834204(+)
Zm00001d050238::4:75291660-75293661(+)
Zm00001d009549::8:69755396-69757397(+)
Zm00001d026000::10:135749795-135751796(-)
Zm00001d048020::9:148178907-148180908(-)
Zm00001d008211::8:1297591-1299592(+)
Zm00001d023815::10:23251977-23253978(-)
Zm00001d026540::10:147917635-147919636(+)
Zm00001d044521::3:230843253-230845254(-)
Zm00001d033611::1:268582628-268584629(+)
Zm00001d045876::9:45288564-45290565(-)
Zm00001d029170::1:60933810-60935811(-)
Zm00001d033214::1:254402305-254404306(-)
Zm00001d039163::6:171550664-171552665(-)
Zm00001d034492::1:294613357-294615358(-)
Zm00001d044975::9:8984220-8986221(-)
Zm00001d014330::5:41108950-41110951(+)
Zm00001d016068::5:142676027-142678028(+)
Zm00001d005710::2:184114767-184116768(+)
Zm00001d009000::8:29484464-29486465(+)
Zm00001d017966::5:210967822-210969823(+)
Zm00001d017137::5:186653387-186655388(-)
Zm00001d006099::2:198146446-198148447(+)
Zm00001d031893::1:205619861-205621862(-)
Zm00001d003210::2:36091936-36093937(+)
Zm00001d012440::8:174533183-174535184(-)
Zm00001d031536::1:193618936-193620937(+)
Zm00001d042356::3:163103032-163105033(-)
Zm00001d035898::6:58736213-58738214(-)
Zm00001d013635::5:15968474-15970475(+)
Zm00001d053187::4:218888665-218890666(-)
Zm00001d009965::8:92682350-92684351(+)
Zm00001d017555::5:199471601-199473602(-)
Zm00001d049916::4:52463291-52465292(+)
Zm00001d031002::1:172830717-172832718(+)
Zm00001d005867::2:191186070-191188071(+)
Zm00001d030130::1:107992129-107994130(+)
Zm00001d041781::3:137901668-137903669(+)
Zm00001d033374::1:260971062-260973063(-)
Zm00001d029650::1:81320141-81322142(+)
Zm00001d016683::5:172409269-172411270(+)
Zm00001d025692::10:126424675-126426676(-)
Zm00001d013351::5:9198393-9200394(+)
Zm00001d033077::1:249768655-249770656(+)
Zm00001d044692::3:235007216-235009217(+)
Zm00001d006462::2:208895348-208897349(-)
Zm00001d007772::2:239371125-239373126(-)
Zm00001d051586::4:163488063-163490064(-)
Zm00001d036642::6:95985349-95987350(+)
Zm00001d048540::9:158124322-158126323(-)
Zm00001d045106::9:12891176-12893177(-)
Zm00001d013249::5:7109692-7111693(-)
Zm00001d002277::2:9316524-9318525(+)
Zm00001d028513::1:37767355-37769356(-)
Zm00001d005779::2:188020033-188022034(-)
Zm00001d012176::8:169561967-169563968(-)
Zm00001d028773::1:46169902-46171903(-)
Zm00001d006512::2:210294446-210296447(-)
Zm00001d011335::8:147226181-147228182(-)
Zm00001d030663::1:151764813-151766814(+)
Zm00001d011263::8:144950297-144952298(+)
Zm00001d031993::1:208980623-208982624(+)
Zm00001d037175::6:114788442-114790443(+)
Zm00001d051976::4:175713375-175715376(+)
Zm00001d024529::10:76537452-76539453(-)
Zm00001d017863::5:209099535-209101536(-)
Zm00001d022393::7:176664668-176666669(+)
Zm00001d045776::9:38476782-38478783(+)
Zm00001d044517::3:230726046-230728047(-)
Zm00001d013992::5:27759672-27761673(-)
Zm00001d015474::5:92113826-92115827(+)
Zm00001d002893::2:26047882-26049883(-)
Zm00001d045113::9:13148222-13150223(+)
Zm00001d045919::9:47242370-47244371(-)
Zm00001d034518::1:295589310-295591311(+)
Zm00001d039547::3:7818294-7820295(-)
Zm00001d026543::10:147957413-147959414(-)
Zm00001d003600::2:49394017-49396018(-)
Zm00001d040499::3:46900549-46902550(+)
Zm00001d006089::2:197852448-197854449(-)
Zm00001d027758::1:12771496-12773497(-)
Zm00001d054003::4:244906791-244908792(+)
Zm00001d025018::10:99918340-99920341(-)
Zm00001d027544::1:7977396-7979397(+)
Zm00001d043845::3:211913168-211915169(-)
Zm00001d004095::2:82542588-82544589(+)
Zm00001d004215::2:92167436-92169437(-)
Zm00001d011988::8:165998039-166000040(+)
Zm00001d038672::6:162357920-162359921(-)
Zm00001d013430::5:11238955-11240956(-)
Zm00001d053754::4:240519634-240521635(-)
Zm00001d005148::2:161095983-161097984(-)
Zm00001d037097::6:112034685-112036686(+)
Zm00001d020253::7:102361795-102363796(+)
Zm00001d001861::2:2053724-2055725(-)
Zm00001d029828::1:89042476-89044477(+)
Zm00001d021709::7:160911524-160913525(-)
Zm00001d014065::5:31252628-31254629(+)
Zm00001d047265::9:124811528-124813529(-)
Zm00001d006576::2:211372057-211374058(-)
Zm00001d005964::2:194060297-194062298(-)
Zm00001d005169::2:162166715-162168716(+)
Zm00001d052565::4:193326062-193328063(+)
Zm00001d043522::3:202711782-202713783(-)
Zm00001d043789::3:210260838-210262839(-)
Zm00001d005817::2:189632285-189634286(+)
Zm00001d012206::8:170078256-170080257(-)
Zm00001d046683::9:102321188-102323189(-)
Zm00001d014716::5:60300119-60302120(+)
Zm00001d044641::3:233853935-233855936(-)
Zm00001d012851::5:1098556-1100557(-)
Zm00001d007436::2:231676890-231678891(-)
Zm00001d025962::10:134951519-134953520(-)
Zm00001d033100::1:250193584-250195585(+)
Zm00001d034351::1:290364227-290366228(-)
Zm00001d009144::8:39284623-39286624(+)
Zm00001d024310::10:63453494-63455495(-)
Zm00001d009305::8:53633516-53635517(+)
Zm00001d007947::2:243860953-243862954(-)
Zm00001d005325::2:169620242-169622243(-)
Zm00001d043074::3:188382291-188384292(+)
Zm00001d020183::7:98087656-98089657(+)
Zm00001d018970::7:11066961-11068962(+)
Zm00001d036915::6:106337727-106339728(-)
Zm00001d009410::8:63368601-63370602(-)
Zm00001d013093::5:4623263-4625264(-)
Zm00001d024647::10:82042396-82044397(-)
Zm00001d043599::3:204840405-204842406(-)
Zm00001d041627::3:130022079-130024080(+)
Zm00001d016349::5:158782674-158784675(-)
Zm00001d003986::2:73814096-73816097(-)
Zm00001d042939::3:184597753-184599754(-)
Zm00001d048634::4:1847570-1849571(-)
Zm00001d016532::5:166583710-166585711(-)
Zm00001d044205::3:221858102-221860103(+)
Zm00001d021330::7:149053880-149055881(-)
Zm00001d002599::2:16415104-16417105(+)
Zm00001d018935::7:9657543-9659544(-)
Zm00001d021350::7:149689343-149691344(-)
Zm00001d008401::8:7423687-7425688(+)
Zm00001d048165::9:151241801-151243802(-)
Zm00001d033614::1:268752634-268754635(+)
Zm00001d006789::2:216679291-216681292(+)
Zm00001d044303::3:224621278-224623279(+)
Zm00001d034399::1:291831578-291833579(-)
Zm00001d002328::2:10447086-10449087(+)
Zm00001d035696::6:41486909-41488910(+)
Zm00001d036475::6:89544336-89546337(-)
Zm00001d004012::2:75674907-75676908(-)
Zm00001d023922::10:28391155-28393156(-)
Zm00001d040679::3:57621066-57623067(+)
Zm00001d041679::3:133007645-133009646(+)
Zm00001d042140::3:153226298-153228299(-)
Zm00001d014695::5:59737620-59739621(-)
Zm00001d006133::2:199508021-199510022(+)
Zm00001d033866::1:276736549-276738550(+)
Zm00001d013546::5:14013698-14015699(-)
Zm00001d032324::1:222455105-222457106(-)
Zm00001d045538::9:25848770-25850771(-)
Zm00001d015843::5:125688495-125690496(+)
Zm00001d030009::1:98959014-98961015(+)
Zm00001d017312::5:192404756-192406757(-)
Zm00001d003673::2:53483100-53485101(+)
Zm00001d013868::5:23315656-23317657(-)
Zm00001d009984::8:93355391-93357392(-)
Zm00001d049699::4:40546166-40548167(+)
Zm00001d003213::2:36129808-36131809(+)
Zm00001d027399::1:4403939-4405940(-)
Zm00001d002790::2:22703066-22705067(+)
Zm00001d006180::2:200829044-200831045(+)
Zm00001d011367::8:148737297-148739298(-)
Zm00001d029201::1:62064092-62066093(+)
Zm00001d025801::10:130012015-130014016(+)
Zm00001d018290::5:218020909-218022910(+)
Zm00001d005462::2:175093662-175095663(+)
Zm00001d021988::7:167556758-167558759(+)
Zm00001d045695::9:33749397-33751398(-)
Zm00001d011060::8:137867358-137869359(-)
Zm00001d053632::4:237549622-237551623(+)
Zm00001d010942::8:134411920-134413921(-)
Zm00001d048893::4:7223154-7225155(+)
Zm00001d006219::2:202180529-202182530(-)
Zm00001d022244::7:173495677-173497678(+)
Zm00001d006682::2:214234812-214236813(-)
Zm00001d006235::2:202498038-202500039(-)
Zm00001d049226::4:21692068-21694069(+)
Zm00001d049094::4:15845167-15847168(+)
Zm00001d005642::2:181730461-181732462(+)
Zm00001d015578::5:99038895-99040896(+)
Zm00001d005543::2:178129162-178131163(-)
Zm00001d030666::1:152040107-152042108(-)
Zm00001d023801::10:22187302-22189303(+)
Zm00001d042314::3:160557186-160559187(+)
Zm00001d025507::10:120794145-120796146(+)
Zm00001d004719::2:133584319-133586320(-)
Zm00001d026312::10:143368209-143370210(+)
Zm00001d049865::4:49255762-49257763(-)
Zm00001d028370::1:32366525-32368526(-)
Zm00001d038296::6:153622822-153624823(-)
Zm00001d039481::3:5489295-5491296(-)
Zm00001d006322::2:204519771-204521772(+)
Zm00001d017734::5:205536779-205538780(+)
Zm00001d052027::4:176842782-176844783(-)
Zm00001d033321::1:258936738-258938739(+)
Zm00001d029036::1:55559272-55561273(+)
Zm00001d042293::3:159518784-159520785(+)
Zm00001d047092::9:118311778-118313779(-)
Zm00001d045556::9:26648358-26650359(+)
Zm00001d018987::7:12175130-12177131(-)
Zm00001d025835::10:131412861-131414862(-)
Zm00001d051859::4:172520974-172522975(+)
Zm00001d008782::8:19835607-19837608(+)
Zm00001d028338::1:31193993-31195994(-)
Zm00001d013020::5:3282067-3284068(+)
Zm00001d037547::6:128953500-128955501(-)
Zm00001d002915::2:26406836-26408837(+)
Zm00001d011051::8:137413411-137415412(+)
Zm00001d048529::9:157910947-157912948(+)
Zm00001d042799::3:180212247-180214248(-)
Zm00001d039886::3:17687441-17689442(+)
Zm00001d019156::7:19533590-19535591(+)
Zm00001d038768::6:164164253-164166254(-)
Zm00001d035593::6:35732795-35734796(+)
Zm00001d043591::3:204507907-204509908(-)
Zm00001d041472::3:122371519-122373520(-)
Zm00001d041746::3:135790363-135792364(-)
Zm00001d030791::1:159883101-159885102(+)
Zm00001d047878::9:144090468-144092469(+)
Zm00001d030008::1:98937603-98939604(+)
Zm00001d031851::1:204132843-204134844(+)
Zm00001d050716::4:118324411-118326412(+)
Zm00001d018763::7:4524133-4526134(+)
Zm00001d016448::5:162683830-162685831(-)
Zm00001d011213::8:143158458-143160459(+)
Zm00001d032606::1:231872564-231874565(+)
Zm00001d007560::2:234895054-234897055(-)
Zm00001d021278::7:147636388-147638389(-)
Zm00001d006064::2:197105019-197107020(-)
Zm00001d018390::5:219925288-219927289(-)
Zm00001d048201::9:152373820-152375821(-)
Zm00001d022489::7:178607342-178609343(+)
Zm00001d051253::4:150772344-150774345(-)
Zm00001d020140::7:95439671-95441672(+)
Zm00001d019250::7:23984475-23986476(-)
Zm00001d052570::4:193375059-193377060(-)
Zm00001d048122::9:150494867-150496868(-)
Zm00001d052622::4:195066976-195068977(+)
Zm00001d047981::9:147116283-147118284(+)
Zm00001d032199::1:216855798-216857799(-)
Zm00001d027682::1:11064555-11066556(+)
Zm00001d042498::3:169641480-169643481(-)
Zm00001d028546::1:38914233-38916234(-)
Zm00001d044201::3:221799472-221801473(-)
Zm00001d028676::1:42761046-42763047(-)
Zm00001d040443::3:43580370-43582371(+)
Zm00001d038771::6:164173028-164175029(+)
Zm00001d053626::4:237107470-237109471(+)
Zm00001d034688::1:300051345-300053346(+)
Zm00001d034917::1:305579868-305581869(+)
Zm00001d012030::8:166783565-166785566(-)
Zm00001d011718::8:159814451-159816452(+)
Zm00001d013065::5:4121905-4123906(+)
Zm00001d040381::3:40871144-40873145(-)
Zm00001d036398::6:86797635-86799636(-)
Zm00001d051334::4:154979080-154981081(+)
Zm00001d002184::2:7545745-7547746(-)
Zm00001d018850::7:7306184-7308185(-)
Zm00001d019426::7:33142068-33144069(-)
Zm00001d036107::6:72486727-72488728(-)
Zm00001d022082::7:169729084-169731085(+)
Zm00001d017707::5:204750644-204752645(-)
Zm00001d048536::9:158055039-158057040(-)
Zm00001d021706::7:160894307-160896308(-)
Zm00001d029275::1:64548690-64550691(-)
Zm00001d051773::4:169204227-169206228(-)
Zm00001d029205::1:62292310-62294311(+)
Zm00001d012679::8:178501965-178503966(-)
Zm00001d007349::2:229331967-229333968(+)
Zm00001d003630::2:51050211-51052212(-)
Zm00001d029394::1:68807898-68809899(-)
Zm00001d012335::8:172651248-172653249(+)
Zm00001d029357::1:67295351-67297352(+)
Zm00001d040036::3:23949140-23951141(+)
Zm00001d010558::8:120345128-120347129(-)
Zm00001d018733::7:3352987-3354988(-)
Zm00001d010015::8:95240386-95242387(-)
Zm00001d027412::1:4722955-4724956(+)
Zm00001d037756::6:136398133-136400134(+)
Zm00001d045124::9:13597015-13599016(+)
Zm00001d047994::9:147451821-147453822(-)
Zm00001d011297::8:146095166-146097167(-)
Zm00001d053828::4:241948007-241950008(+)
Zm00001d045559::9:26675472-26677473(-)
Zm00001d053801::4:241343297-241345298(+)
Zm00001d006835::2:217594381-217596382(+)
Zm00001d026685::10:149857560-149859561(+)
Zm00001d024125::10:48081220-48083221(-)
Zm00001d033246::1:255869479-255871480(-)
Zm00001d033233::1:255289801-255291802(-)
Zm00001d024463::10:71954866-71956867(+)
Zm00001d010535::8:119685198-119687199(+)
Zm00001d037274::6:119096680-119098681(-)
Zm00001d033905::1:278133498-278135499(+)
Zm00001d007091::2:222099277-222101278(+)
Zm00001d024617::10:80386805-80388806(-)
Zm00001d051495::4:160375473-160377474(-)
Zm00001d006453::2:208704254-208706255(+)
Zm00001d023603::10:11675783-11677784(+)
Zm00001d048447::9:156593522-156595523(+)
Zm00001d047697::9:139475201-139477202(-)
Zm00001d006836::2:217646882-217648883(-)
Zm00001d035559::6:33093350-33095351(+)
Zm00001d012988::5:2849778-2851779(-)
Zm00001d039138::6:170955069-170957070(-)
Zm00001d030183::1:111123435-111125436(-)
Zm00001d038112::6:148376747-148378748(+)
Zm00001d004414::2:110342134-110344135(+)
Zm00001d033457::1:263189516-263191517(+)
Zm00001d028009::1:20218476-20220477(+)
Zm00001d018742::7:3850708-3852709(-)
Zm00001d004997::2:153082487-153084488(+)
Zm00001d043805::3:210591890-210593891(-)
Zm00001d040037::3:24015511-24017512(-)
Zm00001d004943::2:149872645-149874646(+)
Zm00001d038797::6:164588041-164590042(-)
Zm00001d033621::1:269018879-269020880(-)
Zm00001d007507::2:233452273-233454274(-)
Zm00001d039506::3:6112404-6114405(-)
Zm00001d011636::8:156954637-156956638(+)
Zm00001d023710::10:16565465-16567466(-)
Zm00001d017946::5:210557233-210559234(+)
Zm00001d051389::4:156893648-156895649(+)
Zm00001d015184::5:78675541-78677542(+)
Zm00001d007299::2:227229497-227231498(+)
Zm00001d006951::2:220015927-220017928(+)
Zm00001d024301::10:62901740-62903741(-)
Zm00001d040160::3:29675381-29677382(-)
Zm00001d010048::8:96826357-96828358(-)
Zm00001d002425::2:12405879-12407880(-)
Zm00001d029888::1:92332774-92334775(-)
Zm00001d012396::8:173538917-173540918(-)
Zm00001d053875::4:242706810-242708811(-)
Zm00001d014876::5:66768129-66770130(+)
Zm00001d028109::1:23113595-23115596(-)
Zm00001d054084::4:246127126-246129127(-)
Zm00001d003448::2:44638640-44640641(-)
Zm00001d005248::2:165638482-165640483(-)
Zm00001d020658::7:126932954-126934955(+)
Zm00001d011758::8:160890292-160892293(-)
Zm00001d019706::7:52681921-52683922(-)
Zm00001d012607::8:177129406-177131407(+)
Zm00001d033487::1:264042816-264044817(+)
Zm00001d030849::1:163156439-163158440(-)
Zm00001d032225::1:217879832-217881833(+)
Zm00001d020419::7:112909093-112911094(-)
Zm00001d051050::4:138720714-138722715(-)
Zm00001d033378::1:261052704-261054705(-)
Zm00001d052353::4:187991383-187993384(-)
Zm00001d038739::6:163587808-163589809(+)
Zm00001d023887::10:26415995-26417996(-)
Zm00001d014698::5:59821221-59823222(+)
Zm00001d045899::9:46382350-46384351(-)
Zm00001d030584::1:146397153-146399154(-)
Zm00001d033366::1:260523527-260525528(+)
Zm00001d052495::4:191461021-191463022(-)
Zm00001d011788::8:161620681-161622682(-)
Zm00001d029223::1:63023843-63025844(+)
Zm00001d050199::4:73082354-73084355(+)
Zm00001d038519::6:159117012-159119013(+)
Zm00001d039625::3:9380454-9382455(-)
Zm00001d042276::3:158612401-158614402(-)
Zm00001d009298::8:52968184-52970185(-)
Zm00001d027541::1:7880658-7882659(+)
Zm00001d043892::3:213244654-213246655(-)
Zm00001d018297::5:218087246-218089247(+)
Zm00001d013597::5:15104382-15106383(-)
Zm00001d038617::6:160993674-160995675(+)
Zm00001d023436::10:5476660-5478661(-)
Zm00001d038894::6:166575472-166577473(+)
Zm00001d002239::2:8606017-8608018(+)
Zm00001d008621::8:14955679-14957680(+)
Zm00001d048247::9:153131799-153133800(+)
Zm00001d014405::5:44699627-44701628(+)
Zm00001d032931::1:243610381-243612382(+)
Zm00001d015361::5:86289485-86291486(-)
Zm00001d007857::2:241014292-241016293(+)
Zm00001d005884::2:191757316-191759317(-)
Zm00001d022184::7:172169506-172171507(+)
Zm00001d016326::5:157255685-157257686(+)
Zm00001d052769::4:200158540-200160541(-)
Zm00001d004731::2:134452243-134454244(+)
Zm00001d002351::2:10724191-10726192(-)
Zm00001d012770::8:180487062-180489063(+)
Zm00001d051247::4:150381520-150383521(+)
Zm00001d050640::4:108479145-108481146(-)
Zm00001d017721::5:205188682-205190683(+)
Zm00001d037257::6:118381536-118383537(+)
Zm00001d004812::2:140813468-140815469(-)
Zm00001d023608::10:11907870-11909871(+)
Zm00001d004764::2:137388617-137390618(-)
Zm00001d026305::10:143271791-143273792(-)
Zm00001d002064::2:5195256-5197257(-)
Zm00001d041854::3:141175849-141177850(-)
Zm00001d010556::8:120222200-120224201(-)
Zm00001d023402::10:4739146-4741147(+)
Zm00001d013767::5:19732420-19734421(-)
Zm00001d021806::7:163322425-163324426(+)
Zm00001d043513::3:202388306-202390307(-)
Zm00001d015693::5:108279728-108281729(+)
Zm00001d013943::5:25538208-25540209(+)
Zm00001d025870::10:132100673-132102674(+)
Zm00001d034836::1:303455704-303457705(-)
Zm00001d022228::7:173193414-173195415(-)
Zm00001d051119::4:144243499-144245500(+)
Zm00001d006473::2:209330475-209332476(+)
Zm00001d049824::4:46624381-46626382(+)
Zm00001d012122::8:168484977-168486978(-)
Zm00001d019329::7:28113383-28115384(+)
Zm00001d044109::3:219508043-219510044(-)
Zm00001d012379::8:173239232-173241233(-)
Zm00001d049256::4:23083114-23085115(+)
Zm00001d053265::4:223184856-223186857(+)
Zm00001d024995::10:98276836-98278837(+)
Zm00001d029464::1:71980181-71982182(+)
Zm00001d006508::2:210177258-210179259(-)
Zm00001d021708::7:160902990-160904991(-)
Zm00001d041520::3:125608899-125610900(-)
Zm00001d011900::8:164236948-164238949(+)
Zm00001d021070::7:142138300-142140301(-)
Zm00001d051203::4:148593111-148595112(-)
Zm00001d011368::8:148753058-148755059(-)
Zm00001d049254::4:22960066-22962067(-)
Zm00001d030866::1:164102355-164104356(+)
Zm00001d041824::3:139353725-139355726(+)
Zm00001d049812::4:45786856-45788857(+)
Zm00001d019463::7:35181628-35183629(-)
Zm00001d009163::8:40369556-40371557(+)
Zm00001d028898::1:50144394-50146395(-)
Zm00001d014768::5:62488340-62490341(-)
Zm00001d018983::7:11818244-11820245(+)
Zm00001d052929::4:205242576-205244577(-)
Zm00001d003934::2:70026410-70028411(-)
Zm00001d042487::3:169302829-169304830(+)
Zm00001d006421::2:207450396-207452397(+)
Zm00001d051912::4:174428924-174430925(+)
Zm00001d007379::2:230224641-230226642(+)
Zm00001d011506::8:152788371-152790372(-)
Zm00001d024644::10:81908421-81910422(+)
Zm00001d035887::6:58480077-58482078(-)
Zm00001d020418::7:112712759-112714760(+)
Zm00001d040793::3:66274883-66276884(+)
Zm00001d043471::3:201135390-201137391(+)
Zm00001d015394::5:88149802-88151803(-)
Zm00001d033055::1:248798271-248800272(-)
Zm00001d013367::5:9833293-9835294(+)
Zm00001d035029::6:2399757-2401758(-)
Zm00001d013210::5:6603378-6605379(+)
Zm00001d027324::1:2971667-2973668(-)
Zm00001d014272::5:38674216-38676217(+)
Zm00001d011685::8:158632442-158634443(+)
Zm00001d024509::10:74929228-74931229(-)
Zm00001d015421::5:89378843-89380844(-)
Zm00001d028579::1:39744723-39746724(+)
Zm00001d021145::7:144096008-144098009(-)
Zm00001d048937::4:9743726-9745727(+)
Zm00001d016164::5:147980635-147982636(-)
Zm00001d006846::2:217779714-217781715(+)
Zm00001d048039::9:148594732-148596733(+)
Zm00001d003432::2:44205805-44207806(+)
Zm00001d017420::5:195390563-195392564(+)
Zm00001d010489::8:117534535-117536536(-)
Zm00001d004431::2:111473012-111475013(-)
Zm00001d044846::9:5041957-5043958(+)
Zm00001d052733::4:199292640-199294641(+)
Zm00001d047433::9:129862529-129864530(-)
Zm00001d035762::6:46160066-46162067(+)
Zm00001d020311::7:105595123-105597124(-)
Zm00001d017057::5:184103070-184105071(-)
Zm00001d036195::6:76726429-76728430(-)
Zm00001d015613::5:101147760-101149761(-)
Zm00001d035916::6:60138069-60140070(-)
Zm00001d024940::10:96015488-96017489(-)
Zm00001d004927::2:149226213-149228214(-)
Zm00001d051881::4:173324213-173326214(+)
Zm00001d046194::9:71333784-71335785(+)
Zm00001d010599::8:121490362-121492363(+)
Zm00001d005097::2:158070732-158072733(-)
Zm00001d014163::5:34741498-34743499(-)
Zm00001d010401::8:112912585-112914586(+)
Zm00001d006864::2:218097367-218099368(-)
Zm00001d041962::3:145907753-145909754(-)
Zm00001d048968::4:11091588-11093589(-)
Zm00001d049269::4:23831532-23833533(-)
Zm00001d013501::5:12923087-12925088(+)
Zm00001d003512::2:46294855-46296856(+)
Zm00001d008984::8:28584986-28586987(-)
Zm00001d043449::3:200420223-200422224(-)
Zm00001d002810::2:23329133-23331134(-)
Zm00001d009236::8:45784695-45786696(+)
Zm00001d003969::2:72939894-72941895(+)
Zm00001d053648::4:238151725-238153726(+)
Zm00001d034106::1:284126209-284128210(-)
Zm00001d041994::3:146861239-146863240(-)
Zm00001d040816::3:67781328-67783329(-)
Zm00001d045558::9:26663980-26665981(+)
Zm00001d020343::7:107894597-107896598(-)
Zm00001d011536::8:153752654-153754655(+)
Zm00001d015927::5:131792818-131794819(+)
Zm00001d027422::1:4905656-4907657(+)
Zm00001d052040::4:177079455-177081456(-)
Zm00001d031451::1:190381365-190383366(+)
Zm00001d006036::2:195891295-195893296(+)
Zm00001d010161::8:102448475-102450476(-)
Zm00001d003072::2:31122852-31124853(+)
Zm00001d010287::8:107620784-107622785(-)
Zm00001d051568::4:162979166-162981167(-)
Zm00001d037558::6:129534172-129536173(+)
Zm00001d013463::5:12127009-12129010(-)
Zm00001d023695::10:15877752-15879753(+)
Zm00001d033818::1:274725409-274727410(+)
Zm00001d015992::5:137786851-137788852(+)
Zm00001d051447::4:158958021-158960022(-)
Zm00001d009858::8:85444793-85446794(+)
Zm00001d033895::1:277659505-277661506(-)
Zm00001d011678::8:158326235-158328236(+)
Zm00001d017140::5:186714562-186716563(+)
Zm00001d010727::8:126048413-126050414(+)
Zm00001d052792::4:201130287-201132288(-)
Zm00001d019326::7:27939086-27941087(+)
Zm00001d022383::7:176513273-176515274(-)
Zm00001d035833::6:54110457-54112458(+)
Zm00001d025428::10:118315030-118317031(+)
Zm00001d042275::3:158556415-158558416(+)
Zm00001d005795::2:188909204-188911205(+)
Zm00001d015599::5:100242403-100244404(-)
Zm00001d011266::8:145122652-145124653(-)
Zm00001d007032::2:220441452-220443453(+)
Zm00001d005694::2:183650411-183652412(+)
Zm00001d020978::7:138408938-138410939(+)
Zm00001d052828::4:202069171-202071172(-)
Zm00001d036293::6:82194415-82196416(-)
Zm00001d016612::5:170109560-170111561(+)
Zm00001d034842::1:303633544-303635545(+)
Zm00001d008989::8:29002356-29004357(+)
Zm00001d002778::2:22321160-22323161(+)
Zm00001d037149::6:113949705-113951706(+)
Zm00001d012701::8:178881381-178883382(-)
Zm00001d026421::10:145460754-145462755(-)
Zm00001d011319::8:146545490-146547491(+)
Zm00001d049823::4:46625410-46627411(-)
Zm00001d025888::10:133101483-133103484(-)
Zm00001d030790::1:159883990-159885991(-)
Zm00001d028022::1:20613950-20615951(-)
Zm00001d021521::7:155090924-155092925(-)
Zm00001d025988::10:135342775-135344776(+)
Zm00001d013626::5:15737382-15739383(+)
Zm00001d026541::10:147940549-147942550(-)
Zm00001d036123::6:73399496-73401497(+)
Zm00001d011599::8:155477403-155479404(-)
Zm00001d018828::7:6679616-6681617(-)
Zm00001d042935::3:184486880-184488881(-)
Zm00001d049365::4:27940738-27942739(+)
Zm00001d006654::2:213550408-213552409(+)
Zm00001d031351::1:187060983-187062984(+)
Zm00001d017812::5:207524151-207526152(-)
Zm00001d029040::1:55714508-55716509(-)
Zm00001d023351::10:3947944-3949945(+)
Zm00001d033426::1:262671980-262673981(-)
Zm00001d011380::8:149102052-149104053(+)
Zm00001d012561::8:176653919-176655920(+)
Zm00001d002314::2:10149940-10151941(-)
Zm00001d044863::9:5752019-5754020(-)
Zm00001d022455::7:178068326-178070327(-)
Zm00001d018201::5:216448623-216450624(+)
Zm00001d019541::7:41461681-41463682(+)
Zm00001d011579::8:154894824-154896825(-)
Zm00001d053627::4:237216426-237218427(+)
Zm00001d016686::5:172492001-172494002(-)
Zm00001d045403::9:20781038-20783039(-)
Zm00001d031946::1:207704639-207706640(-)
Zm00001d042357::3:163191835-163193836(-)
Zm00001d047658::9:138350519-138352520(-)
Zm00001d045792::9:39398930-39400931(+)
Zm00001d025454::10:119067061-119069062(+)
Zm00001d021032::7:140953247-140955248(+)
Zm00001d002679::2:19082718-19084719(+)
Zm00001d012086::8:167854838-167856839(+)
Zm00001d020861::7:134915284-134917285(+)
Zm00001d038325::6:154461786-154463787(+)
Zm00001d010808::8:128525151-128527152(+)
Zm00001d048158::9:151100489-151102490(+)
Zm00001d017043::5:183521242-183523243(-)
Zm00001d016200::5:150353500-150355501(+)
Zm00001d008623::8:15014255-15016256(-)
Zm00001d013470::5:12369739-12371740(+)
Zm00001d043903::3:213413565-213415566(-)
Zm00001d021854::7:164539948-164541949(-)
Zm00001d011257::8:144718810-144720811(-)
Zm00001d050205::4:73444975-73446976(+)
Zm00001d024014::10:36981963-36983964(-)
Zm00001d042558::3:171708324-171710325(+)
Zm00001d029889::1:92564478-92566479(-)
Zm00001d021923::7:165956964-165958965(-)
Zm00001d053295::4:224783593-224785594(-)
Zm00001d013183::5:6082408-6084409(-)
Zm00001d022291::7:174605023-174607024(-)
Zm00001d017410::5:195100954-195102955(+)
Zm00001d013105::5:4766139-4768140(-)
Zm00001d009617::8:73342103-73344104(+)
Zm00001d025248::10:110941052-110943053(+)
Zm00001d005629::2:181235232-181237233(-)
Zm00001d032991::1:246034440-246036441(-)
Zm00001d009837::8:84442691-84444692(-)
Zm00001d030694::1:153748876-153750877(-)
Zm00001d015053::5:73218749-73220750(+)
Zm00001d006351::2:205404278-205406279(-)
Zm00001d039435::3:4160397-4162398(+)
Zm00001d020182::7:98086606-98088607(-)
Zm00001d009037::8:31005113-31007114(-)
Zm00001d034670::1:299441157-299443158(-)
Zm00001d034344::1:290265951-290267952(+)
Zm00001d049008::4:12382290-12384291(+)
Zm00001d004497::2:115224692-115226693(+)
Zm00001d043693::3:207550259-207552260(+)
Zm00001d016891::5:179456639-179458640(+)
Zm00001d049715::4:41270299-41272300(+)
Zm00001d050764::4:121649116-121651117(+)
Zm00001d032537::1:229884360-229886361(+)
Zm00001d032153::1:214576650-214578651(+)
Zm00001d047985::9:147200595-147202596(-)
Zm00001d053173::4:218015951-218017952(+)
Zm00001d032790::1:238205322-238207323(+)
Zm00001d019719::7:53589080-53591081(+)
Zm00001d015366::5:86478474-86480475(-)
Zm00001d025002::10:98767132-98769133(+)
Zm00001d024128::10:48269419-48271420(-)
Zm00001d046538::9:94660645-94662646(+)
Zm00001d002507::2:14256376-14258377(+)
Zm00001d009183::8:41565047-41567048(+)
Zm00001d034622::1:298179146-298181147(+)
Zm00001d002891::2:25943275-25945276(+)
Zm00001d028812::1:47210275-47212276(+)
Zm00001d014475::5:49662025-49664026(-)
Zm00001d047292::9:125673576-125675577(+)
Zm00001d038720::6:163332823-163334824(+)
Zm00001d010658::8:123181159-123183160(+)
Zm00001d014413::5:45127429-45129430(+)
Zm00001d002435::2:12597835-12599836(-)
Zm00001d018598::7:411618-413619(+)
Zm00001d024756::10:86467645-86469646(+)
Zm00001d006607::2:212388957-212390958(-)
Zm00001d037882::6:140950980-140952981(+)
Zm00001d003786::2:59353624-59355625(+)
Zm00001d037846::6:139583676-139585677(-)
Zm00001d015549::5:96928475-96930476(-)
Zm00001d037377::6:123565397-123567398(+)
Zm00001d016008::5:139155519-139157520(-)
Zm00001d012446::8:174686321-174688322(+)
Zm00001d043485::3:201651128-201653129(+)
Zm00001d004119::2:83932434-83934435(+)
Zm00001d020471::7:116950491-116952492(-)
Zm00001d044898::9:6691580-6693581(-)
Zm00001d052240::4:184367540-184369541(+)
Zm00001d016884::5:179291242-179293243(-)
Zm00001d046444::9:90218665-90220666(-)
Zm00001d019166::7:19971965-19973966(-)
Zm00001d016158::5:147663706-147665707(+)
Zm00001d014401::5:44475220-44477221(-)
Zm00001d022625::7:181506058-181508059(-)
Zm00001d015308::5:83965124-83967125(+)
Zm00001d003931::2:69776464-69778465(+)
Zm00001d027788::1:13482752-13484753(-)
Zm00001d027938::1:18003146-18005147(-)
Zm00001d023733::10:17845174-17847175(+)
Zm00001d041611::3:129670743-129672744(-)
Zm00001d037884::6:141019849-141021850(+)
Zm00001d021231::7:146606069-146608070(+)
Zm00001d052750::4:199670746-199672747(-)
Zm00001d013859::5:23094422-23096423(-)
Zm00001d008503::8:10654215-10656216(+)
Zm00001d013661::5:16647310-16649311(+)
Zm00001d014844::5:65184601-65186602(+)
Zm00001d014302::5:40155589-40157590(+)
Zm00001d043813::3:210935766-210937767(-)
Zm00001d026014::10:136048922-136050923(-)
Zm00001d046763::9:104797875-104799876(+)
Zm00001d012100::8:168242738-168244739(+)
Zm00001d046017::9:55196778-55198779(+)
Zm00001d034823::1:302959179-302961180(+)
Zm00001d021299::7:148225623-148227624(-)
Zm00001d024892::10:93170976-93172977(-)
Zm00001d042506::3:170094185-170096186(-)
Zm00001d037875::6:140721260-140723261(+)
Zm00001d031328::1:186079795-186081796(+)
Zm00001d017237::5:190013861-190015862(-)
Zm00001d045271::9:17592540-17594541(+)
Zm00001d044352::3:225660715-225662716(+)
Zm00001d044803::9:2818659-2820660(+)
Zm00001d022588::7:180431639-180433640(+)
Zm00001d049958::4:55677477-55679478(+)
Zm00001d043070::3:188314196-188316197(+)
Zm00001d017125::5:186176461-186178462(-)
Zm00001d013441::5:11412027-11414028(+)
Zm00001d009059::8:33811807-33813808(-)
Zm00001d046323::9:80366912-80368913(-)
Zm00001d006230::2:202411473-202413474(-)
Zm00001d031860::1:204438270-204440271(-)
Zm00001d044908::9:6926229-6928230(+)
Zm00001d020280::7:103975936-103977937(+)
Zm00001d012886::5:1603586-1605587(+)
Zm00001d004051::2:79500192-79502193(-)
Zm00001d045435::9:22151982-22153983(-)
Zm00001d020650::7:126591872-126593873(-)
Zm00001d043580::3:204376795-204378796(+)
Zm00001d045618::9:28911038-28913039(+)
Zm00001d033632::1:269321328-269323329(-)
Zm00001d005687::2:183362289-183364290(+)
Zm00001d004924::2:149024975-149026976(+)
Zm00001d048538::9:158094460-158096461(+)
Zm00001d028771::1:46016081-46018082(+)
Zm00001d047310::9:126280439-126282440(+)
Zm00001d012537::8:176317598-176319599(+)
Zm00001d015658::5:103849341-103851342(+)
Zm00001d018800::7:5600045-5602046(-)
Zm00001d015730::5:114126296-114128297(+)
Zm00001d003852::2:62772149-62774150(-)
Zm00001d024348::10:65985233-65987234(-)
Zm00001d027784::1:13439225-13441226(-)
Zm00001d013809::5:21127021-21129022(-)
Zm00001d020069::7:90081530-90083531(+)
Zm00001d014731::5:60956136-60958137(-)
Zm00001d052695::4:197648959-197650960(+)
Zm00001d038876::6:166215914-166217915(-)
Zm00001d053970::4:244440286-244442287(-)
Zm00001d003144::2:33546152-33548153(+)
Zm00001d007145::2:223320773-223322774(+)
Zm00001d033490::1:264085701-264087702(-)
Zm00001d011100::8:139025779-139027780(-)
Zm00001d019768::7:58258080-58260081(-)
Zm00001d002490::2:13900201-13902202(-)
Zm00001d004526::2:116650952-116652953(+)
Zm00001d025450::10:118969121-118971122(-)
Zm00001d013982::5:27224162-27226163(+)
Zm00001d025623::10:124265197-124267198(+)
Zm00001d014325::5:41053726-41055727(-)
Zm00001d012800::5:118055-120056(+)
Zm00001d048575::9:159479492-159481493(+)
Zm00001d046788::9:106001815-106003816(+)
Zm00001d049718::4:41323625-41325626(+)
Zm00001d020353::7:108628307-108630308(+)
Zm00001d019345::7:28903362-28905363(+)
Zm00001d003846::2:61948402-61950403(-)
Zm00001d052618::4:195012938-195014939(+)
Zm00001d053867::4:242571102-242573103(-)
Zm00001d025660::10:125344477-125346478(-)
Zm00001d016766::5:175324053-175326054(-)
Zm00001d026283::10:142759345-142761346(+)
Zm00001d018947::7:10200768-10202769(+)
Zm00001d047420::9:129495662-129497663(+)
Zm00001d008688::8:17179996-17181997(-)
Zm00001d039640::3:9899389-9901390(-)
Zm00001d033492::1:264214070-264216071(-)
Zm00001d009326::8:56110251-56112252(-)
Zm00001d047681::9:139140882-139142883(+)
Zm00001d047805::9:142243512-142245513(+)
Zm00001d009714::8:77391359-77393360(-)
Zm00001d040960::3:83470006-83472007(+)
Zm00001d024319::10:64275069-64277070(-)
Zm00001d019370::7:30366367-30368368(-)
Zm00001d038255::6:152443583-152445584(-)
Zm00001d040051::3:24857273-24859274(+)
Zm00001d027248::1:326828-328829(+)
Zm00001d015168::5:78186577-78188578(+)
Zm00001d047138::9:119755836-119757837(-)
Zm00001d019579::7:44291125-44293126(+)
Zm00001d027740::1:12441120-12443121(+)
Zm00001d025461::10:119219274-119221275(+)
Zm00001d014585::5:54419900-54421901(-)
Zm00001d003269::2:38421576-38423577(-)
Zm00001d008360::8:6296941-6298942(+)
Zm00001d033753::1:272914345-272916346(+)
Zm00001d028185::1:25737163-25739164(+)
Zm00001d029354::1:67217126-67219127(-)
Zm00001d050614::4:104547798-104549799(+)
Zm00001d014882::5:66934799-66936800(+)
Zm00001d039211::6:172606273-172608274(-)
Zm00001d004818::2:141023500-141025501(+)
Zm00001d031832::1:203117050-203119051(+)
Zm00001d033320::1:258888075-258890076(+)
Zm00001d040185::3:31046780-31048781(-)
Zm00001d048272::9:153604268-153606269(+)
Zm00001d044665::3:234416047-234418048(-)
Zm00001d051261::4:151011819-151013820(+)
Zm00001d007599::2:235983345-235985346(-)
Zm00001d041984::3:146587910-146589911(+)
Zm00001d009594::8:72102734-72104735(-)
Zm00001d031970::1:208242070-208244071(+)
Zm00001d039489::3:5708477-5710478(+)
Zm00001d024966::10:97203192-97205193(+)
Zm00001d011598::8:155463277-155465278(+)
Zm00001d012369::8:173119501-173121502(+)
Zm00001d030133::1:108281382-108283383(+)
Zm00001d053775::4:240848136-240850137(+)
Zm00001d036395::6:86732275-86734276(-)
Zm00001d032076::1:211707820-211709821(+)
Zm00001d034984::6:797175-799176(+)
Zm00001d017936::5:210381350-210383351(+)
Zm00001d030834::1:162280481-162282482(-)
Zm00001d002090::2:5805645-5807646(+)
Zm00001d007048::2:220865795-220867796(-)
Zm00001d025129::10:105675881-105677882(-)
Zm00001d047790::9:141812089-141814090(+)
Zm00001d002483::2:13645474-13647475(-)
Zm00001d043653::3:206091665-206093666(+)
Zm00001d050328::4:81519495-81521496(+)
Zm00001d007355::2:229565807-229567808(-)
Zm00001d036955::6:107286259-107288260(-)
Zm00001d002131::2:6426821-6428822(+)
Zm00001d010026::8:95729643-95731644(+)
Zm00001d034508::1:294975905-294977906(+)
Zm00001d047863::9:143658056-143660057(+)
Zm00001d006336::2:204950128-204952129(+)
Zm00001d022586::7:180371982-180373983(-)
Zm00001d020618::7:125221385-125223386(+)
Zm00001d047425::9:129654078-129656079(+)
Zm00001d030713::1:155200184-155202185(+)
Zm00001d014489::5:50006861-50008862(-)
Zm00001d001902::2:2636158-2638159(-)
Zm00001d010614::8:121854339-121856340(+)
Zm00001d026568::10:148184609-148186610(+)
Zm00001d019584::7:44547672-44549673(+)
Zm00001d002039::2:4865161-4867162(+)
Zm00001d008534::8:11994451-11996452(-)
Zm00001d044050::3:217851765-217853766(-)
Zm00001d042747::3:178863927-178865928(-)
Zm00001d049424::4:30011497-30013498(-)
Zm00001d025407::10:117682118-117684119(+)
Zm00001d052615::4:194835266-194837267(+)
Zm00001d045268::9:17495610-17497611(-)
Zm00001d035723::6:43296732-43298733(-)
Zm00001d020694::7:128791118-128793119(+)
Zm00001d011195::8:142650368-142652369(-)
Zm00001d017134::5:186524159-186526160(+)
Zm00001d016516::5:165760651-165762652(+)
Zm00001d010536::8:119690473-119692474(+)
Zm00001d036090::6:71697122-71699123(-)
Zm00001d036741::6:99520159-99522160(+)
Zm00001d018126::5:214782533-214784534(-)
Zm00001d006702::2:214684048-214686049(+)
Zm00001d026051::10:137103833-137105834(+)
Zm00001d048157::9:151090958-151092959(+)
Zm00001d008674::8:16878885-16880886(-)
Zm00001d048784::4:5511174-5513175(-)
Zm00001d024220::10:57647078-57649079(+)
Zm00001d011387::8:149265713-149267714(-)
Zm00001d009054::8:33464767-33466768(+)
Zm00001d033101::1:250198420-250200421(+)
Zm00001d043400::3:198763361-198765362(+)
Zm00001d043148::3:190151073-190153074(+)
Zm00001d015209::5:79511104-79513105(-)
Zm00001d047969::9:146641217-146643218(+)
Zm00001d015197::5:78934779-78936780(-)
Zm00001d036425::6:87901769-87903770(-)
Zm00001d040753::3:63600261-63602262(-)
Zm00001d024944::10:96161050-96163051(+)
Zm00001d007968::2:244322993-244324994(-)
Zm00001d025922::10:133783373-133785374(+)
Zm00001d027812::1:14320417-14322418(-)
Zm00001d033394::1:261704462-261706463(+)
Zm00001d043655::3:206114463-206116464(-)
Zm00001d035623::6:37474559-37476560(+)
Zm00001d042827::3:181270455-181272456(-)
Zm00001d042069::3:149625879-149627880(-)
Zm00001d031519::1:192674620-192676621(-)
Zm00001d021785::7:162969318-162971319(+)
Zm00001d044906::9:6894512-6896513(-)
Zm00001d046784::9:105918033-105920034(-)
Zm00001d011697::8:159026631-159028632(+)
Zm00001d023984::10:34282251-34284252(-)
Zm00001d025307::10:113603644-113605645(+)
Zm00001d038929::6:167163220-167165221(+)
Zm00001d018452::5:221123374-221125375(-)
Zm00001d030593::1:147204542-147206543(+)
Zm00001d045180::9:15321198-15323199(+)
Zm00001d038046::6:145995507-145997508(+)
Zm00001d052569::4:193345861-193347862(-)
Zm00001d048959::4:10752825-10754826(+)
Zm00001d036315::6:83943489-83945490(-)
Zm00001d048218::9:152656588-152658589(-)
Zm00001d039595::3:8571155-8573156(-)
Zm00001d026025::10:136294158-136296159(+)
Zm00001d001809::2:1293431-1295432(+)
Zm00001d023929::10:29146733-29148734(+)
Zm00001d025192::10:108464415-108466416(-)
Zm00001d025420::10:118109064-118111065(+)
Zm00001d045088::9:12098490-12100491(-)
Zm00001d023223::10:822377-824378(+)
Zm00001d048969::4:11097003-11099004(+)
Zm00001d020129::7:94626087-94628088(+)
Zm00001d045646::9:30805406-30807407(-)
Zm00001d015006::5:72023125-72025126(-)
Zm00001d038133::6:148943154-148945155(+)
Zm00001d004159::2:87721882-87723883(+)
Zm00001d046254::9:76909415-76911416(-)
Zm00001d034431::1:292889373-292891374(+)
Zm00001d031082::1:176365592-176367593(+)
Zm00001d029722::1:84144655-84146656(-)
Zm00001d032453::1:227159332-227161333(-)
Zm00001d008488::8:9997859-9999860(+)
Zm00001d046906::9:109929088-109931089(+)
Zm00001d018793::7:5332751-5334752(-)
Zm00001d043971::3:215392800-215394801(-)
Zm00001d014104::5:32670284-32672285(-)
Zm00001d013900::5:24273409-24275410(+)
Zm00001d037050::6:110493947-110495948(-)
Zm00001d013694::5:17723407-17725408(-)
Zm00001d015203::5:79241687-79243688(-)
Zm00001d041995::3:146866077-146868078(+)
Zm00001d020852::7:134722368-134724369(+)
Zm00001d032380::1:224651043-224653044(+)
Zm00001d006001::2:195045687-195047688(+)
Zm00001d030752::1:158195363-158197364(+)
Zm00001d044255::3:223101591-223103592(-)
Zm00001d010499::8:118128198-118130199(-)
Zm00001d045685::9:33206638-33208639(+)
Zm00001d038114::6:148434542-148436543(+)
Zm00001d025297::10:113217000-113219001(-)
Zm00001d037290::6:119550787-119552788(-)
Zm00001d025752::10:128390182-128392183(+)
Zm00001d037988::6:144426061-144428062(+)
Zm00001d005099::2:158138900-158140901(-)
Zm00001d025015::10:99812203-99814204(-)
Zm00001d046434::9:89627166-89629167(+)
Zm00001d006733::2:215450152-215452153(+)
Zm00001d010413::8:113630923-113632924(+)
Zm00001d039555::3:7935093-7937094(-)
Zm00001d015142::5:76928613-76930614(+)
Zm00001d052306::4:186599224-186601225(-)
Zm00001d002770::2:22130345-22132346(-)
Zm00001d018606::7:735395-737396(-)
Zm00001d028035::1:21005258-21007259(+)
Zm00001d032737::1:236897733-236899734(+)
Zm00001d002905::2:26338499-26340500(-)
Zm00001d048518::9:157708888-157710889(+)
Zm00001d010948::8:134765640-134767641(-)
Zm00001d050604::4:103430578-103432579(-)
Zm00001d052367::4:188343711-188345712(-)
Zm00001d025687::10:126211364-126213365(-)
Zm00001d043298::3:194980625-194982626(-)
Zm00001d053722::4:239848212-239850213(+)
Zm00001d002367::2:11049179-11051180(-)
Zm00001d036547::6:91590595-91592596(-)
Zm00001d009156::8:39940272-39942273(+)
Zm00001d049701::4:40570491-40572492(+)
Zm00001d012896::5:1717946-1719947(+)
Zm00001d022529::7:179417273-179419274(-)
Zm00001d048383::9:155285341-155287342(+)
Zm00001d013522::5:13538430-13540431(-)
Zm00001d053329::4:226393848-226395849(+)
Zm00001d004709::2:132741824-132743825(+)
Zm00001d033999::1:280698414-280700415(-)
Zm00001d021734::7:161670059-161672060(-)
Zm00001d028804::1:46897166-46899167(+)
Zm00001d009140::8:38887587-38889588(+)
Zm00001d017481::5:197259809-197261810(+)
Zm00001d029252::1:63840857-63842858(-)
Zm00001d029249::1:63752211-63754212(-)
Zm00001d008517::8:11279346-11281347(-)
Zm00001d045819::9:41247425-41249426(+)
Zm00001d043997::3:216119315-216121316(-)
Zm00001d017331::5:193178529-193180530(-)
Zm00001d034521::1:295608392-295610393(+)
Zm00001d042393::3:164361337-164363338(-)
Zm00001d017035::5:183276827-183278828(+)
Zm00001d006549::2:210778100-210780101(+)
Zm00001d021898::7:165618534-165620535(+)
Zm00001d023243::10:1293877-1295878(+)
Zm00001d038852::6:165888040-165890041(+)
Zm00001d045861::9:44260478-44262479(-)
Zm00001d051587::4:163509928-163511929(-)
Zm00001d037209::6:115846517-115848518(+)
Zm00001d018872::7:7903607-7905608(+)
Zm00001d034248::1:287872329-287874330(-)
Zm00001d029512::1:73973464-73975465(-)
Zm00001d050943::4:132885263-132887264(+)
Zm00001d009352::8:58139198-58141199(+)
Zm00001d052726::4:199127479-199129480(-)
Zm00001d021753::7:162204975-162206976(+)
Zm00001d020475::7:117465728-117467729(-)
Zm00001d043231::3:192585991-192587992(+)
Zm00001d043335::3:196990601-196992602(-)
Zm00001d045216::9:16432429-16434430(-)
Zm00001d026134::10:139369040-139371041(-)
Zm00001d028261::1:28224566-28226567(+)
Zm00001d031424::1:189596605-189598606(+)
Zm00001d035346::6:22714957-22716958(+)
Zm00001d052809::4:201660474-201662475(+)
Zm00001d038251::6:152414040-152416041(+)
Zm00001d021238::7:146671142-146673143(-)
Zm00001d021956::7:167087940-167089941(+)
Zm00001d014094::5:32206321-32208322(+)
Zm00001d008715::8:17619379-17621380(-)
Zm00001d042455::3:168344796-168346797(+)
Zm00001d053145::4:216140776-216142777(-)
Zm00001d005958::2:193812983-193814984(+)
Zm00001d043658::3:206155883-206157884(+)
Zm00001d045540::9:25854574-25856575(-)
Zm00001d034624::1:298188486-298190487(+)
Zm00001d008791::8:20374829-20376830(-)
Zm00001d044028::3:217225481-217227482(+)
Zm00001d027385::1:4117196-4119197(+)
Zm00001d010720::8:125879729-125881730(-)
Zm00001d013012::5:3201501-3203502(-)
Zm00001d013066::5:4148150-4150151(-)
Zm00001d045282::9:17932774-17934775(-)
Zm00001d028616::1:40940651-40942652(+)
Zm00001d032916::1:243024439-243026440(-)
Zm00001d002966::2:28259627-28261628(-)
Zm00001d031677::1:198455259-198457260(-)
Zm00001d050357::4:83385914-83387915(+)
Zm00001d033357::1:260112919-260114920(+)
Zm00001d039861::3:17120279-17122280(-)
Zm00001d029457::1:71675037-71677038(-)
Zm00001d006428::2:207743320-207745321(-)
Zm00001d043838::3:211455492-211457493(-)
Zm00001d046068::9:61133700-61135701(-)
Zm00001d048402::9:155628413-155630414(+)
Zm00001d028144::1:24010753-24012754(+)
Zm00001d009512::8:68436815-68438816(+)
Zm00001d044634::3:233671316-233673317(+)
Zm00001d028920::1:51489552-51491553(+)
Zm00001d029671::1:82077758-82079759(+)
Zm00001d001951::2:3423782-3425783(-)
Zm00001d024606::10:80158892-80160893(-)
Zm00001d039971::3:21172946-21174947(+)
Zm00001d024588::10:79473188-79475189(+)
Zm00001d040823::3:68070343-68072344(-)
Zm00001d008940::8:26142895-26144896(+)
Zm00001d044355::3:225698789-225700790(-)
Zm00001d017066::5:184298782-184300783(+)
Zm00001d034048::1:282392907-282394908(-)
Zm00001d047983::9:147126342-147128343(+)
Zm00001d006300::2:204057129-204059130(+)
Zm00001d009316::8:55099566-55101567(+)
Zm00001d048381::9:155281416-155283417(-)
Zm00001d008525::8:11672333-11674334(-)
Zm00001d014078::5:31720534-31722535(-)
Zm00001d004864::2:145434501-145436502(+)
Zm00001d013549::5:14085548-14087549(-)
Zm00001d037313::6:120387600-120389601(+)
Zm00001d032922::1:243199904-243201905(+)
Zm00001d047755::9:140916773-140918774(+)
Zm00001d001884::2:2354440-2356441(-)
Zm00001d024467::10:72228090-72230091(-)
Zm00001d045973::9:51046116-51048117(+)
Zm00001d048443::9:156574491-156576492(-)
Zm00001d029683::1:82568935-82570936(-)
Zm00001d051043::4:138315443-138317444(+)
Zm00001d031449::1:190321266-190323267(-)
Zm00001d002658::2:18563603-18565604(-)
Zm00001d048175::9:151501306-151503307(+)
Zm00001d047226::9:122937797-122939798(+)
Zm00001d043360::3:197668886-197670887(+)
Zm00001d004535::2:116871829-116873830(-)
Zm00001d050605::4:103704405-103706406(-)
Zm00001d025633::10:124644428-124646429(+)
Zm00001d032044::1:210443751-210445752(+)
Zm00001d050283::4:78447489-78449490(-)
Zm00001d038967::6:167879928-167881929(-)
Zm00001d012648::8:177803006-177805007(-)
Zm00001d042091::3:150543516-150545517(-)
Zm00001d007502::2:233397503-233399504(-)
Zm00001d017691::5:204332123-204334124(+)
Zm00001d014515::5:51274602-51276603(-)
Zm00001d007164::2:223632078-223634079(-)
Zm00001d048430::9:156104298-156106299(-)
Zm00001d053680::4:238941179-238943180(-)
Zm00001d014198::5:36109404-36111405(-)
Zm00001d035167::6:7485417-7487418(+)
Zm00001d043164::3:190400287-190402288(-)
Zm00001d039769::3:14339134-14341135(-)
Zm00001d039295::3:1200297-1202298(+)
Zm00001d050551::4:99668390-99670391(-)
Zm00001d026249::10:141893150-141895151(+)
Zm00001d035783::6:48490745-48492746(-)
Zm00001d035460::6:27592328-27594329(-)
Zm00001d052796::4:201213348-201215349(+)
Zm00001d017458::5:196451377-196453378(-)
Zm00001d006474::2:209340367-209342368(+)
Zm00001d041729::3:135397299-135399300(+)
Zm00001d027581::1:8373109-8375110(-)
Zm00001d039042::6:169141629-169143630(+)
Zm00001d007682::2:237361750-237363751(+)
Zm00001d038525::6:159274682-159276683(-)
Zm00001d034530::1:295746444-295748445(-)
Zm00001d041786::3:138045883-138047884(+)
Zm00001d038165::6:150161189-150163190(-)
Zm00001d005882::2:191726101-191728102(-)
Zm00001d028532::1:38403005-38405006(-)
Zm00001d008196::8:909610-911611(-)
Zm00001d010589::8:121141387-121143388(-)
Zm00001d016553::5:167127234-167129235(+)
Zm00001d014256::5:38432878-38434879(+)
Zm00001d017559::5:199533884-199535885(+)
Zm00001d018979::7:11576344-11578345(+)
Zm00001d039304::3:1394038-1396039(+)
Zm00001d033892::1:277643679-277645680(-)
Zm00001d038650::6:161726343-161728344(-)
Zm00001d046835::9:107935327-107937328(-)
Zm00001d017433::5:195846821-195848822(+)
Zm00001d025111::10:104815851-104817852(+)
Zm00001d048998::4:12011668-12013669(-)
Zm00001d009791::8:81567363-81569364(-)
Zm00001d041740::3:135594016-135596017(+)
Zm00001d007286::2:226836318-226838319(-)
Zm00001d023377::10:4279383-4281384(+)
Zm00001d037223::6:116550244-116552245(-)
Zm00001d038142::6:149257298-149259299(-)
Zm00001d009117::8:37519322-37521323(-)
Zm00001d035864::6:57472144-57474145(-)
Zm00001d046958::9:113034202-113036203(+)
Zm00001d041098::3:97284943-97286944(-)
Zm00001d035208::6:9904273-9906274(+)
Zm00001d026301::10:143202582-143204583(+)
Zm00001d047723::9:139998913-140000914(+)
Zm00001d002341::2:10608610-10610611(-)
Zm00001d019536::7:40986409-40988410(-)
Zm00001d041173::3:102056620-102058621(-)
Zm00001d005064::2:156946568-156948569(-)
Zm00001d045102::9:12498466-12500467(+)
Zm00001d023941::10:30405138-30407139(-)
Zm00001d030146::1:108662139-108664140(+)
Zm00001d015955::5:134003894-134005895(-)
Zm00001d023775::10:19783401-19785402(-)
Zm00001d024252::10:59714213-59716214(+)
Zm00001d005037::2:155349723-155351724(-)
Zm00001d009596::8:72388183-72390184(+)
Zm00001d047638::9:137805139-137807140(+)
Zm00001d025721::10:127517302-127519303(+)
Zm00001d042916::3:183870289-183872290(-)
Zm00001d018837::7:6928843-6930844(-)
Zm00001d052435::4:189980170-189982171(+)
Zm00001d030760::1:158435409-158437410(+)
Zm00001d044916::9:7181989-7183990(-)
Zm00001d011927::8:164788276-164790277(-)
Zm00001d040933::3:80409698-80411699(-)
Zm00001d013485::5:12643042-12645043(-)
Zm00001d047243::9:123874464-123876465(-)
Zm00001d034037::1:281976645-281978646(-)
Zm00001d052663::4:196377743-196379744(-)
Zm00001d041511::3:125027156-125029157(+)
Zm00001d046218::9:72612866-72614867(-)
Zm00001d032921::1:243132486-243134487(-)
Zm00001d005286::2:167708054-167710055(+)
Zm00001d023506::10:7801455-7803456(+)
Zm00001d031429::1:189861598-189863599(-)
Zm00001d045816::9:40985753-40987754(+)
Zm00001d052612::4:194615156-194617157(-)
Zm00001d051055::4:139226388-139228389(+)
Zm00001d018497::5:221815454-221817455(+)
Zm00001d049449::4:30669024-30671025(-)
Zm00001d008727::8:17937884-17939885(+)
Zm00001d033647::1:269563707-269565708(-)
Zm00001d019059::7:14394501-14396502(-)
Zm00001d014978::5:70910856-70912857(+)
Zm00001d015809::5:121974858-121976859(-)
Zm00001d052434::4:189872211-189874212(+)
Zm00001d016696::5:172837458-172839459(-)
Zm00001d020953::7:137597601-137599602(+)
Zm00001d034731::1:300939079-300941080(+)
Zm00001d021552::7:155697140-155699141(-)
Zm00001d013554::5:14165986-14167987(-)
Zm00001d048400::9:155601122-155603123(+)
Zm00001d044332::3:225377500-225379501(+)
Zm00001d046992::9:114341205-114343206(-)
Zm00001d012978::5:2664724-2666725(-)
Zm00001d048573::9:159284386-159286387(-)
Zm00001d039874::3:17364217-17366218(+)
Zm00001d002716::2:20245752-20247753(+)
Zm00001d005893::2:191935862-191937863(-)
Zm00001d028088::1:22606023-22608024(-)
Zm00001d019660::7:48430450-48432451(+)
Zm00001d034770::1:301728480-301730481(-)
Zm00001d025978::10:135070045-135072046(+)
Zm00001d033983::1:280116931-280118932(+)
Zm00001d043023::3:186820459-186822460(-)
Zm00001d004471::2:113976129-113978130(+)
Zm00001d027423::1:4908151-4910152(+)
Zm00001d014898::5:67326332-67328333(-)
Zm00001d010514::8:118705203-118707204(+)
Zm00001d032704::1:235323362-235325363(+)
Zm00001d044869::9:5912133-5914134(+)
Zm00001d030969::1:169640183-169642184(+)
Zm00001d027402::1:4420558-4422559(-)
Zm00001d005972::2:194444379-194446380(-)
Zm00001d017871::5:209249618-209251619(-)
Zm00001d022604::7:180896908-180898909(-)
Zm00001d012674::8:178409466-178411467(-)
Zm00001d004382::2:107686987-107688988(-)
Zm00001d024265::10:60014447-60016448(+)
Zm00001d047428::9:129719029-129721030(+)
Zm00001d026387::10:144891901-144893902(-)
Zm00001d047904::9:144841638-144843639(-)
Zm00001d046487::9:92064805-92066806(-)
Zm00001d035439::6:25572724-25574725(-)
Zm00001d026244::10:141738762-141740763(+)
Zm00001d008965::8:27709891-27711892(+)
Zm00001d024204::10:55987628-55989629(-)
Zm00001d034862::1:304071251-304073252(-)
Zm00001d023853::10:25080142-25082143(+)
Zm00001d031268::1:184436304-184438305(-)
Zm00001d030347::1:124328294-124330295(+)
Zm00001d002315::2:10157050-10159051(-)
Zm00001d014383::5:43799921-43801922(+)
Zm00001d024661::10:82538524-82540525(+)
Zm00001d024708::10:84434829-84436830(-)
Zm00001d052820::4:202004490-202006491(+)
Zm00001d038500::6:158632682-158634683(+)
Zm00001d037599::6:131092141-131094142(-)
Zm00001d053064::4:211837243-211839244(-)
Zm00001d050106::4:65965843-65967844(+)
Zm00001d038868::6:166156847-166158848(-)
Zm00001d045607::9:28666704-28668705(-)
Zm00001d029707::1:83264734-83266735(-)
Zm00001d027911::1:17366676-17368677(+)
Zm00001d052614::4:194777570-194779571(+)
Zm00001d034834::1:303362329-303364330(-)
Zm00001d017659::5:203313751-203315752(+)
Zm00001d038304::6:154052215-154054216(+)
Zm00001d053189::4:218975560-218977561(+)
Zm00001d005247::2:165584236-165586237(+)
Zm00001d009771::8:80440205-80442206(-)
Zm00001d050559::4:100659942-100661943(-)
Zm00001d009362::8:59511837-59513838(+)
Zm00001d039828::3:15997969-15999970(-)
Zm00001d021051::7:141400272-141402273(+)
Zm00001d036341::6:84965633-84967634(-)
Zm00001d038855::6:165901123-165903124(+)
Zm00001d034385::1:291509236-291511237(+)
Zm00001d045883::9:45476605-45478606(-)
Zm00001d030777::1:159299458-159301459(-)
Zm00001d014696::5:59774037-59776038(-)
Zm00001d032644::1:232979870-232981871(+)
Zm00001d008294::8:4379944-4381945(-)
Zm00001d015844::5:125792917-125794918(-)
Zm00001d004462::2:113400857-113402858(-)
Zm00001d013304::5:8166750-8168751(+)
Zm00001d009373::8:60725762-60727763(-)
Zm00001d021020::7:140559003-140561004(+)
Zm00001d049074::4:14846349-14848350(+)
Zm00001d039411::3:3707410-3709411(+)
Zm00001d031850::1:204131354-204133355(+)
Zm00001d019788::7:61523854-61525855(-)
Zm00001d035444::6:25702443-25704444(-)
Zm00001d034062::1:282850172-282852173(+)
Zm00001d011241::8:144282640-144284641(+)
Zm00001d042202::3:156033021-156035022(-)
Zm00001d017203::5:188720224-188722225(+)
Zm00001d049708::4:40975010-40977011(+)
Zm00001d024615::10:80376710-80378711(-)
Zm00001d037189::6:115189050-115191051(-)
Zm00001d017271::5:191253584-191255585(+)
Zm00001d038542::6:159648335-159650336(+)
Zm00001d020340::7:107528390-107530391(+)
Zm00001d029799::1:87447243-87449244(+)
Zm00001d047220::9:122721107-122723108(-)
Zm00001d053519::4:232881668-232883669(+)
Zm00001d030733::1:156699981-156701982(-)
Zm00001d039337::3:2050682-2052683(-)
Zm00001d010709::8:125236591-125238592(-)
Zm00001d010657::8:123114247-123116248(-)
Zm00001d013147::5:5415707-5417708(+)
Zm00001d007733::2:238323047-238325048(+)
Zm00001d020352::7:108497650-108499651(-)
Zm00001d029632::1:80759080-80761081(+)
Zm00001d018214::5:216732038-216734039(+)
Zm00001d013911::5:24429438-24431439(+)
Zm00001d017390::5:194299361-194301362(+)
Zm00001d017303::5:192172577-192174578(+)
Zm00001d038506::6:158823948-158825949(+)
Zm00001d034447::1:293288350-293290351(+)
Zm00001d036409::6:87174608-87176609(+)
Zm00001d030409::1:130326800-130328801(+)
Zm00001d042050::3:148700325-148702326(+)
Zm00001d017038::5:183361187-183363188(-)
Zm00001d011490::8:152120343-152122344(-)
Zm00001d036764::6:100073197-100075198(+)
Zm00001d043503::3:202106614-202108615(+)
Zm00001d006297::2:204008112-204010113(+)
Zm00001d012421::8:174234964-174236965(-)
Zm00001d030138::1:108423803-108425804(+)
Zm00001d002886::2:25756844-25758845(-)
Zm00001d046455::9:90719726-90721727(+)
Zm00001d052243::4:184467078-184469079(-)
Zm00001d028399::1:33542572-33544573(+)
Zm00001d039349::3:2357679-2359680(-)
Zm00001d043465::3:200809580-200811581(-)
Zm00001d044421::3:227518085-227520086(-)
Zm00001d034070::1:283085784-283087785(+)
Zm00001d029709::1:83410901-83412902(+)
Zm00001d012385::8:173299555-173301556(-)
Zm00001d020175::7:97546179-97548180(-)
Zm00001d044640::3:233821506-233823507(-)
Zm00001d042714::3:178082158-178084159(-)
Zm00001d022505::7:179060744-179062745(-)
Zm00001d021686::7:160065255-160067256(-)
Zm00001d039721::3:12983211-12985212(+)
Zm00001d032831::1:239608351-239610352(+)
Zm00001d043157::3:190363656-190365657(-)
Zm00001d047666::9:138647359-138649360(-)
Zm00001d048315::9:154448834-154450835(+)
Zm00001d033922::1:278619718-278621719(-)
Zm00001d017516::5:198488644-198490645(+)
Zm00001d054044::4:245525258-245527259(-)
Zm00001d025661::10:125346768-125348769(-)
Zm00001d017323::5:192702092-192704093(-)
Zm00001d019243::7:23654825-23656826(+)
Zm00001d014235::5:37525865-37527866(-)
Zm00001d026142::10:139551551-139553552(+)
Zm00001d020144::7:95571367-95573368(+)
Zm00001d045968::9:50720927-50722928(-)
Zm00001d047830::9:142672292-142674293(-)
Zm00001d032096::1:212560142-212562143(-)
Zm00001d038535::6:159535631-159537632(-)
Zm00001d050168::4:70221161-70223162(-)
Zm00001d008604::8:14290935-14292936(-)
Zm00001d042144::3:153386206-153388207(+)
Zm00001d025657::10:125209501-125211502(+)
Zm00001d017995::5:211640101-211642102(-)
Zm00001d049355::4:27740362-27742363(-)
Zm00001d030018::1:99935787-99937788(+)
Zm00001d021376::7:150244530-150246531(+)
Zm00001d007725::2:238217943-238219944(+)
Zm00001d006749::2:215837411-215839412(+)
Zm00001d003781::2:59178885-59180886(+)
Zm00001d048862::4:6615285-6617286(+)
Zm00001d034643::1:298704813-298706814(-)
Zm00001d019889::7:73329204-73331205(-)
Zm00001d021871::7:165005368-165007369(+)
Zm00001d034591::1:297380716-297382717(+)
Zm00001d003312::2:39762087-39764088(-)
Zm00001d042188::3:155484114-155486115(-)
Zm00001d006808::2:217129498-217131499(-)
Zm00001d041827::3:139487084-139489085(-)
Zm00001d024209::10:56569096-56571097(-)
Zm00001d049798::4:45037939-45039940(+)
Zm00001d020965::7:138122417-138124418(-)
Zm00001d052540::4:192576671-192578672(+)
Zm00001d034951::1:306512208-306514209(-)
Zm00001d005847::2:190768285-190770286(-)
Zm00001d053702::4:239557033-239559034(-)
Zm00001d038532::6:159375146-159377147(+)
Zm00001d031024::1:174044769-174046770(+)
Zm00001d010971::8:135476919-135478920(+)
Zm00001d047635::9:137665994-137667995(+)
Zm00001d052591::4:193978723-193980724(+)
Zm00001d003224::2:36778980-36780981(-)
Zm00001d011873::8:163444789-163446790(-)
Zm00001d053053::4:210924228-210926229(-)
Zm00001d015376::5:87055147-87057148(-)
Zm00001d012972::5:2583511-2585512(-)
Zm00001d045122::9:13448836-13450837(-)
Zm00001d016027::5:140213243-140215244(+)
Zm00001d050934::4:132597931-132599932(+)
Zm00001d051268::4:151302794-151304795(-)
Zm00001d027734::1:12378038-12380039(-)
Zm00001d014037::5:30095616-30097617(+)
Zm00001d022570::7:180138910-180140911(-)
Zm00001d050023::4:60694993-60696994(+)
Zm00001d040981::3:87915186-87917187(-)
Zm00001d036843::6:103561777-103563778(-)
Zm00001d040011::3:22864172-22866173(-)
Zm00001d009667::8:75120594-75122595(+)
Zm00001d015914::5:130950209-130952210(-)
Zm00001d018261::5:217587502-217589503(-)
Zm00001d009063::8:33993973-33995974(-)
Zm00001d016374::5:159955379-159957380(+)
Zm00001d001811::2:1334258-1336259(-)
Zm00001d028129::1:23626869-23628870(-)
Zm00001d050182::4:71326741-71328742(+)
Zm00001d022584::7:180348281-180350282(-)
Zm00001d031412::1:189294327-189296328(-)
Zm00001d031415::1:189361621-189363622(-)
Zm00001d018810::7:5845045-5847046(-)
Zm00001d037565::6:129800796-129802797(+)
Zm00001d025867::10:132086959-132088960(-)
Zm00001d030999::1:172718784-172720785(+)
Zm00001d053731::4:240026302-240028303(-)
Zm00001d028481::1:36484948-36486949(-)
Zm00001d053049::4:210620731-210622732(+)
Zm00001d004042::2:78549416-78551417(-)
Zm00001d042742::3:178622449-178624450(+)
Zm00001d052371::4:188390774-188392775(+)
Zm00001d007778::2:239426271-239428272(+)
Zm00001d005100::2:158140865-158142866(+)
Zm00001d010564::8:120489118-120491119(-)
Zm00001d037687::6:133986294-133988295(-)
Zm00001d051014::4:136925571-136927572(+)
Zm00001d005338::2:170012975-170014976(+)
Zm00001d032363::1:224031158-224033159(+)
Zm00001d009324::8:55906437-55908438(+)
Zm00001d017045::5:183594833-183596834(-)
Zm00001d043839::3:211456517-211458518(+)
Zm00001d036831::6:103116020-103118021(-)
Zm00001d023472::10:6819857-6821858(+)
Zm00001d014364::5:42933690-42935691(-)
Zm00001d006109::2:198435415-198437416(+)
Zm00001d029004::1:54484182-54486183(-)
Zm00001d052694::4:197560059-197562060(+)
Zm00001d043816::3:210955181-210957182(+)
Zm00001d040463::3:44742538-44744539(+)
Zm00001d024068::10:41311662-41313663(+)
Zm00001d049581::4:36068697-36070698(-)
Zm00001d027862::1:15667504-15669505(+)
Zm00001d040124::3:28463164-28465165(+)
Zm00001d048927::4:8249523-8251524(+)
Zm00001d025465::10:119818641-119820642(-)
Zm00001d018724::7:3126307-3128308(+)
Zm00001d019163::7:19753823-19755824(-)
Zm00001d024810::10:88886061-88888062(+)
Zm00001d038452::6:157519970-157521971(-)
Zm00001d006306::2:204115835-204117836(-)
Zm00001d013090::5:4572825-4574826(+)
Zm00001d043192::3:191177985-191179986(-)
Zm00001d020569::7:122617469-122619470(+)
Zm00001d035876::6:58232013-58234014(+)
Zm00001d007500::2:233354945-233356946(-)
Zm00001d012441::8:174594254-174596255(-)
Zm00001d012587::8:176926735-176928736(+)
Zm00001d002978::2:28632643-28634644(-)
Zm00001d018367::5:219273376-219275377(+)
Zm00001d013797::5:20396693-20398694(+)
Zm00001d022578::7:180307864-180309865(-)
Zm00001d017646::5:202981856-202983857(+)
Zm00001d032448::1:226866083-226868084(-)
Zm00001d007045::2:220800085-220802086(+)
Zm00001d023294::10:2260953-2262954(+)
Zm00001d049714::4:41259300-41261301(+)
Zm00001d028360::1:32051962-32053963(-)
Zm00001d046942::9:111967697-111969698(+)
Zm00001d002257::2:9075769-9077770(-)
Zm00001d011061::8:137869262-137871263(+)
Zm00001d006548::2:210778466-210780467(-)
Zm00001d021125::7:143311790-143313791(-)
Zm00001d033301::1:258065002-258067003(+)
Zm00001d021481::7:153362961-153364962(-)
Zm00001d003726::2:56550688-56552689(+)
Zm00001d035680::6:40863818-40865819(-)
Zm00001d006002::2:195070552-195072553(+)
Zm00001d011876::8:163617785-163619786(-)
Zm00001d004595::2:120888339-120890340(+)
Zm00001d013838::5:22092002-22094003(+)
Zm00001d007522::2:233727189-233729190(-)
Zm00001d038463::6:157795268-157797269(-)
Zm00001d027231::1:49376-51377(+)
Zm00001d022185::7:172181693-172183694(+)
Zm00001d009245::8:46793890-46795891(-)
Zm00001d034277::1:288353063-288355064(-)
Zm00001d014789::5:63233982-63235983(-)
Zm00001d016552::5:167127606-167129607(-)
Zm00001d013330::5:8776263-8778264(+)
Zm00001d022441::7:177731766-177733767(-)
Zm00001d050870::4:127750632-127752633(-)
Zm00001d018048::5:212840380-212842381(+)
Zm00001d002323::2:10209658-10211659(+)
Zm00001d021447::7:152380041-152382042(+)
Zm00001d008345::8:5936658-5938659(+)
Zm00001d032727::1:236334095-236336096(+)
Zm00001d022371::7:176263394-176265395(-)
Zm00001d029420::1:69748276-69750277(+)
Zm00001d023858::10:25243622-25245623(+)
Zm00001d011001::8:136350086-136352087(-)
Zm00001d043263::3:193702239-193704240(-)
Zm00001d024985::10:97992743-97994744(+)
Zm00001d007202::2:224646164-224648165(-)
Zm00001d049894::4:51280693-51282694(-)
Zm00001d051607::4:164400847-164402848(-)
Zm00001d029588::1:78030065-78032066(-)
Zm00001d025436::10:118679266-118681267(-)
Zm00001d049187::4:19754299-19756300(+)
Zm00001d043512::3:202360487-202362488(+)
Zm00001d040485::3:46293824-46295825(-)
Zm00001d030891::1:166008341-166010342(+)
Zm00001d013131::5:5237815-5239816(+)
Zm00001d024186::10:54195053-54197054(-)
Zm00001d038960::6:167705202-167707203(+)
Zm00001d037561::6:129537686-129539687(+)
Zm00001d022038::7:168395642-168397643(+)
Zm00001d026383::10:144826699-144828700(-)
Zm00001d017409::5:195099044-195101045(-)
Zm00001d045232::9:16745585-16747586(-)
Zm00001d013821::5:21431039-21433040(+)
Zm00001d022225::7:173082983-173084984(+)
Zm00001d012559::8:176646118-176648119(-)
Zm00001d043528::3:202843448-202845449(+)
Zm00001d027756::1:12712730-12714731(-)
Zm00001d032301::1:221116288-221118289(+)
Zm00001d038698::6:162809312-162811313(-)
Zm00001d008596::8:13965812-13967813(+)
Zm00001d035590::6:35405361-35407362(-)
Zm00001d047835::9:142824830-142826831(+)
Zm00001d047620::9:137228164-137230165(+)
Zm00001d048703::4:3613198-3615199(+)
Zm00001d037076::6:111552041-111554042(+)
Zm00001d008236::8:2206090-2208091(-)
Zm00001d018649::7:1673020-1675021(-)
Zm00001d034565::1:296462760-296464761(+)
Zm00001d019451::7:34373954-34375955(+)
Zm00001d013116::5:4886799-4888800(+)
Zm00001d049450::4:30696929-30698930(+)
Zm00001d052832::4:202129642-202131643(+)
Zm00001d007153::2:223381169-223383170(-)
Zm00001d029198::1:61902600-61904601(+)
Zm00001d038371::6:155674184-155676185(+)
Zm00001d020238::7:101651254-101653255(+)
Zm00001d006051::2:196570619-196572620(+)
Zm00001d022614::7:181105702-181107703(+)
Zm00001d013005::5:2995818-2997819(+)
Zm00001d012902::5:1774897-1776898(+)
Zm00001d049923::4:52879219-52881220(+)
Zm00001d009374::8:60783585-60785586(-)
Zm00001d012393::8:173521566-173523567(-)
Zm00001d040369::3:40530665-40532666(-)
Zm00001d042795::3:180009399-180011400(+)
Zm00001d004898::2:147701535-147703536(+)
Zm00001d017778::5:206412972-206414973(+)
Zm00001d012634::8:177535855-177537856(+)
Zm00001d011617::8:156107280-156109281(-)
Zm00001d022250::7:173622841-173624842(+)
Zm00001d009780::8:80735770-80737771(-)
Zm00001d046948::9:112339942-112341943(-)
Zm00001d043009::3:186340698-186342699(+)
Zm00001d052270::4:185401860-185403861(+)
Zm00001d050054::4:62672480-62674481(-)
Zm00001d037521::6:128044703-128046704(-)
Zm00001d050658::4:112869527-112871528(-)
Zm00001d041497::3:124223215-124225216(+)
Zm00001d007842::2:240678640-240680641(-)
Zm00001d010504::8:118253792-118255793(-)
Zm00001d027813::1:14322810-14324811(-)
Zm00001d042980::3:185750387-185752388(+)
Zm00001d002025::2:4634484-4636485(-)
Zm00001d030312::1:121814363-121816364(-)
Zm00001d008600::8:14152202-14154203(-)
Zm00001d010989::8:136032372-136034373(+)
Zm00001d050157::4:69659721-69661722(+)
Zm00001d003106::2:32431991-32433992(-)
Zm00001d028118::1:23360747-23362748(+)
Zm00001d041395::3:116080125-116082126(-)
Zm00001d017761::5:206062264-206064265(-)
Zm00001d035090::6:4847420-4849421(+)
Zm00001d007387::2:230453630-230455631(-)
Zm00001d005563::2:178618886-178620887(-)
Zm00001d023305::10:2594021-2596022(-)
Zm00001d025652::10:125101473-125103474(+)
Zm00001d020793::7:132929127-132931128(-)
Zm00001d034059::1:282749276-282751277(-)
Zm00001d053104::4:213971265-213973266(+)
Zm00001d005135::2:160465341-160467342(-)
Zm00001d018643::7:1469577-1471578(+)
Zm00001d022198::7:172649912-172651913(-)
Zm00001d011917::8:164543624-164545625(-)
Zm00001d037138::6:113680066-113682067(-)
Zm00001d041183::3:103244715-103246716(+)
Zm00001d051321::4:154088080-154090081(-)
Zm00001d038181::6:150743626-150745627(+)
Zm00001d021235::7:146657216-146659217(-)
Zm00001d022132::7:170957410-170959411(-)
Zm00001d002153::2:6868532-6870533(-)
Zm00001d053682::4:238941495-238943496(+)
Zm00001d016657::5:171573048-171575049(-)
Zm00001d046279::9:77859251-77861252(+)
Zm00001d034795::1:302373418-302375419(+)
Zm00001d029087::1:57456045-57458046(+)
Zm00001d053608::4:236220034-236222035(-)
Zm00001d003496::2:46051684-46053685(-)
Zm00001d013976::5:26944287-26946288(+)
Zm00001d005656::2:182284614-182286615(-)
Zm00001d002945::2:27824774-27826775(-)
Zm00001d006481::2:209654044-209656045(-)
Zm00001d007395::2:230684097-230686098(+)
Zm00001d025869::10:132104009-132106010(-)
Zm00001d005969::2:194259696-194261697(-)
Zm00001d025846::10:131473353-131475354(+)
Zm00001d052552::4:192875911-192877912(+)
Zm00001d046611::9:98776952-98778953(-)
Zm00001d035672::6:40183963-40185964(+)
Zm00001d010990::8:136107110-136109111(-)
Zm00001d042182::3:155274195-155276196(-)
Zm00001d040550::3:49052482-49054483(-)
Zm00001d020359::7:109031492-109033493(+)
Zm00001d029919::1:94348280-94350281(-)
Zm00001d051854::4:172412311-172414312(+)
Zm00001d033204::1:254168344-254170345(-)
Zm00001d040008::3:22773657-22775658(+)
Zm00001d053901::4:243352597-243354598(+)
Zm00001d045293::9:18075780-18077781(-)
Zm00001d028726::1:44372378-44374379(+)
Zm00001d038186::6:150860004-150862005(+)
Zm00001d031617::1:196227546-196229547(-)
Zm00001d002369::2:11165756-11167757(-)
Zm00001d041347::3:113867637-113869638(-)
Zm00001d019679::7:50546646-50548647(+)
Zm00001d015090::5:75189531-75191532(-)
Zm00001d049810::4:45770918-45772919(+)
Zm00001d013708::5:18222431-18224432(-)
Zm00001d010009::8:94985830-94987831(+)
Zm00001d051456::4:159323046-159325047(-)
Zm00001d006562::2:210983466-210985467(+)
Zm00001d049528::4:33285733-33287734(+)
Zm00001d014030::5:29403182-29405183(+)
Zm00001d029333::1:66336604-66338605(-)
Zm00001d013622::5:15685978-15687979(+)
Zm00001d037836::6:139250121-139252122(-)
Zm00001d052642::4:195649294-195651295(+)
Zm00001d021247::7:146816250-146818251(+)
Zm00001d011913::8:164361378-164363379(+)
Zm00001d025346::10:115023566-115025567(+)
Zm00001d049700::4:40569089-40571090(-)
Zm00001d043165::3:190399742-190401743(+)
Zm00001d017625::5:202103943-202105944(-)
Zm00001d027480::1:6274608-6276609(-)
Zm00001d023868::10:25593989-25595990(+)
Zm00001d039075::6:169615671-169617672(-)
Zm00001d022621::7:181283470-181285471(+)
Zm00001d011797::8:161723428-161725429(-)
Zm00001d052354::4:187990364-187992365(+)
Zm00001d013590::5:14977799-14979800(+)
Zm00001d039407::3:3617689-3619690(-)
Zm00001d038123::6:148748040-148750041(-)
Zm00001d048010::9:147955016-147957017(+)
Zm00001d053028::4:209914446-209916447(+)
Zm00001d051840::4:171943788-171945789(-)
Zm00001d046300::9:79373958-79375959(-)
Zm00001d042312::3:160479744-160481745(-)
Zm00001d041777::3:137269104-137271105(-)
Zm00001d044110::3:219539766-219541767(+)
Zm00001d021930::7:166041922-166043923(+)
Zm00001d050715::4:117953480-117955481(+)
Zm00001d021624::7:158311485-158313486(+)
Zm00001d024350::10:66116991-66118992(+)
Zm00001d031171::1:180488941-180490942(+)
Zm00001d002342::2:10611564-10613565(+)
Zm00001d053797::4:241314067-241316068(+)
Zm00001d023707::10:16407213-16409214(+)
Zm00001d037500::6:127558981-127560982(-)
Zm00001d043520::3:202659549-202661550(+)
Zm00001d011445::8:150551478-150553479(+)
Zm00001d019478::7:35958638-35960639(-)
Zm00001d025131::10:105803903-105805904(-)
Zm00001d005193::2:163081643-163083644(-)
Zm00001d046383::9:86005466-86007467(+)
Zm00001d048412::9:155823801-155825802(-)
Zm00001d052941::4:205567878-205569879(+)
Zm00001d045220::9:16478997-16480998(+)
Zm00001d012426::8:174304605-174306606(-)
Zm00001d006760::2:216125953-216127954(+)
Zm00001d034635::1:298579471-298581472(+)
Zm00001d021119::7:143113878-143115879(+)
Zm00001d046933::9:111693292-111695293(+)
Zm00001d013186::5:6101469-6103470(+)
Zm00001d025853::10:131516669-131518670(+)
Zm00001d008221::8:1659124-1661125(-)
Zm00001d006717::2:215061562-215063563(-)
Zm00001d041838::3:139954785-139956786(+)
Zm00001d047774::9:141478578-141480579(-)
Zm00001d040385::3:40905863-40907864(+)
Zm00001d036310::6:83873480-83875481(-)
Zm00001d006776::2:216442598-216444599(-)
Zm00001d037291::6:119609331-119611332(+)
Zm00001d006236::2:202578627-202580628(+)
Zm00001d032649::1:233098477-233100478(-)
Zm00001d012295::8:172038018-172040019(+)
Zm00001d011670::8:158183973-158185974(+)
Zm00001d048510::9:157552754-157554755(+)
Zm00001d036521::6:91156117-91158118(+)
Zm00001d049815::4:45900260-45902261(+)
Zm00001d017821::5:207741084-207743085(+)
Zm00001d044767::9:1867940-1869941(+)
Zm00001d025641::10:124767941-124769942(-)
Zm00001d002827::2:23923819-23925820(+)
Zm00001d018906::7:8963689-8965690(-)
Zm00001d015064::5:73928048-73930049(-)
Zm00001d029710::1:83498900-83500901(+)
Zm00001d034555::1:296184569-296186570(-)
Zm00001d045863::9:44370024-44372025(-)
Zm00001d015990::5:137521533-137523534(-)
Zm00001d003116::2:32715312-32717313(+)
Zm00001d041757::3:136136125-136138126(-)
Zm00001d030623::1:149353046-149355047(+)
Zm00001d037306::6:120223739-120225740(+)
Zm00001d039002::6:168608467-168610468(+)
Zm00001d018887::7:8352904-8354905(+)
Zm00001d044170::3:221026247-221028248(+)
Zm00001d016163::5:147969614-147971615(-)
Zm00001d040042::3:24392826-24394827(-)
Zm00001d049049::4:13883439-13885440(+)
Zm00001d029455::1:71523449-71525450(-)
Zm00001d031754::1:200813453-200815454(+)
Zm00001d012254::8:171063321-171065322(+)
Zm00001d020023::7:86412768-86414769(+)
Zm00001d017326::5:192887384-192889385(+)
Zm00001d043873::3:212616910-212618911(+)
Zm00001d042260::3:157877975-157879976(+)
Zm00001d014299::5:40084666-40086667(+)
Zm00001d031159::1:180217646-180219647(-)
Zm00001d033985::1:280284881-280286882(-)
Zm00001d003146::2:33735255-33737256(+)
Zm00001d048957::4:10670336-10672337(+)
Zm00001d002670::2:18878026-18880027(+)
Zm00001d017793::5:206963438-206965439(+)
Zm00001d009139::8:38873587-38875588(-)
Zm00001d025075::10:102768962-102770963(+)
Zm00001d044057::3:218049330-218051331(+)
Zm00001d023732::10:17760819-17762820(-)
Zm00001d023759::10:19062573-19064574(-)
Zm00001d027655::1:10258251-10260252(-)
Zm00001d037596::6:130901226-130903227(+)
Zm00001d028958::1:52871668-52873669(+)
Zm00001d043029::3:187047179-187049180(-)
Zm00001d025822::10:130719457-130721458(-)
Zm00001d051669::4:166178514-166180515(-)
Zm00001d019184::7:20592090-20594091(-)
Zm00001d011821::8:162137781-162139782(-)
Zm00001d021846::7:164383727-164385728(+)
Zm00001d035481::6:28891325-28893326(+)
Zm00001d011874::8:163446211-163448212(+)
Zm00001d009750::8:79622374-79624375(+)
Zm00001d037934::6:142594035-142596036(-)
Zm00001d018356::5:219144500-219146501(-)
Zm00001d005588::2:179866711-179868712(+)
Zm00001d043160::3:190394874-190396875(-)
Zm00001d021246::7:146811583-146813584(+)
Zm00001d011566::8:154587505-154589506(+)
Zm00001d038364::6:155604253-155606254(+)
Zm00001d019241::7:23594765-23596766(+)
Zm00001d050368::4:84246002-84248003(+)
Zm00001d010577::8:120763098-120765099(+)
Zm00001d013022::5:3408674-3410675(+)
Zm00001d007053::2:220965199-220967200(-)
Zm00001d041568::3:127510696-127512697(+)
Zm00001d051310::4:152969368-152971369(-)
Zm00001d046502::9:92909666-92911667(-)
Zm00001d019052::7:14296114-14298115(-)
Zm00001d027542::1:7884024-7886025(+)
Zm00001d029035::1:55560376-55562377(-)
Zm00001d024273::10:60917121-60919122(-)
Zm00001d046864::9:108495903-108497904(-)
Zm00001d045491::9:24410753-24412754(+)
Zm00001d037648::6:132805377-132807378(-)
Zm00001d052112::4:180149552-180151553(-)
Zm00001d009497::8:67373070-67375071(-)
Zm00001d033800::1:274108564-274110565(+)
Zm00001d029638::1:80879210-80881211(+)
Zm00001d011219::8:143285624-143287625(-)
Zm00001d048759::4:5035327-5037328(-)
Zm00001d003250::2:37949907-37951908(-)
Zm00001d020384::7:110523582-110525583(+)
Zm00001d035215::6:10272233-10274234(+)
Zm00001d032742::1:237019131-237021132(-)
Zm00001d051597::4:164060298-164062299(-)
Zm00001d019160::7:19593676-19595677(-)
Zm00001d012474::8:175161147-175163148(+)
Zm00001d042533::3:171048185-171050186(-)
Zm00001d034663::1:299192680-299194681(+)
Zm00001d030614::1:148685795-148687796(+)
Zm00001d012087::8:167979764-167981765(-)
Zm00001d049288::4:24525092-24527093(-)
Zm00001d008440::8:8700440-8702441(-)
Zm00001d016196::5:150141826-150143827(-)
Zm00001d014138::5:33832483-33834484(+)
Zm00001d035007::6:1585620-1587621(+)
Zm00001d015559::5:97470368-97472369(+)
Zm00001d024051::10:40114942-40116943(-)
Zm00001d016999::5:182340858-182342859(+)
Zm00001d042720::3:178127429-178129430(+)
Zm00001d012996::5:2884865-2886866(+)
Zm00001d027468::1:5947123-5949124(-)
Zm00001d004465::2:113584525-113586526(+)
Zm00001d013829::5:21859900-21861901(-)
Zm00001d007044::2:220800466-220802467(-)
Zm00001d006658::2:213749382-213751383(-)
Zm00001d051873::4:172994409-172996410(+)
Zm00001d014787::5:63032723-63034724(+)
Zm00001d019844::7:68695817-68697818(+)
Zm00001d034765::1:301666896-301668897(-)
Zm00001d017096::5:185265828-185267829(+)
Zm00001d009500::8:67556609-67558610(-)
Zm00001d025114::10:104937988-104939989(+)
Zm00001d029142::1:60325757-60327758(+)
Zm00001d028386::1:32856121-32858122(+)
Zm00001d043116::3:189580163-189582164(+)
Zm00001d033546::1:266735815-266737816(+)
Zm00001d037724::6:135243216-135245217(-)
Zm00001d045280::9:17827002-17829003(-)
Zm00001d041244::3:107891761-107893762(+)
Zm00001d003983::2:73523641-73525642(+)
Zm00001d040196::3:31702848-31704849(-)
Zm00001d004512::2:115915543-115917544(-)
Zm00001d031494::1:191910479-191912480(-)
Zm00001d031093::1:176925597-176927598(-)
Zm00001d014114::5:32987543-32989544(+)
Zm00001d028631::1:41455258-41457259(+)
Zm00001d017294::5:192006079-192008080(+)
Zm00001d034321::1:289224258-289226259(-)
Zm00001d042660::3:175805576-175807577(-)
Zm00001d027441::1:5433965-5435966(-)
Zm00001d038638::6:161447054-161449055(-)
Zm00001d032131::1:213973600-213975601(-)
Zm00001d003277::2:38576206-38578207(-)
Zm00001d011646::8:157426945-157428946(+)
Zm00001d035172::6:7608416-7610417(+)
Zm00001d016613::5:170112200-170114201(+)
Zm00001d052677::4:197012324-197014325(+)
Zm00001d018013::5:212106247-212108248(-)
Zm00001d048323::9:154488737-154490738(-)
Zm00001d012203::8:170036086-170038087(-)
Zm00001d006564::2:211027228-211029229(-)
Zm00001d007755::2:238912006-238914007(-)
Zm00001d042726::3:178252338-178254339(-)
Zm00001d019752::7:56254206-56256207(-)
Zm00001d045580::9:27181910-27183911(+)
Zm00001d017383::5:193955265-193957266(-)
Zm00001d045872::9:44942187-44944188(+)
Zm00001d023706::10:16407414-16409415(-)
Zm00001d004689::2:131240892-131242893(+)
Zm00001d038517::6:159097108-159099109(+)
Zm00001d019053::7:14301275-14303276(-)
Zm00001d015519::5:95544645-95546646(+)
Zm00001d038826::6:165294475-165296476(+)
Zm00001d007151::2:223370211-223372212(-)
Zm00001d029103::1:58174344-58176345(-)
Zm00001d031989::1:208899270-208901271(+)
Zm00001d039662::3:11022967-11024968(-)
Zm00001d026696::10:150203508-150205509(-)
Zm00001d015566::5:98147129-98149130(-)
Zm00001d006591::2:211743502-211745503(+)
Zm00001d025208::10:109170394-109172395(+)
Zm00001d011136::8:140065064-140067065(-)
Zm00001d039160::6:171403687-171405688(+)
Zm00001d018309::5:218236931-218238932(+)
Zm00001d037143::6:113822583-113824584(+)
Zm00001d022084::7:169765130-169767131(-)
Zm00001d036406::6:87055111-87057112(-)
Zm00001d028761::1:45867494-45869495(-)
Zm00001d047858::9:143632727-143634728(-)
Zm00001d050438::4:88134946-88136947(+)
Zm00001d022528::7:179413458-179415459(-)
Zm00001d020020::7:86223580-86225581(-)
Zm00001d048771::4:5259831-5261832(-)
Zm00001d018287::5:217938073-217940074(+)
Zm00001d020540::7:121548911-121550912(-)
Zm00001d034098::1:283980480-283982481(+)
Zm00001d051872::4:172963376-172965377(+)
Zm00001d042998::3:186204090-186206091(-)
Zm00001d052385::4:188825181-188827182(+)
Zm00001d018418::5:220376847-220378848(-)
Zm00001d050826::4:124868566-124870567(-)
Zm00001d052794::4:201192413-201194414(-)
Zm00001d008230::8:2035817-2037818(-)
Zm00001d010862::8:130826749-130828750(+)
Zm00001d040850::3:71600958-71602959(-)
Zm00001d039745::3:13653612-13655613(-)
Zm00001d022573::7:180142016-180144017(+)
Zm00001d012060::8:167476061-167478062(-)
Zm00001d028992::1:53881857-53883858(+)
Zm00001d044138::3:220165116-220167117(+)
Zm00001d030297::1:120268031-120270032(-)
Zm00001d022201::7:172711158-172713159(+)
Zm00001d023260::10:1504834-1506835(+)
Zm00001d021840::7:164328887-164330888(-)
Zm00001d048065::9:149253730-149255731(-)
Zm00001d038193::6:151181429-151183430(-)
Zm00001d041693::3:133752810-133754811(-)
Zm00001d006755::2:215969655-215971656(+)
Zm00001d042137::3:153107776-153109777(-)
Zm00001d015309::5:84027255-84029256(-)
Zm00001d012276::8:171738419-171740420(+)
Zm00001d009929::8:90224897-90226898(-)
Zm00001d024359::10:66775623-66777624(-)
Zm00001d017786::5:206747208-206749209(+)
Zm00001d042542::3:171439098-171441099(+)
Zm00001d053855::4:242285063-242287064(-)
Zm00001d002773::2:22214304-22216305(-)
Zm00001d046112::9:63976991-63978992(-)
Zm00001d013250::5:7125092-7127093(-)
Zm00001d032808::1:238900909-238902910(+)
Zm00001d021913::7:165807203-165809204(+)
Zm00001d007516::2:233645885-233647886(-)
Zm00001d042442::3:167611893-167613894(-)
Zm00001d019115::7:17575327-17577328(+)
Zm00001d016883::5:179272870-179274871(-)
Zm00001d033886::1:277445804-277447805(+)
Zm00001d048829::4:6040629-6042630(-)
Zm00001d011122::8:139567354-139569355(+)
Zm00001d052991::4:207879056-207881057(-)
Zm00001d036407::6:87059399-87061400(-)
Zm00001d047896::9:144628308-144630309(-)
Zm00001d018444::5:220941000-220943001(-)
Zm00001d021661::7:159415793-159417794(+)
Zm00001d043149::3:190155499-190157500(+)
Zm00001d029337::1:66507354-66509355(-)
Zm00001d034050::1:282508068-282510069(-)
Zm00001d002409::2:12114961-12116962(+)
Zm00001d030851::1:163237498-163239499(+)
Zm00001d028367::1:32296739-32298740(-)
Zm00001d037248::6:117883398-117885399(-)
Zm00001d050193::4:72528365-72530366(-)
Zm00001d007067::2:221305612-221307613(+)
Zm00001d012238::8:170737165-170739166(+)
Zm00001d006024::2:195442854-195444855(-)
Zm00001d003515::2:46326963-46328964(+)
Zm00001d029848::1:89935498-89937499(-)
Zm00001d021868::7:164953676-164955677(-)
Zm00001d041548::3:126583333-126585334(-)
Zm00001d033738::1:272594431-272596432(-)
Zm00001d012965::5:2441522-2443523(-)
Zm00001d008633::8:15280460-15282461(+)
Zm00001d028256::1:28102419-28104420(-)
Zm00001d035984::6:64670965-64672966(-)
Zm00001d036044::6:68205347-68207348(-)
Zm00001d024667::10:82872954-82874955(-)
Zm00001d050179::4:71068307-71070308(+)
Zm00001d039427::3:3978495-3980496(+)
Zm00001d048041::9:148609509-148611510(+)
Zm00001d036531::6:91292941-91294942(-)
Zm00001d030231::1:114880004-114882005(-)
Zm00001d013951::5:26022290-26024291(-)
Zm00001d020770::7:131823304-131825305(-)
Zm00001d044940::9:7822434-7824435(+)
Zm00001d022593::7:180715525-180717526(-)
Zm00001d012517::8:175967927-175969928(+)
Zm00001d021442::7:152334336-152336337(+)
Zm00001d004929::2:149270251-149272252(-)
Zm00001d014031::5:29679742-29681743(-)
Zm00001d029643::1:80922113-80924114(+)
Zm00001d043089::3:188906856-188908857(-)
Zm00001d019447::7:34302473-34304474(-)
Zm00001d021966::7:167229484-167231485(-)
Zm00001d028839::1:48329498-48331499(+)
Zm00001d042272::3:158432325-158434326(+)
Zm00001d029715::1:83657461-83659462(+)
Zm00001d039969::3:21076117-21078118(+)
Zm00001d009774::8:80506827-80508828(+)
Zm00001d017912::5:210038925-210040926(-)
Zm00001d037772::6:137027035-137029036(-)
Zm00001d052983::4:207294156-207296157(+)
Zm00001d040760::3:64058248-64060249(-)
Zm00001d009137::8:38777237-38779238(+)
Zm00001d017614::5:201748122-201750123(-)
Zm00001d003658::2:52838558-52840559(-)
Zm00001d031135::1:179009055-179011056(-)
Zm00001d036058::6:69603172-69605173(-)
Zm00001d047234::9:123498618-123500619(-)
Zm00001d017777::5:206414073-206416074(-)
Zm00001d015032::5:72786237-72788238(+)
Zm00001d012433::8:174374957-174376958(+)
Zm00001d010939::8:134236212-134238213(-)
Zm00001d013331::5:8801686-8803687(+)
Zm00001d029149::1:60534896-60536897(-)
Zm00001d015656::5:103457428-103459429(+)
Zm00001d006172::2:200513959-200515960(+)
Zm00001d042530::3:170936870-170938871(+)
Zm00001d014254::5:38310795-38312796(+)
Zm00001d052630::4:195314704-195316705(+)
Zm00001d003024::2:29734629-29736630(-)
Zm00001d034829::1:303242069-303244070(+)
Zm00001d047072::9:117275992-117277993(-)
Zm00001d012513::8:175870141-175872142(+)
Zm00001d048173::9:151393789-151395790(+)
Zm00001d013969::5:26701036-26703037(-)
Zm00001d004633::2:124218287-124220288(-)
Zm00001d046422::9:88936884-88938885(+)
Zm00001d010876::8:131746809-131748810(-)
Zm00001d023371::10:4189179-4191180(+)
Zm00001d004428::2:111132664-111134665(+)
Zm00001d018654::7:1971163-1973164(+)
Zm00001d040364::3:40089111-40091112(+)
Zm00001d021879::7:165318854-165320855(-)
Zm00001d020533::7:121240590-121242591(-)
Zm00001d005502::2:176560729-176562730(-)
Zm00001d033088::1:250032448-250034449(-)
Zm00001d033355::1:260100832-260102833(+)
Zm00001d021244::7:146788469-146790470(+)
Zm00001d043669::3:206831854-206833855(+)
Zm00001d037217::6:116235253-116237254(+)
Zm00001d038173::6:150517235-150519236(-)
Zm00001d047306::9:126203510-126205511(-)
Zm00001d050448::4:89033031-89035032(+)
Zm00001d038782::6:164321746-164323747(+)
Zm00001d053200::4:219512811-219514812(-)
Zm00001d046644::9:100190940-100192941(-)
Zm00001d015754::5:116651173-116653174(-)
Zm00001d003276::2:38561621-38563622(+)
Zm00001d011857::8:163127398-163129399(-)
Zm00001d051427::4:158191257-158193258(-)
Zm00001d002447::2:12899051-12901052(+)
Zm00001d019850::7:69630657-69632658(+)
Zm00001d029261::1:63989559-63991560(+)
Zm00001d022378::7:176443502-176445503(-)
Zm00001d025285::10:112585139-112587140(+)
Zm00001d007147::2:223334991-223336992(-)
Zm00001d019035::7:13727025-13729026(+)
Zm00001d025240::10:110663050-110665051(-)
Zm00001d043921::3:213848986-213850987(-)
Zm00001d029874::1:91284815-91286816(-)
Zm00001d038550::6:159757460-159759461(+)
Zm00001d042584::3:172738590-172740591(+)
Zm00001d033619::1:269010775-269012776(-)
Zm00001d033310::1:258514367-258516368(+)
Zm00001d052289::4:186094713-186096714(-)
Zm00001d046246::9:76265941-76267942(+)
Zm00001d043842::3:211620781-211622782(-)
Zm00001d034490::1:294460915-294462916(-)
Zm00001d015605::5:100773083-100775084(-)
Zm00001d046354::9:83395707-83397708(-)
Zm00001d032692::1:234746876-234748877(-)
Zm00001d041844::3:140393003-140395004(-)
Zm00001d011975::8:165505529-165507530(-)
Zm00001d010033::8:96363510-96365511(-)
Zm00001d002449::2:12912590-12914591(+)
Zm00001d047211::9:122169540-122171541(+)
Zm00001d037352::6:122504382-122506383(+)
Zm00001d034257::1:288175499-288177500(+)
Zm00001d021958::7:167115516-167117517(+)
Zm00001d032632::1:232566235-232568236(-)
Zm00001d036990::6:108474743-108476744(-)
Zm00001d015505::5:94183905-94185906(-)
Zm00001d012515::8:175897432-175899433(+)
Zm00001d017468::5:196758978-196760979(-)
Zm00001d013627::5:15753930-15755931(-)
Zm00001d023325::10:3354533-3356534(+)
Zm00001d004014::2:75784166-75786167(+)
Zm00001d042258::3:157665504-157667505(-)
Zm00001d007034::2:220602098-220604099(-)
Zm00001d041072::3:95102749-95104750(-)
Zm00001d019766::7:58222495-58224496(+)
Zm00001d033040::1:248322750-248324751(-)
Zm00001d048360::9:154978197-154980198(+)
Zm00001d038964::6:167832680-167834681(+)
Zm00001d028267::1:28637044-28639045(+)
Zm00001d029490::1:72888141-72890142(+)
Zm00001d034416::1:292376805-292378806(-)
Zm00001d048775::4:5330195-5332196(-)
Zm00001d052248::4:184712453-184714454(+)
Zm00001d006275::2:203398554-203400555(-)
Zm00001d024114::10:46727676-46729677(-)
Zm00001d029816::1:88322978-88324979(-)
Zm00001d027889::1:16774822-16776823(+)
Zm00001d048346::9:154819411-154821412(+)
Zm00001d010304::8:108571112-108573113(-)
Zm00001d005446::2:174387995-174389996(+)
Zm00001d008435::8:8638416-8640417(+)
Zm00001d042094::3:150548807-150550808(+)
Zm00001d048717::4:4145109-4147110(+)
Zm00001d002652::2:18289328-18291329(-)
Zm00001d047048::9:116614710-116616711(+)
Zm00001d010309::8:109086426-109088427(-)
Zm00001d039682::3:11813341-11815342(-)
Zm00001d010784::8:127675866-127677867(+)
Zm00001d037413::6:124870784-124872785(+)
Zm00001d049706::4:40794838-40796839(+)
Zm00001d025304::10:113469748-113471749(+)
Zm00001d029531::1:75093060-75095061(+)
Zm00001d052721::4:198795823-198797824(-)
Zm00001d004728::2:134138076-134140077(+)
Zm00001d031258::1:184108586-184110587(+)
Zm00001d004993::2:152741656-152743657(-)
Zm00001d008519::8:11313437-11315438(-)
Zm00001d011174::8:141812116-141814117(-)
Zm00001d001865::2:2077386-2079387(+)
Zm00001d051528::4:161594032-161596033(-)
Zm00001d050950::4:133223517-133225518(-)
Zm00001d041438::3:119834740-119836741(-)
Zm00001d016604::5:169746507-169748508(+)
Zm00001d027919::1:17614061-17616062(+)
Zm00001d044473::3:229109000-229111001(+)
Zm00001d032298::1:220973248-220975249(-)
Zm00001d048104::9:150284384-150286385(+)
Zm00001d007972::2:244356059-244358060(-)
Zm00001d052856::4:202680448-202682449(-)
Zm00001d030577::1:145545117-145547118(-)
Zm00001d044225::3:222410660-222412661(+)
Zm00001d028668::1:42437608-42439609(-)
Zm00001d012317::8:172336297-172338298(+)
Zm00001d044111::3:219560661-219562662(-)
Zm00001d006268::2:203283797-203285798(+)
Zm00001d043737::3:208731332-208733333(+)
Zm00001d018151::5:215568487-215570488(+)
Zm00001d034510::1:294989746-294991747(+)
Zm00001d010859::8:130759263-130761264(-)
Zm00001d013683::5:17281074-17283075(+)
Zm00001d039901::3:18643658-18645659(+)
Zm00001d016932::5:180330501-180332502(-)
Zm00001d052543::4:192655866-192657867(+)
Zm00001d048375::9:155254919-155256920(-)
Zm00001d024567::10:78548546-78550547(-)
Zm00001d038076::6:146983713-146985714(+)
Zm00001d047140::9:119766922-119768923(+)
Zm00001d007421::2:231300138-231302139(+)
Zm00001d043187::3:190909409-190911410(-)
Zm00001d003730::2:56681754-56683755(+)
Zm00001d043748::3:209016693-209018694(-)
Zm00001d007837::2:240567696-240569697(+)
Zm00001d045417::9:21409604-21411605(+)
Zm00001d043660::3:206189361-206191362(-)
Zm00001d039417::3:3836745-3838746(-)
Zm00001d040599::3:52520564-52522565(-)
Zm00001d025319::10:114036987-114038988(-)
Zm00001d025332::10:114371300-114373301(-)
Zm00001d029782::1:86634733-86636734(+)
Zm00001d028175::1:25498796-25500797(+)
Zm00001d032673::1:233757847-233759848(-)
Zm00001d053724::4:239878794-239880795(+)
Zm00001d003920::2:68053663-68055664(+)
Zm00001d053560::4:234191682-234193683(-)
Zm00001d038794::6:164491562-164493563(+)
Zm00001d054072::4:245923423-245925424(+)
Zm00001d037498::6:127317161-127319162(+)
Zm00001d035065::6:3643257-3645258(+)
Zm00001d026702::10:150490276-150492277(-)
Zm00001d027302::1:2283351-2285352(+)
Zm00001d010461::8:116330319-116332320(+)
Zm00001d023774::10:19672436-19674437(-)
Zm00001d038612::6:160912208-160914209(-)
Zm00001d005468::2:175204751-175206752(-)
Zm00001d015445::5:90497601-90499602(-)
Zm00001d028712::1:44006179-44008180(-)
Zm00001d030669::1:152131393-152133394(+)
Zm00001d010906::8:132966702-132968703(+)
Zm00001d024804::10:88760312-88762313(+)
Zm00001d024390::10:68459001-68461002(+)
Zm00001d043045::3:187255136-187257137(+)
Zm00001d019592::7:45129761-45131762(-)
Zm00001d022028::7:168267521-168269522(+)
Zm00001d049075::4:14907669-14909670(-)
Zm00001d011569::8:154610410-154612411(+)
Zm00001d043953::3:214756548-214758549(-)
Zm00001d037540::6:128728306-128730307(-)
Zm00001d011766::8:161194302-161196303(+)
Zm00001d030751::1:158116505-158118506(+)
Zm00001d016411::5:161325642-161327643(+)
Zm00001d005270::2:166550425-166552426(+)
Zm00001d037092::6:111876859-111878860(+)
Zm00001d002244::2:8754623-8756624(+)
Zm00001d039887::3:17696149-17698150(+)
Zm00001d046494::9:92366158-92368159(-)
Zm00001d019177::7:20468933-20470934(-)
Zm00001d005888::2:191782361-191784362(-)
Zm00001d042168::3:154689839-154691840(-)
Zm00001d029768::1:86259615-86261616(+)
Zm00001d013214::5:6633194-6635195(-)
Zm00001d030121::1:107184853-107186854(-)
Zm00001d028750::1:45284830-45286831(+)
Zm00001d039840::3:16368684-16370685(-)
Zm00001d018756::7:4307238-4309239(-)
Zm00001d008266::8:3526057-3528058(+)
Zm00001d028830::1:47980858-47982859(+)
Zm00001d030290::1:119839287-119841288(+)
Zm00001d012690::8:178706243-178708244(-)
Zm00001d032418::1:225917459-225919460(-)
Zm00001d016345::5:158415878-158417879(-)
Zm00001d044471::3:229100832-229102833(+)
Zm00001d042024::3:147727400-147729401(-)
Zm00001d028840::1:48336988-48338989(-)
Zm00001d007465::2:232274012-232276013(+)
Zm00001d044136::3:220096851-220098852(+)
Zm00001d018639::7:1412959-1414960(+)
Zm00001d039634::3:9747560-9749561(-)
Zm00001d029572::1:76876571-76878572(-)
Zm00001d049837::4:47131502-47133503(-)
Zm00001d021245::7:146812957-146814958(-)
Zm00001d021866::7:164895830-164897831(-)
Zm00001d019546::7:41795183-41797184(-)
Zm00001d001999::2:4136348-4138349(+)
Zm00001d046222::9:72971914-72973915(+)
Zm00001d036903::6:106001677-106003678(-)
Zm00001d049948::4:54775830-54777831(-)
Zm00001d037473::6:126458841-126460842(-)
Zm00001d013758::5:19600076-19602077(-)
Zm00001d040637::3:55365949-55367950(-)
Zm00001d026429::10:145718007-145720008(-)
Zm00001d004740::2:135146203-135148204(+)
Zm00001d008513::8:11211771-11213772(-)
Zm00001d014919::5:68354065-68356066(+)
Zm00001d021486::7:153553267-153555268(+)
Zm00001d018086::5:213976891-213978892(-)
Zm00001d042373::3:163724651-163726652(-)
Zm00001d038954::6:167631581-167633582(-)
Zm00001d012975::5:2623439-2625440(+)
Zm00001d002727::2:20536579-20538580(-)
Zm00001d029336::1:66392559-66394560(-)
Zm00001d050475::4:91277469-91279470(+)
Zm00001d048954::4:10621603-10623604(-)
Zm00001d013425::5:11127210-11129211(-)
Zm00001d019667::7:49137320-49139321(+)
Zm00001d011828::8:162225565-162227566(+)
Zm00001d025235::10:110441414-110443415(-)
Zm00001d046397::9:87182688-87184689(+)
Zm00001d020230::7:101299476-101301477(-)
Zm00001d041204::3:105354876-105356877(+)
Zm00001d052423::4:189656277-189658278(+)
Zm00001d043170::3:190527752-190529753(-)
Zm00001d045732::9:35863059-35865060(-)
Zm00001d006147::2:199729475-199731476(-)
Zm00001d011716::8:159799523-159801524(+)
Zm00001d013151::5:5451972-5453973(+)
Zm00001d014436::5:46820199-46822200(-)
Zm00001d051017::4:137139854-137141855(-)
Zm00001d034415::1:292329707-292331708(+)
Zm00001d009268::8:49302850-49304851(-)
Zm00001d029970::1:97046247-97048248(-)
Zm00001d013828::5:21565163-21567164(-)
Zm00001d046598::9:97935577-97937578(-)
Zm00001d002817::2:23532347-23534348(-)
Zm00001d029625::1:80177269-80179270(+)
Zm00001d018811::7:5844108-5846109(+)
Zm00001d011084::8:138446664-138448665(+)
Zm00001d024199::10:55249395-55251396(-)
Zm00001d016911::5:179709949-179711950(+)
Zm00001d005484::2:175597588-175599589(+)
Zm00001d050913::4:130431944-130433945(+)
Zm00001d007858::2:241036874-241038875(-)
Zm00001d021954::7:167047523-167049524(-)
Zm00001d051343::4:155257057-155259058(+)
Zm00001d022433::7:177643480-177645481(-)
Zm00001d010834::8:129333942-129335943(-)
Zm00001d035628::6:37508464-37510465(-)
Zm00001d029826::1:89010981-89012982(-)
Zm00001d052399::4:189154201-189156202(-)
Zm00001d011827::8:162223999-162226000(-)
Zm00001d002410::2:12122450-12124451(-)
Zm00001d019299::7:26617825-26619826(+)
Zm00001d007835::2:240563685-240565686(-)
Zm00001d027509::1:7074023-7076024(-)
Zm00001d008262::8:3372044-3374045(+)
Zm00001d024239::10:59004670-59006671(-)
Zm00001d024278::10:61395774-61397775(+)
Zm00001d012411::8:174033314-174035315(-)
Zm00001d025301::10:113302870-113304871(+)
Zm00001d036013::6:66090324-66092325(-)
Zm00001d015130::5:76650259-76652260(+)
Zm00001d046661::9:100957842-100959843(+)
Zm00001d033552::1:266974802-266976803(-)
Zm00001d024552::10:77959508-77961509(+)
Zm00001d037539::6:128703850-128705851(-)
Zm00001d044130::3:220029888-220031889(-)
Zm00001d020434::7:114137854-114139855(+)
Zm00001d037507::6:127632499-127634500(-)
Zm00001d025798::10:129881014-129883015(-)
Zm00001d020588::7:123767005-123769006(-)
Zm00001d043383::3:198346465-198348466(+)
Zm00001d018403::5:220017727-220019728(-)
Zm00001d045641::9:30488666-30490667(-)
Zm00001d043968::3:215277380-215279381(-)
Zm00001d041208::3:105546943-105548944(-)
Zm00001d007882::2:241671469-241673470(+)
Zm00001d027346::1:3379807-3381808(-)
Zm00001d012880::5:1566420-1568421(-)
Zm00001d012761::8:180180791-180182792(-)
Zm00001d029027::1:55244009-55246010(-)
Zm00001d047252::9:124158276-124160277(-)
Zm00001d048149::9:150910788-150912789(-)
Zm00001d031701::1:198845986-198847987(+)
Zm00001d025739::10:128020107-128022108(+)
Zm00001d007964::2:244286076-244288077(-)
Zm00001d024190::10:54619026-54621027(-)
Zm00001d040513::3:47621883-47623884(+)
Zm00001d035169::6:7511146-7513147(+)
Zm00001d002192::2:7734892-7736893(-)
Zm00001d021491::7:153943025-153945026(-)
Zm00001d014772::5:62614329-62616330(+)
Zm00001d036798::6:101219738-101221739(+)
Zm00001d014135::5:33671605-33673606(-)
Zm00001d002610::2:16710167-16712168(-)
Zm00001d023755::10:18799800-18801801(+)
Zm00001d002597::2:16396917-16398918(+)
Zm00001d039565::3:8098918-8100919(+)
Zm00001d012031::8:166788618-166790619(+)
Zm00001d024855::10:90670153-90672154(+)
Zm00001d039421::3:3854669-3856670(+)
Zm00001d041402::3:116831651-116833652(-)
Zm00001d023241::10:1288999-1291000(-)
Zm00001d026404::10:145312476-145314477(+)
Zm00001d041949::3:144973323-144975324(+)
Zm00001d052709::4:198313209-198315210(-)
Zm00001d018523::5:222460371-222462372(+)
Zm00001d030019::1:99944051-99946052(-)
Zm00001d027573::1:8307323-8309324(+)
Zm00001d005968::2:194117032-194119033(-)
Zm00001d022125::7:170845839-170847840(-)
Zm00001d028093::1:22733765-22735766(+)
Zm00001d017575::5:200156231-200158232(+)
Zm00001d041225::3:106402499-106404500(-)
Zm00001d038752::6:163883669-163885670(+)
Zm00001d039762::3:14140676-14142677(-)
Zm00001d023857::10:25234393-25236394(+)
Zm00001d016941::5:180625852-180627853(-)
Zm00001d006387::2:206366952-206368953(-)
Zm00001d006316::2:204321535-204323536(-)
Zm00001d017335::5:193224198-193226199(+)
Zm00001d037427::6:125222560-125224561(-)
Zm00001d053857::4:242291768-242293769(+)
Zm00001d002350::2:10689380-10691381(-)
Zm00001d009888::8:87464106-87466107(-)
Zm00001d013967::5:26608573-26610574(+)
Zm00001d040974::3:87046439-87048440(+)
Zm00001d037822::6:138797270-138799271(-)
Zm00001d052909::4:204451293-204453294(-)
Zm00001d030685::1:152956206-152958207(+)
Zm00001d035748::6:44954771-44956772(-)
Zm00001d003493::2:46022886-46024887(+)
Zm00001d031496::1:192004105-192006106(-)
Zm00001d030795::1:160028115-160030116(+)
Zm00001d014507::5:50798831-50800832(-)
Zm00001d007184::2:224066659-224068660(-)
Zm00001d043376::3:198074665-198076666(+)
Zm00001d007031::2:220441464-220443465(-)
Zm00001d048962::4:10894368-10896369(+)
Zm00001d024505::10:74773602-74775603(-)
Zm00001d031751::1:200711485-200713486(-)
Zm00001d036749::6:99760006-99762007(-)
Zm00001d043853::3:212108942-212110943(-)
Zm00001d044460::3:228718461-228720462(-)
Zm00001d041143::3:100308724-100310725(-)
Zm00001d040325::3:38292901-38294902(+)
Zm00001d018532::5:222550937-222552938(-)
Zm00001d006467::2:209131199-209133200(+)
Zm00001d025885::10:133030999-133033000(-)
Zm00001d023469::10:6633595-6635596(+)
Zm00001d038049::6:146400012-146402013(+)
Zm00001d037775::6:137238226-137240227(+)
Zm00001d034872::1:304414510-304416511(+)
Zm00001d005317::2:169452417-169454418(-)
Zm00001d043652::3:206065384-206067385(-)
Zm00001d048702::4:3572889-3574890(+)
Zm00001d023896::10:26775249-26777250(-)
Zm00001d048945::4:10444293-10446294(+)
Zm00001d020901::7:136106631-136108632(+)
Zm00001d026345::10:143893760-143895761(-)
Zm00001d014250::5:38074438-38076439(-)
Zm00001d026295::10:143138048-143140049(-)
Zm00001d047187::9:121319211-121321212(+)
Zm00001d028105::1:23026459-23028460(-)
Zm00001d005740::2:185574429-185576430(+)
Zm00001d015427::5:89586290-89588291(-)
Zm00001d009011::8:30108703-30110704(+)
Zm00001d047566::9:135784866-135786867(+)
Zm00001d007319::2:228326529-228328530(-)
Zm00001d042185::3:155341760-155343761(+)
Zm00001d014462::5:48441566-48443567(-)
Zm00001d023807::10:22629494-22631495(-)
Zm00001d032244::1:218619357-218621358(-)
Zm00001d023462::10:6348637-6350638(-)
Zm00001d027631::1:9496450-9498451(+)
Zm00001d003755::2:57731363-57733364(-)
Zm00001d027488::1:6409314-6411315(-)
Zm00001d052261::4:185172996-185174997(+)
Zm00001d019805::7:63176844-63178845(+)
Zm00001d038317::6:154308872-154310873(-)
Zm00001d004966::2:150964786-150966787(-)
Zm00001d014391::5:44430677-44432678(-)
Zm00001d009312::8:54232641-54234642(-)
Zm00001d045800::9:39946702-39948703(-)
Zm00001d018159::5:215716900-215718901(+)
Zm00001d044744::9:1008648-1010649(-)
Zm00001d046755::9:104437936-104439937(+)
Zm00001d037851::6:139756408-139758409(+)
Zm00001d040400::3:41336300-41338301(+)
Zm00001d048190::9:152140453-152142454(-)
Zm00001d015246::5:81106312-81108313(-)
Zm00001d048876::4:6879335-6881336(-)
Zm00001d017246::5:190229920-190231921(-)
Zm00001d002241::2:8685625-8687626(-)
Zm00001d021261::7:147134565-147136566(-)
Zm00001d003479::2:45455847-45457848(+)
Zm00001d051033::4:137840812-137842813(+)
Zm00001d021685::7:160050432-160052433(-)
Zm00001d005599::2:180238190-180240191(+)
Zm00001d015969::5:134899011-134901012(-)
Zm00001d040462::3:44591235-44593236(+)
Zm00001d013397::5:10350469-10352470(-)
Zm00001d014858::5:65679228-65681229(+)
Zm00001d003861::2:63429722-63431723(+)
Zm00001d018090::5:214041373-214043374(+)
Zm00001d032403::1:225534147-225536148(+)
Zm00001d002973::2:28464880-28466881(+)
Zm00001d026629::10:149185419-149187420(-)
Zm00001d037052::6:110627865-110629866(-)
Zm00001d047146::9:120059410-120061411(+)
Zm00001d008422::8:8317409-8319410(-)
Zm00001d017334::5:193208445-193210446(+)
Zm00001d033099::1:250180057-250182058(+)
Zm00001d046035::9:57473525-57475526(-)
Zm00001d022169::7:171710611-171712612(-)
Zm00001d026257::10:142146183-142148184(+)
Zm00001d021085::7:142438205-142440206(-)
Zm00001d018770::7:4773820-4775821(-)
Zm00001d036018::6:66397274-66399275(-)
Zm00001d043194::3:191212310-191214311(+)
Zm00001d014951::5:69615172-69617173(-)
Zm00001d043166::3:190404953-190406954(+)
Zm00001d010974::8:135528519-135530520(+)
Zm00001d010078::8:98491959-98493960(-)
Zm00001d018349::5:219011020-219013021(-)
Zm00001d007670::2:237177727-237179728(+)
Zm00001d045369::9:19932386-19934387(-)
Zm00001d031274::1:184685894-184687895(+)
Zm00001d011786::8:161547184-161549185(+)
Zm00001d049208::4:20621966-20623967(+)
Zm00001d018203::5:216532118-216534119(-)
Zm00001d014972::5:70607717-70609718(-)
Zm00001d039920::3:19380132-19382133(+)
Zm00001d015950::5:133615682-133617683(+)
Zm00001d027344::1:3374365-3376366(-)
Zm00001d021413::7:151516289-151518290(+)
Zm00001d020071::7:90400825-90402826(-)
Zm00001d022622::7:181394649-181396650(-)
Zm00001d004322::2:103035106-103037107(-)
Zm00001d043271::3:193961159-193963160(-)
Zm00001d053618::4:236690888-236692889(+)
Zm00001d042025::3:147730127-147732128(-)
Zm00001d037709::6:134658454-134660455(-)
Zm00001d005156::2:161486064-161488065(+)
Zm00001d005507::2:176647409-176649410(+)
Zm00001d018368::5:219314283-219316284(-)
Zm00001d017395::5:194478348-194480349(-)
Zm00001d024722::10:85131252-85133253(-)
Zm00001d026575::10:148252708-148254709(-)
Zm00001d037550::6:129102996-129104997(-)
Zm00001d047125::9:119389924-119391925(-)
Zm00001d017775::5:206385107-206387108(+)
Zm00001d002602::2:16547101-16549102(-)
Zm00001d034516::1:295480463-295482464(-)
Zm00001d017604::5:201367281-201369282(-)
Zm00001d048386::9:155335962-155337963(+)
Zm00001d012265::8:171472005-171474006(+)
Zm00001d044874::9:6096943-6098944(-)
Zm00001d047128::9:119418021-119420022(-)
Zm00001d018647::7:1622704-1624705(-)
Zm00001d013831::5:21885862-21887863(+)
Zm00001d051169::4:147006913-147008914(+)
Zm00001d044148::3:220493341-220495342(-)
Zm00001d007324::2:228478180-228480181(-)
Zm00001d040603::3:52757276-52759277(+)
Zm00001d052262::4:185217519-185219520(+)
Zm00001d013964::5:26494224-26496225(+)
Zm00001d028572::1:39459668-39461669(+)
Zm00001d037265::6:118740606-118742607(-)
Zm00001d030421::1:131280386-131282387(+)
Zm00001d038991::6:168304497-168306498(+)
Zm00001d023795::10:21191243-21193244(+)
Zm00001d016746::5:174860729-174862730(-)
Zm00001d050320::4:81157943-81159944(+)
Zm00001d038118::6:148605953-148607954(-)
Zm00001d021683::7:159952772-159954773(-)
Zm00001d038209::6:151714472-151716473(+)
Zm00001d037969::6:143835742-143837743(-)
Zm00001d038695::6:162657941-162659942(-)
Zm00001d045911::9:47100002-47102003(-)
Zm00001d014853::5:65590339-65592340(+)
Zm00001d025689::10:126289562-126291563(+)
Zm00001d006855::2:217972061-217974062(-)
Zm00001d008260::8:3372951-3374952(-)
Zm00001d045304::9:18542356-18544357(-)
Zm00001d012108::8:168363389-168365390(+)
Zm00001d030907::1:166744309-166746310(-)
Zm00001d022401::7:176823623-176825624(-)
Zm00001d016796::5:176126797-176128798(-)
Zm00001d030683::1:152854104-152856105(-)
Zm00001d024874::10:91750839-91752840(+)
Zm00001d007035::2:220604422-220606423(+)
Zm00001d031303::1:185710405-185712406(-)
Zm00001d043473::3:201247897-201249898(-)
Zm00001d028571::1:39416648-39418649(+)
Zm00001d018341::5:218863056-218865057(+)
Zm00001d012834::5:964263-966264(-)
Zm00001d053561::4:234200537-234202538(-)
Zm00001d005744::2:185662310-185664311(+)
Zm00001d002042::2:4920939-4922940(-)
Zm00001d031380::1:187897393-187899394(+)
Zm00001d045564::9:26892560-26894561(-)
Zm00001d032567::1:230712785-230714786(+)
Zm00001d009697::8:76274148-76276149(-)
Zm00001d014764::5:62107279-62109280(+)
Zm00001d018040::5:212689269-212691270(-)
Zm00001d022417::7:177211339-177213340(+)
Zm00001d038723::6:163345152-163347153(+)
Zm00001d018220::5:216861090-216863091(+)
Zm00001d053906::4:243391949-243393950(-)
Zm00001d038038::6:145848441-145850442(+)
Zm00001d028308::1:29987613-29989614(-)
Zm00001d032656::1:233335553-233337554(+)
Zm00001d029270::1:64402602-64404603(+)
Zm00001d015028::5:72771686-72773687(-)
Zm00001d031619::1:196236436-196238437(-)
Zm00001d035721::6:42949401-42951402(-)
Zm00001d030996::1:172557774-172559775(+)
Zm00001d041690::3:133493228-133495229(-)
Zm00001d021533::7:155258185-155260186(+)
Zm00001d033747::1:272703274-272705275(+)
Zm00001d027535::1:7596604-7598605(+)
Zm00001d022594::7:180719722-180721723(+)
Zm00001d033890::1:277603534-277605535(-)
Zm00001d033734::1:272415085-272417086(+)
Zm00001d027500::1:6798103-6800104(-)
Zm00001d012984::5:2832632-2834633(-)
Zm00001d037616::6:131893608-131895609(+)
Zm00001d053580::4:235224482-235226483(+)
Zm00001d031593::1:195678057-195680058(-)
Zm00001d019700::7:51776270-51778271(-)
Zm00001d016837::5:177878892-177880893(-)
Zm00001d014479::5:49672527-49674528(-)
Zm00001d002943::2:27778691-27780692(-)
Zm00001d018918::7:9400346-9402347(-)
Zm00001d040342::3:39040078-39042079(-)
Zm00001d016188::5:149309454-149311455(-)
Zm00001d052766::4:200041109-200043110(+)
Zm00001d025037::10:100956973-100958974(-)
Zm00001d018515::5:222296716-222298717(+)
Zm00001d041599::3:129313105-129315106(+)
Zm00001d012546::8:176434544-176436545(+)
Zm00001d003522::2:46608968-46610969(+)
Zm00001d041007::3:89969631-89971632(-)
Zm00001d034814::1:302794791-302796792(+)
Zm00001d052682::4:197138005-197140006(-)
Zm00001d003037::2:30058723-30060724(-)
Zm00001d012161::8:169182211-169184212(+)
Zm00001d047177::9:121015865-121017866(+)
Zm00001d007905::2:242174090-242176091(+)
Zm00001d049694::4:40527742-40529743(-)
Zm00001d039280::3:975328-977329(-)
Zm00001d048981::4:11423978-11425979(-)
Zm00001d030218::1:113765746-113767747(-)
Zm00001d007054::2:220968284-220970285(-)
Zm00001d038526::6:159311246-159313247(-)
Zm00001d018369::5:219418415-219420416(-)
Zm00001d043179::3:190704269-190706270(-)
Zm00001d018440::5:220895416-220897417(+)
Zm00001d051671::4:166249356-166251357(+)
Zm00001d053363::4:227737162-227739163(+)
Zm00001d007698::2:237614602-237616603(+)
Zm00001d006321::2:204516526-204518527(-)
Zm00001d024262::10:59949052-59951053(+)
Zm00001d008863::8:23092225-23094226(+)
Zm00001d032937::1:244095328-244097329(+)
Zm00001d048171::9:151308893-151310894(+)
Zm00001d023264::10:1604633-1606634(-)
Zm00001d051450::4:159075162-159077163(+)
Zm00001d021551::7:155651299-155653300(-)
Zm00001d040405::3:41587845-41589846(-)
Zm00001d030754::1:158240644-158242645(+)
Zm00001d047166::9:120518570-120520571(+)
Zm00001d047856::9:143531831-143533832(+)
Zm00001d024598::10:79907435-79909436(+)
Zm00001d033187::1:253275337-253277338(-)
Zm00001d035195::6:9101653-9103654(+)
Zm00001d034726::1:300810854-300812855(-)
Zm00001d024423::10:70412397-70414398(-)
Zm00001d046243::9:76102354-76104355(+)
Zm00001d013607::5:15277424-15279425(-)
Zm00001d052288::4:186089006-186091007(-)
Zm00001d030993::1:172414764-172416765(-)
Zm00001d043955::3:214774197-214776198(+)
Zm00001d011033::8:137138133-137140134(-)
Zm00001d044649::3:234061952-234063953(-)
Zm00001d017848::5:208663434-208665435(+)
Zm00001d010198::8:103714123-103716124(-)
Zm00001d050808::4:123988092-123990093(+)
Zm00001d038780::6:164296812-164298813(+)
Zm00001d037640::6:132628506-132630507(+)
Zm00001d051823::4:171070080-171072081(-)
Zm00001d009533::8:69244838-69246839(-)
Zm00001d014962::5:70351150-70353151(-)
Zm00001d019981::7:81825205-81827206(-)
Zm00001d032362::1:224026153-224028154(-)
Zm00001d035715::6:42376577-42378578(-)
Zm00001d020445::7:114911485-114913486(-)
Zm00001d014577::5:54071790-54073791(+)
Zm00001d052444::4:190135996-190137997(-)
Zm00001d047466::9:130969440-130971441(-)
Zm00001d007105::2:222361011-222363012(+)
Zm00001d033342::1:259640993-259642994(-)
Zm00001d010349::8:110700756-110702757(-)
Zm00001d039395::3:3335052-3337053(+)
Zm00001d012801::5:240488-242489(+)
Zm00001d031981::1:208516867-208518868(-)
Zm00001d041246::3:108033137-108035138(+)
Zm00001d052485::4:191045010-191047011(+)
Zm00001d032331::1:222702590-222704591(+)
Zm00001d025472::10:119893014-119895015(+)
Zm00001d004166::2:88505192-88507193(+)
Zm00001d041993::3:146854033-146856034(+)
Zm00001d009799::8:81981643-81983644(+)
Zm00001d038759::6:163968399-163970400(-)
Zm00001d043201::3:191428993-191430994(+)
Zm00001d011981::8:165746350-165748351(-)
Zm00001d020025::7:86721726-86723727(-)
Zm00001d026630::10:149191205-149193206(-)
Zm00001d039730::3:13140625-13142626(+)
Zm00001d041549::3:126663975-126665976(+)
Zm00001d023669::10:14595640-14597641(-)
Zm00001d048910::4:7806618-7808619(+)
Zm00001d015152::5:77119549-77121550(-)
Zm00001d013167::5:5737726-5739727(-)
Zm00001d026154::10:139924547-139926548(+)
Zm00001d045655::9:31229532-31231533(+)
Zm00001d035178::6:8038691-8040692(-)
Zm00001d032375::1:224465361-224467362(-)
Zm00001d044073::3:218358862-218360863(+)
Zm00001d032356::1:223600976-223602977(+)
Zm00001d030340::1:123382243-123384244(+)
Zm00001d011353::8:147895503-147897504(-)
Zm00001d005671::2:182858696-182860697(-)
Zm00001d030562::1:144196810-144198811(-)
Zm00001d017442::5:195908643-195910644(+)
Zm00001d048282::9:153817731-153819732(+)
Zm00001d018104::5:214354040-214356041(+)
Zm00001d039462::3:4961824-4963825(-)
Zm00001d048611::4:1282211-1284212(+)
Zm00001d043080::3:188608870-188610871(+)
Zm00001d016549::5:167011281-167013282(-)
Zm00001d032469::1:227684108-227686109(-)
Zm00001d005933::2:193263328-193265329(+)
Zm00001d021095::7:142662227-142664228(-)
Zm00001d053721::4:239843795-239845796(+)
Zm00001d015676::5:105120601-105122602(+)
Zm00001d040752::3:63581472-63583473(-)
Zm00001d034740::1:301040930-301042931(+)
Zm00001d028649::1:41795769-41797770(-)
Zm00001d050281::4:78411391-78413392(+)
Zm00001d009125::8:38277111-38279112(-)
Zm00001d022340::7:175735047-175737048(+)
Zm00001d040016::3:23086408-23088409(+)
Zm00001d045431::9:21927488-21929489(-)
Zm00001d025167::10:107187408-107189409(-)
Zm00001d023301::10:2372553-2374554(-)
Zm00001d041277::3:109761170-109763171(+)
Zm00001d028424::1:34546042-34548043(-)
Zm00001d002741::2:21196961-21198962(-)
Zm00001d005926::2:192999367-193001368(+)
Zm00001d044035::3:217294836-217296837(+)
Zm00001d005645::2:181821797-181823798(-)
Zm00001d023582::10:10767452-10769453(-)
Zm00001d016302::5:156276169-156278170(+)
Zm00001d002621::2:16978862-16980863(+)
Zm00001d033203::1:253922414-253924415(+)
Zm00001d027362::1:3774581-3776582(-)
Zm00001d012743::8:179565525-179567526(-)
Zm00001d030103::1:105861446-105863447(+)
Zm00001d021916::7:165867545-165869546(+)
Zm00001d015500::5:94104611-94106612(-)
Zm00001d051424::4:158061698-158063699(+)
Zm00001d029772::1:86355015-86357016(-)
Zm00001d003525::2:46710927-46712928(+)
Zm00001d048309::9:154301693-154303694(+)
Zm00001d006077::2:197469573-197471574(-)
Zm00001d053829::4:241974488-241976489(+)
Zm00001d017118::5:185973045-185975046(+)
Zm00001d044585::3:232637656-232639657(-)
Zm00001d017773::5:206383690-206385691(-)
Zm00001d040311::3:37401620-37403621(+)
Zm00001d021218::7:146450218-146452219(-)
Zm00001d031525::1:192897422-192899423(-)
Zm00001d030609::1:148190047-148192048(-)
Zm00001d015088::5:75059122-75061123(+)
Zm00001d024643::10:81779388-81781389(-)
Zm00001d024953::10:96629195-96631196(+)
Zm00001d044432::3:227757760-227759761(+)
Zm00001d047719::9:139927757-139929758(-)
Zm00001d005106::2:158485414-158487415(-)
Zm00001d041613::3:129690295-129692296(+)
Zm00001d029038::1:55695356-55697357(+)
Zm00001d018902::7:8756839-8758840(+)
Zm00001d051871::4:172952675-172954676(+)
Zm00001d024844::10:90480606-90482607(+)
Zm00001d017119::5:185982938-185984939(-)
Zm00001d034807::1:302529654-302531655(-)
Zm00001d048444::9:156573366-156575367(+)
Zm00001d053432::4:231192432-231194433(+)
Zm00001d021411::7:151512343-151514344(-)
Zm00001d044540::3:231326220-231328221(+)
Zm00001d022021::7:168219051-168221052(+)
Zm00001d014416::5:45483462-45485463(+)
Zm00001d027804::1:13912506-13914507(+)
Zm00001d050572::4:101439130-101441131(-)
Zm00001d029627::1:80553516-80555517(+)
Zm00001d018420::5:220378338-220380339(+)
Zm00001d003928::2:69386938-69388939(-)
Zm00001d031691::1:198671395-198673396(-)
Zm00001d033713::1:271990528-271992529(-)
Zm00001d034517::1:295589605-295591606(-)
Zm00001d021711::7:160979791-160981792(+)
Zm00001d035377::6:23690139-23692140(-)
Zm00001d017571::5:199952854-199954855(+)
Zm00001d009766::8:80258614-80260615(-)
Zm00001d044175::3:221175103-221177104(-)
Zm00001d015816::5:123450902-123452903(-)
Zm00001d019836::7:67847206-67849207(+)
Zm00001d054107::4:246784223-246786224(-)
Zm00001d009348::8:57760516-57762517(-)
Zm00001d007351::2:229466519-229468520(-)
Zm00001d038712::6:163221923-163223924(-)
Zm00001d014948::5:69544091-69546092(-)
Zm00001d031560::1:194269964-194271965(-)
Zm00001d034655::1:298993498-298995499(+)
Zm00001d002566::2:15559579-15561580(-)
Zm00001d046226::9:73242761-73244762(+)
Zm00001d021232::7:146621784-146623785(-)
Zm00001d007479::2:232669018-232671019(+)
Zm00001d048040::9:148599129-148601130(+)
Zm00001d034628::1:298410837-298412838(+)
Zm00001d040189::3:31399623-31401624(+)
Zm00001d044089::3:218799794-218801795(-)
Zm00001d041889::3:142444864-142446865(-)
Zm00001d005200::2:163305489-163307490(-)
Zm00001d027837::1:14700715-14702716(+)
Zm00001d042183::3:155338424-155340425(-)
Zm00001d013296::5:7997612-7999613(-)
Zm00001d017495::5:197538127-197540128(+)
Zm00001d010822::8:128820821-128822822(-)
Zm00001d039747::3:13686179-13688180(+)
Zm00001d005659::2:182561137-182563138(+)
Zm00001d002121::2:6145482-6147483(-)
Zm00001d001871::2:2128095-2130096(-)
Zm00001d036008::6:65513125-65515126(+)
Zm00001d047271::9:124917161-124919162(-)
Zm00001d030179::1:110821695-110823696(+)
Zm00001d032049::1:210747559-210749560(+)
Zm00001d032227::1:217947371-217949372(-)
Zm00001d014947::5:69455257-69457258(-)
Zm00001d037321::6:121015922-121017923(-)
Zm00001d047759::9:141100592-141102593(-)
Zm00001d030345::1:123928692-123930693(+)
Zm00001d001844::2:1717595-1719596(-)
Zm00001d036575::6:93375250-93377251(-)
Zm00001d044581::3:232478393-232480394(-)
Zm00001d025694::10:126529491-126531492(-)
Zm00001d053888::4:243028847-243030848(+)
Zm00001d026477::10:146709101-146711102(-)
Zm00001d050297::4:79516716-79518717(-)
Zm00001d035475::6:28519661-28521662(-)
Zm00001d051617::4:164897074-164899075(+)
Zm00001d014995::5:71408630-71410631(+)
Zm00001d053709::4:239666609-239668610(-)
Zm00001d023323::10:3285729-3287730(+)
Zm00001d051683::4:166649721-166651722(+)
Zm00001d011355::8:147964972-147966973(+)
Zm00001d028428::1:34688970-34690971(+)
Zm00001d011882::8:163878209-163880210(-)
Zm00001d025036::10:100771855-100773856(+)
Zm00001d037577::6:130273582-130275583(+)
Zm00001d033649::1:269613525-269615526(+)
Zm00001d001791::2:1025378-1027379(-)
Zm00001d034568::1:296484082-296486083(+)
Zm00001d037770::6:136863079-136865080(-)
Zm00001d006065::2:197129771-197131772(+)
Zm00001d040577::3:50993579-50995580(-)
Zm00001d020845::7:134489306-134491307(-)
Zm00001d040780::3:65425646-65427647(-)
Zm00001d045320::9:18921978-18923979(-)
Zm00001d038105::6:148053273-148055274(+)
Zm00001d032810::1:238939506-238941507(-)
Zm00001d029964::1:96641440-96643441(-)
Zm00001d049938::4:54076398-54078399(-)
Zm00001d002006::2:4276022-4278023(+)
Zm00001d048667::4:3002038-3004039(+)
Zm00001d009286::8:52120642-52122643(+)
Zm00001d006910::2:219223126-219225127(+)
Zm00001d013692::5:17666859-17668860(-)
Zm00001d041365::3:114432208-114434209(+)
Zm00001d038163::6:150035216-150037217(-)
Zm00001d051756::4:168944364-168946365(-)
Zm00001d003643::2:51522013-51524014(-)
Zm00001d052028::4:176866103-176868104(-)
Zm00001d053853::4:242216202-242218203(-)
Zm00001d043768::3:209491944-209493945(+)
Zm00001d004546::2:117278717-117280718(+)
Zm00001d031997::1:209098027-209100028(-)
Zm00001d044232::3:222541312-222543313(+)
Zm00001d005344::2:170202868-170204869(+)
Zm00001d006718::2:215049382-215051383(+)
Zm00001d024344::10:65885191-65887192(+)
Zm00001d019442::7:34006726-34008727(-)
Zm00001d007581::2:235121800-235123801(+)
Zm00001d020519::7:120445075-120447076(-)
Zm00001d039147::6:171048496-171050497(-)
Zm00001d022456::7:178095202-178097203(+)
Zm00001d016938::5:180475680-180477681(-)
Zm00001d033149::1:252138037-252140038(-)
Zm00001d036280::6:81613695-81615696(-)
Zm00001d037250::6:118022546-118024547(+)
Zm00001d038194::6:151180818-151182819(+)
Zm00001d048070::9:149341670-149343671(+)
Zm00001d027314::1:2811416-2813417(-)
Zm00001d043801::3:210468126-210470127(+)
Zm00001d051288::4:151820544-151822545(+)
Zm00001d040593::3:52127826-52129827(-)
Zm00001d053518::4:232856987-232858988(-)
Zm00001d017724::5:205287058-205289059(+)
Zm00001d047374::9:128060235-128062236(+)
Zm00001d052269::4:185374597-185376598(-)
Zm00001d037316::6:120701758-120703759(+)
Zm00001d013760::5:19609300-19611301(+)
Zm00001d014727::5:60847275-60849276(+)
Zm00001d041140::3:100024801-100026802(-)
Zm00001d002000::2:4153903-4155904(-)
Zm00001d036537::6:91398809-91400810(+)
Zm00001d007146::2:223324563-223326564(+)
Zm00001d009753::8:79786965-79788966(+)
Zm00001d040941::3:81367601-81369602(+)
Zm00001d016520::5:165950069-165952070(-)
Zm00001d010682::8:124166074-124168075(-)
Zm00001d011631::8:156789958-156791959(-)
Zm00001d009711::8:77217190-77219191(+)
Zm00001d053210::4:220291181-220293182(+)
Zm00001d031783::1:201737375-201739376(-)
Zm00001d049548::4:34371616-34373617(-)
Zm00001d044153::3:220576273-220578274(+)
Zm00001d046255::9:77035305-77037306(-)
Zm00001d044673::3:234565553-234567554(+)
Zm00001d026187::10:140543009-140545010(+)
Zm00001d002836::2:24256947-24258948(+)
Zm00001d047906::9:144885188-144887189(-)
Zm00001d053983::4:244580296-244582297(+)
Zm00001d020224::7:100780182-100782183(+)
Zm00001d024308::10:63094295-63096296(+)
Zm00001d018784::7:5097923-5099924(+)
Zm00001d024066::10:41071792-41073793(+)
Zm00001d053701::4:239542363-239544364(+)
Zm00001d003713::2:56097013-56099014(-)
Zm00001d044672::3:234549274-234551275(-)
Zm00001d018057::5:213286884-213288885(+)
Zm00001d002642::2:17900066-17902067(-)
Zm00001d052696::4:197663763-197665764(+)
Zm00001d028505::1:37344701-37346702(-)
Zm00001d052239::4:184367271-184369272(-)
Zm00001d007172::2:223799592-223801593(+)
Zm00001d005264::2:166214372-166216373(-)
Zm00001d017847::5:208649026-208651027(-)
Zm00001d004347::2:105336225-105338226(+)
Zm00001d008342::8:5859698-5861699(-)
Zm00001d032967::1:244980383-244982384(+)
Zm00001d022166::7:171502107-171504108(+)
Zm00001d017967::5:210999512-211001513(-)
Zm00001d033596::1:268073040-268075041(+)
Zm00001d051869::4:172949984-172951985(-)
Zm00001d029896::1:92898386-92900387(-)
Zm00001d018507::5:222070635-222072636(-)
Zm00001d002433::2:12563852-12565853(-)
Zm00001d033091::1:250100935-250102936(-)
Zm00001d007770::2:239296000-239298001(+)
Zm00001d006670::2:213903232-213905233(+)
Zm00001d003271::2:38439170-38441171(-)
Zm00001d034205::1:286736941-286738942(+)
Zm00001d016054::5:141751231-141753232(+)
Zm00001d043330::3:196833712-196835713(+)
Zm00001d015569::5:98403492-98405493(+)
Zm00001d002259::2:9083886-9085887(+)
Zm00001d046366::9:84483193-84485194(+)
Zm00001d012199::8:170012467-170014468(-)
Zm00001d051761::4:168958180-168960181(+)
Zm00001d012971::5:2568860-2570861(-)
Zm00001d031480::1:191520505-191522506(-)
Zm00001d045907::9:46988625-46990626(-)
Zm00001d004790::2:139457003-139459004(-)
Zm00001d030554::1:143494258-143496259(+)
Zm00001d027268::1:1033276-1035277(+)
Zm00001d005157::2:161571287-161573288(+)
Zm00001d049762::4:43589566-43591567(+)
Zm00001d034023::1:281351077-281353078(+)
Zm00001d035540::6:31629371-31631372(-)
Zm00001d007173::2:223806666-223808667(+)
Zm00001d031486::1:191644453-191646454(-)
Zm00001d032598::1:231633042-231635043(-)
Zm00001d028241::1:27699202-27701203(+)
Zm00001d040865::3:73283115-73285116(-)
Zm00001d047612::9:137001588-137003589(+)
Zm00001d047772::9:141395921-141397922(+)
Zm00001d047046::9:116595494-116597495(+)
Zm00001d028486::1:36755117-36757118(-)
Zm00001d008771::8:19579679-19581680(-)
Zm00001d007922::2:242731904-242733905(+)
Zm00001d036233::6:78381360-78383361(-)
Zm00001d045163::9:14785015-14787016(+)
Zm00001d031199::1:181911237-181913238(-)
Zm00001d034888::1:304817186-304819187(-)
Zm00001d025044::10:101441581-101443582(-)
Zm00001d017094::5:185240474-185242475(-)
Zm00001d002970::2:28354539-28356540(-)
Zm00001d031729::1:199829170-199831171(-)
Zm00001d041345::3:113724464-113726465(+)
Zm00001d032962::1:244880479-244882480(+)
Zm00001d049607::4:37271553-37273554(+)
Zm00001d024931::10:95542968-95544969(-)
Zm00001d042724::3:178234849-178236850(+)
Zm00001d043365::3:197756810-197758811(+)
Zm00001d033448::1:262996624-262998625(+)
Zm00001d013666::5:16866698-16868699(+)
Zm00001d039176::6:171822726-171824727(+)
Zm00001d053631::4:237404506-237406507(+)
Zm00001d048044::9:148681439-148683440(+)
Zm00001d029478::1:72422417-72424418(+)
Zm00001d033641::1:269353758-269355759(+)
Zm00001d024096::10:44454587-44456588(-)
Zm00001d051609::4:164484029-164486030(-)
Zm00001d047194::9:121578298-121580299(+)
Zm00001d013346::5:9049967-9051968(+)
Zm00001d028228::1:27283067-27285068(+)
Zm00001d037150::6:113961295-113963296(-)
Zm00001d048943::4:10217348-10219349(-)
Zm00001d051349::4:155453364-155455365(-)
Zm00001d025433::10:118610620-118612621(+)
Zm00001d031923::1:206916141-206918142(+)
Zm00001d011395::8:149466555-149468556(+)
Zm00001d040968::3:85427561-85429562(-)
Zm00001d003254::2:38062416-38064417(+)
Zm00001d051023::4:137424133-137426134(+)
Zm00001d049911::4:52099313-52101314(-)
Zm00001d042519::3:170387567-170389568(-)
Zm00001d005902::2:192280049-192282050(-)
Zm00001d038587::6:160543442-160545443(+)
Zm00001d004869::2:145648215-145650216(+)
Zm00001d011130::8:139923913-139925914(-)
Zm00001d011767::8:161246645-161248646(+)
Zm00001d020783::7:132506381-132508382(+)
Zm00001d052950::4:206094931-206096932(-)
Zm00001d025580::10:122854094-122856095(+)
Zm00001d002384::2:11635801-11637802(-)
Zm00001d007468::2:232338519-232340520(+)
Zm00001d053891::4:243150845-243152846(-)
Zm00001d015817::5:123619007-123621008(+)
Zm00001d001970::2:3706172-3708173(+)
Zm00001d011911::8:164323899-164325900(+)
Zm00001d052835::4:202209500-202211501(-)
Zm00001d009111::8:37070969-37072970(+)
Zm00001d006920::2:219360074-219362075(-)
Zm00001d037674::6:133717184-133719185(-)
Zm00001d023470::10:6712110-6714111(-)
Zm00001d009640::8:74044194-74046195(+)
Zm00001d006590::2:211721178-211723179(+)
Zm00001d052719::4:198625184-198627185(-)
Zm00001d046905::9:109918390-109920391(-)
Zm00001d036667::6:97137074-97139075(+)
Zm00001d031059::1:175154809-175156810(+)
Zm00001d025939::10:134159322-134161323(+)
Zm00001d043915::3:213740791-213742792(+)
Zm00001d011377::8:148945608-148947609(+)
Zm00001d047208::9:121995827-121997828(+)
Zm00001d045359::9:19536327-19538328(-)
Zm00001d038085::6:147233697-147235698(-)
Zm00001d009369::8:60362496-60364497(+)
Zm00001d003782::2:59186009-59188010(-)
Zm00001d016287::5:155681712-155683713(-)
Zm00001d052637::4:195494607-195496608(-)
Zm00001d043767::3:209435506-209437507(-)
Zm00001d039934::3:19864379-19866380(+)
Zm00001d010630::8:122401755-122403756(+)
Zm00001d033547::1:266745892-266747893(+)
Zm00001d019905::7:74373768-74375769(+)
Zm00001d016658::5:171576136-171578137(-)
Zm00001d034943::1:306351122-306353123(-)
Zm00001d029162::1:60866585-60868586(+)
Zm00001d049260::4:23474623-23476624(+)
Zm00001d044522::3:230842720-230844721(+)
Zm00001d031942::1:207639210-207641211(-)
Zm00001d030357::1:125657489-125659490(+)
Zm00001d051815::4:170371066-170373067(+)
Zm00001d038196::6:151271221-151273222(-)
Zm00001d004091::2:81970961-81972962(+)
Zm00001d026600::10:148724283-148726284(-)
Zm00001d001765::2:98300-100301(+)
Zm00001d036176::6:75715234-75717235(+)
Zm00001d030656::1:151225320-151227321(-)
Zm00001d024981::10:97874241-97876242(-)
Zm00001d009631::8:73924623-73926624(+)
Zm00001d023989::10:34614670-34616671(+)
Zm00001d014168::5:34955889-34957890(-)
Zm00001d053237::4:221577964-221579965(-)
Zm00001d045956::9:49744237-49746238(-)
Zm00001d022088::7:169849221-169851222(-)
Zm00001d038646::6:161642566-161644567(+)
Zm00001d025861::10:131799345-131801346(-)
Zm00001d005573::2:178918066-178920067(+)
Zm00001d031899::1:205990634-205992635(+)
Zm00001d013080::5:4433337-4435338(-)
Zm00001d043992::3:215865976-215867977(-)
Zm00001d022282::7:174372812-174374813(-)
Zm00001d006552::2:210879032-210881033(-)
Zm00001d005387::2:171977542-171979543(-)
Zm00001d050341::4:82445115-82447116(+)
Zm00001d015401::5:88447196-88449197(+)
Zm00001d052046::4:177533062-177535063(+)
Zm00001d013276::5:7613787-7615788(+)
Zm00001d048217::9:152625641-152627642(-)
Zm00001d030149::1:108716074-108718075(+)
Zm00001d004718::2:133579726-133581727(-)
Zm00001d024709::10:84545485-84547486(-)
Zm00001d044597::3:233002152-233004153(-)
Zm00001d010863::8:130917201-130919202(+)
Zm00001d043523::3:202711130-202713131(+)
Zm00001d015259::5:81766310-81768311(-)
Zm00001d040117::3:28232884-28234885(+)
Zm00001d030626::1:149616143-149618144(-)
Zm00001d045390::9:20401132-20403133(+)
Zm00001d006307::2:204150196-204152197(+)
Zm00001d020958::7:137740395-137742396(-)
Zm00001d011278::8:145552473-145554474(+)
Zm00001d034105::1:284101727-284103728(-)
Zm00001d017079::5:184662059-184664060(-)
Zm00001d051709::4:167375793-167377794(-)
Zm00001d035054::6:3284204-3286205(+)
Zm00001d003519::2:46456369-46458370(-)
Zm00001d025982::10:135289601-135291602(-)
Zm00001d006079::2:197543167-197545168(+)
Zm00001d021075::7:142290627-142292628(-)
Zm00001d018638::7:1409284-1411285(+)
Zm00001d018074::5:213813689-213815690(-)
Zm00001d011638::8:157111588-157113589(-)
Zm00001d030068::1:103204159-103206160(-)
Zm00001d002269::2:9178077-9180078(+)
Zm00001d048019::9:148175855-148177856(-)
Zm00001d029343::1:66654593-66656594(-)
Zm00001d011162::8:141380826-141382827(+)
Zm00001d051452::4:159113005-159115006(+)
Zm00001d020289::7:104318207-104320208(-)
Zm00001d006690::2:214476263-214478264(+)
Zm00001d003332::2:40417696-40419697(-)
Zm00001d033666::1:269992272-269994273(-)
Zm00001d032189::1:216309937-216311938(-)
Zm00001d048049::9:148864319-148866320(-)
Zm00001d004734::2:134684951-134686952(+)
Zm00001d010248::8:105915452-105917453(-)
Zm00001d012985::5:2834086-2836087(+)
Zm00001d008392::8:7161466-7163467(-)
Zm00001d028597::1:40260337-40262338(-)
Zm00001d031264::1:184285831-184287832(-)
Zm00001d037061::6:111054066-111056067(-)
Zm00001d014082::5:31742226-31744227(-)
Zm00001d020037::7:87654848-87656849(-)
Zm00001d037620::6:132062714-132064715(+)
Zm00001d007241::2:225525758-225527759(+)
Zm00001d031640::1:197107201-197109202(+)
Zm00001d005863::2:191082957-191084958(-)
Zm00001d021285::7:147851585-147853586(+)
Zm00001d041416::3:118099570-118101571(+)
Zm00001d033169::1:252678341-252680342(+)
Zm00001d041588::3:128520263-128522264(-)
Zm00001d037383::6:123803439-123805440(+)
Zm00001d051626::4:164950104-164952105(+)
Zm00001d035254::6:17436012-17438013(-)
Zm00001d027271::1:1066312-1068313(+)
Zm00001d033913::1:278403618-278405619(+)
Zm00001d005121::2:159307284-159309285(-)
Zm00001d032062::1:211123742-211125743(-)
Zm00001d032543::1:230036185-230038186(+)
Zm00001d020033::7:87289367-87291368(+)
Zm00001d013100::5:4709034-4711035(-)
Zm00001d009748::8:79513946-79515947(+)
Zm00001d032994::1:246211311-246213312(+)
Zm00001d009539::8:69392989-69394990(-)
Zm00001d015037::5:72933299-72935300(+)
Zm00001d046897::9:109487111-109489112(-)
Zm00001d012826::5:936650-938651(-)
Zm00001d030598::1:147539906-147541907(-)
Zm00001d018405::5:220041077-220043078(+)
Zm00001d007294::2:226990759-226992760(-)
Zm00001d015538::5:96308940-96310941(-)
Zm00001d017005::5:182539817-182541818(-)
Zm00001d012925::5:2068317-2070318(-)
Zm00001d024675::10:83288463-83290464(-)
Zm00001d032815::1:239120141-239122142(+)
Zm00001d047534::9:134029056-134031057(+)
Zm00001d002003::2:4173047-4175048(-)
Zm00001d039978::3:21465248-21467249(+)
Zm00001d045155::9:14564162-14566163(-)
Zm00001d049202::4:20465412-20467413(+)
Zm00001d019922::7:76563254-76565255(+)
Zm00001d017895::5:209713777-209715778(-)
Zm00001d006751::2:215851202-215853203(+)
Zm00001d050573::4:101519122-101521123(+)
Zm00001d033830::1:275158505-275160506(+)
Zm00001d049125::4:16824192-16826193(-)
Zm00001d017459::5:196474960-196476961(-)
Zm00001d046357::9:83805539-83807540(-)
Zm00001d005065::2:156951193-156953194(-)
Zm00001d002751::2:21493003-21495004(-)
Zm00001d029200::1:62024972-62026973(+)
Zm00001d018001::5:211693140-211695141(+)
Zm00001d052202::4:183189373-183191374(+)
Zm00001d025979::10:135133723-135135724(-)
Zm00001d039685::3:11846990-11848991(-)
Zm00001d037681::6:133849618-133851619(+)
Zm00001d012232::8:170595831-170597832(-)
Zm00001d046602::9:98271910-98273911(-)
Zm00001d008615::8:14500353-14502354(-)
Zm00001d012032::8:166834617-166836618(-)
Zm00001d037461::6:126017813-126019814(-)
Zm00001d029646::1:80962407-80964408(+)
Zm00001d053841::4:242141610-242143611(+)
Zm00001d012571::8:176800643-176802644(+)
Zm00001d050200::4:73314851-73316852(-)
Zm00001d022517::7:179275190-179277191(-)
Zm00001d045495::9:24434348-24436349(+)
Zm00001d026516::10:147461269-147463270(+)
Zm00001d053018::4:209386071-209388072(-)
Zm00001d009364::8:59939258-59941259(-)
Zm00001d013903::5:24294841-24296842(+)
Zm00001d043462::3:200761210-200763211(-)
Zm00001d041975::3:146345386-146347387(-)
Zm00001d007912::2:242362450-242364451(-)
Zm00001d049391::4:28935530-28937531(-)
Zm00001d020691::7:128620823-128622824(-)
Zm00001d013294::5:7988705-7990706(-)
Zm00001d011427::8:150245829-150247830(-)
Zm00001d024796::10:88570858-88572859(-)
Zm00001d052624::4:195155933-195157934(+)
Zm00001d044212::3:221944070-221946071(-)
Zm00001d035666::6:40025648-40027649(+)
Zm00001d004998::2:153092010-153094011(-)
Zm00001d032304::1:221396806-221398807(-)
Zm00001d010700::8:124969623-124971624(-)
Zm00001d013107::5:4771377-4773378(-)
Zm00001d018470::5:221361675-221363676(-)
Zm00001d049192::4:19867265-19869266(+)
Zm00001d038330::6:154715313-154717314(-)
Zm00001d015180::5:78504337-78506338(-)
Zm00001d048404::9:155681090-155683091(-)
Zm00001d033840::1:275465568-275467569(+)
Zm00001d014804::5:63817706-63819707(-)
Zm00001d017019::5:182802718-182804719(+)
Zm00001d042213::3:156285193-156287194(+)
Zm00001d039241::3:394782-396783(-)
Zm00001d030080::1:104120378-104122379(-)
Zm00001d002429::2:12495531-12497532(-)
Zm00001d006944::2:219964043-219966044(+)
Zm00001d037099::6:112113422-112115423(+)
Zm00001d004168::2:88594671-88596672(-)
Zm00001d017926::5:210206939-210208940(-)
Zm00001d020350::7:108448512-108450513(+)
Zm00001d031173::1:180743782-180745783(-)
Zm00001d045654::9:31222947-31224948(+)
Zm00001d044071::3:218351029-218353030(+)
Zm00001d053603::4:236103901-236105902(+)
Zm00001d030732::1:156408307-156410308(+)
Zm00001d037733::6:135559925-135561926(-)
Zm00001d026079::10:137929130-137931131(-)
Zm00001d015278::5:82511329-82513330(-)
Zm00001d049222::4:21345682-21347683(+)
Zm00001d014659::5:57819095-57821096(+)
Zm00001d014915::5:68026131-68028132(+)
Zm00001d045573::9:27030519-27032520(-)
Zm00001d017730::5:205465576-205467577(+)
Zm00001d035993::6:65162781-65164782(-)
Zm00001d032561::1:230529191-230531192(+)
Zm00001d008702::8:17445818-17447819(+)
Zm00001d048622::4:1528711-1530712(-)
Zm00001d019611::7:46315763-46317764(-)
Zm00001d020882::7:135397109-135399110(+)
Zm00001d052335::4:187349256-187351257(-)
Zm00001d052765::4:200041849-200043850(-)
Zm00001d053725::4:239898880-239900881(-)
Zm00001d021652::7:159152510-159154511(-)
Zm00001d037199::6:115497865-115499866(-)
Zm00001d042509::3:170137518-170139519(-)
Zm00001d051759::4:168954925-168956926(-)
Zm00001d044395::3:227054071-227056072(+)
Zm00001d044307::3:224912348-224914349(-)
Zm00001d024723::10:85126622-85128623(+)
Zm00001d041773::3:137022100-137024101(-)
Zm00001d014159::5:34484404-34486405(+)
Zm00001d005996::2:194931716-194933717(-)
Zm00001d033742::1:272630999-272633000(-)
Zm00001d008177::8:424661-426662(+)
Zm00001d044497::3:229712809-229714810(+)
Zm00001d049595::4:36762914-36764915(-)
Zm00001d036494::6:90510742-90512743(-)
Zm00001d033897::1:277826664-277828665(-)
Zm00001d037418::6:124946339-124948340(+)
Zm00001d014906::5:67684422-67686423(-)
Zm00001d049159::4:18437855-18439856(-)
Zm00001d037824::6:138841865-138843866(-)
Zm00001d039041::6:169140019-169142020(-)
Zm00001d019527::7:40263812-40265813(+)
Zm00001d017168::5:187809350-187811351(-)
Zm00001d031205::1:182000730-182002731(+)
Zm00001d020640::7:125997776-125999777(-)
Zm00001d019122::7:17901307-17903308(-)
Zm00001d024745::10:85906364-85908365(+)
Zm00001d025837::10:131417823-131419824(+)
Zm00001d041255::3:108508729-108510730(+)
Zm00001d014986::5:71083720-71085721(+)
Zm00001d046627::9:99608963-99610964(-)
Zm00001d016577::5:168003052-168005053(-)
Zm00001d003229::2:36864052-36866053(-)
Zm00001d024346::10:65899313-65901314(+)
Zm00001d038232::6:152067880-152069881(-)
Zm00001d021590::7:157357805-157359806(-)
Zm00001d011034::8:137156048-137158049(-)
Zm00001d040702::3:59071725-59073726(-)
Zm00001d051499::4:160462442-160464443(+)
Zm00001d037086::6:111761626-111763627(-)
Zm00001d008769::8:19561865-19563866(+)
Zm00001d005194::2:163092517-163094518(-)
Zm00001d007896::2:241905692-241907693(-)
Zm00001d031267::1:184399500-184401501(-)
Zm00001d017258::5:190758823-190760824(-)
Zm00001d020915::7:136481765-136483766(-)
Zm00001d042603::3:173183512-173185513(-)
Zm00001d040689::3:58287338-58289339(+)
Zm00001d025914::10:133732103-133734104(-)
Zm00001d036480::6:89897215-89899216(-)
Zm00001d028104::1:23018009-23020010(+)
Zm00001d044793::9:2549336-2551337(+)
Zm00001d028219::1:26907855-26909856(-)
Zm00001d017915::5:210058824-210060825(-)
Zm00001d014153::5:34319921-34321922(-)
Zm00001d043716::3:208168720-208170721(+)
Zm00001d011592::8:155295279-155297280(-)
Zm00001d048321::9:154480611-154482612(-)
Zm00001d039422::3:3910358-3912359(-)
Zm00001d002735::2:20722161-20724162(+)
Zm00001d042755::3:179000818-179002819(-)
Zm00001d046813::9:106815408-106817409(-)
Zm00001d046898::9:109486949-109488950(+)
Zm00001d031638::1:197066256-197068257(-)
Zm00001d047216::9:122524063-122526064(-)
Zm00001d053391::4:228955743-228957744(-)
Zm00001d029717::1:83803178-83805179(+)
Zm00001d027425::1:4977630-4979631(+)
Zm00001d017947::5:210664205-210666206(+)
Zm00001d007435::2:231644638-231646639(-)
Zm00001d033861::1:276342833-276344834(+)
Zm00001d014574::5:53973877-53975878(+)
Zm00001d034129::1:284694784-284696785(-)
Zm00001d039181::6:172034439-172036440(+)
Zm00001d048710::4:3839429-3841430(-)
Zm00001d029060::1:56809956-56811957(+)
Zm00001d013140::5:5354345-5356346(+)
Zm00001d021018::7:140508007-140510008(-)
Zm00001d031088::1:176620836-176622837(+)
Zm00001d012795::5:34282-36283(+)
Zm00001d053769::4:240796765-240798766(+)
Zm00001d003762::2:57852701-57854702(+)
Zm00001d010419::8:114173817-114175818(-)
Zm00001d003678::2:53854656-53856657(+)
Zm00001d050894::4:128783181-128785182(-)
Zm00001d018004::5:211767222-211769223(+)
Zm00001d018204::5:216550809-216552810(-)
Zm00001d010687::8:124480098-124482099(+)
Zm00001d050728::4:118947240-118949241(+)
Zm00001d039316::3:1540244-1542245(+)
Zm00001d044576::3:232185503-232187504(+)
Zm00001d021759::7:162470187-162472188(-)
Zm00001d010436::8:115037869-115039870(-)
Zm00001d027545::1:7995131-7997132(+)
Zm00001d052136::4:180603176-180605177(+)
Zm00001d034052::1:282584594-282586595(+)
Zm00001d037899::6:141469941-141471942(+)
Zm00001d010951::8:134857607-134859608(+)
Zm00001d011474::8:151592399-151594400(+)
Zm00001d016207::5:150431435-150433436(+)
Zm00001d026369::10:144446563-144448564(-)
Zm00001d026333::10:143646427-143648428(+)
Zm00001d050017::4:59933825-59935826(-)
Zm00001d030954::1:168745110-168747111(-)
Zm00001d031099::1:177233414-177235415(-)
Zm00001d049404::4:29547903-29549904(-)
Zm00001d015129::5:76646760-76648761(+)
Zm00001d046925::9:111033641-111035642(-)
Zm00001d032162::1:215111083-215113084(+)
Zm00001d052468::4:190665882-190667883(+)
Zm00001d051096::4:142175231-142177232(-)
Zm00001d047806::9:142288964-142290965(-)
Zm00001d042526::3:170868995-170870996(-)
Zm00001d030837::1:162457701-162459702(-)
Zm00001d040423::3:42816164-42818165(+)
Zm00001d048147::9:150861901-150863902(-)
Zm00001d041955::3:145501431-145503432(+)
Zm00001d012003::8:166199030-166201031(+)
Zm00001d037449::6:125678807-125680808(+)
Zm00001d003067::2:31071940-31073941(-)
Zm00001d031817::1:202895885-202897886(-)
Zm00001d043380::3:198235166-198237167(+)
Zm00001d025952::10:134585060-134587061(-)
Zm00001d032253::1:219091702-219093703(-)
Zm00001d030914::1:166902321-166904322(+)
Zm00001d008332::8:5547337-5549338(-)
Zm00001d012329::8:172526998-172528999(-)
Zm00001d044409::3:227434578-227436579(-)
Zm00001d053913::4:243611686-243613687(-)
Zm00001d028394::1:33167713-33169714(-)
Zm00001d017065::5:184296181-184298182(+)
Zm00001d010478::8:117171257-117173258(+)
Zm00001d013006::5:3147960-3149961(-)
Zm00001d006586::2:211672501-211674502(-)
Zm00001d020506::7:119723807-119725808(+)
Zm00001d032900::1:242188966-242190967(+)
Zm00001d021480::7:153347177-153349178(+)
Zm00001d027886::1:16721213-16723214(+)
Zm00001d044849::9:5071874-5073875(-)
Zm00001d032350::1:223438944-223440945(+)
Zm00001d026214::10:141181113-141183114(+)
Zm00001d013056::5:3931222-3933223(-)
Zm00001d008245::8:2493127-2495128(-)
Zm00001d043707::3:207961800-207963801(-)
Zm00001d011059::8:137783836-137785837(-)
Zm00001d008559::8:12969752-12971753(-)
Zm00001d040829::3:68294609-68296610(-)
Zm00001d004994::2:152812570-152814571(+)
Zm00001d030132::1:108198441-108200442(+)
Zm00001d036765::6:100107064-100109065(-)
Zm00001d033411::1:262278643-262280644(+)
Zm00001d038222::6:151950170-151952171(+)
Zm00001d049445::4:30592900-30594901(-)
Zm00001d047587::9:136379578-136381579(+)
Zm00001d003267::2:38402089-38404090(-)
Zm00001d032261::1:219345684-219347685(-)
Zm00001d029406::1:69142199-69144200(-)
Zm00001d038135::6:149158955-149160956(-)
Zm00001d003136::2:33390569-33392570(-)
Zm00001d009686::8:75877048-75879049(+)
Zm00001d018913::7:9140548-9142549(-)
Zm00001d005584::2:179523966-179525967(+)
Zm00001d045870::9:44820182-44822183(-)
Zm00001d031230::1:182803821-182805822(+)
Zm00001d010495::8:117998510-118000511(+)
Zm00001d049161::4:18470012-18472013(+)
Zm00001d012894::5:1700825-1702826(+)
Zm00001d051061::4:139806990-139808991(+)
Zm00001d026166::10:140247979-140249980(+)
Zm00001d005297::2:168264812-168266813(-)
Zm00001d033669::1:270237512-270239513(-)
Zm00001d053427::4:230970992-230972993(+)
Zm00001d037163::6:114531418-114533419(-)
Zm00001d018254::5:217438762-217440763(+)
Zm00001d011805::8:161832925-161834926(+)
Zm00001d008752::8:18997871-18999872(+)
Zm00001d044184::3:221304222-221306223(-)
Zm00001d010572::8:120673092-120675093(-)
Zm00001d042901::3:183397137-183399138(+)
Zm00001d033984::1:280142255-280144256(+)
Zm00001d030116::1:107056186-107058187(-)
Zm00001d018135::5:215070459-215072460(+)
Zm00001d032078::1:211796091-211798092(-)
Zm00001d052208::4:183238668-183240669(-)
Zm00001d028965::1:53167896-53169897(+)
Zm00001d044203::3:221804614-221806615(+)
Zm00001d035829::6:53795246-53797247(-)
Zm00001d049801::4:45083165-45085166(-)
Zm00001d032625::1:232390000-232392001(-)
Zm00001d008734::8:18246419-18248420(+)
Zm00001d042375::3:163749604-163751605(-)
Zm00001d023910::10:27637521-27639522(+)
Zm00001d037455::6:125933455-125935456(-)
Zm00001d019731::7:54369253-54371254(-)
Zm00001d008997::8:29236940-29238941(-)
Zm00001d009968::8:92808716-92810717(+)
Zm00001d013308::5:8187882-8189883(+)
Zm00001d032210::1:217249758-217251759(-)
Zm00001d018443::5:220934678-220936679(-)
Zm00001d019320::7:27707699-27709700(-)
Zm00001d038594::6:160664339-160666340(-)
Zm00001d015936::5:132742550-132744551(+)
Zm00001d004681::2:130045871-130047872(+)
Zm00001d027659::1:10357753-10359754(-)
Zm00001d032344::1:223291110-223293111(-)
Zm00001d046645::9:100363663-100365664(+)
Zm00001d003911::2:66822784-66824785(-)
Zm00001d046781::9:105703138-105705139(-)
Zm00001d036704::6:98141511-98143512(+)
Zm00001d037526::6:128131200-128133201(-)
Zm00001d031071::1:175968208-175970209(+)
Zm00001d029373::1:67972712-67974713(-)
Zm00001d040089::3:27064442-27066443(+)
Zm00001d011384::8:149203542-149205543(+)
Zm00001d003572::2:48475770-48477771(+)
Zm00001d012452::8:174783485-174785486(+)
Zm00001d002422::2:12313364-12315365(+)
Zm00001d031289::1:185331862-185333863(-)
Zm00001d037902::6:141552379-141554380(-)
Zm00001d038523::6:159194874-159196875(+)
Zm00001d051394::4:157045770-157047771(+)
Zm00001d013994::5:27802886-27804887(+)
Zm00001d024808::10:88846373-88848374(-)
Zm00001d042847::3:181899040-181901041(+)
Zm00001d019796::7:62243938-62245939(+)
Zm00001d004979::2:151890927-151892928(+)
Zm00001d030534::1:142273670-142275671(+)
Zm00001d027383::1:4114170-4116171(-)
Zm00001d029714::1:83656302-83658303(-)
Zm00001d051511::4:160982826-160984827(+)
Zm00001d018250::5:217419611-217421612(-)
Zm00001d043112::3:189498663-189500664(-)
Zm00001d016542::5:166723280-166725281(-)
Zm00001d044853::9:5218669-5220670(-)
Zm00001d037237::6:117260079-117262080(+)
Zm00001d048691::4:3346841-3348842(+)
Zm00001d023222::10:705223-707224(+)
Zm00001d022083::7:169732148-169734149(+)
Zm00001d042598::3:173102454-173104455(-)
Zm00001d004751::2:136248133-136250134(-)
Zm00001d044624::3:233512187-233514188(-)
Zm00001d034935::1:306104224-306106225(-)
Zm00001d039273::3:899266-901267(+)
Zm00001d045377::9:20084670-20086671(+)
Zm00001d015857::5:126867229-126869230(-)
Zm00001d053667::4:238494901-238496902(+)
Zm00001d012522::8:176049145-176051146(-)
Zm00001d051021::4:137405172-137407173(+)
Zm00001d048317::9:154460708-154462709(-)
Zm00001d020357::7:108881938-108883939(-)
Zm00001d021516::7:154819845-154821846(+)
Zm00001d014967::5:70441023-70443024(+)
Zm00001d037007::6:108858338-108860339(-)
Zm00001d036917::6:106359117-106361118(+)
Zm00001d021653::7:159153746-159155747(+)
Zm00001d041867::3:141612826-141614827(+)
Zm00001d016905::5:179658184-179660185(-)
Zm00001d006593::2:211763934-211765935(+)
Zm00001d048203::9:152375610-152377611(+)
Zm00001d043307::3:195677645-195679646(+)
Zm00001d032945::1:244342518-244344519(-)
Zm00001d003824::2:61095513-61097514(-)
Zm00001d010606::8:121744920-121746921(-)
Zm00001d034061::1:282847482-282849483(+)
Zm00001d033633::1:269325228-269327229(-)
Zm00001d047010::9:115073020-115075021(-)
Zm00001d002481::2:13632612-13634613(-)
Zm00001d027991::1:19586115-19588116(-)
Zm00001d041871::3:141634842-141636843(-)
Zm00001d017869::5:209161413-209163414(-)
Zm00001d006287::2:203643783-203645784(-)
Zm00001d019680::7:50559066-50561067(+)
Zm00001d048092::9:149968569-149970570(-)
Zm00001d045548::9:26522145-26524146(+)
Zm00001d034215::1:286966266-286968267(-)
Zm00001d007890::2:241884772-241886773(-)
Zm00001d051927::4:174746054-174748055(-)
Zm00001d051304::4:152548585-152550586(-)
Zm00001d040947::3:81709063-81711064(+)
Zm00001d051566::4:162918657-162920658(+)
Zm00001d014818::5:64432232-64434233(+)
Zm00001d049479::4:31732163-31734164(-)
Zm00001d038321::6:154391021-154393022(+)
Zm00001d038577::6:160392278-160394279(-)
Zm00001d002054::2:5034999-5037000(+)
Zm00001d040067::3:25759925-25761926(-)
Zm00001d005282::2:167648811-167650812(-)
Zm00001d027925::1:17805623-17807624(+)
Zm00001d018207::5:216596324-216598325(+)
Zm00001d020718::7:130046192-130048193(+)
Zm00001d035569::6:33987844-33989845(+)
Zm00001d003990::2:74067638-74069639(-)
Zm00001d039452::3:4743443-4745444(-)
Zm00001d044826::9:4093037-4095038(-)
Zm00001d050322::4:81385207-81387208(-)
Zm00001d012830::5:951495-953496(-)
Zm00001d011541::8:153954190-153956191(+)
Zm00001d012118::8:168429641-168431642(-)
Zm00001d044855::9:5308026-5310027(+)
Zm00001d031933::1:207281118-207283119(-)
Zm00001d049369::4:28016350-28018351(-)
Zm00001d052497::4:191489208-191491209(-)
Zm00001d043776::3:209888007-209890008(+)
Zm00001d032197::1:216769528-216771529(+)
Zm00001d012292::8:172022916-172024917(+)
Zm00001d025431::10:118600746-118602747(+)
Zm00001d037580::6:130369760-130371761(+)
Zm00001d038130::6:148860982-148862983(-)
Zm00001d047047::9:116615835-116617836(-)
Zm00001d010375::8:111878383-111880384(-)
Zm00001d045026::9:10503860-10505861(+)
Zm00001d043982::3:215549932-215551933(-)
Zm00001d022273::7:174092295-174094296(+)
Zm00001d015452::5:91147556-91149557(-)
Zm00001d033397::1:261809038-261811039(+)
Zm00001d004779::2:138646141-138648142(+)
Zm00001d014456::5:48043001-48045002(-)
Zm00001d004109::2:83267393-83269394(+)
Zm00001d009270::8:49721024-49723025(-)
Zm00001d045728::9:35560781-35562782(-)
Zm00001d008957::8:27189032-27191033(+)
Zm00001d010476::8:117163143-117165144(-)
Zm00001d031626::1:196844403-196846404(-)
Zm00001d043694::3:207561630-207563631(+)
Zm00001d019947::7:78858225-78860226(-)
Zm00001d021404::7:151355045-151357046(-)
Zm00001d024980::10:97828032-97830033(-)
Zm00001d048620::4:1474146-1476147(+)
Zm00001d044534::3:231137831-231139832(-)
Zm00001d053395::4:229170217-229172218(+)
Zm00001d015723::5:113152187-113154188(+)
Zm00001d029366::1:67608640-67610641(-)
Zm00001d034843::1:303648354-303650355(-)
Zm00001d017085::5:184888708-184890709(+)
Zm00001d019249::7:23920675-23922676(-)
Zm00001d043270::3:193926378-193928379(-)
Zm00001d005616::2:180788690-180790691(+)
Zm00001d032867::1:240894735-240896736(-)
Zm00001d003660::2:52987151-52989152(-)
Zm00001d015493::5:93595861-93597862(+)
Zm00001d018669::7:2250435-2252436(+)
Zm00001d028876::1:49475357-49477358(-)
Zm00001d053234::4:221209508-221211509(+)
Zm00001d030881::1:165230235-165232236(+)
Zm00001d007966::2:244310041-244312042(+)
Zm00001d002713::2:20016404-20018405(-)
Zm00001d023429::10:5411440-5413441(-)
Zm00001d034039::1:282001888-282003889(+)
Zm00001d046566::9:96092605-96094606(+)
Zm00001d002458::2:13290926-13292927(-)
Zm00001d019125::7:18154323-18156324(-)
Zm00001d017424::5:195720552-195722553(-)
Zm00001d038302::6:153934799-153936800(+)
Zm00001d014017::5:28891100-28893101(+)
Zm00001d008387::8:6916369-6918370(-)
Zm00001d025616::10:124038594-124040595(-)
Zm00001d044451::3:228381096-228383097(+)
Zm00001d040205::3:32013296-32015297(-)
Zm00001d015885::5:128938971-128940972(+)
Zm00001d003618::2:50623559-50625560(-)
Zm00001d030037::1:101378532-101380533(-)
Zm00001d047834::9:142799552-142801553(-)
Zm00001d019310::7:26980210-26982211(-)
Zm00001d028755::1:45600841-45602842(+)
Zm00001d032397::1:225303625-225305626(-)
Zm00001d043569::3:204200778-204202779(-)
Zm00001d014369::5:43378342-43380343(-)
Zm00001d048633::4:1815378-1817379(-)
Zm00001d053162::4:217402909-217404910(-)
Zm00001d006068::2:197298263-197300264(-)
Zm00001d039001::6:168524439-168526440(+)
Zm00001d002936::2:27321786-27323787(-)
Zm00001d011891::8:164104670-164106671(+)
Zm00001d008693::8:17301170-17303171(+)
Zm00001d047358::9:127485734-127487735(-)
Zm00001d007394::2:230640038-230642039(+)
Zm00001d043432::3:199634804-199636805(+)
Zm00001d033262::1:256424328-256426329(-)
Zm00001d043725::3:208414693-208416694(-)
Zm00001d021363::7:149914556-149916557(+)
Zm00001d002544::2:15098992-15100993(-)
Zm00001d010799::8:128210113-128212114(-)
Zm00001d030030::1:100662042-100664043(-)
Zm00001d036973::6:108030099-108032100(+)
Zm00001d038999::6:168509799-168511800(+)
Zm00001d047589::9:136498909-136500910(-)
Zm00001d027879::1:16412522-16414523(+)
Zm00001d029030::1:55370850-55372851(-)
Zm00001d051099::4:142304019-142306020(-)
Zm00001d017808::5:207424996-207426997(-)
Zm00001d019245::7:23696735-23698736(+)
Zm00001d006741::2:215679977-215681978(-)
Zm00001d022444::7:177864722-177866723(-)
Zm00001d052294::4:186231810-186233811(+)
Zm00001d023766::10:19365498-19367499(+)
Zm00001d008839::8:22126635-22128636(+)
Zm00001d020511::7:119802631-119804632(-)
Zm00001d041785::3:138029534-138031535(-)
Zm00001d014438::5:46911969-46913970(+)
Zm00001d049623::4:37969565-37971566(-)
Zm00001d046276::9:77508538-77510539(-)
Zm00001d048298::9:154122595-154124596(+)
Zm00001d029432::1:70231226-70233227(-)
Zm00001d014773::5:62645963-62647964(-)
Zm00001d043612::3:205154099-205156100(-)
Zm00001d031669::1:198141157-198143158(-)
Zm00001d032949::1:244465005-244467006(+)
Zm00001d029211::1:62493411-62495412(-)
Zm00001d039401::3:3436743-3438744(-)
Zm00001d015002::5:71943221-71945222(+)
Zm00001d039093::6:169876639-169878640(-)
Zm00001d027546::1:8016152-8018153(+)
Zm00001d041669::3:132741886-132743887(+)
Zm00001d022527::7:179353026-179355027(+)
Zm00001d047241::9:123685720-123687721(-)
Zm00001d053306::4:225254501-225256502(-)
Zm00001d013510::5:13060668-13062669(+)
Zm00001d037737::6:135901419-135903420(-)
Zm00001d006948::2:220004056-220006057(-)
Zm00001d044267::3:223381590-223383591(+)
Zm00001d008612::8:14468069-14470070(+)
Zm00001d008274::8:3701007-3703008(-)
Zm00001d009515::8:68509923-68511924(-)
Zm00001d015249::5:81215016-81217017(-)
Zm00001d024852::10:90654750-90656751(+)
Zm00001d005679::2:183166469-183168470(-)
Zm00001d012313::8:172253703-172255704(+)
Zm00001d040371::3:40546175-40548176(-)
Zm00001d010673::8:123815766-123817767(+)
Zm00001d032950::1:244492451-244494452(-)
Zm00001d035645::6:38127283-38129284(+)
Zm00001d050694::4:116209240-116211241(-)
Zm00001d032926::1:243419336-243421337(-)
Zm00001d002717::2:20390520-20392521(-)
Zm00001d045944::9:48376678-48378679(+)
Zm00001d053300::4:224941230-224943231(+)
Zm00001d025701::10:126775079-126777080(+)
Zm00001d018313::5:218300603-218302604(-)
Zm00001d008909::8:24851242-24853243(+)
Zm00001d017868::5:209146416-209148417(+)
Zm00001d022347::7:175950127-175952128(+)
Zm00001d019936::7:77665091-77667092(-)
Zm00001d011570::8:154699438-154701439(+)
Zm00001d007255::2:225878323-225880324(-)
Zm00001d046900::9:109552189-109554190(+)
Zm00001d052442::4:190117680-190119681(+)
Zm00001d024197::10:55000871-55002872(+)
Zm00001d008706::8:17462247-17464248(-)
Zm00001d045551::9:26539636-26541637(-)
Zm00001d022161::7:171456237-171458238(-)
Zm00001d015504::5:94166540-94168541(-)
Zm00001d016445::5:162600501-162602502(-)
Zm00001d024109::10:46168917-46170918(-)
Zm00001d053191::4:219109278-219111279(-)
Zm00001d034345::1:290271083-290273084(+)
Zm00001d040396::3:41246975-41248976(+)
Zm00001d050935::4:132606776-132608777(-)
Zm00001d053453::4:232244466-232246467(+)
Zm00001d038131::6:148933553-148935554(-)
Zm00001d010715::8:125480781-125482782(+)
Zm00001d040535::3:48602175-48604176(-)
Zm00001d044781::9:2212512-2214513(+)
Zm00001d044274::3:223575066-223577067(+)
Zm00001d036611::6:94245043-94247044(+)
Zm00001d053936::4:243882353-243884354(+)
Zm00001d007824::2:240325991-240327992(+)
Zm00001d029114::1:58380291-58382292(-)
Zm00001d010192::8:103465613-103467614(-)
Zm00001d047842::9:143023868-143025869(+)
Zm00001d017491::5:197433904-197435905(-)
Zm00001d031120::1:178018979-178020980(+)
Zm00001d044701::3:235258718-235260719(-)
Zm00001d052855::4:202670157-202672158(+)
Zm00001d045706::9:34509213-34511214(-)
Zm00001d033323::1:258965656-258967657(+)
Zm00001d025281::10:112506699-112508700(-)
Zm00001d012229::8:170472062-170474063(-)
Zm00001d048209::9:152521348-152523349(+)
Zm00001d012792::8:181082323-181084324(+)
Zm00001d043224::3:192368571-192370572(-)
Zm00001d020629::7:125598791-125600792(-)
Zm00001d018155::5:215687698-215689699(-)
Zm00001d045373::9:20001093-20003094(-)
Zm00001d023217::10:607425-609426(-)
Zm00001d053069::4:212261820-212263821(+)
Zm00001d016002::5:138885654-138887655(-)
Zm00001d024035::10:38785596-38787597(+)
Zm00001d051860::4:172527848-172529849(-)
Zm00001d050259::4:77097900-77099901(-)
Zm00001d038791::6:164389322-164391323(-)
Zm00001d016144::5:146538729-146540730(+)
Zm00001d018907::7:8976743-8978744(-)
Zm00001d036318::6:83998983-84000984(-)
Zm00001d051740::4:168580149-168582150(+)
Zm00001d041997::3:146898790-146900791(+)
Zm00001d035270::6:18859080-18861081(-)
Zm00001d048205::9:152407024-152409025(+)
Zm00001d047096::9:118501618-118503619(-)
Zm00001d017292::5:192003750-192005751(-)
Zm00001d016853::5:178383302-178385303(-)
Zm00001d043154::3:190265457-190267458(-)
Zm00001d016408::5:161312903-161314904(-)
Zm00001d007065::2:221293225-221295226(-)
Zm00001d014763::5:62079380-62081381(+)
Zm00001d046559::9:95954937-95956938(+)
Zm00001d015007::5:72034312-72036313(-)
Zm00001d005590::2:180013260-180015261(-)
Zm00001d049383::4:28547195-28549196(-)
Zm00001d030509::1:140375685-140377686(-)
Zm00001d036262::6:80672454-80674455(-)
Zm00001d011246::8:144407993-144409994(+)
Zm00001d039300::3:1303712-1305713(-)
Zm00001d001837::2:1672702-1674703(-)
Zm00001d017890::5:209653000-209655001(+)
Zm00001d036866::6:104860638-104862639(+)
Zm00001d027350::1:3446999-3449000(+)
Zm00001d010463::8:116484445-116486446(+)
Zm00001d035752::6:45358354-45360355(-)
Zm00001d049826::4:46703735-46705736(+)
Zm00001d029569::1:76740807-76742808(-)
Zm00001d026614::10:149000102-149002103(-)
Zm00001d016458::5:163057462-163059463(-)
Zm00001d006493::2:209825156-209827157(-)
Zm00001d053091::4:213271770-213273771(+)
Zm00001d038361::6:155374401-155376402(+)
Zm00001d021016::7:140497748-140499749(+)
Zm00001d002694::2:19427558-19429559(-)
Zm00001d013499::5:12909943-12911944(-)
Zm00001d022603::7:180894347-180896348(-)
Zm00001d011392::8:149391697-149393698(-)
Zm00001d024048::10:39724347-39726348(-)
Zm00001d039450::3:4731750-4733751(+)
Zm00001d040505::3:47340887-47342888(+)
Zm00001d044823::9:3918474-3920475(+)
Zm00001d031471::1:191268479-191270480(+)
Zm00001d004644::2:124803799-124805800(+)
Zm00001d014661::5:57852181-57854182(-)
Zm00001d010576::8:120770757-120772758(-)
Zm00001d054047::4:245532464-245534465(+)
Zm00001d028615::1:40888547-40890548(-)
Zm00001d035039::6:2913690-2915691(+)
Zm00001d045950::9:49164759-49166760(-)
Zm00001d033201::1:253758831-253760832(+)
Zm00001d002333::2:10506138-10508139(-)
Zm00001d047317::9:126396718-126398719(+)
Zm00001d041657::3:132176733-132178734(-)
Zm00001d004840::2:143077580-143079581(+)
Zm00001d039526::3:7129757-7131758(-)
Zm00001d021054::7:141619438-141621439(-)
Zm00001d031988::1:208833863-208835864(+)
Zm00001d023647::10:13532367-13534368(+)
Zm00001d041272::3:109592252-109594253(+)
Zm00001d025716::10:127320855-127322856(-)
Zm00001d002888::2:25870460-25872461(-)
Zm00001d003406::2:43302458-43304459(-)
Zm00001d047479::9:131493098-131495099(+)
Zm00001d022010::7:167904317-167906318(+)
Zm00001d029503::1:73478767-73480768(+)
Zm00001d038561::6:159879134-159881135(-)
Zm00001d044124::3:219879871-219881872(+)
Zm00001d032908::1:242755866-242757867(-)
Zm00001d029072::1:57138357-57140358(-)
Zm00001d048722::4:4188809-4190810(-)
Zm00001d033968::1:279875244-279877245(-)
Zm00001d051458::4:159346870-159348871(+)
Zm00001d046817::9:107019989-107021990(-)
Zm00001d018438::5:220883776-220885777(+)
Zm00001d011131::8:139986714-139988715(-)
Zm00001d047656::9:138273542-138275543(-)
Zm00001d044502::3:230006606-230008607(-)
Zm00001d019054::7:14311089-14313090(-)
Zm00001d043991::3:215826579-215828580(+)
Zm00001d050334::4:81954793-81956794(-)
Zm00001d030034::1:101178796-101180797(-)
Zm00001d046519::9:93482667-93484668(+)
Zm00001d037990::6:144437433-144439434(-)
Zm00001d003954::2:72099935-72101936(+)
Zm00001d036386::6:86345502-86347503(-)
Zm00001d012906::5:1836629-1838630(-)
Zm00001d026111::10:138707716-138709717(-)
Zm00001d030489::1:136750445-136752446(+)
Zm00001d035229::6:15528705-15530706(+)
Zm00001d012536::8:176316229-176318230(-)
Zm00001d024171::10:52660644-52662645(+)
Zm00001d041803::3:138830891-138832892(-)
Zm00001d051633::4:165269459-165271460(-)
Zm00001d026366::10:144413703-144415704(+)
Zm00001d052810::4:201665923-201667924(+)
Zm00001d017647::5:202989363-202991364(+)
Zm00001d049766::4:43843845-43845846(+)
Zm00001d018825::7:6511247-6513248(+)
Zm00001d003166::2:34277726-34279727(-)
Zm00001d004868::2:145453391-145455392(+)
Zm00001d044983::9:9318975-9320976(-)
Zm00001d033200::1:253557924-253559925(+)
Zm00001d034383::1:291480372-291482373(-)
Zm00001d005384::2:171870800-171872801(+)
Zm00001d029483::1:72605454-72607455(-)
Zm00001d031670::1:198162877-198164878(-)
Zm00001d018096::5:214121122-214123123(-)
Zm00001d007527::2:233983721-233985722(+)
Zm00001d009365::8:60082485-60084486(+)
Zm00001d017380::5:193885663-193887664(+)
Zm00001d012005::8:166374772-166376773(-)
Zm00001d036723::6:99025808-99027809(+)
Zm00001d044455::3:228438543-228440544(-)
Zm00001d006012::2:195247697-195249698(-)
Zm00001d042734::3:178492331-178494332(-)
Zm00001d042810::3:180843736-180845737(+)
Zm00001d006857::2:217981297-217983298(+)
Zm00001d051865::4:172724402-172726403(-)
Zm00001d011622::8:156362841-156364842(+)
Zm00001d040123::3:28443233-28445234(+)
Zm00001d032144::1:214376653-214378654(+)
Zm00001d007816::2:240148273-240150274(+)
Zm00001d033634::1:269329534-269331535(-)
Zm00001d053953::4:244173159-244175160(-)
Zm00001d005594::2:180122753-180124754(-)
Zm00001d028366::1:32268864-32270865(+)
Zm00001d034675::1:299601874-299603875(+)
Zm00001d038051::6:146437498-146439499(-)
Zm00001d048452::9:156665035-156667036(-)
Zm00001d039638::3:9876936-9878937(-)
Zm00001d012320::8:172364156-172366157(+)
Zm00001d045897::9:46365459-46367460(+)
Zm00001d051884::4:173451868-173453869(+)
Zm00001d028748::1:45268316-45270317(-)
Zm00001d035621::6:37467478-37469479(+)
Zm00001d028004::1:19964455-19966456(+)
Zm00001d007135::2:223110520-223112521(-)
Zm00001d035846::6:55460892-55462893(+)
Zm00001d022188::7:172308093-172310094(-)
Zm00001d050916::4:130733271-130735272(+)
Zm00001d042116::3:151478765-151480766(-)
Zm00001d026645::10:149325065-149327066(+)
Zm00001d050484::4:92598105-92600106(-)
Zm00001d043498::3:201887185-201889186(+)
Zm00001d033656::1:269802127-269804128(-)
Zm00001d036911::6:106205003-106207004(-)
Zm00001d013755::5:19464885-19466886(+)
Zm00001d052951::4:206106829-206108830(+)
Zm00001d052844::4:202425942-202427943(-)
Zm00001d012404::8:173925006-173927007(-)
Zm00001d042709::3:177767679-177769680(-)
Zm00001d051314::4:153284199-153286200(+)
Zm00001d033004::1:246672337-246674338(+)
Zm00001d020245::7:101950194-101952195(-)
Zm00001d019495::7:37539321-37541322(-)
Zm00001d035008::6:1587849-1589850(+)
Zm00001d040468::3:45118536-45120537(+)
Zm00001d011479::8:151743059-151745060(+)
Zm00001d017706::5:204698763-204700764(+)
Zm00001d015000::5:71588303-71590304(+)
Zm00001d053753::4:240500295-240502296(-)
Zm00001d007694::2:237550239-237552240(+)
Zm00001d048385::9:155336458-155338459(-)
Zm00001d046937::9:111793486-111795487(+)
Zm00001d033297::1:258036706-258038707(+)
Zm00001d034586::1:297170027-297172028(+)
Zm00001d041323::3:112354639-112356640(-)
Zm00001d029137::1:60111385-60113386(+)
Zm00001d021784::7:162969848-162971849(-)
Zm00001d046923::9:110945664-110947665(-)
Zm00001d022542::7:179746747-179748748(+)
Zm00001d023905::10:27381209-27383210(+)
Zm00001d009910::8:89030487-89032488(+)
Zm00001d019591::7:45112450-45114451(+)
Zm00001d035352::6:22885013-22887014(-)
Zm00001d040251::3:33859457-33861458(-)
Zm00001d019670::7:49530042-49532043(+)
Zm00001d007320::2:228348560-228350561(-)
Zm00001d052961::4:206346010-206348011(+)
Zm00001d037425::6:125121986-125123987(+)
Zm00001d034393::1:291810670-291812671(-)
Zm00001d018525::5:222473387-222475388(+)
Zm00001d032104::1:213127647-213129648(+)
Zm00001d024613::10:80361688-80363689(+)
Zm00001d049032::4:13139283-13141284(+)
Zm00001d007883::2:241674835-241676836(+)
Zm00001d025737::10:127954460-127956461(-)
Zm00001d038657::6:161942711-161944712(-)
Zm00001d012273::8:171696003-171698004(-)
Zm00001d003118::2:32789721-32791722(-)
Zm00001d033860::1:276303680-276305681(-)
Zm00001d008468::8:9638928-9640929(-)
Zm00001d021918::7:165873633-165875634(+)
Zm00001d033139::1:251919650-251921651(+)
Zm00001d033821::1:274771843-274773844(+)
Zm00001d013060::5:4061063-4063064(-)
Zm00001d004841::2:143654031-143656032(-)
Zm00001d027298::1:2152731-2154732(+)
Zm00001d007026::2:220377217-220379218(-)
Zm00001d050109::4:66250080-66252081(-)
Zm00001d003464::2:45208847-45210848(-)
Zm00001d042340::3:162110377-162112378(-)
Zm00001d031854::1:204240914-204242915(-)
Zm00001d006131::2:199414716-199416717(+)
Zm00001d049671::4:39545602-39547603(+)
Zm00001d026071::10:137672646-137674647(+)
Zm00001d002585::2:16082201-16084202(+)
Zm00001d003559::2:48065262-48067263(+)
Zm00001d027355::1:3574706-3576707(-)
Zm00001d022606::7:180941081-180943082(-)
Zm00001d005562::2:178524539-178526540(+)
Zm00001d007764::2:239264958-239266959(-)
Zm00001d050790::4:123190607-123192608(-)
Zm00001d008773::8:19598626-19600627(-)
Zm00001d016331::5:157658073-157660074(+)
Zm00001d045047::9:10989027-10991028(+)
Zm00001d035818::6:52788907-52790908(-)
Zm00001d006521::2:210453926-210455927(+)
Zm00001d008601::8:14156748-14158749(+)
Zm00001d013651::5:16210142-16212143(-)
Zm00001d024311::10:63451743-63453744(+)
Zm00001d034060::1:282835046-282837047(-)
Zm00001d035823::6:53477423-53479424(-)
Zm00001d034187::1:285957841-285959842(+)
Zm00001d025836::10:131413583-131415584(+)
Zm00001d029712::1:83592087-83594088(+)
Zm00001d017070::5:184383319-184385320(+)
Zm00001d015570::5:98835039-98837040(-)
Zm00001d021891::7:165508356-165510357(-)
Zm00001d003140::2:33433309-33435310(+)
Zm00001d039653::3:10755533-10757534(-)
Zm00001d019483::7:36377773-36379774(+)
Zm00001d039361::3:2566841-2568842(-)
Zm00001d034137::1:284865967-284867968(-)
Zm00001d021959::7:167126883-167128884(-)
Zm00001d053274::4:223770411-223772412(+)
Zm00001d003262::2:38267265-38269266(+)
Zm00001d014554::5:52959366-52961367(+)
Zm00001d046697::9:102859264-102861265(-)
Zm00001d053004::4:208647803-208649804(+)
Zm00001d004172::2:89174702-89176703(-)
Zm00001d024531::10:76634627-76636628(-)
Zm00001d033422::1:262590897-262592898(+)
Zm00001d012993::5:2877952-2879953(-)
Zm00001d053582::4:235344332-235346333(-)
Zm00001d043771::3:209624677-209626678(+)
Zm00001d033545::1:266570614-266572615(+)
Zm00001d031595::1:195841424-195843425(-)
Zm00001d051857::4:172480393-172482394(-)
Zm00001d007411::2:231130198-231132199(-)
Zm00001d038988::6:168299277-168301278(-)
Zm00001d011848::8:162679664-162681665(-)
Zm00001d053074::4:212402494-212404495(-)
Zm00001d026313::10:143374058-143376059(+)
Zm00001d042088::3:150285090-150287091(+)
Zm00001d003889::2:65460478-65462479(-)
Zm00001d030556::1:143751820-143753821(-)
Zm00001d021970::7:167272243-167274244(+)
Zm00001d051308::4:152674407-152676408(+)
Zm00001d006858::2:218002916-218004917(-)
Zm00001d024699::10:84017054-84019055(-)
Zm00001d003785::2:59310171-59312172(+)
Zm00001d030680::1:152722977-152724978(+)
Zm00001d010054::8:97433872-97435873(-)
Zm00001d020568::7:122608780-122610781(-)
Zm00001d011780::8:161469836-161471837(-)
Zm00001d049389::4:28693014-28695015(-)
Zm00001d029250::1:63810348-63812349(+)
Zm00001d031954::1:207949469-207951470(-)
Zm00001d018445::5:220939967-220941968(+)
Zm00001d044668::3:234438839-234440840(-)
Zm00001d010780::8:127572147-127574148(+)
Zm00001d021173::7:144968705-144970706(+)
Zm00001d016846::5:178238366-178240367(+)
Zm00001d024444::10:71063792-71065793(-)
Zm00001d034480::1:294127294-294129295(-)
Zm00001d015997::5:138127764-138129765(-)
Zm00001d010281::8:107239032-107241033(-)
Zm00001d002056::2:5040820-5042821(+)
Zm00001d048494::9:157162773-157164774(+)
Zm00001d009905::8:88706795-88708796(-)
Zm00001d051866::4:172759023-172761024(+)
Zm00001d017247::5:190231144-190233145(+)
Zm00001d020096::7:91631805-91633806(-)
Zm00001d040705::3:59361683-59363684(-)
Zm00001d031929::1:207098366-207100367(+)
Zm00001d005844::2:190613357-190615358(-)
Zm00001d014112::5:32951720-32953721(-)
Zm00001d032313::1:221893674-221895675(-)
Zm00001d028827::1:47800008-47802009(-)
Zm00001d016874::5:179022324-179024325(-)
Zm00001d014788::5:63148393-63150394(+)
Zm00001d024181::10:53539987-53541988(-)
Zm00001d033028::1:247733751-247735752(+)
Zm00001d008215::8:1459263-1461264(+)
Zm00001d038278::6:153150035-153152036(-)
Zm00001d034775::1:301935996-301937997(+)
Zm00001d005957::2:193812879-193814880(-)
Zm00001d013526::5:13608715-13610716(+)
Zm00001d026677::10:149749880-149751881(+)
Zm00001d037057::6:110850766-110852767(-)
Zm00001d022504::7:179045916-179047917(+)
Zm00001d044045::3:217681558-217683559(-)
Zm00001d019257::7:24291113-24293114(+)
Zm00001d033170::1:252784462-252786463(-)
Zm00001d050178::4:71007582-71009583(-)
Zm00001d006056::2:196696132-196698133(-)
Zm00001d049387::4:28603800-28605801(+)
Zm00001d018471::5:221362492-221364493(+)
Zm00001d016784::5:175781635-175783636(+)
Zm00001d017517::5:198521007-198523008(+)
Zm00001d009734::8:78553134-78555135(+)
Zm00001d012155::8:169039606-169041607(+)
Zm00001d046083::9:61953630-61955631(+)
Zm00001d042049::3:148580973-148582974(+)
Zm00001d006459::2:208857202-208859203(+)
Zm00001d048790::4:5582320-5584321(+)
Zm00001d015707::5:110144793-110146794(-)
Zm00001d024765::10:87213030-87215031(-)
Zm00001d053661::4:238372211-238374212(-)
Zm00001d052901::4:204069668-204071669(+)
Zm00001d008528::8:11882070-11884071(+)
Zm00001d005310::2:169139930-169141931(+)
Zm00001d012325::8:172450495-172452496(+)
Zm00001d021286::7:147950583-147952584(+)
Zm00001d042962::3:185011049-185013050(-)
Zm00001d025375::10:116181801-116183802(+)
Zm00001d002479::2:13603288-13605289(+)
Zm00001d006678::2:214095872-214097873(+)
Zm00001d016006::5:138920917-138922918(-)
Zm00001d007806::2:239997251-239999252(+)
Zm00001d035267::6:18770125-18772126(+)
Zm00001d023595::10:11317697-11319698(-)
Zm00001d037872::6:140519203-140521204(+)
Zm00001d012656::8:178056415-178058416(+)
Zm00001d043703::3:207885732-207887733(-)
Zm00001d007058::2:220987450-220989451(-)
Zm00001d015942::5:132984115-132986116(-)
Zm00001d039474::3:5283671-5285672(-)
Zm00001d024196::10:54998400-55000401(+)
Zm00001d043773::3:209658987-209660988(+)
Zm00001d036131::6:73857540-73859541(-)
Zm00001d004004::2:74915271-74917272(-)
Zm00001d010735::8:126340021-126342022(+)
Zm00001d018318::5:218386954-218388955(-)
Zm00001d011362::8:148483737-148485738(-)
Zm00001d019288::7:25847332-25849333(+)
Zm00001d012595::8:177030939-177032940(-)
Zm00001d015349::5:85750850-85752851(-)
Zm00001d012994::5:2882073-2884074(-)
Zm00001d048417::9:155905020-155907021(-)
Zm00001d028231::1:27410060-27412061(-)
Zm00001d019966::7:80976464-80978465(-)
Zm00001d011964::8:165283327-165285328(-)
Zm00001d040651::3:56283210-56285211(-)
Zm00001d033118::1:250607758-250609759(+)
Zm00001d045665::9:32294553-32296554(-)
Zm00001d030079::1:104117204-104119205(+)
Zm00001d004941::2:149619082-149621083(-)
Zm00001d040019::3:23110361-23112362(-)
Zm00001d051995::4:176046586-176048587(+)
Zm00001d013697::5:17812007-17814008(-)
Zm00001d050173::4:70697624-70699625(-)
Zm00001d048420::9:155963741-155965742(-)
Zm00001d017809::5:207490709-207492710(-)
Zm00001d029783::1:86735634-86737635(-)
Zm00001d007089::2:221947840-221949841(+)
Zm00001d041311::3:111538331-111540332(+)
Zm00001d052698::4:197883812-197885813(-)
Zm00001d047562::9:135604010-135606011(+)
Zm00001d041354::3:114015165-114017166(+)
Zm00001d024356::10:66568776-66570777(-)
Zm00001d021522::7:155090763-155092764(+)
Zm00001d005361::2:171064173-171066174(-)
Zm00001d042535::3:171054016-171056017(+)
Zm00001d009525::8:68955326-68957327(+)
Zm00001d035134::6:6605736-6607737(+)
Zm00001d007715::2:238065672-238067673(-)
Zm00001d006672::2:214009344-214011345(-)
Zm00001d036771::6:100196199-100198200(+)
Zm00001d021880::7:165321478-165323479(+)
Zm00001d043747::3:209010444-209012445(-)
Zm00001d037476::6:126491490-126493491(-)
Zm00001d029096::1:57820196-57822197(+)
Zm00001d010282::8:107272000-107274001(+)
Zm00001d042870::3:182561540-182563541(-)
Zm00001d023404::10:4841756-4843757(-)
Zm00001d052331::4:187326376-187328377(+)
Zm00001d013369::5:9967700-9969701(-)
Zm00001d020193::7:98662625-98664626(-)
Zm00001d012373::8:173136354-173138355(+)
Zm00001d041509::3:124924886-124926887(+)
Zm00001d013639::5:16001114-16003115(-)
Zm00001d021647::7:159046485-159048486(-)
Zm00001d017830::5:208015008-208017009(+)
Zm00001d035115::6:5902998-5904999(+)
Zm00001d045372::9:19995799-19997800(-)
Zm00001d020118::7:93723730-93725731(-)
Zm00001d008726::8:17929193-17931194(+)
Zm00001d011872::8:163437077-163439078(+)
Zm00001d005532::2:177524428-177526429(-)
Zm00001d044775::9:2068362-2070363(-)
Zm00001d043895::3:213253503-213255504(-)
Zm00001d014933::5:68961253-68963254(-)
Zm00001d009938::8:90685623-90687624(+)
Zm00001d050327::4:81508605-81510606(-)
Zm00001d050530::4:97416642-97418643(+)
Zm00001d054104::4:246556418-246558419(-)
Zm00001d019126::7:18219048-18221049(-)
Zm00001d011373::8:148910503-148912504(+)
Zm00001d004241::2:95267205-95269206(+)
Zm00001d012637::8:177554043-177556044(+)
Zm00001d027646::1:9996460-9998461(-)
Zm00001d020951::7:137492445-137494446(+)
Zm00001d016474::5:163735780-163737781(+)
Zm00001d011947::8:164906825-164908826(+)
Zm00001d019145::7:19092070-19094071(+)
Zm00001d043344::3:197153548-197155549(-)
Zm00001d003027::2:29758336-29760337(-)
Zm00001d038982::6:168193881-168195882(+)
Zm00001d002284::2:9547289-9549290(+)
Zm00001d032600::1:231638637-231640638(+)
Zm00001d017620::5:201986522-201988523(-)
Zm00001d050149::4:69354898-69356899(-)
Zm00001d028538::1:38584788-38586789(+)
Zm00001d013225::5:6758752-6760753(-)
Zm00001d029907::1:93608144-93610145(-)
Zm00001d002837::2:24266174-24268175(+)
Zm00001d010554::8:120207028-120209029(+)
Zm00001d043735::3:208691114-208693115(+)
Zm00001d018856::7:7457908-7459909(+)
Zm00001d046620::9:99029210-99031211(+)
Zm00001d016211::5:150583980-150585981(-)
Zm00001d009131::8:38684626-38686627(-)
Zm00001d036482::6:90173689-90175690(-)
Zm00001d050158::4:69693141-69695142(-)
Zm00001d021520::7:154993948-154995949(+)
Zm00001d024823::10:89629516-89631517(-)
Zm00001d024963::10:96968011-96970012(+)
Zm00001d040597::3:52323637-52325638(+)
Zm00001d030821::1:161941849-161943850(+)
Zm00001d015419::5:89292998-89294999(+)
Zm00001d011125::8:139741825-139743826(-)
Zm00001d034432::1:292891596-292893597(+)
Zm00001d027424::1:4951515-4953516(-)
Zm00001d021384::7:150582359-150584360(+)
Zm00001d053112::4:214258479-214260480(-)
Zm00001d009813::8:82668723-82670724(-)
Zm00001d032954::1:244533638-244535639(+)
Zm00001d023273::10:1809571-1811572(+)
Zm00001d030550::1:143281891-143283892(+)
Zm00001d015665::5:104211518-104213519(+)
Zm00001d043477::3:201454161-201456162(-)
Zm00001d037663::6:133418934-133420935(+)
Zm00001d037790::6:137864862-137866863(-)
Zm00001d019853::7:70485347-70487348(-)
Zm00001d046438::9:89740299-89742300(-)
Zm00001d030784::1:159574777-159576778(+)
Zm00001d023579::10:10651708-10653709(-)
Zm00001d048428::9:156055649-156057650(-)
Zm00001d049354::4:27734435-27736436(+)
Zm00001d036322::6:84110503-84112504(+)
Zm00001d036657::6:96585249-96587250(-)
Zm00001d034298::1:288719810-288721811(+)
Zm00001d023459::10:6298238-6300239(-)
Zm00001d037731::6:135530873-135532874(-)
Zm00001d012224::8:170417965-170419966(+)
Zm00001d030879::1:165083461-165085462(-)
Zm00001d048113::9:150380461-150382462(+)
Zm00001d034175::1:285705606-285707607(+)
Zm00001d029860::1:90855931-90857932(+)
Zm00001d008731::8:17971091-17973092(+)
Zm00001d051650::4:165707664-165709665(-)
Zm00001d039758::3:14140699-14142700(-)
Zm00001d018339::5:218840594-218842595(-)
Zm00001d026517::10:147473819-147475820(-)
Zm00001d044608::3:233326909-233328910(+)
Zm00001d040775::3:64948045-64950046(-)
Zm00001d015948::5:133563508-133565509(+)
Zm00001d052207::4:183231761-183233762(-)
Zm00001d049263::4:23502969-23504970(-)
Zm00001d005092::2:157944698-157946699(+)
Zm00001d029348::1:66839107-66841108(+)
Zm00001d049277::4:24289802-24291803(-)
Zm00001d012952::5:2328031-2330032(-)
Zm00001d014488::5:49997882-49999883(+)
Zm00001d045488::9:24303982-24305983(-)
Zm00001d040137::3:28977797-28979798(-)
Zm00001d013962::5:26413732-26415733(-)
Zm00001d021829::7:164024509-164026510(-)
Zm00001d025824::10:130918239-130920240(-)
Zm00001d014596::5:54664016-54666017(+)
Zm00001d007450::2:232002636-232004637(-)
Zm00001d044470::3:229098311-229100312(-)
Zm00001d047156::9:120314698-120316699(-)
Zm00001d040090::3:27131918-27133919(+)
Zm00001d044763::9:1777304-1779305(+)
Zm00001d008320::8:5094997-5096998(-)
Zm00001d048904::4:7507083-7509084(-)
Zm00001d032935::1:243999843-244001844(-)
Zm00001d006464::2:209000076-209002077(-)
Zm00001d045405::9:20782988-20784989(+)
Zm00001d053743::4:240296512-240298513(-)
Zm00001d048469::9:156852301-156854302(-)
Zm00001d037118::6:112979172-112981173(-)
Zm00001d027408::1:4602570-4604571(+)
Zm00001d049191::4:19865499-19867500(-)
Zm00001d034640::1:298692856-298694857(-)
Zm00001d052690::4:197461182-197463183(-)
Zm00001d019335::7:28399380-28401381(+)
Zm00001d025511::10:120879045-120881046(+)
Zm00001d049768::4:43892759-43894760(+)
Zm00001d047253::9:124176671-124178672(+)
Zm00001d018133::5:215049279-215051280(-)
Zm00001d050062::4:63284556-63286557(+)
Zm00001d019703::7:52139037-52141038(+)
Zm00001d036420::6:87681861-87683862(+)
Zm00001d028351::1:31654564-31656565(+)
Zm00001d028473::1:36047033-36049034(-)
Zm00001d006113::2:198821668-198823669(-)
Zm00001d015802::5:121338198-121340199(-)
Zm00001d043592::3:204509907-204511908(+)
Zm00001d003767::2:58172247-58174248(+)
Zm00001d032981::1:245734572-245736573(+)
Zm00001d034406::1:292052586-292054587(-)
Zm00001d019866::7:71124137-71126138(+)
Zm00001d045539::9:25850370-25852371(-)
Zm00001d007085::2:221915455-221917456(+)
Zm00001d005199::2:163238450-163240451(+)
Zm00001d047531::9:134018434-134020435(-)
Zm00001d020538::7:121479506-121481507(-)
Zm00001d035136::6:6618617-6620618(+)
Zm00001d018562::5:223276622-223278623(-)
Zm00001d048011::9:147987904-147989905(+)
Zm00001d022460::7:178141999-178144000(-)
Zm00001d011248::8:144590601-144592602(-)
Zm00001d050324::4:81461410-81463411(-)
Zm00001d035747::6:44788854-44790855(-)
Zm00001d003352::2:41247258-41249259(-)
Zm00001d038491::6:158533454-158535455(-)
Zm00001d009932::8:90453962-90455963(+)
Zm00001d031600::1:195874541-195876542(+)
Zm00001d012544::8:176419376-176421377(+)
Zm00001d043405::3:198923251-198925252(-)
Zm00001d048730::4:4420133-4422134(+)
Zm00001d052038::4:177038241-177040242(+)
Zm00001d048085::9:149824338-149826339(-)
Zm00001d038270::6:152873349-152875350(-)
Zm00001d008656::8:16235958-16237959(-)
Zm00001d038592::6:160631454-160633455(-)
Zm00001d029525::1:74652296-74654297(+)
Zm00001d018976::7:11452550-11454551(+)
Zm00001d053984::4:244596837-244598838(-)
Zm00001d027675::1:10757432-10759433(+)
Zm00001d020983::7:139024059-139026060(-)
Zm00001d029473::1:72299903-72301904(-)
Zm00001d047959::9:146179953-146181954(-)
Zm00001d048084::9:149789845-149791846(-)
Zm00001d034890::1:304870129-304872130(-)
Zm00001d016061::5:142161239-142163240(-)
Zm00001d017770::5:206297995-206299996(+)
Zm00001d040937::3:80855486-80857487(-)
Zm00001d020003::7:84904763-84906764(-)
Zm00001d045002::9:9721740-9723741(+)
Zm00001d048953::4:10607052-10609053(-)
Zm00001d028195::1:25926269-25928270(+)
Zm00001d016015::5:139703040-139705041(+)
Zm00001d044217::3:222100100-222102101(+)
Zm00001d011782::8:161473713-161475714(+)
Zm00001d048949::4:10534837-10536838(+)
Zm00001d037465::6:126140181-126142182(+)
Zm00001d040238::3:33381360-33383361(-)
Zm00001d005278::2:167121952-167123953(+)
Zm00001d030638::1:150125731-150127732(+)
Zm00001d027585::1:8488767-8490768(-)
Zm00001d049045::4:13818644-13820645(-)
Zm00001d023998::10:35440028-35442029(+)
Zm00001d026304::10:143262502-143264503(+)
Zm00001d007254::2:225775858-225777859(-)
Zm00001d051345::4:155272521-155274522(+)
Zm00001d009810::8:82420139-82422140(-)
Zm00001d026425::10:145555063-145557064(+)
Zm00001d011769::8:161257107-161259108(+)
Zm00001d022466::7:178215108-178217109(-)
Zm00001d029393::1:68682921-68684922(-)
Zm00001d004331::2:103985982-103987983(+)
Zm00001d011329::8:146861697-146863698(+)
Zm00001d013512::5:13307005-13309006(-)
Zm00001d027973::1:18909454-18911455(-)
Zm00001d006933::2:219650315-219652316(+)
Zm00001d010702::8:124972533-124974534(+)
Zm00001d006921::2:219359400-219361401(+)
Zm00001d039224::6:173325483-173327484(+)
Zm00001d027539::1:7842825-7844826(+)
Zm00001d035179::6:8223884-8225885(+)
Zm00001d017176::5:188034207-188036208(-)
Zm00001d042676::3:176513078-176515079(-)
Zm00001d028450::1:35275320-35277321(+)
Zm00001d037275::6:119095064-119097065(+)
Zm00001d006793::2:216857910-216859911(-)
Zm00001d002546::2:15134790-15136791(-)
Zm00001d052653::4:196012455-196014456(-)
Zm00001d010175::8:103045014-103047015(+)
Zm00001d007132::2:223011241-223013242(-)
Zm00001d036770::6:100197245-100199246(-)
Zm00001d042864::3:182388031-182390032(-)
Zm00001d026083::10:138057458-138059459(-)
Zm00001d025504::10:120757577-120759578(-)
Zm00001d039771::3:14424022-14426023(-)
Zm00001d033132::1:251720756-251722757(+)
Zm00001d025919::10:133767291-133769292(-)
Zm00001d003508::2:46238415-46240416(-)
Zm00001d047238::9:123553713-123555714(+)
Zm00001d023885::10:26303869-26305870(+)
Zm00001d025921::10:133780320-133782321(-)
Zm00001d032858::1:240470799-240472800(-)
Zm00001d019173::7:20341646-20343647(+)
Zm00001d020938::7:137231425-137233426(+)
Zm00001d030094::1:105185525-105187526(-)
Zm00001d046999::9:114863390-114865391(+)
Zm00001d027622::1:9232804-9234805(-)
Zm00001d041614::3:129719044-129721045(+)
Zm00001d029649::1:81310792-81312793(+)
Zm00001d023810::10:22807947-22809948(-)
Zm00001d044765::9:1837688-1839689(+)
Zm00001d008749::8:18950257-18952258(+)
Zm00001d010213::8:104358967-104360968(-)
Zm00001d020464::7:116494925-116496926(+)
Zm00001d005849::2:190825605-190827606(-)
Zm00001d031977::1:208386392-208388393(+)
Zm00001d007112::2:222489310-222491311(-)
Zm00001d006711::2:214999386-215001387(-)
Zm00001d023557::10:10157648-10159649(+)
Zm00001d008963::8:27603215-27605216(-)
Zm00001d043142::3:190036542-190038543(-)
Zm00001d029365::1:67597911-67599912(-)
Zm00001d033380::1:261080603-261082604(+)
Zm00001d008516::8:11267096-11269097(+)
Zm00001d032679::1:233906402-233908403(-)
Zm00001d049420::4:29947387-29949388(-)
Zm00001d040572::3:50776378-50778379(-)
Zm00001d025371::10:115920052-115922053(+)
Zm00001d025509::10:120874560-120876561(+)
Zm00001d034151::1:285168179-285170180(+)
Zm00001d041232::3:106915886-106917887(+)
Zm00001d032763::1:237622998-237624999(+)
Zm00001d045606::9:28546970-28548971(+)
Zm00001d039711::3:12763311-12765312(-)
Zm00001d006727::2:215377942-215379943(+)
Zm00001d018528::5:222515900-222517901(+)
Zm00001d003833::2:61459934-61461935(-)
Zm00001d045594::9:27787295-27789296(+)
Zm00001d004346::2:105321597-105323598(+)
Zm00001d026265::10:142359846-142361847(+)
Zm00001d015713::5:110415354-110417355(-)
Zm00001d038971::6:167997248-167999249(+)
Zm00001d054039::4:245456605-245458606(+)
Zm00001d020544::7:121749211-121751212(+)
Zm00001d011465::8:151222310-151224311(+)
Zm00001d016175::5:148521997-148523998(+)
Zm00001d048644::4:2545174-2547175(+)
Zm00001d044917::9:7208534-7210535(-)
Zm00001d032206::1:217041032-217043033(+)
Zm00001d037736::6:135767773-135769774(+)
Zm00001d002119::2:6131807-6133808(-)
Zm00001d004132::2:85452582-85454583(-)
Zm00001d053166::4:217734968-217736969(+)
Zm00001d013842::5:22205468-22207469(-)
Zm00001d043912::3:213677313-213679314(-)
Zm00001d048215::9:152595797-152597798(-)
Zm00001d044593::3:232899272-232901273(+)
Zm00001d010308::8:108954663-108956664(-)
Zm00001d015912::5:130789363-130791364(-)
Zm00001d027993::1:19602046-19604047(+)
Zm00001d007243::2:225536756-225538757(-)
Zm00001d044183::3:221289247-221291248(+)
Zm00001d039596::3:8661399-8663400(-)
Zm00001d009361::8:59480365-59482366(+)
Zm00001d041055::3:93409870-93411871(+)
Zm00001d046751::9:104380208-104382209(-)
Zm00001d043156::3:190358292-190360293(-)
Zm00001d031956::1:207953543-207955544(+)
Zm00001d010552::8:120190556-120192557(-)
Zm00001d037326::6:121211895-121213896(+)
Zm00001d007585::2:235405986-235407987(-)
Zm00001d004468::2:113817369-113819370(+)
Zm00001d010521::8:119049574-119051575(-)
Zm00001d042899::3:183390003-183392004(-)
Zm00001d037346::6:122283854-122285855(-)
Zm00001d015066::5:73960058-73962059(+)
Zm00001d022502::7:179045769-179047770(-)
Zm00001d036206::6:77075325-77077326(+)
Zm00001d040438::3:43454556-43456557(-)
Zm00001d040357::3:39647603-39649604(+)
Zm00001d041013::3:90295550-90297551(+)
Zm00001d044868::9:5907319-5909320(-)
Zm00001d018980::7:11652436-11654437(-)
Zm00001d030126::1:107680550-107682551(+)
Zm00001d039584::3:8463131-8465132(-)
Zm00001d042690::3:177033425-177035426(+)
Zm00001d007079::2:221782750-221784751(-)
Zm00001d040488::3:46461287-46463288(+)
Zm00001d033039::1:248266904-248268905(+)
Zm00001d039315::3:1541239-1543240(-)
Zm00001d048597::4:1023616-1025617(+)
Zm00001d007503::2:233399094-233401095(+)
Zm00001d008271::8:3628768-3630769(-)
Zm00001d020101::7:92050357-92052358(+)
Zm00001d028249::1:27995034-27997035(-)
Zm00001d035199::6:9597016-9599017(+)
Zm00001d038658::6:161950606-161952607(-)
Zm00001d035408::6:24602271-24604272(-)
Zm00001d053066::4:211862318-211864319(-)
Zm00001d039718::3:12977193-12979194(-)
Zm00001d028534::1:38448281-38450282(+)
Zm00001d029948::1:96082881-96084882(+)
Zm00001d027701::1:11430683-11432684(+)
Zm00001d002729::2:20592275-20594276(-)
Zm00001d051140::4:145571564-145573565(-)
Zm00001d015244::5:80937056-80939057(-)
Zm00001d051363::4:155988767-155990768(+)
Zm00001d003376::2:42137396-42139397(+)
Zm00001d033172::1:252795747-252797748(-)
Zm00001d012367::8:173110063-173112064(-)
Zm00001d009693::8:76215415-76217416(-)
Zm00001d038678::6:162440543-162442544(-)
Zm00001d010040::8:96552412-96554413(-)
Zm00001d017931::5:210260876-210262877(+)
Zm00001d029973::1:97100190-97102191(-)
Zm00001d031441::1:190235126-190237127(-)
Zm00001d033573::1:267368426-267370427(+)
Zm00001d045425::9:21694575-21696576(-)
Zm00001d052137::4:180620835-180622836(-)
Zm00001d034883::1:304662629-304664630(-)
Zm00001d043965::3:215163302-215165303(+)
Zm00001d005495::2:175965712-175967713(+)
Zm00001d042216::3:156423366-156425367(-)
Zm00001d011405::8:149597049-149599050(-)
Zm00001d031083::1:176409141-176411142(+)
Zm00001d002117::2:6106457-6108458(+)
Zm00001d024294::10:62511230-62513231(+)
Zm00001d031049::1:174838418-174840419(+)
Zm00001d020390::7:110937324-110939325(-)
Zm00001d035463::6:28053620-28055621(+)
Zm00001d025494::10:120564881-120566882(-)
Zm00001d023659::10:13882182-13884183(-)
Zm00001d020751::7:131205804-131207805(+)
Zm00001d036551::6:91829536-91831537(+)
Zm00001d014246::5:37919503-37921504(-)
Zm00001d026091::10:138164619-138166620(-)
Zm00001d049091::4:15754944-15756945(-)
Zm00001d040475::3:45717775-45719776(-)
Zm00001d019818::7:64691612-64693613(-)
Zm00001d003945::2:71035897-71037898(+)
Zm00001d025958::10:134773632-134775633(+)
Zm00001d044246::3:222968291-222970292(-)
Zm00001d031971::1:208251390-208253391(+)
Zm00001d026523::10:147515104-147517105(-)
Zm00001d040711::3:59630807-59632808(+)
Zm00001d048623::4:1533693-1535694(-)
Zm00001d053438::4:231447937-231449938(+)
Zm00001d042231::3:156958636-156960637(-)
Zm00001d007242::2:225533325-225535326(+)
Zm00001d031555::1:194119053-194121054(+)
Zm00001d049086::4:15590432-15592433(-)
Zm00001d050673::4:114817473-114819474(-)
Zm00001d006207::2:201785321-201787322(+)
Zm00001d010448::8:115609947-115611948(-)
Zm00001d011967::8:165308911-165310912(-)
Zm00001d019365::7:29972391-29974392(+)
Zm00001d034301::1:288809883-288811884(+)
Zm00001d008938::8:26103291-26105292(+)
Zm00001d052598::4:194315307-194317308(-)
Zm00001d015200::5:78984017-78986018(-)
Zm00001d044657::3:234238190-234240191(-)
Zm00001d002032::2:4805775-4807776(-)
Zm00001d013798::5:20527896-20529897(+)
Zm00001d042560::3:171819102-171821103(+)
Zm00001d032613::1:232026327-232028328(+)
Zm00001d044375::3:226410454-226412455(+)
Zm00001d017930::5:210261941-210263942(-)
Zm00001d002540::2:14992152-14994153(+)
Zm00001d005480::2:175578719-175580720(+)
Zm00001d027505::1:6913577-6915578(+)
Zm00001d025668::10:125571343-125573344(+)
Zm00001d040708::3:59517269-59519270(+)
Zm00001d043590::3:204498495-204500496(-)
Zm00001d013765::5:19658755-19660756(+)
Zm00001d006365::2:205732430-205734431(+)
Zm00001d003462::2:45038711-45040712(-)
Zm00001d007077::2:221762059-221764060(-)
Zm00001d028363::1:32143679-32145680(+)
Zm00001d017103::5:185445341-185447342(+)
Zm00001d037384::6:123932694-123934695(-)
Zm00001d025899::10:133319307-133321308(-)
Zm00001d044628::3:233535124-233537125(-)
Zm00001d035496::6:29556467-29558468(-)
Zm00001d039484::3:5604432-5606433(+)
Zm00001d034968::6:378128-380129(+)
Zm00001d043131::3:189939781-189941782(+)
Zm00001d050961::4:133639870-133641871(+)
Zm00001d040465::3:44945731-44947732(-)
Zm00001d025398::10:117003997-117005998(-)
Zm00001d025130::10:105690925-105692926(+)
Zm00001d042888::3:183058761-183060762(+)
Zm00001d048422::9:155989190-155991191(+)
Zm00001d017566::5:199765912-199767913(-)
Zm00001d033948::1:279364599-279366600(+)
Zm00001d025839::10:131432341-131434342(-)
Zm00001d005368::2:171121880-171123881(-)
Zm00001d008414::8:8120556-8122557(-)
Zm00001d037085::6:111708188-111710189(+)
Zm00001d002853::2:24771721-24773722(-)
Zm00001d002240::2:8681577-8683578(-)
Zm00001d012882::5:1578446-1580447(-)
Zm00001d044529::3:230997601-230999602(-)
Zm00001d013885::5:23767902-23769903(+)
Zm00001d034455::1:293443510-293445511(+)
Zm00001d048066::9:149281934-149283935(+)
Zm00001d030114::1:106838622-106840623(+)
Zm00001d003428::2:44098260-44100261(-)
Zm00001d029243::1:63575699-63577700(-)
Zm00001d024000::10:35673791-35675792(+)
Zm00001d039568::3:8109984-8111985(+)
Zm00001d040622::3:54364927-54366928(+)
Zm00001d050904::4:129475702-129477703(-)
Zm00001d020225::7:100931699-100933700(-)
Zm00001d009425::8:63825744-63827745(+)
Zm00001d009708::8:77012098-77014099(+)
Zm00001d029023::1:55107381-55109382(+)
Zm00001d042663::3:175915327-175917328(-)
Zm00001d027888::1:16747259-16749260(+)
Zm00001d042934::3:184481818-184483819(-)
Zm00001d027709::1:11677945-11679946(-)
Zm00001d020223::7:100772558-100774559(-)
Zm00001d015884::5:128731932-128733933(+)
Zm00001d030557::1:143975921-143977922(-)
Zm00001d017285::5:191699954-191701955(-)
Zm00001d047066::9:117134671-117136672(-)
Zm00001d015252::5:81416835-81418836(-)
Zm00001d013699::5:17862104-17864105(-)
Zm00001d034891::1:304942861-304944862(-)
Zm00001d017435::5:195862640-195864641(+)
Zm00001d004325::2:103315621-103317622(-)
Zm00001d018180::5:215921635-215923636(-)
Zm00001d038688::6:162604659-162606660(-)
Zm00001d038845::6:165729861-165731862(-)
Zm00001d012240::8:170781383-170783384(-)
Zm00001d043850::3:211980903-211982904(+)
Zm00001d046442::9:90001863-90003864(-)
Zm00001d015272::5:82369915-82371916(-)
Zm00001d053622::4:237005837-237007838(-)
Zm00001d024175::10:53025694-53027695(+)
Zm00001d011576::8:154833828-154835829(-)
Zm00001d016214::5:150603375-150605376(-)
Zm00001d018479::5:221524821-221526822(-)
Zm00001d031672::1:198167907-198169908(-)
Zm00001d039826::3:15958436-15960437(+)
Zm00001d018401::5:220003767-220005768(-)
Zm00001d045190::9:15653950-15655951(-)
Zm00001d031014::1:173445338-173447339(-)
Zm00001d005767::2:187353367-187355368(+)
Zm00001d029163::1:60870544-60872545(-)
Zm00001d007828::2:240468614-240470615(+)
Zm00001d041330::3:112432294-112434295(-)
Zm00001d049679::4:39830448-39832449(+)
Zm00001d050922::4:131545986-131547987(-)
Zm00001d038574::6:160171584-160173585(+)
Zm00001d042840::3:181637139-181639140(+)
Zm00001d006267::2:203283791-203285792(-)
Zm00001d037905::6:141654794-141656795(-)
Zm00001d043573::3:204249051-204251052(+)
Zm00001d015960::5:134286491-134288492(+)
Zm00001d029809::1:87841170-87843171(-)
Zm00001d038866::6:166082750-166084751(+)
Zm00001d006797::2:216891199-216893200(+)
Zm00001d031740::1:200310698-200312699(+)
Zm00001d008913::8:25174531-25176532(-)
Zm00001d037646::6:132766635-132768636(-)
Zm00001d015364::5:86324270-86326271(+)
Zm00001d017042::5:183468477-183470478(+)
Zm00001d038783::6:164328528-164330529(-)
Zm00001d009666::8:75121708-75123709(-)
Zm00001d038835::6:165530327-165532328(-)
Zm00001d052918::4:204768433-204770434(+)
Zm00001d003227::2:36784673-36786674(+)
Zm00001d017164::5:187392891-187394892(-)
Zm00001d047180::9:121083805-121085806(+)
Zm00001d030362::1:126243861-126245862(+)
Zm00001d045024::9:10461220-10463221(+)
Zm00001d024008::10:36384109-36386110(-)
Zm00001d030587::1:146600432-146602433(+)
Zm00001d003273::2:38560121-38562122(-)
Zm00001d040417::3:42396797-42398798(+)
Zm00001d019169::7:20103597-20105598(-)
Zm00001d008330::8:5444585-5446586(+)
Zm00001d040614::3:54000569-54002570(+)
Zm00001d004925::2:149190536-149192537(-)
Zm00001d018901::7:8757655-8759656(-)
Zm00001d005934::2:193306233-193308234(+)
Zm00001d029663::1:81794656-81796657(+)
Zm00001d011895::8:164152639-164154640(-)
Zm00001d050874::4:128049174-128051175(+)
Zm00001d047884::9:144199072-144201073(-)
Zm00001d016463::5:163224051-163226052(-)
Zm00001d028744::1:45112160-45114161(-)
Zm00001d052801::4:201409677-201411678(-)
Zm00001d032612::1:232022462-232024463(-)
Zm00001d031580::1:195290256-195292257(+)
Zm00001d018535::5:222619623-222621624(+)
Zm00001d002338::2:10594376-10596377(-)
Zm00001d040612::3:53874161-53876162(-)
Zm00001d036026::6:66943466-66945467(-)
Zm00001d003287::2:38812107-38814108(-)
Zm00001d012251::8:171034594-171036595(-)
Zm00001d010790::8:127850574-127852575(+)
Zm00001d037877::6:140802153-140804154(+)
Zm00001d028780::1:46198827-46200828(+)
Zm00001d011223::8:143501813-143503814(-)
Zm00001d016276::5:155337986-155339987(-)
Zm00001d039733::3:13210696-13212697(+)
Zm00001d053180::4:218448355-218450356(-)
Zm00001d050514::4:95578419-95580420(+)
Zm00001d031092::1:176868458-176870459(+)
Zm00001d039214::6:172670632-172672633(+)
Zm00001d006315::2:204311741-204313742(+)
Zm00001d029726::1:84227387-84229388(+)
Zm00001d018024::5:212252761-212254762(+)
Zm00001d044618::3:233474033-233476034(-)
Zm00001d013839::5:22104368-22106369(-)
Zm00001d053719::4:239820769-239822770(+)
Zm00001d009619::8:73564292-73566293(-)
Zm00001d032157::1:214724542-214726543(-)
Zm00001d049761::4:43535309-43537310(+)
Zm00001d039982::3:21730879-21732880(+)
Zm00001d013290::5:7927732-7929733(-)
Zm00001d023430::10:5417043-5419044(-)
Zm00001d010931::8:133992872-133994873(+)
Zm00001d013040::5:3612169-3614170(-)
Zm00001d015720::5:112430302-112432303(-)
Zm00001d044666::3:234414896-234416897(+)
Zm00001d030815::1:161477210-161479211(-)
Zm00001d018973::7:11247077-11249078(+)
Zm00001d010772::8:127426497-127428498(+)
Zm00001d044054::3:217926683-217928684(+)
Zm00001d029592::1:78161433-78163434(+)
Zm00001d051637::4:165357926-165359927(+)
Zm00001d025231::10:110226164-110228165(-)
Zm00001d017752::5:205891983-205893984(+)
Zm00001d047752::9:140901837-140903838(-)
Zm00001d008303::8:4662013-4664014(+)
Zm00001d036966::6:107626982-107628983(+)
Zm00001d051332::4:154910690-154912691(+)
Zm00001d017753::5:205900587-205902588(-)
Zm00001d021036::7:141007642-141009643(+)
Zm00001d049727::4:41550992-41552993(+)
Zm00001d037929::6:142397893-142399894(+)
Zm00001d016343::5:158389940-158391941(+)
Zm00001d019181::7:20578624-20580625(-)
Zm00001d045261::9:17412093-17414094(-)
Zm00001d027860::1:15528776-15530777(+)
Zm00001d021469::7:153016514-153018515(+)
Zm00001d027516::1:7296436-7298437(-)
Zm00001d046552::9:95730723-95732724(-)
Zm00001d026322::10:143571490-143573491(+)
Zm00001d026194::10:140684739-140686740(+)
Zm00001d028103::1:23018361-23020362(-)
Zm00001d048376::9:155255127-155257128(+)
Zm00001d044506::3:230184742-230186743(-)
Zm00001d039090::6:169787029-169789030(+)
Zm00001d013628::5:15834059-15836060(-)
Zm00001d040741::3:61280563-61282564(-)
Zm00001d021348::7:149643470-149645471(+)
Zm00001d035861::6:57252661-57254662(-)
Zm00001d007815::2:240149100-240151101(-)
Zm00001d020679::7:127859342-127861343(-)
Zm00001d008499::8:10457081-10459082(+)
Zm00001d022643::7:182126125-182128126(+)
Zm00001d040665::3:57051181-57053182(-)
Zm00001d004756::2:136521485-136523486(-)
Zm00001d038993::6:168343595-168345596(+)
Zm00001d043525::3:202742656-202744657(-)
Zm00001d028625::1:41267597-41269598(+)
Zm00001d046973::9:113646338-113648339(+)
Zm00001d029285::1:64846483-64848484(-)
Zm00001d043821::3:210973866-210975867(+)
Zm00001d015411::5:89058273-89060274(+)
Zm00001d027975::1:18952739-18954740(+)
Zm00001d004857::2:145113386-145115387(+)
Zm00001d051565::4:162885902-162887903(+)
Zm00001d009344::8:57627993-57629994(+)
Zm00001d044162::3:220822998-220824999(+)
Zm00001d014721::5:60514676-60516677(+)
Zm00001d050833::4:125335061-125337062(+)
Zm00001d039455::3:4836834-4838835(-)
Zm00001d002356::2:10767138-10769139(-)
Zm00001d041147::3:100324225-100326226(-)
Zm00001d051611::4:164540540-164542541(+)
Zm00001d025903::10:133421110-133423111(-)
Zm00001d033623::1:269052373-269054374(-)
Zm00001d014126::5:33394959-33396960(-)
Zm00001d040660::3:56946106-56948107(+)
Zm00001d043109::3:189361710-189363711(+)
Zm00001d012597::8:177039449-177041450(-)
Zm00001d006332::2:204903144-204905145(+)
Zm00001d008472::8:9683918-9685919(+)
Zm00001d026453::10:146109594-146111595(+)
Zm00001d005244::2:165519627-165521628(+)
Zm00001d014550::5:52809903-52811904(-)
Zm00001d049540::4:33814083-33816084(-)
Zm00001d048924::4:8110756-8112757(-)
Zm00001d010592::8:121235152-121237153(-)
Zm00001d045159::9:14624155-14626156(+)
Zm00001d004948::2:150134516-150136517(-)
Zm00001d052735::4:199343526-199345527(-)
Zm00001d015123::5:76474386-76476387(+)
Zm00001d024701::10:84128618-84130619(-)
Zm00001d005751::2:186193560-186195561(-)
Zm00001d018830::7:6733250-6735251(-)
Zm00001d033304::1:258180510-258182511(+)
Zm00001d026175::10:140332411-140334412(+)
Zm00001d043534::3:203075744-203077745(-)
Zm00001d009572::8:71292072-71294073(+)
Zm00001d016822::5:177285433-177287434(-)
Zm00001d048409::9:155776926-155778927(+)
Zm00001d021830::7:164024070-164026071(+)
Zm00001d021681::7:159846732-159848733(-)
Zm00001d038914::6:166875477-166877478(-)
Zm00001d038093::6:147627136-147629137(-)
Zm00001d014697::5:59817036-59819037(+)
Zm00001d053079::4:212654228-212656229(+)
Zm00001d037415::6:124905690-124907691(+)
Zm00001d050043::4:62013183-62015184(+)
Zm00001d008587::8:13682878-13684879(-)
Zm00001d024486::10:73707401-73709402(+)
Zm00001d052138::4:180629613-180631614(-)
Zm00001d038263::6:152645724-152647725(+)
Zm00001d048501::9:157428789-157430790(-)
Zm00001d020717::7:129915442-129917443(+)
Zm00001d012132::8:168621384-168623385(+)
Zm00001d038218::6:151842070-151844071(-)
Zm00001d042106::3:150767047-150769048(-)
Zm00001d010496::8:118059996-118061997(+)
Zm00001d007554::2:234658674-234660675(-)
Zm00001d048419::9:155954309-155956310(-)
Zm00001d027678::1:10987624-10989625(-)
Zm00001d017928::5:210214662-210216663(-)
Zm00001d013676::5:17053765-17055766(-)
Zm00001d032308::1:221570744-221572745(-)
Zm00001d020687::7:128427243-128429244(-)
Zm00001d033484::1:263982889-263984890(+)
Zm00001d014600::5:54828996-54830997(+)
Zm00001d038724::6:163367252-163369253(-)
Zm00001d040082::3:26318388-26320389(+)
Zm00001d008287::8:4117251-4119252(-)
Zm00001d046388::9:86623752-86625753(+)
Zm00001d005516::2:177060317-177062318(+)
Zm00001d047192::9:121531886-121533887(-)
Zm00001d032847::1:239936899-239938900(-)
Zm00001d014769::5:62505406-62507407(-)
Zm00001d007849::2:240881471-240883472(-)
Zm00001d018653::7:1880248-1882249(+)
Zm00001d009276::8:50543934-50545935(+)
Zm00001d035140::6:6798250-6800251(+)
Zm00001d007781::2:239482992-239484993(-)
Zm00001d011704::8:159245369-159247370(-)
Zm00001d047721::9:139935041-139937042(+)
Zm00001d017026::5:183094343-183096344(-)
Zm00001d010195::8:103510458-103512459(-)
Zm00001d023249::10:1459665-1461666(+)
Zm00001d008477::8:9805694-9807695(+)
Zm00001d028585::1:40037975-40039976(-)
Zm00001d018482::5:221649645-221651646(-)
Zm00001d049617::4:37705696-37707697(+)
Zm00001d011945::8:164892807-164894808(+)
Zm00001d017254::5:190451841-190453842(+)
Zm00001d041632::3:130506707-130508708(-)
Zm00001d024488::10:73837883-73839884(+)
Zm00001d030762::1:158941623-158943624(+)
Zm00001d006854::2:217960932-217962933(+)
Zm00001d025277::10:112196259-112198260(-)
Zm00001d043104::3:189315970-189317971(-)
Zm00001d024779::10:87527742-87529743(-)
Zm00001d004727::2:134137132-134139133(-)
Zm00001d013398::5:10356463-10358464(-)
Zm00001d053144::4:216037033-216039034(+)
Zm00001d045836::9:42605397-42607398(-)
Zm00001d032534::1:229829772-229831773(+)
Zm00001d030814::1:161425598-161427599(+)
Zm00001d051550::4:162304325-162306326(+)
Zm00001d044821::9:3895508-3897509(+)
Zm00001d009520::8:68813148-68815149(-)
Zm00001d013419::5:10872743-10874744(+)
Zm00001d053379::4:228493406-228495407(+)
Zm00001d036118::6:72945551-72947552(-)
Zm00001d014419::5:45784142-45786143(+)
Zm00001d012677::8:178444814-178446815(+)
Zm00001d011471::8:151421354-151423355(+)
Zm00001d042365::3:163306632-163308633(-)
Zm00001d014487::5:49946873-49948874(+)
Zm00001d003434::2:44259247-44261248(+)
Zm00001d049379::4:28395339-28397340(-)
Zm00001d040833::3:68839258-68841259(+)
Zm00001d022195::7:172626912-172628913(+)
Zm00001d008289::8:4167076-4169077(+)
Zm00001d043134::3:189964910-189966911(-)
Zm00001d047641::9:137877541-137879542(+)
Zm00001d046764::9:104804102-104806103(-)
Zm00001d030960::1:169239261-169241262(-)
Zm00001d053263::4:223173597-223175598(+)
Zm00001d003220::2:36504963-36506964(+)
Zm00001d015085::5:74829894-74831895(-)
Zm00001d008887::8:24105076-24107077(+)
Zm00001d043989::3:215687850-215689851(+)
Zm00001d009657::8:74912622-74914623(-)
Zm00001d050510::4:95031932-95033933(+)
Zm00001d017986::5:211404915-211406916(+)
Zm00001d007795::2:239825487-239827488(-)
Zm00001d012728::8:179395639-179397640(-)
Zm00001d030782::1:159421555-159423556(+)
Zm00001d038536::6:159543124-159545125(-)
Zm00001d021537::7:155329844-155331845(-)
Zm00001d017601::5:201316417-201318418(-)
Zm00001d018912::7:9136416-9138417(-)
Zm00001d030515::1:140798384-140800385(+)
Zm00001d003401::2:43086992-43088993(+)
Zm00001d038297::6:153657851-153659852(-)
Zm00001d036827::6:102931889-102933890(+)
Zm00001d036918::6:106376537-106378538(+)
Zm00001d032714::1:235876487-235878488(-)
Zm00001d040322::3:37995554-37997555(+)
Zm00001d038503::6:158795244-158797245(-)
Zm00001d016682::5:172406584-172408585(+)
Zm00001d004820::2:141063222-141065223(+)
Zm00001d027484::1:6294734-6296735(+)
Zm00001d036564::6:92505461-92507462(+)
Zm00001d039403::3:3461516-3463517(+)
Zm00001d034068::1:283076840-283078841(-)
Zm00001d015012::5:72081808-72083809(-)
Zm00001d035999::6:65218850-65220851(-)
Zm00001d052361::4:188289413-188291414(+)
Zm00001d020485::7:118507402-118509403(+)
Zm00001d047869::9:143861640-143863641(+)
Zm00001d029733::1:84356314-84358315(+)
Zm00001d046249::9:76620181-76622182(+)
Zm00001d042979::3:185648145-185650146(+)
Zm00001d049241::4:22434877-22436878(-)
Zm00001d023290::10:2228713-2230714(+)
Zm00001d025358::10:115502552-115504553(-)
Zm00001d050548::4:99406520-99408521(+)
Zm00001d044553::3:231612573-231614574(+)
Zm00001d027854::1:15300082-15302083(+)
Zm00001d039998::3:22426939-22428940(+)
Zm00001d007464::2:232274381-232276382(-)
Zm00001d037573::6:130068535-130070536(-)
Zm00001d047126::9:119390066-119392067(+)
Zm00001d030867::1:164146904-164148905(+)
Zm00001d042756::3:179000229-179002230(+)
Zm00001d040059::3:25415226-25417227(-)
Zm00001d050003::4:58850161-58852162(-)
Zm00001d008333::8:5566850-5568851(-)
Zm00001d014925::5:68751057-68753058(-)
Zm00001d012870::5:1410264-1412265(-)
Zm00001d045025::9:10464879-10466880(+)
Zm00001d027502::1:6828615-6830616(-)
Zm00001d004370::2:106726379-106728380(-)
Zm00001d049939::4:54196377-54198378(+)
Zm00001d010143::8:101196076-101198077(-)
Zm00001d038200::6:151392034-151394035(+)
Zm00001d037081::6:111654048-111656049(+)
Zm00001d045212::9:16242042-16244043(+)
Zm00001d018888::7:8360894-8362895(+)
Zm00001d017807::5:207377684-207379685(-)
Zm00001d019309::7:26977146-26979147(-)
Zm00001d015737::5:114785384-114787385(+)
Zm00001d017979::5:211182825-211184826(+)
Zm00001d041590::3:128633078-128635079(-)
Zm00001d007978::2:244406118-244408119(+)
Zm00001d048505::9:157489056-157491057(-)
Zm00001d003531::2:46843574-46845575(-)
Zm00001d011083::8:138445402-138447403(-)
Zm00001d028765::1:45935325-45937326(-)
Zm00001d008456::8:9210155-9212156(+)
Zm00001d026557::10:148114235-148116236(-)
Zm00001d025669::10:125754951-125756952(+)
Zm00001d012400::8:173701397-173703398(-)
Zm00001d015279::5:82562291-82564292(-)
Zm00001d028457::1:35509530-35511531(-)
Zm00001d032566::1:230664766-230666767(+)
Zm00001d026604::10:148809256-148811257(-)
Zm00001d016219::5:150959023-150961024(+)
Zm00001d046656::9:100699851-100701852(-)
Zm00001d043661::3:206199401-206201402(-)
Zm00001d036832::6:103270139-103272140(+)
Zm00001d034119::1:284490615-284492616(+)
Zm00001d004437::2:111722783-111724784(-)
Zm00001d024935::10:95664516-95666517(+)
Zm00001d039109::6:170145162-170147163(+)
Zm00001d028787::1:46388052-46390053(+)
Zm00001d036797::6:101215062-101217063(+)
Zm00001d046501::9:92850826-92852827(+)
Zm00001d048047::9:148735280-148737281(+)
Zm00001d012729::8:179413613-179415614(+)
Zm00001d017859::5:209062434-209064435(-)
Zm00001d043388::3:198487397-198489398(+)
Zm00001d027478::1:6238322-6240323(+)
Zm00001d032875::1:241212604-241214605(+)
Zm00001d002560::2:15365259-15367260(+)
Zm00001d043529::3:202961766-202963767(-)
Zm00001d048646::4:2597362-2599363(-)
Zm00001d036565::6:92665781-92667782(+)
Zm00001d022270::7:174022719-174024720(+)
Zm00001d048166::9:151246199-151248200(+)
Zm00001d022407::7:176982282-176984283(+)
Zm00001d023395::10:4670825-4672826(+)
Zm00001d029959::1:96470256-96472257(-)
Zm00001d032336::1:223001566-223003567(-)
Zm00001d029197::1:61900809-61902810(-)
Zm00001d051905::4:174266593-174268594(+)
Zm00001d029797::1:87440942-87442943(+)
Zm00001d051583::4:163355479-163357480(+)
Zm00001d012029::8:166756287-166758288(+)
Zm00001d019990::7:83173414-83175415(-)
Zm00001d011867::8:163261256-163263257(-)
Zm00001d052932::4:205273786-205275787(-)
Zm00001d048462::9:156768298-156770299(+)
Zm00001d021629::7:158567473-158569474(-)
Zm00001d020227::7:101003207-101005208(+)
Zm00001d021978::7:167480398-167482399(-)
Zm00001d002450::2:12950759-12952760(+)
Zm00001d018719::7:3076648-3078649(+)
Zm00001d018896::7:8601679-8603680(+)
Zm00001d026479::10:146718686-146720687(-)
Zm00001d035819::6:52813186-52815187(+)
Zm00001d007084::2:221914948-221916949(-)
Zm00001d033120::1:250630690-250632691(+)
Zm00001d015024::5:72668408-72670409(+)
Zm00001d029020::1:55059628-55061629(-)
Zm00001d045659::9:31474342-31476343(-)
Zm00001d033451::1:263009938-263011939(+)
Zm00001d053687::4:239035150-239037151(+)
Zm00001d038807::6:164816584-164818585(-)
Zm00001d002980::2:28747074-28749075(+)
Zm00001d009726::8:77932261-77934262(+)
Zm00001d005682::2:183193322-183195323(+)
Zm00001d017888::5:209643665-209645666(-)
Zm00001d021498::7:154119590-154121591(+)
Zm00001d007572::2:235052406-235054407(+)
Zm00001d017913::5:210043605-210045606(+)
Zm00001d003439::2:44470130-44472131(+)
Zm00001d014081::5:31730339-31732340(+)
Zm00001d003546::2:47672640-47674641(+)
Zm00001d046297::9:78829267-78831268(-)
Zm00001d013579::5:14717511-14719512(-)
Zm00001d029118::1:58533375-58535376(+)
Zm00001d026586::10:148396481-148398482(+)
Zm00001d047757::9:141024028-141026029(-)
Zm00001d046772::9:105171956-105173957(-)
Zm00001d050314::4:80568522-80570523(-)
Zm00001d043151::3:190213191-190215192(+)
Zm00001d020557::7:122234442-122236443(-)
Zm00001d050552::4:99665453-99667454(+)
Zm00001d007094::2:222141699-222143700(-)
Zm00001d042064::3:149397325-149399326(+)
Zm00001d039066::6:169500564-169502565(-)
Zm00001d052213::4:183439447-183441448(-)
Zm00001d016518::5:165881212-165883213(+)
Zm00001d005758::2:186850473-186852474(+)
Zm00001d010520::8:118978275-118980276(-)
Zm00001d015300::5:83322390-83324391(+)
Zm00001d046778::9:105592987-105594988(-)
Zm00001d002501::2:14155308-14157309(-)
Zm00001d022339::7:175735328-175737329(-)
Zm00001d039677::3:11690959-11692960(-)
Zm00001d002132::2:6435142-6437143(+)
Zm00001d005009::2:153476032-153478033(-)
Zm00001d018634::7:1389800-1391801(+)
Zm00001d039937::3:19994971-19996972(-)
Zm00001d028810::1:47150550-47152551(-)
Zm00001d021903::7:165720721-165722722(-)
Zm00001d036427::6:87985823-87987824(-)
Zm00001d027950::1:18189787-18191788(-)
Zm00001d048593::4:923237-925238(-)
Zm00001d022485::7:178576975-178578976(-)
Zm00001d025397::10:116908780-116910781(+)
Zm00001d012042::8:167080891-167082892(-)
Zm00001d028240::1:27697182-27699183(-)
Zm00001d018693::7:2684984-2686985(+)
Zm00001d034782::1:302190773-302192774(-)
Zm00001d046716::9:103213587-103215588(-)
Zm00001d021741::7:161998714-162000715(-)
Zm00001d011956::8:165138833-165140834(+)
Zm00001d037926::6:142179075-142181076(-)
Zm00001d016640::5:170973763-170975764(+)
Zm00001d009017::8:30235862-30237863(+)
Zm00001d014472::5:49396642-49398643(+)
Zm00001d008467::8:9609001-9611002(+)
Zm00001d048415::9:155885443-155887444(+)
Zm00001d039913::3:19210303-19212304(-)
Zm00001d038026::6:145576495-145578496(+)
Zm00001d046510::9:93174385-93176386(+)
Zm00001d012504::8:175576427-175578428(-)
Zm00001d009448::8:64902751-64904752(-)
Zm00001d024594::10:79730778-79732779(-)
Zm00001d028225::1:27266466-27268467(-)
Zm00001d025738::10:127955592-127957593(+)
Zm00001d009175::8:41012357-41014358(-)
Zm00001d002703::2:19701727-19703728(+)
Zm00001d040588::3:51615951-51617952(-)
Zm00001d026306::10:143269898-143271899(+)
Zm00001d033471::1:263621381-263623382(-)
Zm00001d002534::2:14905701-14907702(-)
Zm00001d015356::5:86083154-86085155(+)
Zm00001d034863::1:304070740-304072741(+)
Zm00001d015833::5:124666052-124668053(-)
Zm00001d013014::5:3232700-3234701(-)
Zm00001d032889::1:241518552-241520553(+)
Zm00001d023906::10:27455358-27457359(+)
Zm00001d043035::3:187073666-187075667(-)
Zm00001d044956::9:8215777-8217778(-)
Zm00001d038459::6:157676965-157678966(-)
Zm00001d047633::9:137593557-137595558(+)
Zm00001d013886::5:23780463-23782464(+)
Zm00001d038867::6:166105530-166107531(-)
Zm00001d002426::2:12404935-12406936(+)
Zm00001d031920::1:206691935-206693936(+)
Zm00001d011349::8:147533875-147535876(+)
Zm00001d013358::5:9522074-9524075(+)
Zm00001d043090::3:188971358-188973359(+)
Zm00001d023392::10:4493822-4495823(+)
Zm00001d048725::4:4303946-4305947(+)
Zm00001d032055::1:210915519-210917520(-)
Zm00001d011497::8:152511559-152513560(-)
Zm00001d047960::9:146286596-146288597(+)
Zm00001d037246::6:117735198-117737199(+)
Zm00001d004139::2:85782447-85784448(+)
Zm00001d002156::2:6880652-6882653(-)
Zm00001d006533::2:210595506-210597507(-)
Zm00001d024498::10:74313406-74315407(+)
Zm00001d032440::1:226425620-226427621(+)
Zm00001d019375::7:30716792-30718793(+)
Zm00001d006479::2:209562316-209564317(+)
Zm00001d014609::5:55125308-55127309(+)
Zm00001d052164::4:181555592-181557593(-)
Zm00001d044400::3:227188334-227190335(+)
Zm00001d040515::3:47737316-47739317(-)
Zm00001d013449::5:11833441-11835442(+)
Zm00001d015999::5:138483165-138485166(-)
Zm00001d039975::3:21321658-21323659(+)
Zm00001d010243::8:105771024-105773025(+)
Zm00001d050214::4:73914672-73916673(-)
Zm00001d021692::7:160349395-160351396(+)
Zm00001d020684::7:128257758-128259759(-)
Zm00001d027319::1:2877761-2879762(-)
Zm00001d019358::7:29590663-29592664(-)
Zm00001d008721::8:17742869-17744870(-)
Zm00001d029680::1:82526758-82528759(-)
Zm00001d012733::8:179497560-179499561(-)
Zm00001d030548::1:143164979-143166980(-)
Zm00001d030264::1:117367324-117369325(+)
Zm00001d017011::5:182687940-182689941(-)
Zm00001d050993::4:135910110-135912111(+)
Zm00001d027315::1:2810995-2812996(+)
Zm00001d009627::8:73807505-73809506(+)
Zm00001d043540::3:203329748-203331749(-)
Zm00001d010946::8:134637034-134639035(-)
Zm00001d047886::9:144312450-144314451(-)
Zm00001d036668::6:97148611-97150612(-)
Zm00001d031373::1:187623749-187625750(+)
Zm00001d036782::6:100782091-100784092(-)
Zm00001d039717::3:12900075-12902076(-)
Zm00001d019615::7:46375312-46377313(-)
Zm00001d030213::1:113437556-113439557(-)
Zm00001d011750::8:160748486-160750487(-)
Zm00001d052652::4:195877875-195879876(+)
Zm00001d004236::2:94298241-94300242(+)
Zm00001d013817::5:21327743-21329744(-)
Zm00001d013412::5:10598922-10600923(+)
Zm00001d043950::3:214611674-214613675(-)
Zm00001d053524::4:233017449-233019450(+)
Zm00001d045454::9:22856262-22858263(+)
Zm00001d015744::5:115570505-115572506(-)
Zm00001d013527::5:13628813-13630814(+)
Zm00001d011537::8:153800844-153802845(-)
Zm00001d029184::1:61495464-61497465(-)
Zm00001d033340::1:259604370-259606371(-)
Zm00001d036202::6:76919883-76921884(+)
Zm00001d002251::2:8980523-8982524(-)
Zm00001d053635::4:237829551-237831552(-)
Zm00001d031587::1:195525468-195527469(+)
Zm00001d038675::6:162385051-162387052(-)
Zm00001d031938::1:207472593-207474594(+)
Zm00001d028501::1:37244360-37246361(-)
Zm00001d047763::9:141271694-141273695(-)
Zm00001d013565::5:14400274-14402275(-)
Zm00001d029489::1:72886582-72888583(-)
Zm00001d007683::2:237382674-237384675(+)
Zm00001d017799::5:207117683-207119684(-)
Zm00001d044288::3:224352138-224354139(-)
Zm00001d045075::9:11749423-11751424(+)
Zm00001d025144::10:106495292-106497293(-)
Zm00001d021703::7:160761468-160763469(-)
Zm00001d020260::7:102650280-102652281(+)
Zm00001d050978::4:134814862-134816863(+)
Zm00001d053359::4:227595982-227597983(+)
Zm00001d011144::8:140402392-140404393(-)
Zm00001d008990::8:29050425-29052426(-)
Zm00001d017656::5:203301851-203303852(-)
Zm00001d031101::1:177234238-177236239(+)
Zm00001d044335::3:225401998-225403999(-)
Zm00001d023420::10:5097783-5099784(+)
Zm00001d010888::8:132246645-132248646(-)
Zm00001d010336::8:110255016-110257017(-)
Zm00001d019030::7:13541065-13543066(-)
Zm00001d030684::1:152891070-152893071(-)
Zm00001d036647::6:96202823-96204824(+)
Zm00001d007603::2:236074252-236076253(-)
Zm00001d033862::1:276518005-276520006(+)
Zm00001d052114::4:180175906-180177907(+)
Zm00001d041822::3:139335329-139337330(-)
Zm00001d032655::1:233261294-233263295(+)
Zm00001d014460::5:48327873-48329874(+)
Zm00001d024700::10:84020142-84022143(+)
Zm00001d018064::5:213686309-213688310(+)
Zm00001d012567::8:176778732-176780733(-)
Zm00001d041983::3:146579978-146581979(+)
Zm00001d002313::2:10131838-10133839(-)
Zm00001d016399::5:160964197-160966198(-)
Zm00001d032735::1:236814588-236816589(-)
Zm00001d039262::3:764518-766519(-)
Zm00001d048606::4:1120488-1122489(-)
Zm00001d027299::1:2155729-2157730(+)
Zm00001d045341::9:19219542-19221543(+)
Zm00001d052902::4:204195159-204197160(-)
Zm00001d013030::5:3470729-3472730(+)
Zm00001d053127::4:214709902-214711903(-)
Zm00001d001895::2:2499456-2501457(+)
Zm00001d053991::4:244776705-244778706(+)
Zm00001d034249::1:287871914-287873915(+)
Zm00001d021940::7:166591550-166593551(+)
Zm00001d014714::5:60217873-60219874(+)
Zm00001d012850::5:1083139-1085140(+)
Zm00001d011214::8:143199886-143201887(+)
Zm00001d031037::1:174656312-174658313(+)
Zm00001d023944::10:30899074-30901075(-)
Zm00001d008491::8:10201871-10203872(+)
Zm00001d004554::2:117602528-117604529(+)
Zm00001d034076::1:283407533-283409534(-)
Zm00001d036036::6:67783033-67785034(+)
Zm00001d052259::4:185027405-185029406(+)
Zm00001d034575::1:296748994-296750995(+)
Zm00001d047385::9:128362008-128364009(-)
Zm00001d034011::1:281131118-281133119(-)
Zm00001d029885::1:92219004-92221005(-)
Zm00001d037453::6:125872274-125874275(-)
Zm00001d012041::8:167027887-167029888(+)
Zm00001d046235::9:74055218-74057219(-)
Zm00001d032879::1:241277056-241279057(+)
Zm00001d049099::4:15972247-15974248(+)
Zm00001d022009::7:167900575-167902576(-)
Zm00001d026621::10:149082147-149084148(+)
Zm00001d045109::9:13105699-13107700(-)
Zm00001d052408::4:189231669-189233670(+)
Zm00001d025815::10:130393570-130395571(+)
Zm00001d006049::2:196558066-196560067(-)
Zm00001d050015::4:59616185-59618186(-)
Zm00001d022418::7:177224474-177226475(+)
Zm00001d049976::4:56503619-56505620(+)
Zm00001d054093::4:246369613-246371614(+)
Zm00001d041176::3:102461383-102463384(+)
Zm00001d033620::1:269010883-269012884(+)
Zm00001d036462::6:89304441-89306442(-)
Zm00001d048878::4:6902953-6904954(+)
Zm00001d005729::2:185052707-185054708(+)
Zm00001d047369::9:127900621-127902622(-)
Zm00001d030287::1:119695837-119697838(+)
Zm00001d014897::5:67133627-67135628(+)
Zm00001d044971::9:8654602-8656603(-)
Zm00001d027874::1:16037233-16039234(+)
Zm00001d003788::2:59382863-59384864(-)
Zm00001d044443::3:228233544-228235545(+)
Zm00001d047386::9:128435901-128437902(-)
Zm00001d022311::7:174915215-174917216(+)
Zm00001d012778::8:180738610-180740611(-)
Zm00001d024850::10:90613000-90615001(+)
Zm00001d046591::9:97599087-97601088(+)
Zm00001d037748::6:136278403-136280404(-)
Zm00001d040029::3:23585030-23587031(+)
Zm00001d051801::4:170027763-170029764(-)
Zm00001d009327::8:56286577-56288578(-)
Zm00001d047382::9:128263440-128265441(-)
Zm00001d034927::1:305712785-305714786(+)
Zm00001d008757::8:19080372-19082373(+)
Zm00001d054055::4:245632793-245634794(-)
Zm00001d043186::3:190901035-190903036(+)
Zm00001d010395::8:112625631-112627632(+)
Zm00001d048521::9:157717404-157719405(+)
Zm00001d047158::9:120341023-120343024(-)
Zm00001d039266::3:825314-827315(+)
Zm00001d021426::7:151845159-151847160(-)
Zm00001d033749::1:272719227-272721228(-)
Zm00001d047761::9:141202486-141204487(-)
Zm00001d044467::3:228979857-228981858(-)
Zm00001d053399::4:229335648-229337649(-)
Zm00001d043325::3:196558358-196560359(+)
Zm00001d025522::10:121171639-121173640(-)
Zm00001d036148::6:74546068-74548069(+)
Zm00001d052391::4:188981083-188983084(+)
Zm00001d009383::8:61552327-61554328(-)
Zm00001d020261::7:102760401-102762402(+)
Zm00001d026680::10:149771632-149773633(+)
Zm00001d049499::4:32580152-32582153(+)
Zm00001d050021::4:60280139-60282140(+)
Zm00001d016000::5:138590368-138592369(-)
Zm00001d011421::8:150044353-150046354(-)
Zm00001d036049::6:68974107-68976108(+)
Zm00001d013919::5:24815650-24817651(+)
Zm00001d018078::5:213836383-213838384(-)
Zm00001d044833::9:4445277-4447278(-)
Zm00001d019317::7:27571965-27573966(-)
Zm00001d048233::9:152885126-152887127(-)
Zm00001d048503::9:157462500-157464501(+)
Zm00001d011868::8:163313964-163315965(-)
Zm00001d036125::6:73476513-73478514(+)
Zm00001d030888::1:165744987-165746988(-)
Zm00001d020675::7:127688993-127690994(-)
Zm00001d038206::6:151542733-151544734(+)
Zm00001d014903::5:67437444-67439445(+)
Zm00001d021526::7:155152346-155154347(+)
Zm00001d041192::3:104336910-104338911(+)
Zm00001d048073::9:149389024-149391025(-)
Zm00001d044481::3:229387837-229389838(+)
Zm00001d019187::7:20842801-20844802(+)
Zm00001d037000::6:108694579-108696580(-)
Zm00001d042961::3:184963095-184965096(+)
Zm00001d036940::6:106880859-106882860(-)
Zm00001d051082::4:141312523-141314524(+)
Zm00001d023781::10:19950401-19952402(+)
Zm00001d047799::9:142106417-142108418(-)
Zm00001d034270::1:288306098-288308099(-)
Zm00001d012550::8:176471050-176473051(+)
Zm00001d020339::7:107407964-107409965(-)
Zm00001d027537::1:7712725-7714726(+)
Zm00001d003313::2:39857560-39859561(-)
Zm00001d031232::1:182923611-182925612(+)
Zm00001d002473::2:13528580-13530581(-)
Zm00001d007070::2:221395198-221397199(+)
Zm00001d008326::8:5382262-5384263(-)
Zm00001d011812::8:161925678-161927679(+)
Zm00001d012731::8:179460010-179462011(-)
Zm00001d043552::3:203670207-203672208(-)
Zm00001d022223::7:173078592-173080593(+)
Zm00001d026248::10:141803745-141805746(+)
Zm00001d025073::10:102551038-102553039(+)
Zm00001d035212::6:10039759-10041760(-)
Zm00001d022565::7:180095491-180097492(-)
Zm00001d034055::1:282607952-282609953(-)
Zm00001d052338::4:187388656-187390657(+)
Zm00001d043786::3:210230650-210232651(+)
Zm00001d002871::2:25169605-25171606(+)
Zm00001d009969::8:92862669-92864670(+)
Zm00001d008269::8:3601211-3603212(-)
Zm00001d021131::7:143434671-143436672(-)
Zm00001d004956::2:150596817-150598818(-)
Zm00001d020929::7:136897220-136899221(+)
Zm00001d029605::1:78861789-78863790(+)
Zm00001d034046::1:282185396-282187397(+)
Zm00001d034189::1:286081716-286083717(-)
Zm00001d019989::7:83154937-83156938(-)
Zm00001d026236::10:141666774-141668775(-)
Zm00001d008462::8:9348633-9350634(+)
Zm00001d035527::6:31121213-31123214(+)
Zm00001d047921::9:145466874-145468875(-)
Zm00001d050125::4:67725487-67727488(+)
Zm00001d011386::8:149255613-149257614(+)
Zm00001d003679::2:53859569-53861570(+)
Zm00001d024943::10:96102676-96104677(+)
Zm00001d051259::4:150962691-150964692(-)
Zm00001d021535::7:155282939-155284940(-)
Zm00001d028423::1:34541478-34543479(-)
Zm00001d026060::10:137304010-137306011(-)
Zm00001d020052::7:88708483-88710484(+)
Zm00001d042117::3:151577335-151579336(-)
Zm00001d042557::3:171683581-171685582(-)
Zm00001d037713::6:134931916-134933917(+)
Zm00001d025860::10:131689768-131691769(+)
Zm00001d018636::7:1403420-1405421(-)
Zm00001d051895::4:173867536-173869537(-)
Zm00001d026118::10:138831209-138833210(+)
Zm00001d047570::9:135945932-135947933(-)
Zm00001d029141::1:60321449-60323450(+)
Zm00001d016783::5:175763478-175765479(+)
Zm00001d009776::8:80599242-80601243(+)
Zm00001d004315::2:102690970-102692971(+)
Zm00001d009830::8:84170237-84172238(+)
Zm00001d007175::2:223827602-223829603(+)
Zm00001d011613::8:155925025-155927026(-)
Zm00001d031958::1:208014352-208016353(-)
Zm00001d039005::6:168636517-168638518(+)
Zm00001d015243::5:80675459-80677460(+)
Zm00001d053356::4:227419338-227421339(+)
Zm00001d031784::1:201763141-201765142(-)
Zm00001d052062::4:178178766-178180767(-)
Zm00001d032292::1:220639468-220641469(+)
Zm00001d037359::6:122792111-122794112(+)
Zm00001d027738::1:12397757-12399758(-)
Zm00001d031545::1:193832571-193834572(+)
Zm00001d039448::3:4598129-4600130(+)
Zm00001d022526::7:179347453-179349454(+)
Zm00001d018936::7:9657399-9659400(+)
Zm00001d039471::3:5160148-5162149(-)
Zm00001d025868::10:132097608-132099609(-)
Zm00001d010634::8:122649674-122651675(+)
Zm00001d025639::10:124757677-124759678(-)
Zm00001d036841::6:103432525-103434526(-)
Zm00001d014689::5:59200175-59202176(-)
Zm00001d015026::5:72693854-72695855(+)
Zm00001d021130::7:143427688-143429689(-)
Zm00001d040239::3:33380287-33382288(+)
Zm00001d049858::4:48663250-48665251(+)
Zm00001d051475::4:159942229-159944230(+)
Zm00001d053340::4:226746641-226748642(-)
Zm00001d012556::8:176575952-176577953(+)
Zm00001d008339::8:5744900-5746901(+)
Zm00001d032057::1:211045941-211047942(-)
Zm00001d032470::1:227689250-227691251(+)
Zm00001d003155::2:33958837-33960838(-)
Zm00001d027596::1:8665370-8667371(+)
Zm00001d026434::10:145758930-145760931(-)
Zm00001d024640::10:81534172-81536173(-)
Zm00001d022589::7:180442536-180444537(-)
Zm00001d001909::2:2782136-2784137(-)
Zm00001d016512::5:165504417-165506418(+)
Zm00001d009800::8:82040029-82042030(-)
Zm00001d021136::7:143644691-143646692(-)
Zm00001d049648::4:38696192-38698193(+)
Zm00001d031053::1:174881015-174883016(+)
Zm00001d051831::4:171494455-171496456(-)
Zm00001d033090::1:250038191-250040192(+)
Zm00001d031005::1:172954982-172956983(+)
Zm00001d037367::6:123040042-123042043(-)
Zm00001d048835::4:6141430-6143431(+)
Zm00001d027721::1:12139447-12141448(+)
Zm00001d034995::6:1301415-1303416(-)
Zm00001d013589::5:14979085-14981086(-)
Zm00001d010502::8:118239542-118241543(-)
Zm00001d012615::8:177259146-177261147(+)
Zm00001d043851::3:212041313-212043314(-)
Zm00001d045169::9:14890347-14892348(+)
Zm00001d049380::4:28429476-28431477(-)
Zm00001d019328::7:28089019-28091020(-)
Zm00001d028986::1:53578144-53580145(+)
Zm00001d017333::5:193209337-193211338(-)
Zm00001d042972::3:185404396-185406397(-)
Zm00001d006369::2:205906911-205908912(+)
Zm00001d029737::1:84611821-84613822(+)
Zm00001d040257::3:34262919-34264920(-)
Zm00001d013598::5:15103358-15105359(+)
Zm00001d004279::2:99776394-99778395(+)
Zm00001d018099::5:214156147-214158148(+)
Zm00001d048017::9:148140138-148142139(-)
Zm00001d027461::1:5819170-5821171(-)
Zm00001d023627::10:12722325-12724326(+)
Zm00001d002933::2:27116507-27118508(-)
Zm00001d008390::8:7128719-7130720(-)
Zm00001d013187::5:6105563-6107564(+)
Zm00001d023939::10:30316570-30318571(-)
Zm00001d013043::5:3624652-3626653(+)
Zm00001d052022::4:176743712-176745713(+)
Zm00001d051612::4:164546936-164548937(-)
Zm00001d019613::7:46352258-46354259(+)
Zm00001d036692::6:97809883-97811884(+)
Zm00001d038487::6:158505046-158507047(+)
Zm00001d050718::4:118686269-118688270(-)
Zm00001d042372::3:163616830-163618831(-)
Zm00001d018496::5:221816145-221818146(-)
Zm00001d010360::8:111040786-111042787(-)
Zm00001d027311::1:2748530-2750531(-)
Zm00001d050163::4:69978107-69980108(+)
Zm00001d027490::1:6425591-6427592(+)
Zm00001d013537::5:13911312-13913313(-)
Zm00001d042470::3:168712048-168714049(-)
Zm00001d017849::5:208731510-208733511(+)
Zm00001d027445::1:5487073-5489074(-)
Zm00001d003179::2:34713274-34715275(-)
Zm00001d032787::1:238153085-238155086(+)
Zm00001d010573::8:120711554-120713555(-)
Zm00001d023514::10:8361387-8363388(+)
Zm00001d017593::5:201048342-201050343(-)
Zm00001d047689::9:139369731-139371732(-)
Zm00001d049873::4:49839290-49841291(+)
Zm00001d031204::1:181978650-181980651(+)
Zm00001d033273::1:257012767-257014768(-)
Zm00001d017846::5:208641464-208643465(-)
Zm00001d013439::5:11391785-11393786(-)
Zm00001d022598::7:180745164-180747165(+)
Zm00001d007192::2:224429317-224431318(-)
Zm00001d036066::6:69883182-69885183(+)
Zm00001d007685::2:237402341-237404342(-)
Zm00001d044552::3:231535243-231537244(+)
Zm00001d020479::7:117954398-117956399(+)
Zm00001d040429::3:43100247-43102248(+)
Zm00001d005530::2:177343813-177345814(+)
Zm00001d042642::3:175090924-175092925(+)
Zm00001d015498::5:93784056-93786057(-)
Zm00001d013926::5:24987315-24989316(-)
Zm00001d002101::2:5978585-5980586(+)
Zm00001d027897::1:17001028-17003029(-)
Zm00001d043515::3:202395254-202397255(+)
Zm00001d024373::10:67658571-67660572(-)
Zm00001d025078::10:102818297-102820298(-)
Zm00001d040857::3:72227550-72229551(-)
Zm00001d021545::7:155511607-155513608(-)
Zm00001d025933::10:134111716-134113717(-)
Zm00001d040148::3:29228663-29230664(+)
Zm00001d039564::3:8073121-8075122(-)
Zm00001d015446::5:90500733-90502734(+)
Zm00001d012173::8:169524547-169526548(-)
Zm00001d004516::2:116132759-116134760(-)
Zm00001d007518::2:233697599-233699600(+)
Zm00001d034485::1:294248561-294250562(-)
Zm00001d052155::4:181464192-181466193(-)
Zm00001d021832::7:164109567-164111568(+)
Zm00001d028661::1:42127154-42129155(+)
Zm00001d048463::9:156770159-156772160(+)
Zm00001d053240::4:221659254-221661255(+)
Zm00001d025434::10:118618079-118620080(-)
Zm00001d048055::9:149058011-149060012(+)
Zm00001d009496::8:67220798-67222799(+)
Zm00001d045916::9:47193106-47195107(+)
Zm00001d051804::4:170035195-170037196(+)
Zm00001d013819::5:21422782-21424783(+)
Zm00001d022058::7:169127612-169129613(+)
Zm00001d020006::7:85215927-85217928(-)
Zm00001d039169::6:171661937-171663938(+)
Zm00001d003014::2:29461272-29463273(-)
Zm00001d048665::4:2989185-2991186(-)
Zm00001d044333::3:225389208-225391209(-)
Zm00001d047076::9:117525191-117527192(-)
Zm00001d036402::6:86948905-86950906(+)
Zm00001d033344::1:259655153-259657154(-)
Zm00001d026439::10:145896508-145898509(-)
Zm00001d044705::3:235431213-235433214(+)
Zm00001d026094::10:138303189-138305190(+)
Zm00001d007490::2:232869274-232871275(-)
Zm00001d040796::3:66374298-66376299(+)
Zm00001d028803::1:46851201-46853202(+)
Zm00001d021139::7:143854717-143856718(+)
Zm00001d021733::7:161663572-161665573(+)
Zm00001d045448::9:22517840-22519841(-)
Zm00001d046633::9:99839696-99841697(-)
Zm00001d016100::5:144546615-144548616(-)
Zm00001d018408::5:220204595-220206596(-)
Zm00001d052260::4:185137776-185139777(+)
Zm00001d045132::9:13788915-13790916(-)
Zm00001d027361::1:3743907-3745908(-)
Zm00001d015845::5:125791800-125793801(+)
Zm00001d025551::10:122025529-122027530(-)
Zm00001d010818::8:128724594-128726595(+)
Zm00001d028372::1:32432250-32434251(+)
Zm00001d024293::10:62335131-62337132(+)
Zm00001d001971::2:3714615-3716616(-)
Zm00001d015553::5:97240483-97242484(-)
Zm00001d029404::1:69027061-69029062(+)
Zm00001d043536::3:203126459-203128460(-)
Zm00001d041168::3:101768710-101770711(-)
Zm00001d006157::2:200050923-200052924(-)
Zm00001d020683::7:128195989-128197990(-)
Zm00001d025724::10:127582687-127584688(-)
Zm00001d028380::1:32691518-32693519(-)
Zm00001d006285::2:203552460-203554461(+)
Zm00001d034946::1:306418148-306420149(-)
Zm00001d046710::9:103065705-103067706(-)
Zm00001d036583::6:93723979-93725980(-)
Zm00001d022490::7:178666969-178668970(-)
Zm00001d052445::4:190134922-190136923(+)
Zm00001d014379::5:43730829-43732830(+)
Zm00001d046184::9:70232141-70234142(-)
Zm00001d052715::4:198521165-198523166(-)
Zm00001d026212::10:141033839-141035840(+)
Zm00001d026588::10:148411355-148413356(+)
Zm00001d019327::7:27982723-27984724(+)
Zm00001d036155::6:74849672-74851673(-)
Zm00001d007375::2:230130558-230132559(-)
Zm00001d038992::6:168341519-168343520(-)
Zm00001d003289::2:38816880-38818881(+)
Zm00001d041138::3:99795458-99797459(+)
Zm00001d008432::8:8625913-8627914(-)
Zm00001d042142::3:153383173-153385174(-)
Zm00001d007092::2:222132389-222134390(-)
Zm00001d013442::5:11708644-11710645(-)
Zm00001d038908::6:166801461-166803462(+)
Zm00001d018131::5:214943727-214945728(+)
Zm00001d050107::4:66089795-66091796(-)
Zm00001d018718::7:3072241-3074242(+)
Zm00001d014033::5:29806868-29808869(+)
Zm00001d051111::4:143208945-143210946(-)
Zm00001d034725::1:300788593-300790594(+)
Zm00001d040166::3:30042116-30044117(+)
Zm00001d024421::10:70311178-70313179(+)
Zm00001d037299::6:119931639-119933640(+)
Zm00001d046754::9:104405207-104407208(+)
Zm00001d029356::1:67227312-67229313(+)
Zm00001d014129::5:33510097-33512098(+)
Zm00001d006578::2:211374233-211376234(+)
Zm00001d009797::8:81865763-81867764(+)
Zm00001d034429::1:292816269-292818270(-)
Zm00001d004641::2:124683831-124685832(+)
Zm00001d016395::5:160743513-160745514(+)
Zm00001d041624::3:129826775-129828776(-)
Zm00001d015229::5:80098348-80100349(+)
Zm00001d042152::3:153899822-153901823(+)
Zm00001d046402::9:87460261-87462262(+)
Zm00001d008788::8:20206056-20208057(-)
Zm00001d006283::2:203489370-203491371(+)
Zm00001d037067::6:111298088-111300089(+)
Zm00001d004495::2:115170366-115172367(-)
Zm00001d050051::4:62593260-62595261(-)
Zm00001d053108::4:214197422-214199423(+)
Zm00001d018428::5:220577660-220579661(+)
Zm00001d002711::2:19967420-19969421(-)
Zm00001d042398::3:164485299-164487300(+)
Zm00001d044500::3:229923961-229925962(+)
Zm00001d026609::10:148913273-148915274(+)
Zm00001d050828::4:125018674-125020675(+)
Zm00001d013890::5:23988809-23990810(-)
Zm00001d010431::8:114838277-114840278(+)
Zm00001d007745::2:238605420-238607421(+)
Zm00001d029736::1:84580224-84582225(+)
Zm00001d048337::9:154665572-154667573(+)
Zm00001d003034::2:30052266-30054267(-)
Zm00001d006019::2:195361074-195363075(-)
Zm00001d012244::8:170885064-170887065(-)
Zm00001d048552::9:158535970-158537971(+)
Zm00001d037417::6:124923178-124925179(+)
Zm00001d036121::6:73079261-73081262(+)
Zm00001d004521::2:116468973-116470974(+)
Zm00001d034336::1:290158966-290160967(-)
Zm00001d002395::2:11862303-11864304(+)
Zm00001d026147::10:139789775-139791776(-)
Zm00001d015182::5:78512380-78514381(-)
Zm00001d037976::6:143942086-143944087(+)
Zm00001d051934::4:174843039-174845040(-)
Zm00001d040414::3:42233644-42235645(-)
Zm00001d009759::8:80070688-80072689(+)
Zm00001d005558::2:178427664-178429665(+)
Zm00001d047965::9:146545811-146547812(-)
Zm00001d003922::2:68247453-68249454(-)
Zm00001d010145::8:101317025-101319026(-)
Zm00001d024521::10:75863393-75865394(+)
Zm00001d018624::7:1245791-1247792(+)
Zm00001d017072::5:184388115-184390116(+)
Zm00001d025182::10:108130983-108132984(-)
Zm00001d028401::1:33651093-33653094(-)
Zm00001d003718::2:56317036-56319037(+)
Zm00001d040501::3:47103651-47105652(+)
Zm00001d012833::5:959624-961625(-)
Zm00001d050208::4:73548990-73550991(+)
Zm00001d005019::2:154110578-154112579(+)
Zm00001d041884::3:142361952-142363953(-)
Zm00001d032653::1:233142831-233144832(-)
Zm00001d046103::9:63754122-63756123(-)
Zm00001d018177::5:215859739-215861740(-)
Zm00001d013503::5:12935695-12937696(-)
Zm00001d017345::5:193473547-193475548(-)
Zm00001d029756::1:85779047-85781048(-)
Zm00001d029258::1:63929753-63931754(-)
Zm00001d053735::4:240047815-240049816(-)
Zm00001d015297::5:83175775-83177776(-)
Zm00001d039156::6:171179593-171181594(+)
Zm00001d036014::6:66265349-66267350(-)
Zm00001d030612::1:148419481-148421482(+)
Zm00001d033578::1:267647854-267649855(-)
Zm00001d045597::9:28030319-28032320(+)
Zm00001d002674::2:18933021-18935022(-)
Zm00001d015893::5:129696691-129698692(-)
Zm00001d009603::8:72767442-72769443(-)
Zm00001d020688::7:128445355-128447356(-)
Zm00001d006722::2:215278846-215280847(+)
Zm00001d021908::7:165772899-165774900(-)
Zm00001d051790::4:169873238-169875239(+)
Zm00001d053732::4:240025236-240027237(+)
Zm00001d051142::4:145646799-145648800(-)
Zm00001d042402::3:164919386-164921387(+)
Zm00001d007952::2:243983259-243985260(-)
Zm00001d011890::8:164043694-164045695(+)
Zm00001d034886::1:304719417-304721418(-)
Zm00001d011199::8:142753922-142755923(+)
Zm00001d003492::2:45894799-45896800(-)
Zm00001d035902::6:58856726-58858727(+)
Zm00001d042505::3:170033465-170035466(-)
Zm00001d037949::6:143245747-143247748(-)
Zm00001d022329::7:175556902-175558903(+)
Zm00001d048566::9:158881045-158883046(-)
Zm00001d018798::7:5390977-5392978(+)
Zm00001d037734::6:135561002-135563003(+)
Zm00001d029272::1:64479264-64481265(-)
Zm00001d045504::9:24830211-24832212(+)
Zm00001d006355::2:205465696-205467697(+)
Zm00001d005171::2:162260179-162262180(+)
Zm00001d046874::9:108636108-108638109(+)
Zm00001d010801::8:128219696-128221697(+)
Zm00001d017165::5:187568282-187570283(-)
Zm00001d053294::4:224640472-224642473(-)
Zm00001d020879::7:135264250-135266251(+)
Zm00001d044172::3:221069602-221071603(+)
Zm00001d028971::1:53300205-53302206(-)
Zm00001d049064::4:14567881-14569882(-)
Zm00001d013468::5:12326094-12328095(+)
Zm00001d015092::5:75197071-75199072(-)
Zm00001d033533::1:266044469-266046470(+)
Zm00001d036057::6:69404923-69406924(+)
Zm00001d020609::7:124937361-124939362(-)
Zm00001d005794::2:188894762-188896763(+)
Zm00001d009600::8:72507836-72509837(-)
Zm00001d009915::8:89357311-89359312(+)
Zm00001d035988::6:64832400-64834401(-)
Zm00001d020536::7:121384267-121386268(-)
Zm00001d032271::1:219876304-219878305(-)
Zm00001d020296::7:104760160-104762161(-)
Zm00001d051582::4:163352155-163354156(+)
Zm00001d003333::2:40561151-40563152(-)
Zm00001d007677::2:237291177-237293178(+)
Zm00001d040493::3:46550823-46552824(+)
Zm00001d015029::5:72784005-72786006(-)
Zm00001d042023::3:147722398-147724399(-)
Zm00001d051662::4:165926585-165928586(-)
Zm00001d003132::2:33348134-33350135(-)
Zm00001d006011::2:195229514-195231515(+)
Zm00001d027799::1:13761570-13763571(-)
Zm00001d028205::1:26180725-26182726(+)
Zm00001d046875::9:108662251-108664252(-)
Zm00001d019504::7:38020233-38022234(-)
Zm00001d042758::3:179022406-179024407(+)
Zm00001d020589::7:123818618-123820619(-)
Zm00001d043907::3:213514226-213516227(+)
Zm00001d050803::4:123899120-123901121(+)
Zm00001d010782::8:127601267-127603268(+)
Zm00001d034734::1:300961699-300963700(+)
Zm00001d010210::8:104160954-104162955(-)
Zm00001d028954::1:52840743-52842744(-)
Zm00001d015096::5:75291498-75293499(+)
Zm00001d012448::8:174718806-174720807(+)
Zm00001d005343::2:170145725-170147726(-)
Zm00001d008404::8:7747309-7749310(-)
Zm00001d030398::1:129225922-129227923(+)
Zm00001d031279::1:184900135-184902136(-)
Zm00001d050897::4:128999628-129001629(-)
Zm00001d045112::9:13116490-13118491(+)
Zm00001d044569::3:231973321-231975322(+)
Zm00001d043958::3:214830162-214832163(+)
Zm00001d024217::10:57146002-57148003(-)
Zm00001d012239::8:170750040-170752041(+)
Zm00001d008433::8:8625614-8627615(+)
Zm00001d001945::2:3373732-3375733(-)
Zm00001d022366::7:176168412-176170413(+)
Zm00001d018423::5:220483605-220485606(+)
Zm00001d003012::2:29396883-29398884(+)
Zm00001d026038::10:136635437-136637438(+)
Zm00001d017217::5:189239656-189241657(+)
Zm00001d020726::7:130293711-130295712(+)
Zm00001d021637::7:158772600-158774601(-)
Zm00001d019565::7:43070402-43072403(+)
Zm00001d046616::9:98846256-98848257(+)
Zm00001d012655::8:178009817-178011818(+)
Zm00001d021573::7:156463828-156465829(+)
Zm00001d008793::8:20529254-20531255(-)
Zm00001d047175::9:120987935-120989936(-)
Zm00001d009004::8:29653918-29655919(-)
Zm00001d034128::1:284687287-284689288(-)
Zm00001d041159::3:100702519-100704520(-)
Zm00001d017501::5:197646030-197648031(+)
Zm00001d009482::8:66859501-66861502(+)
Zm00001d047528::9:133965292-133967293(+)
Zm00001d039686::3:11852855-11854856(-)
Zm00001d047084::9:117766689-117768690(-)
Zm00001d030069::1:103278819-103280820(+)
Zm00001d051211::4:148732907-148734908(-)
Zm00001d005478::2:175511288-175513289(-)
Zm00001d031300::1:185592462-185594463(-)
Zm00001d013918::5:24817035-24819036(-)
Zm00001d038453::6:157516790-157518791(+)
Zm00001d008851::8:22555739-22557740(-)
Zm00001d033745::1:272676004-272678005(+)
Zm00001d011740::8:160441791-160443792(-)
Zm00001d032540::1:229984094-229986095(+)
Zm00001d012750::8:179681528-179683529(+)
Zm00001d033570::1:267329393-267331394(+)
Zm00001d040334::3:38517852-38519853(+)
Zm00001d050643::4:109048039-109050040(-)
Zm00001d022243::7:173495194-173497195(-)
Zm00001d015410::5:89052596-89054597(-)
Zm00001d043998::3:216141676-216143677(-)
Zm00001d053452::4:232181939-232183940(-)
Zm00001d029938::1:95656208-95658209(-)
Zm00001d006476::2:209518073-209520074(-)
Zm00001d042993::3:186050035-186052036(+)
Zm00001d006389::2:206402609-206404610(-)
Zm00001d029552::1:75901904-75903905(-)
Zm00001d046190::9:71024134-71026135(+)
Zm00001d030846::1:162954757-162956758(+)
Zm00001d049956::4:55428562-55430563(-)
Zm00001d041656::3:132166299-132168300(+)
Zm00001d050115::4:66961637-66963638(+)
Zm00001d029066::1:56982210-56984211(-)
Zm00001d004955::2:150558245-150560246(-)
Zm00001d028529::1:38253654-38255655(+)
Zm00001d036595::6:93932908-93934909(+)
Zm00001d038211::6:151752615-151754616(-)
Zm00001d036305::6:83683419-83685420(-)
Zm00001d008617::8:14689227-14691228(-)
Zm00001d032683::1:234265362-234267363(+)
Zm00001d042975::3:185590290-185592291(-)
Zm00001d043922::3:213886857-213888858(-)
Zm00001d035336::6:21912465-21914466(-)
Zm00001d029044::1:55935543-55937544(-)
Zm00001d047940::9:145878959-145880960(+)
Zm00001d024034::10:38720255-38722256(-)
Zm00001d028801::1:46822592-46824593(-)
Zm00001d009558::8:70098873-70100874(-)
Zm00001d046242::9:76071336-76073337(-)
Zm00001d019452::7:34396994-34398995(+)
Zm00001d038084::6:147221047-147223048(-)
Zm00001d002989::2:28929233-28931234(+)
Zm00001d044019::3:216881071-216883072(-)
Zm00001d016060::5:142154366-142156367(-)
Zm00001d017293::5:192009857-192011858(-)
Zm00001d036715::6:98446028-98448029(+)
Zm00001d032444::1:226775748-226777749(+)
Zm00001d016907::5:179672624-179674625(-)
Zm00001d021933::7:166110423-166112424(+)
Zm00001d012341::8:172723826-172725827(+)
Zm00001d022134::7:170972256-170974257(+)
Zm00001d013327::5:8702011-8704012(-)
Zm00001d003048::2:30337112-30339113(+)
Zm00001d001967::2:3616537-3618538(-)
Zm00001d037842::6:139370632-139372633(+)
Zm00001d048133::9:150635375-150637376(-)
Zm00001d038637::6:161440863-161442864(+)
Zm00001d007962::2:244252662-244254663(+)
Zm00001d052885::4:203404205-203406206(+)
Zm00001d003108::2:32462509-32464510(+)
Zm00001d049230::4:21787410-21789411(+)
Zm00001d053554::4:233853805-233855806(-)
Zm00001d024933::10:95592933-95594934(-)
Zm00001d044154::3:220590687-220592688(+)
Zm00001d009174::8:40916497-40918498(+)
Zm00001d043764::3:209273140-209275141(+)
Zm00001d008902::8:24527380-24529381(+)
Zm00001d044774::9:2066181-2068182(-)
Zm00001d021126::7:143319171-143321172(-)
Zm00001d031925::1:206933997-206935998(-)
Zm00001d050741::4:120377084-120379085(+)
Zm00001d041714::3:134687582-134689583(-)
Zm00001d043497::3:201849018-201851019(+)
Zm00001d002095::2:5872111-5874112(+)
Zm00001d044990::9:9471646-9473647(-)
Zm00001d034550::1:296029952-296031953(-)
Zm00001d041987::3:146667338-146669339(+)
Zm00001d008354::8:6162976-6164977(-)
Zm00001d027900::1:17148010-17150011(-)
Zm00001d017340::5:193380918-193382919(-)
Zm00001d024489::10:73943748-73945749(-)
Zm00001d037113::6:112723199-112725200(-)
Zm00001d050879::4:128120528-128122529(-)
Zm00001d011673::8:158273499-158275500(-)
Zm00001d042834::3:181542409-181544410(-)
Zm00001d008173::8:175809-177810(+)
Zm00001d042792::3:179776412-179778413(-)
Zm00001d001798::2:1083718-1085719(-)
Zm00001d034152::1:285203059-285205060(+)
Zm00001d003079::2:31356487-31358488(+)
Zm00001d015481::5:92809680-92811681(+)
Zm00001d052437::4:190067300-190069301(-)
Zm00001d042830::3:181379228-181381229(-)
Zm00001d003602::2:49528261-49530262(-)
Zm00001d019268::7:25030427-25032428(-)
Zm00001d046465::9:91050889-91052890(+)
Zm00001d020881::7:135315801-135317802(+)
Zm00001d011457::8:150977030-150979031(+)
Zm00001d014188::5:35633486-35635487(-)
Zm00001d042534::3:171053486-171055487(-)
Zm00001d052964::4:206411161-206413162(+)
Zm00001d051561::4:162770458-162772459(-)
Zm00001d027354::1:3548868-3550869(-)
Zm00001d042796::3:180093125-180095126(-)
Zm00001d028693::1:43341507-43343508(+)
Zm00001d041334::3:112553600-112555601(+)
Zm00001d053225::4:220845432-220847433(-)
Zm00001d024059::10:40713939-40715940(+)
Zm00001d053765::4:240695479-240697480(+)
Zm00001d047778::9:141496850-141498851(+)
Zm00001d012572::8:176807112-176809113(+)
Zm00001d021789::7:163019420-163021421(+)
Zm00001d021805::7:163313852-163315853(+)
Zm00001d019226::7:22698761-22700762(-)
Zm00001d003045::2:30206645-30208646(+)
Zm00001d017820::5:207732146-207734147(+)
Zm00001d037492::6:127214763-127216764(-)
Zm00001d005961::2:194014832-194016833(-)
Zm00001d013519::5:13445572-13447573(-)
Zm00001d011366::8:148701296-148703297(+)
Zm00001d009840::8:84664814-84666815(-)
Zm00001d051508::4:160710647-160712648(+)
Zm00001d053974::4:244499336-244501337(+)
Zm00001d033607::1:268504948-268506949(-)
Zm00001d039276::3:915128-917129(+)
Zm00001d007313::2:227544545-227546546(-)
Zm00001d015810::5:122523258-122525259(+)
Zm00001d046174::9:69207556-69209557(+)
Zm00001d003753::2:57601530-57603531(-)
Zm00001d038625::6:161161024-161163025(+)
Zm00001d048416::9:155901508-155903509(-)
Zm00001d036984::6:108313417-108315418(+)
Zm00001d018422::5:220405046-220407047(+)
Zm00001d037125::6:113330514-113332515(+)
Zm00001d039013::6:168708934-168710935(-)
Zm00001d037463::6:126030208-126032209(+)
Zm00001d026683::10:149850901-149852902(+)
Zm00001d047422::9:129557000-129559001(+)
Zm00001d020695::7:128801282-128803283(+)
Zm00001d008268::8:3548832-3550833(-)
Zm00001d016635::5:170840985-170842986(-)
Zm00001d006587::2:211691819-211693820(+)
Zm00001d018241::5:217262654-217264655(+)
Zm00001d048459::9:156703547-156705548(+)
Zm00001d043933::3:214154779-214156780(-)
Zm00001d033698::1:271528048-271530049(-)
Zm00001d011483::8:151892849-151894850(-)
Zm00001d036211::6:77192853-77194854(-)
Zm00001d038730::6:163422659-163424660(+)
Zm00001d010629::8:122276782-122278783(+)
Zm00001d041180::3:102998270-103000271(-)
Zm00001d021690::7:160258694-160260695(-)
Zm00001d051118::4:144243312-144245313(-)
Zm00001d041715::3:134685364-134687365(+)
Zm00001d047951::9:146065674-146067675(-)
Zm00001d049430::4:30112484-30114485(-)
Zm00001d022276::7:174237358-174239359(+)
Zm00001d030021::1:100090060-100092061(-)
Zm00001d015628::5:102013703-102015704(+)
Zm00001d034286::1:288508323-288510324(+)
Zm00001d033275::1:257134709-257136710(-)
Zm00001d049886::4:50585863-50587864(-)
Zm00001d027982::1:19319425-19321426(-)
Zm00001d014708::5:60080325-60082326(+)
Zm00001d011091::8:138658536-138660537(+)
Zm00001d042885::3:182851379-182853380(+)
Zm00001d043945::3:214387164-214389165(-)
Zm00001d011430::8:150341691-150343692(-)
Zm00001d002592::2:16314303-16316304(-)
Zm00001d052837::4:202251357-202253358(-)
Zm00001d025118::10:105208929-105210930(-)
Zm00001d017275::5:191465929-191467930(+)
Zm00001d018847::7:7293920-7295921(-)
Zm00001d053628::4:237226391-237228392(+)
Zm00001d018544::5:222687797-222689798(+)
Zm00001d036975::6:108059912-108061913(+)
Zm00001d041748::3:135858402-135860403(-)
Zm00001d025747::10:128271592-128273593(+)
Zm00001d034051::1:282577257-282579258(+)
Zm00001d037089::6:111805005-111807006(+)
Zm00001d034219::1:287002907-287004908(-)
Zm00001d009870::8:86259757-86261758(-)
Zm00001d019923::7:76635721-76637722(-)
Zm00001d014513::5:51116294-51118295(-)
Zm00001d007757::2:239001008-239003009(-)
Zm00001d035874::6:58023127-58025128(+)
Zm00001d043682::3:207216827-207218828(+)
Zm00001d048729::4:4325153-4327154(-)
Zm00001d025778::10:129392972-129394973(+)
Zm00001d037719::6:135121664-135123665(-)
Zm00001d031133::1:178996749-178998750(-)
Zm00001d020896::7:135818319-135820320(+)
Zm00001d029048::1:56103739-56105740(-)
Zm00001d027347::1:3379143-3381144(+)
Zm00001d021528::7:155182614-155184615(-)
Zm00001d017562::5:199657221-199659222(-)
Zm00001d035308::6:20481848-20483849(+)
Zm00001d029375::1:68098173-68100174(-)
Zm00001d053251::4:222298565-222300566(+)
Zm00001d040153::3:29318038-29320039(-)
Zm00001d010529::8:119418486-119420487(+)
Zm00001d029078::1:57266304-57268305(+)
Zm00001d027887::1:16742839-16744840(+)
Zm00001d036511::6:90947955-90949956(-)
Zm00001d019890::7:73381230-73383231(+)
Zm00001d011347::8:147385770-147387771(+)
Zm00001d041489::3:123605599-123607600(+)
Zm00001d049042::4:13681054-13683055(+)
Zm00001d011676::8:158313265-158315266(-)
Zm00001d053386::4:228806324-228808325(+)
Zm00001d049982::4:56862216-56864217(+)
Zm00001d033805::1:274242297-274244298(-)
Zm00001d044339::3:225460228-225462229(-)
Zm00001d041914::3:143310825-143312826(+)
Zm00001d049597::4:36836045-36838046(-)
Zm00001d024155::10:50394212-50396213(-)
Zm00001d038671::6:162278867-162280868(+)
Zm00001d023327::10:3459212-3461213(+)
Zm00001d026298::10:143169618-143171619(-)
Zm00001d048653::4:2634734-2636735(+)
Zm00001d028539::1:38643413-38645414(-)
Zm00001d012257::8:171225542-171227543(-)
Zm00001d033854::1:275918721-275920722(-)
Zm00001d043286::3:194423256-194425257(-)
Zm00001d014817::5:64424932-64426933(+)
Zm00001d026452::10:146102216-146104217(-)
Zm00001d017790::5:206954629-206956630(-)
Zm00001d040026::3:23368022-23370023(+)
Zm00001d049933::4:53888225-53890226(+)
Zm00001d008250::8:2674057-2676058(+)
Zm00001d016757::5:175072114-175074115(+)
Zm00001d041939::3:144554974-144556975(-)
Zm00001d042059::3:149109991-149111992(+)
Zm00001d025719::10:127372839-127374840(+)
Zm00001d041105::3:97509121-97511122(-)
Zm00001d031642::1:197130577-197132578(-)
Zm00001d008295::8:4452495-4454496(-)
Zm00001d006881::2:218475375-218477376(-)
Zm00001d042718::3:178120136-178122137(-)
Zm00001d001836::2:1666119-1668120(-)
Zm00001d048164::9:151235480-151237481(+)
Zm00001d053184::4:218709255-218711256(+)
Zm00001d023762::10:19187682-19189683(+)
Zm00001d024241::10:59154892-59156893(-)
Zm00001d042627::3:174459924-174461925(+)
Zm00001d010631::8:122404922-122406923(+)
Zm00001d003533::2:47103686-47105687(+)
Zm00001d011298::8:146113272-146115273(-)
Zm00001d018161::5:215725583-215727584(+)
Zm00001d014823::5:64556520-64558521(-)
Zm00001d044812::9:3290262-3292263(+)
Zm00001d013223::5:6719007-6721008(+)
Zm00001d017392::5:194377072-194379073(+)
Zm00001d004344::2:105274143-105276144(-)
Zm00001d036693::6:97877295-97879296(+)
Zm00001d035198::6:9597892-9599893(-)
Zm00001d027280::1:1578760-1580761(+)
Zm00001d045472::9:23404487-23406488(+)
Zm00001d028902::1:50199982-50201983(+)
Zm00001d003598::2:49335618-49337619(-)
Zm00001d018410::5:220245084-220247085(+)
Zm00001d013378::5:10022407-10024408(-)
Zm00001d037332::6:121772400-121774401(-)
Zm00001d035596::6:35979792-35981793(+)
Zm00001d008977::8:28101863-28103864(-)
Zm00001d009983::8:93322875-93324876(+)
Zm00001d012007::8:166417481-166419482(+)
Zm00001d016012::5:139325109-139327110(+)
Zm00001d001849::2:1911930-1913931(-)
Zm00001d016996::5:182319122-182321123(-)
Zm00001d041744::3:135683490-135685491(+)
Zm00001d043954::3:214756381-214758382(+)
Zm00001d040163::3:29852453-29854454(-)
Zm00001d048632::4:1773101-1775102(+)
Zm00001d007814::2:240147022-240149023(-)
Zm00001d003540::2:47413309-47415310(+)
Zm00001d023423::10:5172303-5174304(+)
Zm00001d005002::2:153242188-153244189(-)
Zm00001d039544::3:7773335-7775336(+)
Zm00001d050382::4:84998112-85000113(-)
Zm00001d043052::3:187604938-187606939(-)
Zm00001d018123::5:214728494-214730495(+)
Zm00001d045321::9:18924777-18926778(+)
Zm00001d017576::5:200174935-200176936(-)
Zm00001d019978::7:81484882-81486883(+)
Zm00001d003457::2:44952047-44954048(+)
Zm00001d049168::4:18894965-18896966(-)
Zm00001d010369::8:111491278-111493279(+)
Zm00001d028141::1:23990305-23992306(+)
Zm00001d032732::1:236511137-236513138(-)
Zm00001d047219::9:122662859-122664860(-)
Zm00001d045546::9:26322774-26324775(+)
Zm00001d023538::10:9370861-9372862(-)
Zm00001d051188::4:147842976-147844977(-)
Zm00001d013058::5:3950945-3952946(+)
Zm00001d035958::6:62331137-62333138(+)
Zm00001d004410::2:110215474-110217475(+)
Zm00001d005739::2:185517352-185519353(-)
Zm00001d047143::9:120015250-120017251(+)
Zm00001d013048::5:3758684-3760685(+)
Zm00001d015228::5:80070130-80072131(+)
Zm00001d014901::5:67362165-67364166(+)
Zm00001d002200::2:8147905-8149906(-)
Zm00001d006630::2:212955740-212957741(+)
Zm00001d040470::3:45271038-45273039(+)
Zm00001d018610::7:837728-839729(+)
Zm00001d045499::9:24597069-24599070(+)
Zm00001d042910::3:183709935-183711936(+)
Zm00001d007381::2:230303400-230305401(+)
Zm00001d029160::1:60843997-60845998(+)
Zm00001d032550::1:230206128-230208129(+)
Zm00001d045584::9:27334244-27336245(+)
Zm00001d028837::1:48282428-48284429(-)
Zm00001d025874::10:132246654-132248655(-)
Zm00001d046693::9:102716457-102718458(+)
Zm00001d035505::6:29708534-29710535(-)
Zm00001d004934::2:149550923-149552924(+)
Zm00001d027477::1:6236165-6238166(+)
Zm00001d046592::9:97668226-97670227(+)
Zm00001d033625::1:269138139-269140140(-)
Zm00001d013046::5:3735676-3737677(-)
Zm00001d026551::10:148014256-148016257(+)
Zm00001d030661::1:151633544-151635545(-)
Zm00001d047124::9:119368683-119370684(+)
Zm00001d005538::2:178019595-178021596(-)
Zm00001d004120::2:84066627-84068628(+)
Zm00001d044104::3:219362787-219364788(-)
Zm00001d003903::2:66483517-66485518(+)
Zm00001d042842::3:181820127-181822128(-)
Zm00001d022294::7:174696752-174698753(-)
Zm00001d045323::9:18934291-18936292(+)
Zm00001d003520::2:46551078-46553079(+)
Zm00001d007390::2:230563409-230565410(-)
Zm00001d029177::1:61045455-61047456(-)
Zm00001d030809::1:161203730-161205731(-)
Zm00001d052800::4:201398499-201400500(-)
Zm00001d050505::4:94715047-94717048(-)
Zm00001d021263::7:147164712-147166713(-)
Zm00001d032577::1:231128979-231130980(+)
Zm00001d043837::3:211319009-211321010(+)
Zm00001d033070::1:249473032-249475033(-)
Zm00001d053805::4:241440399-241442400(+)
Zm00001d025271::10:112022838-112024839(-)
Zm00001d043006::3:186281467-186283468(+)
Zm00001d002285::2:9587701-9589702(+)
Zm00001d004547::2:117340653-117342654(-)
Zm00001d050809::4:124013544-124015545(+)
Zm00001d037405::6:124642461-124644462(-)
Zm00001d004169::2:88658898-88660899(-)
Zm00001d037641::6:132668290-132670291(-)
Zm00001d053748::4:240410008-240412009(-)
Zm00001d031575::1:195068334-195070335(-)
Zm00001d008602::8:14166086-14168087(+)
Zm00001d052409::4:189309813-189311814(+)
Zm00001d020264::7:102996572-102998573(-)
Zm00001d012970::5:2557706-2559707(-)
Zm00001d053870::4:242622804-242624805(-)
Zm00001d030076::1:103901324-103903325(-)
Zm00001d012980::5:2678864-2680865(+)
Zm00001d032311::1:221836738-221838739(-)
Zm00001d007776::2:239397761-239399762(+)
Zm00001d038066::6:146741395-146743396(-)
Zm00001d034343::1:290258678-290260679(+)
Zm00001d036602::6:94188753-94190754(+)
Zm00001d014146::5:34116595-34118596(+)
Zm00001d052247::4:184665246-184667247(+)
Zm00001d008983::8:28560470-28562471(+)
Zm00001d004118::2:83789550-83791551(-)
Zm00001d028527::1:38213980-38215981(+)
Zm00001d032123::1:213818512-213820513(+)
Zm00001d052852::4:202625804-202627805(+)
Zm00001d025302::10:113397948-113399949(-)
Zm00001d026689::10:150023160-150025161(-)
Zm00001d038161::6:149981478-149983479(-)
Zm00001d007345::2:229260981-229262982(-)
Zm00001d048958::4:10721999-10724000(-)
Zm00001d028778::1:46193945-46195946(-)
Zm00001d041609::3:129608641-129610642(-)
Zm00001d016974::5:181714711-181716712(+)
Zm00001d003414::2:43703684-43705685(+)
Zm00001d021400::7:151055078-151057079(+)
Zm00001d044001::3:216150999-216153000(+)
Zm00001d027595::1:8664564-8666565(-)
Zm00001d013935::5:25226956-25228957(+)
Zm00001d017788::5:206874757-206876758(+)
Zm00001d043824::3:210992077-210994078(+)
Zm00001d039952::3:20506488-20508489(+)
Zm00001d019926::7:76709496-76711497(+)
Zm00001d046317::9:80088488-80090489(-)
Zm00001d008808::8:21240037-21242038(-)
Zm00001d046579::9:96809386-96811387(-)
Zm00001d053960::4:244304282-244306283(-)
Zm00001d045223::9:16506330-16508331(-)
Zm00001d049662::4:39073415-39075416(-)
Zm00001d032183::1:216036344-216038345(+)
Zm00001d001959::2:3549431-3551432(-)
Zm00001d007953::2:243987178-243989179(-)
Zm00001d021859::7:164646745-164648746(+)
Zm00001d043827::3:211043325-211045326(-)
Zm00001d040481::3:46132357-46134358(+)
Zm00001d042969::3:185338912-185340913(+)
Zm00001d028184::1:25737043-25739044(-)
Zm00001d033616::1:268802917-268804918(-)
Zm00001d029673::1:82103295-82105296(-)
Zm00001d023639::10:13314355-13316356(-)
Zm00001d013887::5:23851642-23853643(+)
Zm00001d021682::7:159938479-159940480(-)
Zm00001d017810::5:207490204-207492205(+)
Zm00001d043389::3:198495257-198497258(-)
Zm00001d009238::8:45833883-45835884(-)
Zm00001d045927::9:47490325-47492326(-)
Zm00001d016212::5:150594129-150596130(-)
Zm00001d010887::8:132232217-132234218(+)
Zm00001d053539::4:233365581-233367582(-)
Zm00001d037808::6:138451959-138453960(+)
Zm00001d024941::10:96014468-96016469(+)
Zm00001d024614::10:80364519-80366520(+)
Zm00001d013477::5:12482362-12484363(-)
Zm00001d006441::2:208267866-208269867(+)
Zm00001d026335::10:143745962-143747963(+)
Zm00001d034058::1:282720525-282722526(-)
Zm00001d023738::10:18081946-18083947(+)
Zm00001d013614::5:15424506-15426507(-)
Zm00001d016273::5:155107148-155109149(-)
Zm00001d024403::10:69004319-69006320(-)
Zm00001d036756::6:99940461-99942462(-)
Zm00001d011259::8:144806674-144808675(-)
Zm00001d029080::1:57301333-57303334(-)
Zm00001d028257::1:28104055-28106056(-)
Zm00001d032603::1:231784423-231786424(-)
Zm00001d006698::2:214595197-214597198(-)
Zm00001d007907::2:242247422-242249423(-)
Zm00001d017012::5:182687300-182689301(+)
Zm00001d020786::7:132650991-132652992(-)
Zm00001d005256::2:165993699-165995700(+)
Zm00001d014306::5:40415415-40417416(-)
Zm00001d008614::8:14480330-14482331(+)
Zm00001d040107::3:27843242-27845243(-)
Zm00001d051851::4:172413262-172415263(-)
Zm00001d047512::9:133118979-133120980(-)
Zm00001d023536::10:9161109-9163110(+)
Zm00001d020827::7:134000080-134002081(+)
Zm00001d032069::1:211231888-211233889(-)
Zm00001d047240::9:123670249-123672250(+)
Zm00001d044033::3:217281655-217283656(-)
Zm00001d017818::5:207637367-207639368(+)
Zm00001d006085::2:197747369-197749370(+)
Zm00001d025151::10:106726088-106728089(-)
Zm00001d005102::2:158272477-158274478(+)
Zm00001d022535::7:179625617-179627618(+)
Zm00001d035990::6:64974399-64976400(+)
Zm00001d032741::1:237011743-237013744(-)
Zm00001d036913::6:106310971-106312972(+)
Zm00001d029868::1:91139282-91141283(-)
Zm00001d031996::1:209090245-209092246(+)
Zm00001d022386::7:176530370-176532371(+)
Zm00001d044133::3:220053713-220055714(+)
Zm00001d018765::7:4584872-4586873(+)
Zm00001d006438::2:208196291-208198292(-)
Zm00001d010368::8:111480166-111482167(+)
Zm00001d012666::8:178292851-178294852(+)
Zm00001d038007::6:145009086-145011087(-)
Zm00001d034571::1:296600182-296602183(-)
Zm00001d017522::5:198606146-198608147(-)
Zm00001d041351::3:113911910-113913911(+)
Zm00001d020904::7:136145734-136147735(-)
Zm00001d005124::2:159691786-159693787(-)
Zm00001d038365::6:155604551-155606552(+)
Zm00001d037816::6:138738952-138740953(+)
Zm00001d049455::4:30736962-30738963(+)
Zm00001d045201::9:15923625-15925626(-)
Zm00001d020399::7:111335234-111337235(+)
Zm00001d031186::1:181629308-181631309(+)
Zm00001d006193::2:201253520-201255521(+)
Zm00001d013063::5:4117471-4119472(-)
Zm00001d027805::1:13968172-13970173(-)
Zm00001d038567::6:160009039-160011040(-)
Zm00001d006608::2:212459227-212461228(+)
Zm00001d023275::10:1972257-1974258(+)
Zm00001d014205::5:36552628-36554629(-)
Zm00001d003649::2:51956233-51958234(-)
Zm00001d017512::5:198085365-198087366(-)
Zm00001d049619::4:37786104-37788105(-)
Zm00001d028437::1:34965182-34967183(+)
Zm00001d018295::5:218085390-218087391(-)
Zm00001d053177::4:218292588-218294589(-)
Zm00001d010924::8:133672781-133674782(+)
Zm00001d013673::5:17026547-17028548(-)
Zm00001d053094::4:213445591-213447592(+)
Zm00001d026067::10:137483943-137485944(+)
Zm00001d015886::5:129040693-129042694(-)
Zm00001d019008::7:12770722-12772723(+)
Zm00001d030091::1:105033715-105035716(+)
Zm00001d023769::10:19507012-19509013(-)
Zm00001d020298::7:104766796-104768797(-)
Zm00001d048394::9:155579881-155581882(-)
Zm00001d023400::10:4729567-4731568(+)
Zm00001d026584::10:148382726-148384727(+)
Zm00001d054082::4:246077994-246079995(+)
Zm00001d041514::3:125125909-125127910(-)
Zm00001d027667::1:10613078-10615079(+)
Zm00001d002122::2:6154645-6156646(-)
Zm00001d014562::5:53276265-53278266(-)
Zm00001d008176::8:326097-328098(+)
Zm00001d017010::5:182685463-182687464(-)
Zm00001d033338::1:259496229-259498230(+)
Zm00001d043588::3:204480496-204482497(+)
Zm00001d036283::6:81812264-81814265(-)
Zm00001d009509::8:68254149-68256150(-)
Zm00001d024248::10:59445949-59447950(-)
Zm00001d050883::4:128300794-128302795(+)
Zm00001d050985::4:135265296-135267297(+)
Zm00001d047854::9:143521526-143523527(-)
Zm00001d041710::3:134457632-134459633(-)
Zm00001d028855::1:48616153-48618154(+)
Zm00001d028180::1:25636217-25638218(-)
Zm00001d044389::3:226833778-226835779(-)
Zm00001d021060::7:141820399-141822400(+)
Zm00001d028541::1:38682256-38684257(+)
Zm00001d025171::10:107514682-107516683(+)
Zm00001d016388::5:160392727-160394728(-)
Zm00001d043511::3:202360979-202362980(-)
Zm00001d035886::6:58447358-58449359(-)
Zm00001d021248::7:146831565-146833566(-)
Zm00001d033232::1:255275108-255277109(+)
Zm00001d017084::5:184853725-184855726(+)
Zm00001d011486::8:152037296-152039297(-)
Zm00001d023372::10:4212996-4214997(-)
Zm00001d003016::2:29540933-29542934(-)
Zm00001d047984::9:147156948-147158949(-)
Zm00001d024904::10:94182316-94184317(-)
Zm00001d052889::4:203542594-203544595(+)
Zm00001d029563::1:76525915-76527916(-)
Zm00001d033388::1:261264893-261266894(+)
Zm00001d036490::6:90473227-90475228(-)
Zm00001d002811::2:23360732-23362733(+)
Zm00001d025258::10:111494728-111496729(-)
Zm00001d006485::2:209681784-209683785(+)
Zm00001d034188::1:286079893-286081894(-)
Zm00001d031734::1:200081757-200083758(-)
Zm00001d033658::1:269841299-269843300(-)
Zm00001d025310::10:113836639-113838640(+)
Zm00001d015825::5:124309480-124311481(+)
Zm00001d002098::2:5962615-5964616(+)
Zm00001d029139::1:60185527-60187528(+)
Zm00001d053305::4:225235861-225237862(+)
Zm00001d006861::2:218039854-218041855(+)
Zm00001d035163::6:7416530-7418531(-)
Zm00001d032948::1:244408329-244410330(+)
Zm00001d033011::1:246868940-246870941(+)
Zm00001d005205::2:163507569-163509570(+)
Zm00001d033497::1:264509563-264511564(-)
Zm00001d021024::7:140749487-140751488(+)
Zm00001d020219::7:100659693-100661694(-)
Zm00001d015769::5:118163495-118165496(-)
Zm00001d048308::9:154290877-154292878(+)
Zm00001d014961::5:70340880-70342881(+)
Zm00001d048548::9:158519656-158521657(+)
Zm00001d053396::4:229214183-229216184(+)
Zm00001d054078::4:245969174-245971175(+)
Zm00001d009727::8:78050795-78052796(-)
Zm00001d050667::4:113590300-113592301(-)
Zm00001d009359::8:59321911-59323912(-)
Zm00001d028341::1:31321787-31323788(+)
Zm00001d010162::8:102487531-102489532(+)
Zm00001d017914::5:210050634-210052635(+)
Zm00001d006118::2:199152330-199154331(-)
Zm00001d040392::3:41122691-41124692(+)
Zm00001d044222::3:222371205-222373206(-)
Zm00001d024466::10:72127859-72129860(+)
Zm00001d025805::10:130102175-130104176(+)
Zm00001d018870::7:7868947-7870948(-)
Zm00001d039521::3:6771731-6773732(+)
Zm00001d039880::3:17451766-17453767(+)
Zm00001d036839::6:103352180-103354181(-)
Zm00001d020696::7:128931426-128933427(-)
Zm00001d044102::3:219201058-219203059(-)
Zm00001d009658::8:74912045-74914046(+)
Zm00001d033250::1:256133576-256135577(+)
Zm00001d003671::2:53374639-53376640(-)
Zm00001d024713::10:84558554-84560555(+)
Zm00001d014140::5:34017957-34019958(+)
Zm00001d039688::3:11898391-11900392(+)
Zm00001d045146::9:14228211-14230212(+)
Zm00001d021504::7:154246036-154248037(-)
Zm00001d033615::1:268778399-268780400(+)
Zm00001d053076::4:212573673-212575674(-)
Zm00001d049502::4:32645496-32647497(-)
Zm00001d004591::2:120681857-120683858(-)
Zm00001d050606::4:103705099-103707100(+)
Zm00001d002874::2:25248089-25250090(-)
Zm00001d014943::5:69325696-69327697(-)
Zm00001d004918::2:148586731-148588732(+)
Zm00001d015385::5:87655529-87657530(-)
Zm00001d014200::5:36212026-36214027(+)
Zm00001d032242::1:218582303-218584304(-)
Zm00001d034260::1:288241627-288243628(-)
Zm00001d047946::9:145934257-145936258(+)
Zm00001d011258::8:144736523-144738524(-)
Zm00001d028664::1:42280401-42282402(+)
Zm00001d010214::8:104419914-104421915(+)
Zm00001d026277::10:142720954-142722955(-)
Zm00001d025228::10:110197708-110199709(-)
Zm00001d047916::9:145291191-145293192(+)
Zm00001d048050::9:148910442-148912443(-)
Zm00001d052079::4:178763054-178765055(+)
Zm00001d051507::4:160673276-160675277(+)
Zm00001d012933::5:2197428-2199429(-)
Zm00001d054002::4:244900906-244902907(+)
Zm00001d049372::4:28133426-28135427(+)
Zm00001d034083::1:283637634-283639635(-)
Zm00001d013079::5:4420805-4422806(+)
Zm00001d049071::4:14762014-14764015(-)
Zm00001d005944::2:193503318-193505319(-)
Zm00001d029091::1:57484475-57486476(+)
Zm00001d011807::8:161918726-161920727(-)
Zm00001d010950::8:134828167-134830168(+)
Zm00001d044202::3:221798738-221800739(+)
Zm00001d048890::4:7213988-7215989(-)
Zm00001d012511::8:175866345-175868346(-)
Zm00001d045468::9:23319198-23321199(+)
Zm00001d013212::5:6624046-6626047(+)
Zm00001d006100::2:198155821-198157822(+)
Zm00001d025960::10:134917546-134919547(+)
Zm00001d052734::4:199309917-199311918(-)
Zm00001d030902::1:166633172-166635173(-)
Zm00001d049498::4:32474369-32476370(-)
Zm00001d053555::4:233901997-233903998(+)
Zm00001d018542::5:222670006-222672007(-)
Zm00001d027367::1:3809645-3811646(-)
Zm00001d035125::6:6266046-6268047(+)
Zm00001d026618::10:149043701-149045702(+)
Zm00001d035319::6:21078637-21080638(+)
Zm00001d044555::3:231684873-231686874(-)
Zm00001d034317::1:289104221-289106222(-)
Zm00001d008431::8:8614893-8616894(+)
Zm00001d028071::1:21981622-21983623(-)
Zm00001d035605::6:36425844-36427845(+)
Zm00001d018242::5:217269421-217271422(-)
Zm00001d015988::5:137082607-137084608(+)
Zm00001d008690::8:17243142-17245143(-)
Zm00001d023903::10:27297496-27299497(+)
Zm00001d053643::4:238098456-238100457(+)
Zm00001d038784::6:164335771-164337772(-)
Zm00001d031062::1:175259942-175261943(-)
Zm00001d053686::4:239027744-239029745(+)
Zm00001d030074::1:103637464-103639465(-)
Zm00001d052793::4:201135573-201137574(+)
Zm00001d009579::8:71613599-71615600(-)
Zm00001d017493::5:197523002-197525003(-)
Zm00001d027430::1:5115815-5117816(-)
Zm00001d038126::6:148783438-148785439(+)
Zm00001d022286::7:174471490-174473491(+)
Zm00001d028436::1:34966092-34968093(-)
Zm00001d010174::8:102987399-102989400(+)
Zm00001d016599::5:169221286-169223287(-)
Zm00001d042549::3:171512698-171514699(+)
Zm00001d038393::6:156265115-156267116(+)
Zm00001d037010::6:108956526-108958527(+)
Zm00001d034109::1:284174836-284176837(+)
Zm00001d046707::9:103037584-103039585(-)
Zm00001d013035::5:3541806-3543807(-)
Zm00001d029215::1:62738587-62740588(-)
Zm00001d046500::9:92747955-92749956(+)
Zm00001d014241::5:37769592-37771593(-)
Zm00001d027464::1:5887907-5889908(-)
Zm00001d014926::5:68752807-68754808(+)
Zm00001d035310::6:20535439-20537440(-)
Zm00001d027918::1:17614629-17616630(-)
Zm00001d031510::1:192355870-192357871(+)
Zm00001d019185::7:20704384-20706385(-)
Zm00001d010892::8:132360848-132362849(-)
Zm00001d004650::2:125936080-125938081(+)
Zm00001d025572::10:122640356-122642357(+)
Zm00001d044578::3:232295162-232297163(-)
Zm00001d021718::7:161356211-161358212(-)
Zm00001d015856::5:126819161-126821162(-)
Zm00001d044740::9:885642-887643(-)
Zm00001d016216::5:150673816-150675817(-)
Zm00001d014820::5:64544058-64546059(+)
Zm00001d023350::10:3916058-3918059(-)
Zm00001d033635::1:269330267-269332268(+)
Zm00001d022111::7:170577401-170579402(+)
Zm00001d051994::4:176043669-176045670(-)
Zm00001d034330::1:289588547-289590548(-)
Zm00001d004831::2:142067077-142069078(+)
Zm00001d025470::10:119893449-119895450(-)
Zm00001d014090::5:31978095-31980096(+)
Zm00001d007096::2:222248512-222250513(-)
Zm00001d011643::8:157372796-157374797(+)
Zm00001d037537::6:128613331-128615332(-)
Zm00001d042958::3:184828833-184830834(-)
Zm00001d013733::5:18863369-18865370(-)
Zm00001d038963::6:167832442-167834443(-)
Zm00001d018981::7:11774073-11776074(-)
Zm00001d005896::2:192057775-192059776(-)
Zm00001d035895::6:58704293-58706294(-)
Zm00001d053531::4:233183369-233185370(+)
Zm00001d053208::4:220086407-220088408(+)
Zm00001d032536::1:229863223-229865224(+)
Zm00001d011104::8:139081074-139083075(+)
Zm00001d020148::7:95799909-95801910(-)
Zm00001d033978::1:279940420-279942421(+)
Zm00001d031291::1:185476990-185478991(-)
Zm00001d008610::8:14448852-14450853(+)
Zm00001d012297::8:172057281-172059282(+)
Zm00001d017987::5:211410994-211412995(+)
Zm00001d046436::9:89640044-89642045(-)
Zm00001d020014::7:85613634-85615635(+)
Zm00001d019306::7:26939500-26941501(-)
Zm00001d045054::9:11191932-11193933(-)
Zm00001d041283::3:110291380-110293381(+)
Zm00001d025714::10:127158788-127160789(+)
Zm00001d041405::3:117287603-117289604(+)
Zm00001d036669::6:97171877-97173878(-)
Zm00001d008679::8:16964351-16966352(+)
Zm00001d042923::3:184010939-184012940(+)
Zm00001d018883::7:8343720-8345721(-)
Zm00001d018573::5:223576581-223578582(-)
Zm00001d048162::9:151215656-151217657(+)
Zm00001d011840::8:162505562-162507563(+)
Zm00001d015186::5:78727293-78729294(-)
Zm00001d019899::7:73728933-73730934(+)
Zm00001d018843::7:7093848-7095849(+)
Zm00001d046344::9:81993256-81995257(+)
Zm00001d015115::5:76218703-76220704(+)
Zm00001d002317::2:10168160-10170161(+)
Zm00001d033259::1:256313562-256315563(+)
Zm00001d005814::2:189520121-189522122(-)
Zm00001d053151::4:216315986-216317987(+)
Zm00001d053838::4:242136384-242138385(-)
Zm00001d013213::5:6631225-6633226(-)
Zm00001d013737::5:18921452-18923453(+)
Zm00001d032554::1:230368304-230370305(+)
Zm00001d017568::5:199834978-199836979(+)
Zm00001d005101::2:158205781-158207782(+)
Zm00001d028045::1:21526520-21528521(-)
Zm00001d052093::4:179380371-179382372(-)
Zm00001d045650::9:31091755-31093756(-)
Zm00001d018436::5:220843249-220845250(-)
Zm00001d017387::5:194082164-194084165(+)
Zm00001d013652::5:16257392-16259393(-)
Zm00001d026086::10:138087364-138089365(+)
Zm00001d002178::2:7304064-7306065(-)
Zm00001d035574::6:34420438-34422439(+)
Zm00001d038998::6:168510177-168512178(-)
Zm00001d034172::1:285662614-285664615(+)
Zm00001d045464::9:23165192-23167193(-)
Zm00001d046530::9:94211357-94213358(-)
Zm00001d025709::10:126926134-126928135(+)
Zm00001d043666::3:206548831-206550832(-)
Zm00001d048244::9:153120991-153122992(-)
Zm00001d001962::2:3587291-3589292(-)
Zm00001d047299::9:125987369-125989370(-)
Zm00001d007786::2:239620568-239622569(+)
Zm00001d033824::1:274819677-274821678(+)
Zm00001d049019::4:12799786-12801787(-)
Zm00001d009856::8:85392643-85394644(-)
Zm00001d021515::7:154783804-154785805(-)
Zm00001d038995::6:168422573-168424574(-)
Zm00001d029576::1:77174645-77176646(-)
Zm00001d050748::4:120552306-120554307(+)
Zm00001d048553::9:158560343-158562344(-)
Zm00001d032300::1:221085012-221087013(-)
Zm00001d010229::8:104835954-104837955(-)
Zm00001d039938::3:19999400-20001401(-)
Zm00001d050834::4:125419687-125421688(+)
Zm00001d014303::5:40156576-40158577(+)
Zm00001d051813::4:170335239-170337240(-)
Zm00001d028549::1:38972464-38974465(-)
Zm00001d008331::8:5500165-5502166(-)
Zm00001d031680::1:198548624-198550625(+)
Zm00001d039318::3:1629649-1631650(-)
Zm00001d009510::8:68253800-68255801(+)
Zm00001d037689::6:134065900-134067901(-)
Zm00001d044343::3:225523347-225525348(+)
Zm00001d028018::1:20420694-20422695(+)
Zm00001d028950::1:52644953-52646954(-)
Zm00001d003847::2:61983103-61985104(+)
Zm00001d006634::2:213074284-213076285(+)
Zm00001d028186::1:25744881-25746882(-)
Zm00001d045424::9:21658739-21660740(-)
Zm00001d011578::8:154849662-154851663(+)
Zm00001d010773::8:127461298-127463299(+)
Zm00001d029124::1:59030125-59032126(-)
Zm00001d039477::3:5327493-5329494(+)
Zm00001d006446::2:208455626-208457627(+)
Zm00001d050884::4:128323773-128325774(-)
Zm00001d011711::8:159471291-159473292(-)
Zm00001d023783::10:19976908-19978909(-)
Zm00001d003855::2:62853801-62855802(+)
Zm00001d042347::3:162368044-162370045(+)
Zm00001d052797::4:201288749-201290750(+)
Zm00001d038879::6:166303847-166305848(+)
Zm00001d051430::4:158333695-158335696(-)
Zm00001d014888::5:67030608-67032609(-)
Zm00001d023339::10:3669172-3671173(-)
Zm00001d014780::5:62837246-62839247(+)
Zm00001d028989::1:53770416-53772417(+)
Zm00001d004685::2:130530939-130532940(-)
Zm00001d012643::8:177710783-177712784(+)
Zm00001d027698::1:11322110-11324111(-)
Zm00001d032838::1:239721849-239723850(+)
Zm00001d046518::9:93436578-93438579(+)
Zm00001d028759::1:45723184-45725185(+)
Zm00001d014549::5:52772218-52774219(+)
Zm00001d040291::3:36016871-36018872(-)
Zm00001d024669::10:82921799-82923800(+)
Zm00001d041681::3:133074471-133076472(-)
Zm00001d045251::9:17059921-17061922(-)
Zm00001d047028::9:115818278-115820279(+)
Zm00001d041752::3:135963921-135965922(+)
Zm00001d012672::8:178371889-178373890(-)
Zm00001d019314::7:27314102-27316103(+)
Zm00001d024535::10:76867835-76869836(-)
Zm00001d053102::4:213814612-213816613(+)
Zm00001d031352::1:187067409-187069410(+)
Zm00001d030831::1:162195579-162197580(-)
Zm00001d032315::1:221922761-221924762(-)
Zm00001d013630::5:15865336-15867337(-)
Zm00001d003702::2:55229646-55231647(+)
Zm00001d014315::5:40642779-40644780(-)
Zm00001d024318::10:64155746-64157747(-)
Zm00001d032562::1:230559352-230561353(+)
Zm00001d044603::3:233212088-233214089(-)
Zm00001d027769::1:13183133-13185134(-)
Zm00001d036196::6:76733463-76735464(-)
Zm00001d017158::5:187192939-187194940(+)
Zm00001d024687::10:83607321-83609322(-)
Zm00001d006250::2:202842784-202844785(+)
Zm00001d049018::4:12738900-12740901(-)
Zm00001d033274::1:257011946-257013947(+)
Zm00001d030639::1:150132894-150134895(-)
Zm00001d035668::6:40158220-40160221(+)
Zm00001d003590::2:49122337-49124338(+)
Zm00001d031963::1:208072096-208074097(+)
Zm00001d048595::4:984006-986007(-)
Zm00001d038056::6:146553969-146555970(+)
Zm00001d013073::5:4319601-4321602(+)
Zm00001d013508::5:12965964-12967965(-)
Zm00001d021417::7:151553215-151555216(+)
Zm00001d015060::5:73778052-73780053(+)
Zm00001d003551::2:47841158-47843159(+)
Zm00001d042026::3:147733667-147735668(-)
Zm00001d008203::8:1018058-1020059(+)
Zm00001d022302::7:174784056-174786057(-)
Zm00001d017509::5:197959371-197961372(+)
Zm00001d011226::8:143744168-143746169(+)
Zm00001d028011::1:20290274-20292275(+)
Zm00001d047780::9:141575209-141577210(-)
Zm00001d043479::3:201464489-201466490(+)
Zm00001d044159::3:220754099-220756100(-)
Zm00001d012930::5:2171386-2173387(-)
Zm00001d037439::6:125465213-125467214(-)
Zm00001d050889::4:128497520-128499521(+)
Zm00001d042427::3:166930556-166932557(+)
Zm00001d019283::7:25498371-25500372(+)
Zm00001d007424::2:231429738-231431739(-)
Zm00001d036790::6:100940858-100942859(+)
Zm00001d047872::9:143964501-143966502(-)
Zm00001d017964::5:210964882-210966883(-)
Zm00001d007892::2:241891390-241893391(-)
Zm00001d023326::10:3427034-3429035(+)
Zm00001d046274::9:77372531-77374532(+)
Zm00001d021566::7:156210364-156212365(+)
Zm00001d035323::6:21264194-21266195(+)
Zm00001d012794::5:30867-32868(+)
Zm00001d048353::9:154860036-154862037(+)
Zm00001d048694::4:3414744-3416745(+)
Zm00001d049436::4:30236844-30238845(-)
Zm00001d028701::1:43613520-43615521(+)
Zm00001d037610::6:131678655-131680656(-)
Zm00001d048861::4:6608646-6610647(-)
Zm00001d028307::1:29956160-29958161(+)
Zm00001d041945::3:144766709-144768710(+)
Zm00001d018915::7:9193317-9195318(-)
Zm00001d022468::7:178232441-178234442(-)
Zm00001d006625::2:212799408-212801409(-)
Zm00001d010128::8:100552688-100554689(+)
Zm00001d038440::6:157307680-157309681(-)
Zm00001d053813::4:241603722-241605723(-)
Zm00001d005707::2:184016765-184018766(+)
Zm00001d027510::1:7073660-7075661(+)
Zm00001d047546::9:134871989-134873990(+)
Zm00001d017943::5:210530676-210532677(-)
Zm00001d047448::9:130414201-130416202(+)
Zm00001d031802::1:202216524-202218525(-)
Zm00001d032283::1:220372031-220374032(-)
Zm00001d018937::7:9822829-9824830(-)
Zm00001d028719::1:44243979-44245980(-)
Zm00001d006350::2:205342554-205344555(-)
Zm00001d047979::9:146946566-146948567(+)
Zm00001d021863::7:164879532-164881533(-)
Zm00001d019230::7:23065088-23067089(-)
Zm00001d047089::9:118069498-118071499(-)
Zm00001d045357::9:19500858-19502859(+)
Zm00001d032366::1:224068985-224070986(+)
Zm00001d049599::4:36840146-36842147(+)
Zm00001d033951::1:279385034-279387035(+)
Zm00001d021673::7:159700590-159702591(+)
Zm00001d035347::6:22750198-22752199(-)
Zm00001d053290::4:224381059-224383060(-)
Zm00001d017174::5:187967856-187969857(-)
Zm00001d020781::7:132447536-132449537(+)
Zm00001d034196::1:286306526-286308527(+)
Zm00001d006153::2:199944249-199946250(-)
Zm00001d037864::6:140111632-140113633(+)
Zm00001d002451::2:12960604-12962605(-)
Zm00001d015758::5:116975883-116977884(-)
Zm00001d046531::9:94210395-94212396(+)
Zm00001d007161::2:223602812-223604813(-)
Zm00001d051577::4:163294174-163296175(+)
Zm00001d020063::7:89576119-89578120(+)
Zm00001d041569::3:127514064-127516065(+)
Zm00001d007139::2:223205405-223207406(-)
Zm00001d025893::10:133217263-133219264(+)
Zm00001d050260::4:77190998-77192999(-)
Zm00001d038397::6:156311835-156313836(+)
Zm00001d031520::1:192678896-192680897(-)
Zm00001d053107::4:214128372-214130373(+)
Zm00001d034033::1:281630221-281632222(+)
Zm00001d053816::4:241613697-241615698(+)
Zm00001d017385::5:194004025-194006026(-)
Zm00001d021492::7:153972660-153974661(+)
Zm00001d014019::5:28907750-28909751(-)
Zm00001d032160::1:214992423-214994424(-)
Zm00001d019462::7:34953161-34955162(+)
Zm00001d032507::1:228911843-228913844(-)
Zm00001d029140::1:60224157-60226158(+)
Zm00001d048138::9:150681991-150683992(+)
Zm00001d032074::1:211496518-211498519(+)
Zm00001d034082::1:283606245-283608246(-)
Zm00001d017417::5:195361930-195363931(-)
Zm00001d021025::7:140789574-140791575(-)
Zm00001d028595::1:40238805-40240806(-)
Zm00001d011152::8:140851841-140853842(+)
Zm00001d040720::3:59859751-59861752(-)
Zm00001d032306::1:221459274-221461275(-)
Zm00001d028576::1:39592708-39594709(-)
Zm00001d032556::1:230440589-230442590(-)
Zm00001d023479::10:6929682-6931683(-)
Zm00001d010975::8:135638788-135640789(+)
Zm00001d033855::1:275937456-275939457(+)
Zm00001d038732::6:163535455-163537456(+)
Zm00001d045263::9:17434928-17436929(-)
Zm00001d048333::9:154593153-154595154(-)
Zm00001d041778::3:137469803-137471804(-)
Zm00001d051755::4:168936693-168938694(-)
Zm00001d008907::8:24730493-24732494(+)
Zm00001d045125::9:13617234-13619235(-)
Zm00001d018383::5:219689383-219691384(-)
Zm00001d034718::1:300615132-300617133(-)
Zm00001d052656::4:196027839-196029840(+)
Zm00001d044600::3:233110283-233112284(-)
Zm00001d037787::6:137838110-137840111(-)
Zm00001d042346::3:162350103-162352104(+)
Zm00001d024512::10:75068186-75070187(+)
Zm00001d006791::2:216764814-216766815(+)
Zm00001d049469::4:31439514-31441515(-)
Zm00001d021046::7:141163241-141165242(-)
Zm00001d040108::3:27852239-27854240(-)
Zm00001d013736::5:18921197-18923198(-)
Zm00001d048154::9:151055635-151057636(+)
Zm00001d008299::8:4563025-4565026(+)
Zm00001d025829::10:131122560-131124561(+)
Zm00001d014121::5:33102579-33104580(+)
Zm00001d031217::1:182483347-182485348(+)
Zm00001d011756::8:160824920-160826921(-)
Zm00001d042284::3:158787825-158789826(+)
Zm00001d019456::7:34533160-34535161(-)
Zm00001d004361::2:106296805-106298806(-)
Zm00001d031790::1:201951721-201953722(-)
Zm00001d038750::6:163854263-163856264(-)
Zm00001d050430::4:87435582-87437583(-)
Zm00001d018022::5:212223586-212225587(+)
Zm00001d004819::2:141043085-141045086(+)
Zm00001d052376::4:188523681-188525682(+)
Zm00001d007799::2:239864267-239866268(+)
Zm00001d047680::9:139134249-139136250(+)
Zm00001d033990::1:280545148-280547149(-)
Zm00001d024343::10:65885860-65887861(-)
Zm00001d009337::8:56949795-56951796(-)
Zm00001d003157::2:33979992-33981993(+)
Zm00001d034364::1:290914067-290916068(-)
Zm00001d025039::10:101000184-101002185(-)
Zm00001d012409::8:173991170-173993171(+)
Zm00001d024057::10:40371438-40373439(+)
Zm00001d052094::4:179381909-179383910(+)
Zm00001d015521::5:95619903-95621904(+)
Zm00001d012516::8:175930139-175932140(+)
Zm00001d050192::4:72089372-72091373(-)
Zm00001d021461::7:152744048-152746049(-)
Zm00001d021960::7:167126621-167128622(+)
Zm00001d018722::7:3099598-3101599(-)
Zm00001d044278::3:223868323-223870324(+)
Zm00001d042074::3:149699960-149701961(-)
Zm00001d004903::2:147880614-147882615(+)
Zm00001d042578::3:172479563-172481564(+)
Zm00001d048833::4:6138375-6140376(-)
Zm00001d010030::8:96118867-96120868(-)
Zm00001d017776::5:206387577-206389578(+)
Zm00001d008627::8:15197280-15199281(+)
Zm00001d043337::3:197015122-197017123(-)
Zm00001d022045::7:168611657-168613658(-)
Zm00001d048908::4:7745546-7747547(+)
Zm00001d020205::7:99156045-99158046(-)
Zm00001d048546::9:158403487-158405488(+)
Zm00001d026612::10:148924349-148926350(+)
Zm00001d043878::3:212686424-212688425(+)
Zm00001d012831::5:955609-957610(-)
Zm00001d028904::1:50360167-50362168(-)
Zm00001d023279::10:2036063-2038064(-)
Zm00001d037408::6:124700128-124702129(+)
Zm00001d047864::9:143764301-143766302(-)
Zm00001d012661::8:178169285-178171286(+)
Zm00001d052595::4:194256227-194258228(+)
Zm00001d045721::9:35085631-35087632(+)
Zm00001d042469::3:168635075-168637076(+)
Zm00001d003084::2:31603753-31605754(+)
Zm00001d030305::1:121212695-121214696(-)
Zm00001d028303::1:29783910-29785911(+)
Zm00001d054063::4:245759990-245761991(-)
Zm00001d050616::4:104892092-104894093(+)
Zm00001d050393::4:85558922-85560923(+)
Zm00001d044475::3:229132569-229134570(+)
Zm00001d034932::1:306070953-306072954(+)
Zm00001d040379::3:40804196-40806197(-)
Zm00001d043889::3:213107540-213109541(+)
Zm00001d048799::4:5690614-5692615(+)
Zm00001d040127::3:28622279-28624280(+)
Zm00001d019305::7:26926145-26928146(+)
Zm00001d002839::2:24272494-24274495(+)
Zm00001d023747::10:18442195-18444196(-)
Zm00001d023715::10:16711239-16713240(-)
Zm00001d008939::8:26143469-26145470(-)
Zm00001d029988::1:97702774-97704775(+)
Zm00001d037139::6:113725928-113727929(+)
Zm00001d015499::5:93959521-93961522(-)
Zm00001d013071::5:4311440-4313441(-)
Zm00001d051281::4:151511267-151513268(+)
Zm00001d053738::4:240114861-240116862(-)
Zm00001d029331::1:66254869-66256870(-)
Zm00001d021249::7:146835547-146837548(-)
Zm00001d009211::8:43205754-43207755(+)
Zm00001d015767::5:118084816-118086817(-)
Zm00001d047400::9:128764840-128766841(-)
Zm00001d049494::4:32381716-32383717(+)
Zm00001d010212::8:104225266-104227267(-)
Zm00001d028226::1:27266749-27268750(+)
Zm00001d012429::8:174354400-174356401(+)
Zm00001d032464::1:227553606-227555607(-)
Zm00001d030527::1:141840301-141842302(-)
Zm00001d031685::1:198626744-198628745(-)
Zm00001d049676::4:39729393-39731394(-)
Zm00001d004509::2:115861338-115863339(-)
Zm00001d044192::3:221549765-221551766(-)
Zm00001d040712::3:59633728-59635729(+)
Zm00001d014244::5:37834454-37836455(-)
Zm00001d035381::6:23812649-23814650(+)
Zm00001d049362::4:27909619-27911620(+)
Zm00001d040820::3:67929063-67931064(+)
Zm00001d015156::5:77314859-77316860(+)
Zm00001d053662::4:238374489-238376490(+)
Zm00001d009542::8:69432047-69434048(+)
Zm00001d018761::7:4473391-4475392(+)
Zm00001d024455::10:71688118-71690119(-)
Zm00001d019950::7:79552227-79554228(-)
Zm00001d025354::10:115242456-115244457(+)
Zm00001d029705::1:83208376-83210377(-)
Zm00001d008854::8:22738184-22740185(-)
Zm00001d012917::5:1936481-1938482(-)
Zm00001d013624::5:15731852-15733853(-)
Zm00001d021198::7:145690828-145692829(+)
Zm00001d049914::4:52309510-52311511(-)
Zm00001d030391::1:128843175-128845176(-)
Zm00001d040314::3:37621689-37623690(-)
Zm00001d021423::7:151787096-151789097(+)
Zm00001d049945::4:54601928-54603929(+)
Zm00001d031168::1:180445517-180447518(+)
Zm00001d040831::3:68532477-68534478(+)
Zm00001d024828::10:89999858-90001859(-)
Zm00001d037810::6:138530721-138532722(+)
Zm00001d008297::8:4494009-4496010(+)
Zm00001d046535::9:94505151-94507152(-)
Zm00001d031065::1:175608843-175610844(-)
Zm00001d007834::2:240537407-240539408(-)
Zm00001d002476::2:13592107-13594108(-)
Zm00001d025907::10:133445685-133447686(+)
Zm00001d025613::10:123904905-123906906(-)
Zm00001d035948::6:61625587-61627588(-)
Zm00001d009702::8:76421973-76423974(+)
Zm00001d025417::10:117969636-117971637(-)
Zm00001d012983::5:2773328-2775329(+)
Zm00001d047279::9:125379552-125381553(+)
Zm00001d040422::3:42679505-42681506(-)
Zm00001d006907::2:219179127-219181128(+)
Zm00001d042451::3:168260023-168262024(-)
Zm00001d032435::1:226325123-226327124(+)
Zm00001d028994::1:53951563-53953564(+)
Zm00001d020297::7:104759109-104761110(+)
Zm00001d052334::4:187340105-187342106(-)
Zm00001d005598::2:180220767-180222768(+)
Zm00001d019248::7:23852659-23854660(-)
Zm00001d015379::5:87174197-87176198(+)
Zm00001d045503::9:24755479-24757480(+)
Zm00001d050442::4:88610422-88612423(-)
Zm00001d023825::10:23583977-23585978(+)
Zm00001d022391::7:176621718-176623719(+)
Zm00001d042362::3:163207985-163209986(+)
Zm00001d030051::1:102221404-102223405(-)
Zm00001d045889::9:46115908-46117909(-)
Zm00001d028633::1:41472451-41474452(-)
Zm00001d033873::1:277021533-277023534(+)
Zm00001d014340::5:41542362-41544363(+)
Zm00001d008448::8:8847024-8849025(+)
Zm00001d028575::1:39561910-39563911(+)
Zm00001d016056::5:141856900-141858901(+)
Zm00001d046855::9:108418711-108420712(-)
Zm00001d043047::3:187341005-187343006(+)
Zm00001d008766::8:19545444-19547445(-)
Zm00001d038329::6:154627499-154629500(+)
Zm00001d026587::10:148405294-148407295(+)
Zm00001d010855::8:130581575-130583576(-)
Zm00001d019743::7:55055450-55057451(-)
Zm00001d042416::3:166410474-166412475(+)
Zm00001d026148::10:139802333-139804334(+)
Zm00001d017358::5:193562207-193564208(-)
Zm00001d025884::10:132880161-132882162(+)
Zm00001d017654::5:203243859-203245860(+)
Zm00001d018648::7:1662432-1664433(-)
Zm00001d020021::7:86268938-86270939(-)
Zm00001d053977::4:244548891-244550892(+)
Zm00001d015164::5:78144531-78146532(+)
Zm00001d003641::2:51367386-51369387(+)
Zm00001d025667::10:125486889-125488890(+)
Zm00001d033520::1:265491633-265493634(-)
Zm00001d002260::2:9088386-9090387(+)
Zm00001d025664::10:125368297-125370298(+)
Zm00001d041708::3:134385215-134387216(-)
Zm00001d027558::1:8150957-8152958(+)
Zm00001d006841::2:217690372-217692373(+)
Zm00001d040341::3:38864840-38866841(-)
Zm00001d045590::9:27536449-27538450(+)
Zm00001d034018::1:281250238-281252239(+)
Zm00001d001827::2:1544878-1546879(-)
Zm00001d032114::1:213512670-213514671(-)
Zm00001d038734::6:163541390-163543391(+)
Zm00001d014587::5:54427197-54429198(-)
Zm00001d037251::6:118050795-118052796(-)
Zm00001d044683::3:234824996-234826997(-)
Zm00001d040216::3:32391664-32393665(+)
Zm00001d028074::1:22018085-22020086(-)
Zm00001d036868::6:105065200-105067201(-)
Zm00001d011067::8:137999558-138001559(+)
Zm00001d004342::2:105056916-105058917(+)
Zm00001d006382::2:206213990-206215991(-)
Zm00001d032079::1:211795260-211797261(+)
Zm00001d052974::4:206850812-206852813(-)
Zm00001d041831::3:139609251-139611252(-)
Zm00001d040578::3:50996096-50998097(-)
Zm00001d006004::2:195077614-195079615(+)
Zm00001d017702::5:204634803-204636804(-)
Zm00001d011896::8:164159056-164161057(+)
Zm00001d006567::2:211047161-211049162(-)
Zm00001d048363::9:155127151-155129152(-)
Zm00001d033017::1:247060882-247062883(+)
Zm00001d011073::8:138087117-138089118(+)
Zm00001d020692::7:128745972-128747973(+)
Zm00001d048727::4:4318862-4320863(-)
Zm00001d016548::5:166955568-166957569(-)
Zm00001d034075::1:283306929-283308930(-)
Zm00001d011829::8:162240279-162242280(+)
Zm00001d047893::9:144515902-144517903(-)
Zm00001d028050::1:21686074-21688075(-)
Zm00001d037481::6:126750384-126752385(-)
Zm00001d023296::10:2275275-2277276(+)
Zm00001d024677::10:83371211-83373212(-)
Zm00001d038989::6:168298546-168300547(+)
Zm00001d003290::2:38840883-38842884(-)
Zm00001d012306::8:172156323-172158324(-)
Zm00001d052180::4:181855807-181857808(+)
Zm00001d022307::7:174847021-174849022(-)
Zm00001d044895::9:6585750-6587751(+)
Zm00001d040503::3:47222312-47224313(+)
Zm00001d041696::3:133857824-133859825(-)
Zm00001d033777::1:273460633-273462634(+)
Zm00001d052404::4:189189502-189191503(-)
Zm00001d002675::2:19013436-19015437(-)
Zm00001d011231::8:143889261-143891262(-)
Zm00001d026135::10:139370171-139372172(+)
Zm00001d001984::2:3950711-3952712(+)
Zm00001d051431::4:158373770-158375771(+)
Zm00001d024382::10:68269358-68271359(+)
Zm00001d015451::5:91108599-91110600(-)
Zm00001d051287::4:151768088-151770089(-)
Zm00001d052452::4:190312158-190314159(+)
Zm00001d002992::2:28976227-28978228(-)
Zm00001d038275::6:153061781-153063782(-)
Zm00001d001929::2:3088641-3090642(-)
Zm00001d048150::9:150979637-150981638(-)
Zm00001d019221::7:22481604-22483605(-)
Zm00001d036299::6:82824703-82826704(-)
Zm00001d018061::5:213498155-213500156(-)
Zm00001d039931::3:19829014-19831015(-)
Zm00001d029133::1:59785691-59787692(-)
Zm00001d028279::1:29002479-29004480(-)
Zm00001d035964::6:62967301-62969302(-)
Zm00001d013025::5:3432270-3434271(-)
Zm00001d031799::1:202174492-202176493(+)
Zm00001d008869::8:23361374-23363375(+)
Zm00001d032224::1:217881837-217883838(-)
Zm00001d018533::5:222568017-222570018(+)
Zm00001d039203::6:172445106-172447107(-)
Zm00001d015872::5:127464709-127466710(+)
Zm00001d037045::6:110222318-110224319(+)
Zm00001d017960::5:210910426-210912427(+)
Zm00001d006435::2:207994251-207996252(+)
Zm00001d005513::2:176945383-176947384(+)
Zm00001d053759::4:240556318-240558319(-)
Zm00001d048732::4:4474892-4476893(-)
Zm00001d039740::3:13455980-13457981(+)
Zm00001d013768::5:19731714-19733715(+)
Zm00001d047637::9:137800230-137802231(+)
Zm00001d022179::7:171989436-171991437(-)
Zm00001d047367::9:127882786-127884787(-)
Zm00001d019503::7:37972442-37974443(-)
Zm00001d053640::4:238062754-238064755(+)
Zm00001d022337::7:175702612-175704613(-)
Zm00001d048207::9:152498995-152500996(+)
Zm00001d046180::9:69834570-69836571(-)
Zm00001d015201::5:78982901-78984902(+)
Zm00001d002348::2:10672981-10674982(-)
Zm00001d030909::1:166745855-166747856(+)
Zm00001d045598::9:28062829-28064830(-)
Zm00001d036481::6:90055128-90057129(+)
Zm00001d002418::2:12292045-12294046(-)
Zm00001d001830::2:1558109-1560110(+)
Zm00001d052395::4:189092197-189094198(-)
Zm00001d002434::2:12566695-12568696(-)
Zm00001d010115::8:99792382-99794383(+)
Zm00001d050574::4:101522944-101524945(-)
Zm00001d030801::1:160335022-160337023(+)
Zm00001d016106::5:144945802-144947803(+)
Zm00001d025251::10:111151695-111153696(-)
Zm00001d032913::1:242979101-242981102(-)
Zm00001d001941::2:3204349-3206350(-)
Zm00001d001789::2:953328-955329(+)
Zm00001d024314::10:63670919-63672920(+)
Zm00001d043098::3:189167622-189169623(-)
Zm00001d032145::1:214383852-214385853(+)
Zm00001d007218::2:225061659-225063660(-)
Zm00001d028477::1:36256184-36258185(-)
Zm00001d042851::3:182062471-182064472(+)
Zm00001d031132::1:178991272-178993273(+)
Zm00001d045052::9:11182023-11184024(-)
Zm00001d003033::2:29994939-29996940(-)
Zm00001d032817::1:239150370-239152371(+)
```
