## Supplementary material for "A comprehensive map of preferentially located motifs reveals distinct proximal *cis*-regulatory elements in plants": TGATAAA_containing_gene_set.txt

```
#Occurences of TGATAAA between -4 and 0 (positions relative to the transcription start site)
#66 sequences with TGATAAA in this interval
#0.26% of the sequences in promoter set with TGATAAA (set with 25199 sequences)
Zm00001d040974::3:87046439-87048440(+)
Zm00001d051866::4:172759023-172761024(+)
Zm00001d011994::8:166067874-166069875(-)
Zm00001d040274::3:35355732-35357733(-)
Zm00001d011227::8:143825837-143827838(-)
Zm00001d052910::4:204478838-204480839(-)
Zm00001d018907::7:8976743-8978744(-)
Zm00001d009572::8:71292072-71294073(+)
Zm00001d015094::5:75273220-75275221(-)
Zm00001d006576::2:211372057-211374058(-)
Zm00001d043905::3:213460990-213462991(-)
Zm00001d016861::5:178513163-178515164(-)
Zm00001d043895::3:213253503-213255504(-)
Zm00001d030796::1:160085864-160087865(+)
Zm00001d009305::8:53633516-53635517(+)
Zm00001d017601::5:201316417-201318418(-)
Zm00001d047651::9:138081982-138083983(-)
Zm00001d053991::4:244776705-244778706(+)
Zm00001d023896::10:26775249-26777250(-)
Zm00001d044133::3:220053713-220055714(+)
Zm00001d030143::1:108595241-108597242(-)
Zm00001d018445::5:220939967-220941968(+)
Zm00001d031701::1:198845986-198847987(+)
Zm00001d011565::8:154583300-154585301(+)
Zm00001d009609::8:72970807-72972808(-)
Zm00001d023411::10:5025159-5027160(-)
Zm00001d014621::5:56113172-56115173(+)
Zm00001d006085::2:197747369-197749370(+)
Zm00001d048472::9:156916851-156918852(+)
Zm00001d023785::10:20082983-20084984(-)
Zm00001d019442::7:34006726-34008727(-)
Zm00001d031669::1:198141157-198143158(-)
Zm00001d007782::2:239485123-239487124(+)
Zm00001d045685::9:33206638-33208639(+)
Zm00001d030069::1:103278819-103280820(+)
Zm00001d027479::1:6245361-6247362(+)
Zm00001d031672::1:198167907-198169908(-)
Zm00001d006310::2:204251068-204253069(+)
Zm00001d050534::4:97670651-97672652(-)
Zm00001d015037::5:72933299-72935300(+)
Zm00001d034569::1:296488319-296490320(+)
Zm00001d016287::5:155681712-155683713(-)
Zm00001d002024::2:4605669-4607670(-)
Zm00001d013554::5:14165986-14167987(-)
Zm00001d045551::9:26539636-26541637(-)
Zm00001d047920::9:145456665-145458666(-)
Zm00001d031595::1:195841424-195843425(-)
Zm00001d025878::10:132463176-132465177(+)
Zm00001d010525::8:119260434-119262435(-)
Zm00001d043805::3:210591890-210593891(-)
Zm00001d009741::8:78864945-78866946(+)
Zm00001d043252::3:193358426-193360427(-)
Zm00001d047658::9:138350519-138352520(-)
Zm00001d031555::1:194119053-194121054(+)
Zm00001d046065::9:60768341-60770342(-)
Zm00001d042598::3:173102454-173104455(-)
Zm00001d043388::3:198487397-198489398(+)
Zm00001d035409::6:24605172-24607173(+)
Zm00001d043703::3:207885732-207887733(-)
Zm00001d048890::4:7213988-7215989(-)
Zm00001d043126::3:189781375-189783376(+)
Zm00001d046195::9:71350003-71352004(+)
Zm00001d029140::1:60224157-60226158(+)
Zm00001d043524::3:202712591-202714592(+)
Zm00001d011355::8:147964972-147966973(+)
Zm00001d020157::7:96197519-96199520(+)
```
