## Supplementary material for "A comprehensive map of preferentially located motifs reveals distinct proximal *cis*-regulatory elements in plants": TGATAAGC_containing_gene_set.txt

```
#Occurences of TGATAAGC between -1013 and -968 (positions relative to the transcription start site)
#36 sequences with TGATAAGC in this interval
#0.14% of the sequences in promoter set with TGATAAGC (set with 25199 sequences)
Zm00001d035258::6:17776344-17778345(-)
Zm00001d008333::8:5566850-5568851(-)
Zm00001d006366::2:205738742-205740743(+)
Zm00001d005399::2:172539071-172541072(-)
Zm00001d044624::3:233512187-233514188(-)
Zm00001d003166::2:34277726-34279727(-)
Zm00001d018332::5:218591770-218593771(-)
Zm00001d009181::8:41313561-41315562(-)
Zm00001d037401::6:124531446-124533447(+)
Zm00001d052005::4:176265317-176267318(+)
Zm00001d050163::4:69978107-69980108(+)
Zm00001d031486::1:191644453-191646454(-)
Zm00001d053986::4:244601929-244603930(+)
Zm00001d040614::3:54000569-54002570(+)
Zm00001d017669::5:203595560-203597561(-)
Zm00001d044628::3:233535124-233537125(-)
Zm00001d021014::7:140477377-140479378(-)
Zm00001d033776::1:273325164-273327165(+)
Zm00001d053952::4:244168616-244170617(-)
Zm00001d039037::6:169004341-169006342(+)
Zm00001d016402::5:161094040-161096041(-)
Zm00001d027268::1:1033276-1035277(+)
Zm00001d053556::4:233914141-233916142(-)
Zm00001d051404::4:157202993-157204994(+)
Zm00001d049217::4:21138356-21140357(-)
Zm00001d040191::3:31617778-31619779(+)
Zm00001d022240::7:173408853-173410854(+)
Zm00001d035779::6:48225177-48227178(+)
Zm00001d039774::3:14507857-14509858(-)
Zm00001d048648::4:2606995-2608996(-)
Zm00001d041590::3:128633078-128635079(-)
Zm00001d002746::2:21334127-21336128(-)
Zm00001d017666::5:203484024-203486025(+)
Zm00001d033961::1:279741755-279743756(+)
Zm00001d016068::5:142676027-142678028(+)
Zm00001d035261::6:18138488-18140489(+)
```
