## Supplementary material for "A comprehensive map of preferentially located motifs reveals distinct proximal *cis*-regulatory elements in plants": TGATAAT_containing_gene_set.txt

```
#Occurences of TGATAAT between -14 and 76 (positions relative to the transcription start site)
#809 sequences with TGATAAT in this interval
#3.21% of the sequences in promoter set with TGATAAT (set with 25199 sequences)
Zm00001d015279::5:82562291-82564292(-)
Zm00001d031598::1:195872057-195874058(-)
Zm00001d011519::8:153387710-153389711(-)
Zm00001d006353::2:205439226-205441227(-)
Zm00001d011395::8:149466555-149468556(+)
Zm00001d046465::9:91050889-91052890(+)
Zm00001d040684::3:58040913-58042914(-)
Zm00001d002465::2:13316589-13318590(-)
Zm00001d013712::5:18265022-18267023(+)
Zm00001d045808::9:40494376-40496377(-)
Zm00001d007772::2:239371125-239373126(-)
Zm00001d027707::1:11589618-11591619(+)
Zm00001d036511::6:90947955-90949956(-)
Zm00001d029478::1:72422417-72424418(+)
Zm00001d016914::5:179737226-179739227(+)
Zm00001d042123::3:151898722-151900723(+)
Zm00001d012265::8:171472005-171474006(+)
Zm00001d027545::1:7995131-7997132(+)
Zm00001d018606::7:735395-737396(-)
Zm00001d038408::6:156582665-156584666(+)
Zm00001d029324::1:65939775-65941776(+)
Zm00001d009928::8:90106585-90108586(-)
Zm00001d002937::2:27419077-27421078(+)
Zm00001d021954::7:167047523-167049524(-)
Zm00001d013439::5:11391785-11393786(-)
Zm00001d004084::2:80921813-80923814(-)
Zm00001d011510::8:152921150-152923151(-)
Zm00001d048352::9:154856894-154858895(-)
Zm00001d029279::1:64617128-64619129(-)
Zm00001d049436::4:30236844-30238845(-)
Zm00001d028040::1:21292496-21294497(+)
Zm00001d023429::10:5411440-5413441(-)
Zm00001d004471::2:113976129-113978130(+)
Zm00001d030997::1:172608720-172610721(+)
Zm00001d019889::7:73329204-73331205(-)
Zm00001d002351::2:10724191-10726192(-)
Zm00001d038319::6:154337541-154339542(+)
Zm00001d015290::5:82879219-82881220(-)
Zm00001d029309::1:65570038-65572039(+)
Zm00001d025141::10:106317286-106319287(+)
Zm00001d025304::10:113469748-113471749(+)
Zm00001d015409::5:88972058-88974059(-)
Zm00001d035323::6:21264194-21266195(+)
Zm00001d046202::9:71571839-71573840(-)
Zm00001d033453::1:263062867-263064868(-)
Zm00001d032103::1:213128732-213130733(-)
Zm00001d030333::1:122962352-122964353(+)
Zm00001d051823::4:171070080-171072081(-)
Zm00001d042761::3:179088099-179090100(-)
Zm00001d005270::2:166550425-166552426(+)
Zm00001d035927::6:60712326-60714327(+)
Zm00001d006578::2:211374233-211376234(+)
Zm00001d042264::3:158022761-158024762(-)
Zm00001d047183::9:121228858-121230859(-)
Zm00001d039150::6:171095950-171097951(+)
Zm00001d012004::8:166295067-166297068(+)
Zm00001d043652::3:206065384-206067385(-)
Zm00001d028748::1:45268316-45270317(-)
Zm00001d037203::6:115604344-115606345(+)
Zm00001d012776::8:180680692-180682693(+)
Zm00001d033621::1:269018879-269020880(-)
Zm00001d018595::7:182583-184584(-)
Zm00001d011764::8:161074490-161076491(-)
Zm00001d017517::5:198521007-198523008(+)
Zm00001d037507::6:127632499-127634500(-)
Zm00001d031687::1:198648274-198650275(-)
Zm00001d023234::10:982190-984191(+)
Zm00001d029180::1:61233045-61235046(-)
Zm00001d002973::2:28464880-28466881(+)
Zm00001d041488::3:123486566-123488567(+)
Zm00001d012971::5:2568860-2570861(-)
Zm00001d028801::1:46822592-46824593(-)
Zm00001d031042::1:174775938-174777939(+)
Zm00001d027804::1:13912506-13914507(+)
Zm00001d020245::7:101950194-101952195(-)
Zm00001d050610::4:104007218-104009219(+)
Zm00001d017783::5:206695800-206697801(-)
Zm00001d028949::1:52581357-52583358(+)
Zm00001d016448::5:162683830-162685831(-)
Zm00001d051628::4:165056046-165058047(+)
Zm00001d025136::10:106033762-106035763(+)
Zm00001d047449::9:130553568-130555569(-)
Zm00001d017931::5:210260876-210262877(+)
Zm00001d017187::5:188278797-188280798(+)
Zm00001d030832::1:162233276-162235277(-)
Zm00001d033294::1:257868129-257870130(+)
Zm00001d032069::1:211231888-211233889(-)
Zm00001d011678::8:158326235-158328236(+)
Zm00001d030392::1:128911708-128913709(+)
Zm00001d038841::6:165628066-165630067(+)
Zm00001d047389::9:128554211-128556212(+)
Zm00001d028175::1:25498796-25500797(+)
Zm00001d017539::5:199060898-199062899(-)
Zm00001d015444::5:90486213-90488214(+)
Zm00001d012697::8:178792178-178794179(-)
Zm00001d040251::3:33859457-33861458(-)
Zm00001d015968::5:134796164-134798165(-)
Zm00001d041063::3:94044065-94046066(+)
Zm00001d025434::10:118618079-118620080(-)
Zm00001d051883::4:173397194-173399195(+)
Zm00001d005431::2:173758442-173760443(-)
Zm00001d035561::6:33192020-33194021(+)
Zm00001d045703::9:33993666-33995667(+)
Zm00001d026585::10:148386655-148388656(+)
Zm00001d003496::2:46051684-46053685(-)
Zm00001d011602::8:155611914-155613915(-)
Zm00001d026006::10:135860970-135862971(-)
Zm00001d039560::3:7994345-7996346(-)
Zm00001d033088::1:250032448-250034449(-)
Zm00001d028431::1:34833156-34835157(-)
Zm00001d031593::1:195678057-195680058(-)
Zm00001d022638::7:181988078-181990079(-)
Zm00001d030738::1:156961526-156963527(-)
Zm00001d015811::5:122569085-122571086(+)
Zm00001d048906::4:7643059-7645060(+)
Zm00001d012758::8:180043624-180045625(+)
Zm00001d032831::1:239608351-239610352(+)
Zm00001d018842::7:6967623-6969624(+)
Zm00001d037902::6:141552379-141554380(-)
Zm00001d007521::2:233711831-233713832(+)
Zm00001d006596::2:211797512-211799513(-)
Zm00001d039998::3:22426939-22428940(+)
Zm00001d003356::2:41432467-41434468(-)
Zm00001d025125::10:105495742-105497743(-)
Zm00001d013095::5:4678733-4680734(+)
Zm00001d053072::4:212305989-212307990(-)
Zm00001d004495::2:115170366-115172367(-)
Zm00001d052366::4:188312199-188314200(-)
Zm00001d047854::9:143521526-143523527(-)
Zm00001d037672::6:133573039-133575040(+)
Zm00001d023492::10:7293092-7295093(+)
Zm00001d012884::5:1593091-1595092(-)
Zm00001d040500::3:47002597-47004598(+)
Zm00001d013147::5:5415707-5417708(+)
Zm00001d036696::6:98047653-98049654(-)
Zm00001d030093::1:105073231-105075232(-)
Zm00001d048692::4:3357761-3359762(-)
Zm00001d010872::8:131665327-131667328(-)
Zm00001d004318::2:102950767-102952768(+)
Zm00001d022059::7:169186985-169188986(-)
Zm00001d045686::9:33213467-33215468(-)
Zm00001d010958::8:135047174-135049175(+)
Zm00001d010349::8:110700756-110702757(-)
Zm00001d014587::5:54427197-54429198(-)
Zm00001d030075::1:103721003-103723004(+)
Zm00001d029918::1:94343019-94345020(-)
Zm00001d004993::2:152741656-152743657(-)
Zm00001d036049::6:68974107-68976108(+)
Zm00001d040276::3:35445843-35447844(+)
Zm00001d043566::3:204190894-204192895(-)
Zm00001d017487::5:197360981-197362982(+)
Zm00001d005519::2:177084844-177086845(+)
Zm00001d053277::4:223882107-223884108(+)
Zm00001d045159::9:14624155-14626156(+)
Zm00001d020438::7:114215028-114217029(+)
Zm00001d020383::7:110508255-110510256(-)
Zm00001d036692::6:97809883-97811884(+)
Zm00001d038918::6:166900342-166902343(+)
Zm00001d016796::5:176126797-176128798(-)
Zm00001d034711::1:300446492-300448493(-)
Zm00001d020681::7:127877919-127879920(+)
Zm00001d003213::2:36129808-36131809(+)
Zm00001d023581::10:10706495-10708496(-)
Zm00001d028330::1:31039988-31041989(+)
Zm00001d020650::7:126591872-126593873(-)
Zm00001d036933::6:106779956-106781957(-)
Zm00001d033121::1:250964376-250966377(+)
Zm00001d038167::6:150266024-150268025(+)
Zm00001d001913::2:2802516-2804517(-)
Zm00001d044987::9:9415194-9417195(-)
Zm00001d043682::3:207216827-207218828(+)
Zm00001d025392::10:116762268-116764269(+)
Zm00001d018532::5:222550937-222552938(-)
Zm00001d008906::8:24730464-24732465(-)
Zm00001d051851::4:172413262-172415263(-)
Zm00001d011248::8:144590601-144592602(-)
Zm00001d042394::3:164360274-164362275(+)
Zm00001d027842::1:14880957-14882958(+)
Zm00001d025395::10:116801007-116803008(+)
Zm00001d034834::1:303362329-303364330(-)
Zm00001d017930::5:210261941-210263942(-)
Zm00001d032201::1:217004530-217006531(+)
Zm00001d038808::6:164872556-164874557(-)
Zm00001d011741::8:160440823-160442824(+)
Zm00001d013022::5:3408674-3410675(+)
Zm00001d030598::1:147539906-147541907(-)
Zm00001d051479::4:160039029-160041030(-)
Zm00001d015533::5:96257727-96259728(+)
Zm00001d034765::1:301666896-301668897(-)
Zm00001d010086::8:98838236-98840237(-)
Zm00001d011788::8:161620681-161622682(-)
Zm00001d013215::5:6635747-6637748(-)
Zm00001d013020::5:3282067-3284068(+)
Zm00001d054049::4:245583164-245585165(-)
Zm00001d032968::1:245014353-245016354(-)
Zm00001d053384::4:228800268-228802269(+)
Zm00001d048079::9:149448294-149450295(+)
Zm00001d019414::7:32839569-32841570(+)
Zm00001d028719::1:44243979-44245980(-)
Zm00001d009968::8:92808716-92810717(+)
Zm00001d007375::2:230130558-230132559(-)
Zm00001d043552::3:203670207-203672208(-)
Zm00001d053009::4:208866367-208868368(-)
Zm00001d013966::5:26541852-26543853(-)
Zm00001d054002::4:244900906-244902907(+)
Zm00001d043950::3:214611674-214613675(-)
Zm00001d004685::2:130530939-130532940(-)
Zm00001d047385::9:128362008-128364009(-)
Zm00001d049557::4:35011471-35013472(+)
Zm00001d027841::1:14846129-14848130(-)
Zm00001d023556::10:10136357-10138358(-)
Zm00001d032250::1:218948576-218950577(-)
Zm00001d020792::7:132837044-132839045(+)
Zm00001d010152::8:101645143-101647144(-)
Zm00001d019598::7:45820813-45822814(-)
Zm00001d033186::1:253271527-253273528(-)
Zm00001d038383::6:156031916-156033917(+)
Zm00001d024842::10:90455147-90457148(-)
Zm00001d048249::9:153144263-153146264(+)
Zm00001d013048::5:3758684-3760685(+)
Zm00001d028554::1:38992050-38994051(+)
Zm00001d041648::3:131577084-131579085(-)
Zm00001d048774::4:5285443-5287444(-)
Zm00001d049948::4:54775830-54777831(-)
Zm00001d007391::2:230563136-230565137(+)
Zm00001d019836::7:67847206-67849207(+)
Zm00001d005328::2:169710133-169712134(-)
Zm00001d037290::6:119550787-119552788(-)
Zm00001d040738::3:60983463-60985464(+)
Zm00001d043295::3:194899108-194901109(+)
Zm00001d052726::4:199127479-199129480(-)
Zm00001d014185::5:35487841-35489842(-)
Zm00001d034027::1:281458267-281460268(+)
Zm00001d017472::5:196962004-196964005(-)
Zm00001d026243::10:141738162-141740163(-)
Zm00001d053436::4:231345117-231347118(-)
Zm00001d042393::3:164361337-164363338(-)
Zm00001d041740::3:135594016-135596017(+)
Zm00001d045147::9:14234635-14236636(+)
Zm00001d033510::1:265097990-265099991(-)
Zm00001d030548::1:143164979-143166980(-)
Zm00001d013992::5:27759672-27761673(-)
Zm00001d048470::9:156889019-156891020(-)
Zm00001d053397::4:229274760-229276761(+)
Zm00001d028513::1:37767355-37769356(-)
Zm00001d047407::9:129138542-129140543(+)
Zm00001d019897::7:73564717-73566718(-)
Zm00001d006647::2:213348664-213350665(-)
Zm00001d036310::6:83873480-83875481(-)
Zm00001d044254::3:223084234-223086235(+)
Zm00001d047721::9:139935041-139937042(+)
Zm00001d053819::4:241708555-241710556(+)
Zm00001d003941::2:70596854-70598855(+)
Zm00001d018136::5:215110712-215112713(+)
Zm00001d044138::3:220165116-220167117(+)
Zm00001d051062::4:140041172-140043173(-)
Zm00001d048696::4:3443802-3445803(-)
Zm00001d018441::5:220901405-220903406(+)
Zm00001d007192::2:224429317-224431318(-)
Zm00001d003189::2:35040997-35042998(+)
Zm00001d012221::8:170365425-170367426(+)
Zm00001d045556::9:26648358-26650359(+)
Zm00001d038404::6:156393400-156395401(+)
Zm00001d021032::7:140953247-140955248(+)
Zm00001d023561::10:10260275-10262276(+)
Zm00001d047276::9:125271738-125273739(-)
Zm00001d036916::6:106354825-106356826(-)
Zm00001d041221::3:106169761-106171762(+)
Zm00001d019139::7:18790257-18792258(+)
Zm00001d051636::4:165278156-165280157(+)
Zm00001d039518::3:6561665-6563666(-)
Zm00001d037872::6:140519203-140521204(+)
Zm00001d016041::5:141195778-141197779(+)
Zm00001d043837::3:211319009-211321010(+)
Zm00001d017623::5:202009862-202011863(+)
Zm00001d015602::5:100705900-100707901(-)
Zm00001d041635::3:130620057-130622058(+)
Zm00001d017491::5:197433904-197435905(-)
Zm00001d021586::7:157211602-157213603(-)
Zm00001d005902::2:192280049-192282050(-)
Zm00001d003934::2:70026410-70028411(-)
Zm00001d041402::3:116831651-116833652(-)
Zm00001d053191::4:219109278-219111279(-)
Zm00001d040752::3:63581472-63583473(-)
Zm00001d009369::8:60362496-60364497(+)
Zm00001d048792::4:5626502-5628503(+)
Zm00001d020664::7:127270735-127272736(-)
Zm00001d004343::2:105203989-105205990(-)
Zm00001d016861::5:178513163-178515164(-)
Zm00001d021516::7:154819845-154821846(+)
Zm00001d041911::3:143135879-143137880(-)
Zm00001d040348::3:39322403-39324404(-)
Zm00001d002416::2:12277369-12279370(-)
Zm00001d021018::7:140508007-140510008(-)
Zm00001d024464::10:71968841-71970842(-)
Zm00001d047138::9:119755836-119757837(-)
Zm00001d027467::1:5913009-5915010(-)
Zm00001d021558::7:155978243-155980244(+)
Zm00001d022042::7:168490295-168492296(+)
Zm00001d020904::7:136145734-136147735(-)
Zm00001d005516::2:177060317-177062318(+)
Zm00001d008613::8:14480431-14482432(-)
Zm00001d009708::8:77012098-77014099(+)
Zm00001d005182::2:162853362-162855363(+)
Zm00001d025457::10:119084982-119086983(+)
Zm00001d049627::4:38068676-38070677(-)
Zm00001d009028::8:30677491-30679492(+)
Zm00001d002451::2:12960604-12962605(-)
Zm00001d053961::4:244357245-244359246(-)
Zm00001d034622::1:298179146-298181147(+)
Zm00001d051525::4:161343509-161345510(+)
Zm00001d013852::5:22709162-22711163(+)
Zm00001d007963::2:244275459-244277460(-)
Zm00001d008223::8:1664681-1666682(-)
Zm00001d031077::1:176195548-176197549(-)
Zm00001d017812::5:207524151-207526152(-)
Zm00001d009978::8:93232097-93234098(-)
Zm00001d049407::4:29593734-29595735(+)
Zm00001d022075::7:169513376-169515377(-)
Zm00001d050910::4:130229839-130231840(-)
Zm00001d045907::9:46988625-46990626(-)
Zm00001d033666::1:269992272-269994273(-)
Zm00001d020083::7:90823773-90825774(-)
Zm00001d041180::3:102998270-103000271(-)
Zm00001d053680::4:238941179-238943180(-)
Zm00001d034508::1:294975905-294977906(+)
Zm00001d052321::4:187093227-187095228(-)
Zm00001d014252::5:38186107-38188108(+)
Zm00001d029538::1:75324328-75326329(-)
Zm00001d052632::4:195453635-195455636(-)
Zm00001d047566::9:135784866-135786867(+)
Zm00001d034620::1:298049889-298051890(-)
Zm00001d042632::3:174666318-174668319(+)
Zm00001d003994::2:74392935-74394936(-)
Zm00001d051879::4:173235281-173237282(+)
Zm00001d034106::1:284126209-284128210(-)
Zm00001d037824::6:138841865-138843866(-)
Zm00001d014823::5:64556520-64558521(-)
Zm00001d047028::9:115818278-115820279(+)
Zm00001d009027::8:30678531-30680532(-)
Zm00001d047492::9:132372232-132374233(-)
Zm00001d021573::7:156463828-156465829(+)
Zm00001d020189::7:98580307-98582308(-)
Zm00001d033210::1:254192591-254194592(+)
Zm00001d031040::1:174738137-174740138(+)
Zm00001d023462::10:6348637-6350638(-)
Zm00001d049125::4:16824192-16826193(-)
Zm00001d012041::8:167027887-167029888(+)
Zm00001d026270::10:142435916-142437917(+)
Zm00001d035459::6:27552951-27554952(-)
Zm00001d013537::5:13911312-13913313(-)
Zm00001d014575::5:54057239-54059240(+)
Zm00001d022481::7:178466070-178468071(+)
Zm00001d043860::3:212348263-212350264(+)
Zm00001d024048::10:39724347-39726348(-)
Zm00001d029392::1:68675479-68677480(-)
Zm00001d020055::7:89033106-89035107(-)
Zm00001d012816::5:791947-793948(-)
Zm00001d017621::5:201994798-201996799(-)
Zm00001d051140::4:145571564-145573565(-)
Zm00001d014797::5:63621482-63623483(+)
Zm00001d034607::1:297656730-297658731(+)
Zm00001d034083::1:283637634-283639635(-)
Zm00001d015208::5:79394811-79396812(-)
Zm00001d028867::1:49059453-49061454(+)
Zm00001d016445::5:162600501-162602502(-)
Zm00001d004686::2:130574065-130576066(-)
Zm00001d029738::1:84663317-84665318(+)
Zm00001d035286::6:19369806-19371807(+)
Zm00001d020103::7:92280353-92282354(+)
Zm00001d031462::1:191061553-191063554(-)
Zm00001d002511::2:14416620-14418621(-)
Zm00001d018061::5:213498155-213500156(-)
Zm00001d036008::6:65513125-65515126(+)
Zm00001d024160::10:51313813-51315814(+)
Zm00001d045169::9:14890347-14892348(+)
Zm00001d038532::6:159375146-159377147(+)
Zm00001d016715::5:173615251-173617252(-)
Zm00001d035713::6:42068498-42070499(-)
Zm00001d050718::4:118686269-118688270(-)
Zm00001d044641::3:233853935-233855936(-)
Zm00001d016335::5:157890698-157892699(+)
Zm00001d023783::10:19976908-19978909(-)
Zm00001d047115::9:119208936-119210937(+)
Zm00001d032484::1:228139392-228141393(-)
Zm00001d024627::10:81021477-81023478(-)
Zm00001d034364::1:290914067-290916068(-)
Zm00001d039647::3:10285999-10288000(-)
Zm00001d023510::10:8029833-8031834(-)
Zm00001d038144::6:149271578-149273579(+)
Zm00001d053853::4:242216202-242218203(-)
Zm00001d024114::10:46727676-46729677(-)
Zm00001d003208::2:36000191-36002192(-)
Zm00001d015066::5:73960058-73962059(+)
Zm00001d029772::1:86355015-86357016(-)
Zm00001d043737::3:208731332-208733333(+)
Zm00001d003544::2:47661411-47663412(+)
Zm00001d027962::1:18457219-18459220(-)
Zm00001d026495::10:147113521-147115522(+)
Zm00001d045421::9:21564760-21566761(+)
Zm00001d042272::3:158432325-158434326(+)
Zm00001d020691::7:128620823-128622824(-)
Zm00001d010478::8:117171257-117173258(+)
Zm00001d011335::8:147226181-147228182(-)
Zm00001d051508::4:160710647-160712648(+)
Zm00001d032403::1:225534147-225536148(+)
Zm00001d017912::5:210038925-210040926(-)
Zm00001d043126::3:189781375-189783376(+)
Zm00001d034006::1:281037026-281039027(-)
Zm00001d036409::6:87174608-87176609(+)
Zm00001d029120::1:58740946-58742947(+)
Zm00001d010993::8:136139246-136141247(-)
Zm00001d030222::1:114051201-114053202(+)
Zm00001d006108::2:198346500-198348501(-)
Zm00001d048085::9:149824338-149826339(-)
Zm00001d046939::9:111941616-111943617(+)
Zm00001d013609::5:15319312-15321313(-)
Zm00001d051695::4:167036280-167038281(-)
Zm00001d028731::1:44535041-44537042(+)
Zm00001d035527::6:31121213-31123214(+)
Zm00001d014019::5:28907750-28909751(-)
Zm00001d051566::4:162918657-162920658(+)
Zm00001d047306::9:126203510-126205511(-)
Zm00001d017012::5:182687300-182689301(+)
Zm00001d049113::4:16447230-16449231(+)
Zm00001d015990::5:137521533-137523534(-)
Zm00001d024944::10:96161050-96163051(+)
Zm00001d033020::1:247313813-247315814(-)
Zm00001d032686::1:234428892-234430893(+)
Zm00001d031509::1:192303852-192305853(-)
Zm00001d010092::8:99055377-99057378(-)
Zm00001d028738::1:44767910-44769911(-)
Zm00001d001800::2:1164800-1166801(+)
Zm00001d015098::5:75311238-75313239(+)
Zm00001d036072::6:70420825-70422826(-)
Zm00001d017751::5:205895076-205897077(-)
Zm00001d030824::1:162007609-162009610(+)
Zm00001d006899::2:218946641-218948642(-)
Zm00001d051472::4:159918189-159920190(-)
Zm00001d015394::5:88149802-88151803(-)
Zm00001d033990::1:280545148-280547149(-)
Zm00001d030213::1:113437556-113439557(-)
Zm00001d029543::1:75647561-75649562(-)
Zm00001d041474::3:122397411-122399412(+)
Zm00001d033717::1:272121991-272123992(+)
Zm00001d030009::1:98959014-98961015(+)
Zm00001d035672::6:40183963-40185964(+)
Zm00001d024628::10:81075977-81077978(-)
Zm00001d021453::7:152607581-152609582(-)
Zm00001d011827::8:162223999-162226000(-)
Zm00001d004733::2:134526807-134528808(-)
Zm00001d018624::7:1245791-1247792(+)
Zm00001d019429::7:33319075-33321076(+)
Zm00001d050043::4:62013183-62015184(+)
Zm00001d003267::2:38402089-38404090(-)
Zm00001d011224::8:143652401-143654402(+)
Zm00001d018193::5:216138398-216140399(+)
Zm00001d005313::2:169270702-169272703(-)
Zm00001d020677::7:127732530-127734531(-)
Zm00001d018830::7:6733250-6735251(-)
Zm00001d016814::5:177039556-177041557(+)
Zm00001d011567::8:154588233-154590234(+)
Zm00001d015008::5:72032244-72034245(+)
Zm00001d015129::5:76646760-76648761(+)
Zm00001d052933::4:205273321-205275322(+)
Zm00001d044291::3:224386299-224388300(+)
Zm00001d007964::2:244286076-244288077(-)
Zm00001d029390::1:68590824-68592825(+)
Zm00001d027570::1:8284754-8286755(-)
Zm00001d002583::2:15997116-15999117(-)
Zm00001d032789::1:238193828-238195829(+)
Zm00001d049790::4:44845387-44847388(-)
Zm00001d001902::2:2636158-2638159(-)
Zm00001d010257::8:106418298-106420299(-)
Zm00001d008274::8:3701007-3703008(-)
Zm00001d053340::4:226746641-226748642(-)
Zm00001d050816::4:124422559-124424560(-)
Zm00001d011696::8:159024126-159026127(-)
Zm00001d034023::1:281351077-281353078(+)
Zm00001d004731::2:134452243-134454244(+)
Zm00001d023233::10:971582-973583(+)
Zm00001d033847::1:275689268-275691269(-)
Zm00001d045521::9:25316978-25318979(+)
Zm00001d028318::1:30552634-30554635(-)
Zm00001d048548::9:158519656-158521657(+)
Zm00001d041092::3:97015312-97017313(-)
Zm00001d037595::6:130836559-130838560(+)
Zm00001d045223::9:16506330-16508331(-)
Zm00001d044608::3:233326909-233328910(+)
Zm00001d013017::5:3236919-3238920(+)
Zm00001d023476::10:6859896-6861897(+)
Zm00001d004387::2:107999331-108001332(-)
Zm00001d025892::10:133216534-133218535(-)
Zm00001d020362::7:109288940-109290941(+)
Zm00001d024061::10:40786554-40788555(-)
Zm00001d031850::1:204131354-204133355(+)
Zm00001d005012::2:153753425-153755426(-)
Zm00001d013887::5:23851642-23853643(+)
Zm00001d029274::1:64515328-64517329(-)
Zm00001d033950::1:279375284-279377285(+)
Zm00001d014876::5:66768129-66770130(+)
Zm00001d045968::9:50720927-50722928(-)
Zm00001d006848::2:217789288-217791289(+)
Zm00001d029645::1:80946588-80948589(-)
Zm00001d053858::4:242394805-242396806(-)
Zm00001d037034::6:109809347-109811348(+)
Zm00001d006682::2:214234812-214236813(-)
Zm00001d037737::6:135901419-135903420(-)
Zm00001d047878::9:144090468-144092469(+)
Zm00001d044523::3:230845113-230847114(+)
Zm00001d020421::7:113084609-113086610(+)
Zm00001d029601::1:78653174-78655175(+)
Zm00001d034843::1:303648354-303650355(-)
Zm00001d004994::2:152812570-152814571(+)
Zm00001d012581::8:176868851-176870852(+)
Zm00001d016766::5:175324053-175326054(-)
Zm00001d051951::4:175156751-175158752(-)
Zm00001d010083::8:98784785-98786786(-)
Zm00001d017035::5:183276827-183278828(+)
Zm00001d051096::4:142175231-142177232(-)
Zm00001d007067::2:221305612-221307613(+)
Zm00001d031677::1:198455259-198457260(-)
Zm00001d049652::4:38764068-38766069(+)
Zm00001d050123::4:67475037-67477038(+)
Zm00001d052656::4:196027839-196029840(+)
Zm00001d045571::9:27018042-27020043(-)
Zm00001d038809::6:164887810-164889811(+)
Zm00001d020965::7:138122417-138124418(-)
Zm00001d037988::6:144426061-144428062(+)
Zm00001d050330::4:81879077-81881078(-)
Zm00001d007395::2:230684097-230686098(+)
Zm00001d008321::8:5133690-5135691(-)
Zm00001d045626::9:29240037-29242038(+)
Zm00001d052902::4:204195159-204197160(-)
Zm00001d034962::1:306900491-306902492(+)
Zm00001d008214::8:1455627-1457628(-)
Zm00001d039073::6:169556767-169558768(-)
Zm00001d048256::9:153314470-153316471(+)
Zm00001d042542::3:171439098-171441099(+)
Zm00001d023710::10:16565465-16567466(-)
Zm00001d041786::3:138045883-138047884(+)
Zm00001d050205::4:73444975-73446976(+)
Zm00001d025848::10:131500443-131502444(-)
Zm00001d008255::8:3112955-3114956(+)
Zm00001d052029::4:176874880-176876881(+)
Zm00001d036206::6:77075325-77077326(+)
Zm00001d049070::4:14650960-14652961(+)
Zm00001d051435::4:158469587-158471588(+)
Zm00001d039422::3:3910358-3912359(-)
Zm00001d041744::3:135683490-135685491(+)
Zm00001d025737::10:127954460-127956461(-)
Zm00001d048253::9:153253859-153255860(+)
Zm00001d023475::10:6849374-6851375(+)
Zm00001d036125::6:73476513-73478514(+)
Zm00001d025801::10:130012015-130014016(+)
Zm00001d028042::1:21378586-21380587(-)
Zm00001d019854::7:70496683-70498684(-)
Zm00001d040203::3:31840172-31842173(+)
Zm00001d019329::7:28113383-28115384(+)
Zm00001d025687::10:126211364-126213365(-)
Zm00001d026476::10:146675036-146677037(-)
Zm00001d030831::1:162195579-162197580(-)
Zm00001d034017::1:281249536-281251537(-)
Zm00001d048599::4:1041821-1043822(-)
Zm00001d039937::3:19994971-19996972(-)
Zm00001d046183::9:70154849-70156850(-)
Zm00001d048201::9:152373820-152375821(-)
Zm00001d049671::4:39545602-39547603(+)
Zm00001d046913::9:110227363-110229364(+)
Zm00001d053812::4:241525531-241527532(-)
Zm00001d023660::10:13983590-13985591(+)
Zm00001d038060::6:146621045-146623046(-)
Zm00001d048191::9:152142854-152144855(+)
Zm00001d023560::10:10217233-10219234(+)
Zm00001d028382::1:32770310-32772311(+)
Zm00001d032104::1:213127647-213129648(+)
Zm00001d052792::4:201130287-201132288(-)
Zm00001d046583::9:97234967-97236968(+)
Zm00001d008462::8:9348633-9350634(+)
Zm00001d044395::3:227054071-227056072(+)
Zm00001d013781::5:19949288-19951289(+)
Zm00001d029662::1:81795494-81797495(-)
Zm00001d053386::4:228806324-228808325(+)
Zm00001d007682::2:237361750-237363751(+)
Zm00001d016974::5:181714711-181716712(+)
Zm00001d040888::3:75757093-75759094(-)
Zm00001d007883::2:241674835-241676836(+)
Zm00001d019243::7:23654825-23656826(+)
Zm00001d010715::8:125480781-125482782(+)
Zm00001d018004::5:211767222-211769223(+)
Zm00001d007096::2:222248512-222250513(-)
Zm00001d029803::1:87585298-87587299(+)
Zm00001d045158::9:14625254-14627255(-)
Zm00001d016082::5:143465475-143467476(-)
Zm00001d016274::5:155131853-155133854(+)
Zm00001d051434::4:158470655-158472656(-)
Zm00001d033367::1:260534813-260536814(-)
Zm00001d007795::2:239825487-239827488(-)
Zm00001d049623::4:37969565-37971566(-)
Zm00001d016319::5:157009108-157011109(+)
Zm00001d012821::5:903614-905615(-)
Zm00001d044469::3:229009000-229011001(+)
Zm00001d029103::1:58174344-58176345(-)
Zm00001d008488::8:9997859-9999860(+)
Zm00001d046836::9:108003044-108005045(-)
Zm00001d042097::3:150612736-150614737(+)
Zm00001d009365::8:60082485-60084486(+)
Zm00001d007888::2:241781913-241783914(+)
Zm00001d004554::2:117602528-117604529(+)
Zm00001d006335::2:204948096-204950097(-)
Zm00001d036827::6:102931889-102933890(+)
Zm00001d050179::4:71068307-71070308(+)
Zm00001d033272::1:257005485-257007486(-)
Zm00001d027581::1:8373109-8375110(-)
Zm00001d030103::1:105861446-105863447(+)
Zm00001d012570::8:176790528-176792529(+)
Zm00001d018903::7:8796331-8798332(+)
Zm00001d038493::6:158546270-158548271(-)
Zm00001d051424::4:158061698-158063699(+)
Zm00001d045822::9:41423671-41425672(+)
Zm00001d016056::5:141856900-141858901(+)
Zm00001d036525::6:91186615-91188616(+)
Zm00001d049092::4:15795221-15797222(+)
Zm00001d036583::6:93723979-93725980(-)
Zm00001d053074::4:212402494-212404495(-)
Zm00001d004659::2:126968172-126970173(+)
Zm00001d010744::8:126504247-126506248(+)
Zm00001d009657::8:74912622-74914623(-)
Zm00001d001945::2:3373732-3375733(-)
Zm00001d007640::2:236781063-236783064(+)
Zm00001d004159::2:87721882-87723883(+)
Zm00001d046710::9:103065705-103067706(-)
Zm00001d012662::8:178242489-178244490(+)
Zm00001d045269::9:17523357-17525358(-)
Zm00001d031099::1:177233414-177235415(-)
Zm00001d038598::6:160694569-160696570(-)
Zm00001d038365::6:155604551-155606552(+)
Zm00001d001951::2:3423782-3425783(-)
Zm00001d017862::5:209094978-209096979(-)
Zm00001d015258::5:81750610-81752611(-)
Zm00001d015195::5:78920696-78922697(+)
Zm00001d053318::4:225890070-225892071(-)
Zm00001d037968::6:143833211-143835212(+)
Zm00001d010928::8:133837910-133839911(+)
Zm00001d018947::7:10200768-10202769(+)
Zm00001d040061::3:25517891-25519892(-)
Zm00001d006428::2:207743320-207745321(-)
Zm00001d002216::2:8326698-8328699(-)
Zm00001d029605::1:78861789-78863790(+)
Zm00001d014391::5:44430677-44432678(-)
Zm00001d025131::10:105803903-105805904(-)
Zm00001d046628::9:99608271-99610272(+)
Zm00001d006332::2:204903144-204905145(+)
Zm00001d042914::3:183825869-183827870(+)
Zm00001d044274::3:223575066-223577067(+)
Zm00001d016530::5:166563049-166565050(-)
Zm00001d013093::5:4623263-4625264(-)
Zm00001d011360::8:148436405-148438406(-)
Zm00001d038049::6:146400012-146402013(+)
Zm00001d052693::4:197538985-197540986(+)
Zm00001d006063::2:197040079-197042080(-)
Zm00001d046279::9:77859251-77861252(+)
Zm00001d022009::7:167900575-167902576(-)
Zm00001d019328::7:28089019-28091020(-)
Zm00001d005040::2:155436778-155438779(+)
Zm00001d007210::2:224790418-224792419(-)
Zm00001d044343::3:225523347-225525348(+)
Zm00001d021046::7:141163241-141165242(-)
Zm00001d016031::5:140471748-140473749(-)
Zm00001d052407::4:189215957-189217958(+)
Zm00001d049898::4:51370419-51372420(+)
Zm00001d015086::5:74942509-74944510(+)
Zm00001d028642::1:41589606-41591607(+)
Zm00001d039670::3:11504468-11506469(-)
Zm00001d020190::7:98588250-98590251(-)
Zm00001d045836::9:42605397-42607398(-)
Zm00001d040173::3:30594034-30596035(-)
Zm00001d011199::8:142753922-142755923(+)
Zm00001d043382::3:198288237-198290238(-)
Zm00001d007905::2:242174090-242176091(+)
Zm00001d045776::9:38476782-38478783(+)
Zm00001d053332::4:226435638-226437639(+)
Zm00001d052725::4:199038427-199040428(-)
Zm00001d049654::4:38848480-38850481(+)
Zm00001d015285::5:82699477-82701478(+)
Zm00001d012044::8:167190248-167192249(-)
Zm00001d041752::3:135963921-135965922(+)
Zm00001d006760::2:216125953-216127954(+)
Zm00001d032577::1:231128979-231130980(+)
Zm00001d005450::2:174573080-174575081(-)
Zm00001d040705::3:59361683-59363684(-)
Zm00001d034618::1:297931247-297933248(+)
Zm00001d010341::8:110485119-110487120(+)
Zm00001d039182::6:172039348-172041349(+)
Zm00001d016256::5:153842958-153844959(+)
Zm00001d038927::6:167148266-167150267(+)
Zm00001d019012::7:12827856-12829857(+)
Zm00001d003590::2:49122337-49124338(+)
Zm00001d052765::4:200041849-200043850(-)
Zm00001d028951::1:52644232-52646233(+)
Zm00001d006126::2:199264878-199266879(-)
Zm00001d051099::4:142304019-142306020(-)
Zm00001d019383::7:30993817-30995818(-)
Zm00001d006607::2:212388957-212390958(-)
Zm00001d052093::4:179380371-179382372(-)
Zm00001d013831::5:21885862-21887863(+)
Zm00001d022185::7:172181693-172183694(+)
Zm00001d032905::1:242402902-242404903(+)
Zm00001d038870::6:166161049-166163050(-)
Zm00001d020399::7:111335234-111337235(+)
Zm00001d040396::3:41246975-41248976(+)
Zm00001d023721::10:16863593-16865594(+)
Zm00001d012276::8:171738419-171740420(+)
Zm00001d028414::1:34136658-34138659(+)
Zm00001d024937::10:95810534-95812535(-)
Zm00001d012391::8:173413689-173415690(+)
Zm00001d021791::7:163078333-163080334(+)
Zm00001d053175::4:218263928-218265929(+)
Zm00001d020483::7:118399583-118401584(+)
Zm00001d032313::1:221893674-221895675(-)
Zm00001d045899::9:46382350-46384351(-)
Zm00001d039371::3:2712253-2714254(-)
Zm00001d045321::9:18924777-18926778(+)
Zm00001d043309::3:195734698-195736699(+)
Zm00001d053399::4:229335648-229337649(-)
Zm00001d040385::3:40905863-40907864(+)
Zm00001d011882::8:163878209-163880210(-)
Zm00001d041548::3:126583333-126585334(-)
Zm00001d022518::7:179281672-179283673(-)
Zm00001d045617::9:28911920-28913921(-)
Zm00001d011830::8:162252881-162254882(-)
Zm00001d037731::6:135530873-135532874(-)
Zm00001d015445::5:90497601-90499602(-)
Zm00001d019824::7:65869525-65871526(+)
Zm00001d045401::9:20681599-20683600(-)
Zm00001d006400::2:206596811-206598812(-)
Zm00001d037006::6:108816444-108818445(+)
Zm00001d014850::5:65521397-65523398(+)
Zm00001d044288::3:224352138-224354139(-)
Zm00001d019163::7:19753823-19755824(-)
Zm00001d025171::10:107514682-107516683(+)
Zm00001d006589::2:211705945-211707946(-)
Zm00001d006337::2:204962060-204964061(+)
Zm00001d018915::7:9193317-9195318(-)
Zm00001d030669::1:152131393-152133394(+)
Zm00001d043224::3:192368571-192370572(-)
Zm00001d036985::6:108316022-108318023(+)
Zm00001d014254::5:38310795-38312796(+)
Zm00001d049420::4:29947387-29949388(-)
Zm00001d022386::7:176530370-176532371(+)
Zm00001d045371::9:19938084-19940085(+)
Zm00001d050925::4:131919006-131921007(-)
Zm00001d021908::7:165772899-165774900(-)
Zm00001d011515::8:153106597-153108598(+)
Zm00001d032062::1:211123742-211125743(-)
Zm00001d020984::7:139073208-139075209(+)
Zm00001d022110::7:170573396-170575397(-)
Zm00001d043151::3:190213191-190215192(+)
Zm00001d015233::5:80238839-80240840(-)
Zm00001d038525::6:159274682-159276683(-)
Zm00001d041859::3:141382412-141384413(+)
Zm00001d021267::7:147330850-147332851(-)
Zm00001d004644::2:124803799-124805800(+)
Zm00001d034640::1:298692856-298694857(-)
Zm00001d009117::8:37519322-37521323(-)
Zm00001d047861::9:143639141-143641142(+)
Zm00001d037629::6:132331022-132333023(-)
Zm00001d008525::8:11672333-11674334(-)
Zm00001d053240::4:221659254-221661255(+)
Zm00001d005013::2:153769025-153771026(-)
Zm00001d014760::5:61832887-61834888(-)
Zm00001d007301::2:227283459-227285460(-)
Zm00001d032576::1:231119009-231121010(+)
Zm00001d006529::2:210559666-210561667(+)
Zm00001d011355::8:147964972-147966973(+)
Zm00001d052138::4:180629613-180631614(-)
Zm00001d015415::5:89130548-89132549(+)
Zm00001d015026::5:72693854-72695855(+)
Zm00001d047228::9:123041790-123043791(+)
Zm00001d021090::7:142554447-142556448(-)
Zm00001d008448::8:8847024-8849025(+)
Zm00001d024659::10:82480585-82482586(+)
Zm00001d032095::1:212362821-212364822(+)
Zm00001d045819::9:41247425-41249426(+)
Zm00001d034203::1:286723261-286725262(-)
Zm00001d030752::1:158195363-158197364(+)
Zm00001d050083::4:64867788-64869789(+)
Zm00001d010137::8:101125931-101127932(+)
Zm00001d024716::10:84736317-84738318(+)
Zm00001d053994::4:244802801-244804802(-)
Zm00001d030656::1:151225320-151227321(-)
Zm00001d015769::5:118163495-118165496(-)
Zm00001d039013::6:168708934-168710935(-)
Zm00001d020799::7:133231302-133233303(+)
Zm00001d043271::3:193961159-193963160(-)
Zm00001d029189::1:61570217-61572218(+)
Zm00001d028749::1:45280928-45282929(-)
Zm00001d016054::5:141751231-141753232(+)
Zm00001d048166::9:151246199-151248200(+)
Zm00001d019522::7:39729534-39731535(+)
Zm00001d031326::1:186053217-186055218(+)
Zm00001d027424::1:4951515-4953516(-)
Zm00001d032260::1:219247400-219249401(+)
Zm00001d049236::4:22176685-22178686(+)
Zm00001d037442::6:125480415-125482416(+)
Zm00001d010525::8:119260434-119262435(-)
Zm00001d013286::5:7894508-7896509(+)
Zm00001d034036::1:281970832-281972833(-)
Zm00001d006369::2:205906911-205908912(+)
```
