## Supplementary material for "A comprehensive map of preferentially located motifs reveals distinct proximal *cis*-regulatory elements in plants": TGATAATA_containing_gene_set.txt

```
#Occurences of TGATAATA between -33 and 106 (positions relative to the transcription start site)
#380 sequences with TGATAATA in this interval
#1.51% of the sequences in promoter set with TGATAATA (set with 25199 sequences)
Zm00001d031462::1:191061553-191063554(-)
Zm00001d038870::6:166161049-166163050(-)
Zm00001d024944::10:96161050-96163051(+)
Zm00001d006607::2:212388957-212390958(-)
Zm00001d011360::8:148436405-148438406(-)
Zm00001d014254::5:38310795-38312796(+)
Zm00001d038808::6:164872556-164874557(-)
Zm00001d051096::4:142175231-142177232(-)
Zm00001d009698::8:76320842-76322843(-)
Zm00001d001913::2:2802516-2804517(-)
Zm00001d037034::6:109809347-109811348(+)
Zm00001d031077::1:176195548-176197549(-)
Zm00001d048253::9:153253859-153255860(+)
Zm00001d009117::8:37519322-37521323(-)
Zm00001d053223::4:220784639-220786640(+)
Zm00001d039141::6:170968563-170970564(+)
Zm00001d025141::10:106317286-106319287(+)
Zm00001d047228::9:123041790-123043791(+)
Zm00001d049654::4:38848480-38850481(+)
Zm00001d028097::1:22893904-22895905(-)
Zm00001d039405::3:3514081-3516082(-)
Zm00001d025392::10:116762268-116764269(+)
Zm00001d029543::1:75647561-75649562(-)
Zm00001d013017::5:3236919-3238920(+)
Zm00001d006335::2:204948096-204950097(-)
Zm00001d049431::4:30116182-30118183(-)
Zm00001d013831::5:21885862-21887863(+)
Zm00001d048599::4:1041821-1043822(-)
Zm00001d032250::1:218948576-218950577(-)
Zm00001d014797::5:63621482-63623483(+)
Zm00001d010227::8:104780852-104782853(-)
Zm00001d042097::3:150612736-150614737(+)
Zm00001d031598::1:195872057-195874058(-)
Zm00001d051525::4:161343509-161345510(+)
Zm00001d028655::1:41896393-41898394(+)
Zm00001d007391::2:230563136-230565137(+)
Zm00001d020965::7:138122417-138124418(-)
Zm00001d018064::5:213686309-213688310(+)
Zm00001d030752::1:158195363-158197364(+)
Zm00001d035140::6:6798250-6800251(+)
Zm00001d001902::2:2636158-2638159(-)
Zm00001d003356::2:41432467-41434468(-)
Zm00001d039150::6:171095950-171097951(+)
Zm00001d017487::5:197360981-197362982(+)
Zm00001d012570::8:176790528-176792529(+)
Zm00001d038319::6:154337541-154339542(+)
Zm00001d041063::3:94044065-94046066(+)
Zm00001d048774::4:5285443-5287444(-)
Zm00001d040850::3:71600958-71602959(-)
Zm00001d035323::6:21264194-21266195(+)
Zm00001d007395::2:230684097-230686098(+)
Zm00001d024628::10:81075977-81077978(-)
Zm00001d037507::6:127632499-127634500(-)
Zm00001d020055::7:89033106-89035107(-)
Zm00001d037672::6:133573039-133575040(+)
Zm00001d043151::3:190213191-190215192(+)
Zm00001d003992::2:74078181-74080182(-)
Zm00001d014876::5:66768129-66770130(+)
Zm00001d032576::1:231119009-231121010(+)
Zm00001d013447::5:11829362-11831363(-)
Zm00001d045822::9:41423671-41425672(+)
Zm00001d036933::6:106779956-106781957(-)
Zm00001d032686::1:234428892-234430893(+)
Zm00001d004387::2:107999331-108001332(-)
Zm00001d022075::7:169513376-169515377(-)
Zm00001d035927::6:60712326-60714327(+)
Zm00001d034023::1:281351077-281353078(+)
Zm00001d038383::6:156031916-156033917(+)
Zm00001d052725::4:199038427-199040428(-)
Zm00001d018903::7:8796331-8798332(+)
Zm00001d049627::4:38068676-38070677(-)
Zm00001d015275::5:82445409-82447410(-)
Zm00001d027467::1:5913009-5915010(-)
Zm00001d013781::5:19949288-19951289(+)
Zm00001d020681::7:127877919-127879920(+)
Zm00001d024418::10:70184631-70186632(+)
Zm00001d007905::2:242174090-242176091(+)
Zm00001d041402::3:116831651-116833652(-)
Zm00001d053145::4:216140776-216142777(-)
Zm00001d049425::4:30017749-30019750(-)
Zm00001d007464::2:232274381-232276382(-)
Zm00001d050718::4:118686269-118688270(-)
Zm00001d046465::9:91050889-91052890(+)
Zm00001d044469::3:229009000-229011001(+)
Zm00001d042758::3:179022406-179024407(+)
Zm00001d022518::7:179281672-179283673(-)
Zm00001d036530::6:91285261-91287262(-)
Zm00001d016041::5:141195778-141197779(+)
Zm00001d014019::5:28907750-28909751(-)
Zm00001d053191::4:219109278-219111279(-)
Zm00001d049557::4:35011471-35013472(+)
Zm00001d049423::4:29990506-29992507(-)
Zm00001d012662::8:178242489-178244490(+)
Zm00001d045626::9:29240037-29242038(+)
Zm00001d002937::2:27419077-27421078(+)
Zm00001d012429::8:174354400-174356401(+)
Zm00001d014679::5:58658413-58660414(+)
Zm00001d041635::3:130620057-130622058(+)
Zm00001d008255::8:3112955-3114956(+)
Zm00001d014391::5:44430677-44432678(-)
Zm00001d041590::3:128633078-128635079(-)
Zm00001d011923::8:164677414-164679415(+)
Zm00001d007192::2:224429317-224431318(-)
Zm00001d038060::6:146621045-146623046(-)
Zm00001d050610::4:104007218-104009219(+)
Zm00001d017029::5:183180612-183182613(-)
Zm00001d046539::9:94823346-94825347(-)
Zm00001d045819::9:41247425-41249426(+)
Zm00001d032336::1:223001566-223003567(-)
Zm00001d051147::4:145810024-145812025(-)
Zm00001d034106::1:284126209-284128210(-)
Zm00001d039850::3:16540140-16542141(+)
Zm00001d041740::3:135594016-135596017(+)
Zm00001d052792::4:201130287-201132288(-)
Zm00001d009928::8:90106585-90108586(-)
Zm00001d025171::10:107514682-107516683(+)
Zm00001d019836::7:67847206-67849207(+)
Zm00001d028005::1:20020993-20022994(+)
Zm00001d041760::3:136286885-136288886(+)
Zm00001d007888::2:241781913-241783914(+)
Zm00001d040684::3:58040913-58042914(-)
Zm00001d042393::3:164361337-164363338(-)
Zm00001d045321::9:18924777-18926778(+)
Zm00001d006578::2:211374233-211376234(+)
Zm00001d045899::9:46382350-46384351(-)
Zm00001d051434::4:158470655-158472656(-)
Zm00001d014587::5:54427197-54429198(-)
Zm00001d036692::6:97809883-97811884(+)
Zm00001d050572::4:101439130-101441131(-)
Zm00001d036985::6:108316022-108318023(+)
Zm00001d033294::1:257868129-257870130(+)
Zm00001d024048::10:39724347-39726348(-)
Zm00001d044274::3:223575066-223577067(+)
Zm00001d051883::4:173397194-173399195(+)
Zm00001d006353::2:205439226-205441227(-)
Zm00001d018275::5:217784115-217786116(-)
Zm00001d035286::6:19369806-19371807(+)
Zm00001d012221::8:170365425-170367426(+)
Zm00001d041548::3:126583333-126585334(-)
Zm00001d029390::1:68590824-68592825(+)
Zm00001d018384::5:219711967-219713968(+)
Zm00001d030075::1:103721003-103723004(+)
Zm00001d040705::3:59361683-59363684(-)
Zm00001d013093::5:4623263-4625264(-)
Zm00001d046202::9:71571839-71573840(-)
Zm00001d034620::1:298049889-298051890(-)
Zm00001d047018::9:115428352-115430353(-)
Zm00001d036072::6:70420825-70422826(-)
Zm00001d053009::4:208866367-208868368(-)
Zm00001d005039::2:155435613-155437614(-)
Zm00001d035527::6:31121213-31123214(+)
Zm00001d007667::2:237163235-237165236(+)
Zm00001d051062::4:140041172-140043173(-)
Zm00001d005182::2:162853362-162855363(+)
Zm00001d024627::10:81021477-81023478(-)
Zm00001d020677::7:127732530-127734531(-)
Zm00001d017812::5:207524151-207526152(-)
Zm00001d004733::2:134526807-134528808(-)
Zm00001d030598::1:147539906-147541907(-)
Zm00001d015195::5:78920696-78922697(+)
Zm00001d048792::4:5626502-5628503(+)
Zm00001d015986::5:136929636-136931637(-)
Zm00001d049430::4:30112484-30114485(-)
Zm00001d045153::9:14537617-14539618(+)
Zm00001d004471::2:113976129-113978130(+)
Zm00001d024060::10:40746207-40748208(+)
Zm00001d045617::9:28911920-28913921(-)
Zm00001d040738::3:60983463-60985464(+)
Zm00001d029392::1:68675479-68677480(-)
Zm00001d045521::9:25316978-25318979(+)
Zm00001d002216::2:8326698-8328699(-)
Zm00001d015415::5:89130548-89132549(+)
Zm00001d047854::9:143521526-143523527(-)
Zm00001d012697::8:178792178-178794179(-)
Zm00001d038525::6:159274682-159276683(-)
Zm00001d025395::10:116801007-116803008(+)
Zm00001d011395::8:149466555-149468556(+)
Zm00001d037628::6:132319160-132321161(+)
Zm00001d014252::5:38186107-38188108(+)
Zm00001d012004::8:166295067-166297068(+)
Zm00001d049433::4:30149170-30151171(-)
Zm00001d030997::1:172608720-172610721(+)
Zm00001d044343::3:225523347-225525348(+)
Zm00001d026698::10:150306086-150308087(+)
Zm00001d018591::7:106447-108448(+)
Zm00001d048249::9:153144263-153146264(+)
Zm00001d032666::1:233658382-233660383(-)
Zm00001d033990::1:280545148-280547149(-)
Zm00001d045836::9:42605397-42607398(-)
Zm00001d033510::1:265097990-265099991(-)
Zm00001d051951::4:175156751-175158752(-)
Zm00001d048243::9:153110118-153112119(-)
Zm00001d049437::4:30245415-30247416(-)
Zm00001d001790::2:1022992-1024993(-)
Zm00001d018842::7:6967623-6969624(+)
Zm00001d013048::5:3758684-3760685(+)
Zm00001d016974::5:181714711-181716712(+)
Zm00001d043652::3:206065384-206067385(-)
Zm00001d030009::1:98959014-98961015(+)
Zm00001d014467::5:49122273-49124274(-)
Zm00001d052632::4:195453635-195455636(-)
Zm00001d028749::1:45280928-45282929(-)
Zm00001d024842::10:90455147-90457148(-)
Zm00001d019163::7:19753823-19755824(-)
Zm00001d036178::6:75752003-75754004(+)
Zm00001d024889::10:93023107-93025108(-)
Zm00001d029309::1:65570038-65572039(+)
Zm00001d052321::4:187093227-187095228(-)
Zm00001d027721::1:12139447-12141448(+)
Zm00001d002351::2:10724191-10726192(-)
Zm00001d052656::4:196027839-196029840(+)
Zm00001d016230::5:151211534-151213535(+)
Zm00001d005040::2:155436778-155438779(+)
Zm00001d051099::4:142304019-142306020(-)
Zm00001d025687::10:126211364-126213365(-)
Zm00001d033453::1:263062867-263064868(-)
Zm00001d049428::4:30062787-30064788(-)
Zm00001d003544::2:47661411-47663412(+)
Zm00001d001918::2:2918324-2920325(+)
Zm00001d031099::1:177233414-177235415(-)
Zm00001d006861::2:218039854-218041855(+)
Zm00001d051281::4:151511267-151513268(+)
Zm00001d016448::5:162683830-162685831(-)
Zm00001d009104::8:36609898-36611899(+)
Zm00001d049125::4:16824192-16826193(-)
Zm00001d006899::2:218946641-218948642(-)
Zm00001d052726::4:199127479-199129480(-)
Zm00001d006126::2:199264878-199266879(-)
Zm00001d041785::3:138029534-138031535(-)
Zm00001d022318::7:175221461-175223462(+)
Zm00001d004994::2:152812570-152814571(+)
Zm00001d031101::1:177234238-177236239(+)
Zm00001d015445::5:90497601-90499602(-)
Zm00001d034668::1:299313017-299315018(-)
Zm00001d028950::1:52644953-52646954(-)
Zm00001d034083::1:283637634-283639635(-)
Zm00001d010936::8:134112917-134114918(+)
Zm00001d043682::3:207216827-207218828(+)
Zm00001d010066::8:98054971-98056972(-)
Zm00001d045269::9:17523357-17525358(-)
Zm00001d045968::9:50720927-50722928(-)
Zm00001d030859::1:163880076-163882077(-)
Zm00001d029662::1:81795494-81797495(-)
Zm00001d046423::9:89319517-89321518(+)
Zm00001d019012::7:12827856-12829857(+)
Zm00001d007096::2:222248512-222250513(-)
Zm00001d030656::1:151225320-151227321(-)
Zm00001d016256::5:153842958-153844959(+)
Zm00001d029324::1:65939775-65941776(+)
Zm00001d041786::3:138045883-138047884(+)
Zm00001d048256::9:153314470-153316471(+)
Zm00001d002583::2:15997116-15999117(-)
Zm00001d053397::4:229274760-229276761(+)
Zm00001d010152::8:101645143-101647144(-)
Zm00001d018004::5:211767222-211769223(+)
Zm00001d041488::3:123486566-123488567(+)
Zm00001d046600::9:98192099-98194100(-)
Zm00001d019243::7:23654825-23656826(+)
Zm00001d010442::8:115335181-115337182(-)
Zm00001d037203::6:115604344-115606345(+)
Zm00001d052138::4:180629613-180631614(-)
Zm00001d029078::1:57266304-57268305(+)
Zm00001d013943::5:25538208-25540209(+)
Zm00001d016160::5:147711913-147713914(-)
Zm00001d008223::8:1664681-1666682(-)
Zm00001d006596::2:211797512-211799513(-)
Zm00001d029772::1:86355015-86357016(-)
Zm00001d022422::7:177330060-177332061(+)
Zm00001d053175::4:218263928-218265929(+)
Zm00001d053706::4:239627008-239629009(-)
Zm00001d033691::1:271339444-271341445(+)
Zm00001d045670::9:32597889-32599890(+)
Zm00001d042394::3:164360274-164362275(+)
Zm00001d035544::6:32005939-32007940(+)
Zm00001d044291::3:224386299-224388300(+)
Zm00001d029478::1:72422417-72424418(+)
Zm00001d001800::2:1164800-1166801(+)
Zm00001d005012::2:153753425-153755426(-)
Zm00001d005013::2:153769025-153771026(-)
Zm00001d027962::1:18457219-18459220(-)
Zm00001d050293::4:79161510-79163511(-)
Zm00001d049790::4:44845387-44847388(-)
Zm00001d017491::5:197433904-197435905(-)
Zm00001d053332::4:226435638-226437639(+)
Zm00001d006853::2:217838693-217840694(-)
Zm00001d004644::2:124803799-124805800(+)
Zm00001d016319::5:157009108-157011109(+)
Zm00001d048906::4:7643059-7645060(+)
Zm00001d011224::8:143652401-143654402(+)
Zm00001d047385::9:128362008-128364009(-)
Zm00001d051885::4:173506080-173508081(+)
Zm00001d015444::5:90486213-90488214(+)
Zm00001d049420::4:29947387-29949388(-)
Zm00001d028191::1:25804880-25806881(-)
Zm00001d025131::10:105803903-105805904(-)
Zm00001d002465::2:13316589-13318590(-)
Zm00001d005902::2:192280049-192282050(-)
Zm00001d038927::6:167148266-167150267(+)
Zm00001d051435::4:158469587-158471588(+)
Zm00001d018595::7:182583-184584(-)
Zm00001d033284::1:257408280-257410281(+)
Zm00001d049438::4:30252101-30254102(-)
Zm00001d004554::2:117602528-117604529(+)
Zm00001d015285::5:82699477-82701478(+)
Zm00001d028330::1:31039988-31041989(+)
Zm00001d043271::3:193961159-193963160(-)
Zm00001d049623::4:37969565-37971566(-)
Zm00001d027920::1:17621351-17623352(-)
Zm00001d020030::7:87162617-87164618(+)
Zm00001d028623::1:41167726-41169727(-)
Zm00001d038841::6:165628066-165630067(+)
Zm00001d011827::8:162223999-162226000(-)
Zm00001d045571::9:27018042-27020043(-)
Zm00001d049113::4:16447230-16449231(+)
Zm00001d049421::4:29957585-29959586(-)
Zm00001d004159::2:87721882-87723883(+)
Zm00001d021908::7:165772899-165774900(-)
Zm00001d050179::4:71068307-71070308(+)
Zm00001d028175::1:25498796-25500797(+)
Zm00001d049436::4:30236844-30238845(-)
Zm00001d018532::5:222550937-222552938(-)
Zm00001d033056::1:248797398-248799399(+)
Zm00001d020483::7:118399583-118401584(+)
Zm00001d007853::2:240958743-240960744(+)
Zm00001d030328::1:122694180-122696181(+)
Zm00001d012749::8:179669802-179671803(+)
Zm00001d011355::8:147964972-147966973(+)
Zm00001d037824::6:138841865-138843866(-)
Zm00001d012839::5:981874-983875(+)
Zm00001d051649::4:165697012-165699013(-)
Zm00001d007640::2:236781063-236783064(+)
Zm00001d038959::6:167706121-167708122(-)
Zm00001d042005::3:147029715-147031716(+)
Zm00001d015394::5:88149802-88151803(-)
Zm00001d028040::1:21292496-21294497(+)
Zm00001d034508::1:294975905-294977906(+)
Zm00001d044961::9:8306834-8308835(-)
Zm00001d030392::1:128911708-128913709(+)
Zm00001d040784::3:65850682-65852683(+)
Zm00001d002511::2:14416620-14418621(-)
Zm00001d012994::5:2882073-2884074(-)
Zm00001d024462::10:71954650-71956651(-)
Zm00001d007772::2:239371125-239373126(-)
Zm00001d051879::4:173235281-173237282(+)
Zm00001d024160::10:51313813-51315814(+)
Zm00001d016796::5:176126797-176128798(-)
Zm00001d009028::8:30677491-30679492(+)
Zm00001d013547::5:14034207-14036208(-)
Zm00001d027570::1:8284754-8286755(-)
Zm00001d037442::6:125480415-125482416(+)
Zm00001d002989::2:28929233-28931234(+)
Zm00001d030103::1:105861446-105863447(+)
Zm00001d020016::7:85863074-85865075(+)
Zm00001d033950::1:279375284-279377285(+)
Zm00001d021267::7:147330850-147332851(-)
Zm00001d049432::4:30128843-30130844(-)
Zm00001d032313::1:221893674-221895675(-)
Zm00001d024716::10:84736317-84738318(+)
Zm00001d032201::1:217004530-217006531(+)
Zm00001d013022::5:3408674-3410675(+)
Zm00001d049435::4:30183539-30185540(-)
Zm00001d041883::3:142275444-142277445(+)
Zm00001d047138::9:119755836-119757837(-)
Zm00001d027424::1:4951515-4953516(-)
Zm00001d046183::9:70154849-70156850(-)
Zm00001d033186::1:253271527-253273528(-)
Zm00001d003994::2:74392935-74394936(-)
Zm00001d002416::2:12277369-12279370(-)
Zm00001d009369::8:60362496-60364497(+)
Zm00001d053968::4:244417936-244419937(+)
Zm00001d038720::6:163332823-163334824(+)
Zm00001d039422::3:3910358-3912359(-)
Zm00001d019889::7:73329204-73331205(-)
Zm00001d009027::8:30678531-30680532(-)
Zm00001d043295::3:194899108-194901109(+)
Zm00001d053680::4:238941179-238943180(-)
Zm00001d033181::1:253175987-253177988(-)
Zm00001d008906::8:24730464-24732465(-)
Zm00001d034622::1:298179146-298181147(+)
Zm00001d027581::1:8373109-8375110(-)
```
