## Supplementary material for "A comprehensive map of preferentially located motifs reveals distinct proximal *cis*-regulatory elements in plants": TGATAATG_containing_gene_set.txt

```
#Occurences of TGATAATG between -17 and 77 (positions relative to the transcription start site)
#261 sequences with TGATAATG in this interval
#1.04% of the sequences in promoter set with TGATAATG (set with 25199 sequences)
Zm00001d041752::3:135963921-135965922(+)
Zm00001d034765::1:301666896-301668897(-)
Zm00001d052407::4:189215957-189217958(+)
Zm00001d020799::7:133231302-133233303(+)
Zm00001d009978::8:93232097-93234098(-)
Zm00001d040396::3:41246975-41248976(+)
Zm00001d021046::7:141163241-141165242(-)
Zm00001d036827::6:102931889-102933890(+)
Zm00001d013095::5:4678733-4680734(+)
Zm00001d038365::6:155604551-155606552(+)
Zm00001d030752::1:158195363-158197364(+)
Zm00001d021586::7:157211602-157213603(-)
Zm00001d019328::7:28089019-28091020(-)
Zm00001d038918::6:166900342-166902343(+)
Zm00001d028738::1:44767910-44769911(-)
Zm00001d016274::5:155131853-155133854(+)
Zm00001d045158::9:14625254-14627255(-)
Zm00001d025434::10:118618079-118620080(-)
Zm00001d003934::2:70026410-70028411(-)
Zm00001d020083::7:90823773-90825774(-)
Zm00001d040500::3:47002597-47004598(+)
Zm00001d047389::9:128554211-128556212(+)
Zm00001d042264::3:158022761-158024762(-)
Zm00001d043437::3:199879556-199881557(-)
Zm00001d039998::3:22426939-22428940(+)
Zm00001d021090::7:142554447-142556448(-)
Zm00001d016031::5:140471748-140473749(-)
Zm00001d017472::5:196962004-196964005(-)
Zm00001d034618::1:297931247-297933248(+)
Zm00001d015258::5:81750610-81752611(-)
Zm00001d025304::10:113469748-113471749(+)
Zm00001d042123::3:151898722-151900723(+)
Zm00001d016054::5:141751231-141753232(+)
Zm00001d023475::10:6849374-6851375(+)
Zm00001d021018::7:140508007-140510008(-)
Zm00001d011741::8:160440823-160442824(+)
Zm00001d011335::8:147226181-147228182(-)
Zm00001d023759::10:19062573-19064574(-)
Zm00001d028748::1:45268316-45270317(-)
Zm00001d008613::8:14480431-14482432(-)
Zm00001d022009::7:167900575-167902576(-)
Zm00001d020904::7:136145734-136147735(-)
Zm00001d047183::9:121228858-121230859(-)
Zm00001d019383::7:30993817-30995818(-)
Zm00001d051851::4:172413262-172415263(-)
Zm00001d050083::4:64867788-64869789(+)
Zm00001d016056::5:141856900-141858901(+)
Zm00001d015098::5:75311238-75313239(+)
Zm00001d035713::6:42068498-42070499(-)
Zm00001d018606::7:735395-737396(-)
Zm00001d011248::8:144590601-144592602(-)
Zm00001d048085::9:149824338-149826339(-)
Zm00001d008223::8:1664681-1666682(-)
Zm00001d045808::9:40494376-40496377(-)
Zm00001d021032::7:140953247-140955248(+)
Zm00001d031593::1:195678057-195680058(-)
Zm00001d034036::1:281970832-281972833(-)
Zm00001d043224::3:192368571-192370572(-)
Zm00001d007521::2:233711831-233713832(+)
Zm00001d005431::2:173758442-173760443(-)
Zm00001d045371::9:19938084-19940085(+)
Zm00001d044152::3:220527271-220529272(-)
Zm00001d017035::5:183276827-183278828(+)
Zm00001d022059::7:169186985-169188986(-)
Zm00001d045223::9:16506330-16508331(-)
Zm00001d040173::3:30594034-30596035(-)
Zm00001d041474::3:122397411-122399412(+)
Zm00001d034203::1:286723261-286725262(-)
Zm00001d047721::9:139935041-139937042(+)
Zm00001d018915::7:9193317-9195318(-)
Zm00001d050043::4:62013183-62015184(+)
Zm00001d020421::7:113084609-113086610(+)
Zm00001d020383::7:110508255-110510256(-)
Zm00001d034843::1:303648354-303650355(-)
Zm00001d009968::8:92808716-92810717(+)
Zm00001d052693::4:197538985-197540986(+)
Zm00001d047878::9:144090468-144092469(+)
Zm00001d035459::6:27552951-27554952(-)
Zm00001d053277::4:223882107-223884108(+)
Zm00001d005270::2:166550425-166552426(+)
Zm00001d045776::9:38476782-38478783(+)
Zm00001d020288::7:104311270-104313271(+)
Zm00001d046628::9:99608271-99610272(+)
Zm00001d033717::1:272121991-272123992(+)
Zm00001d008321::8:5133690-5135691(-)
Zm00001d053858::4:242394805-242396806(-)
Zm00001d042542::3:171439098-171441099(+)
Zm00001d030222::1:114051201-114053202(+)
Zm00001d017517::5:198521007-198523008(+)
Zm00001d041744::3:135683490-135685491(+)
Zm00001d050123::4:67475037-67477038(+)
Zm00001d019414::7:32839569-32841570(+)
Zm00001d026006::10:135860970-135862971(-)
Zm00001d050925::4:131919006-131921007(-)
Zm00001d034711::1:300446492-300448493(-)
Zm00001d005516::2:177060317-177062318(+)
Zm00001d004495::2:115170366-115172367(-)
Zm00001d010715::8:125480781-125482782(+)
Zm00001d021573::7:156463828-156465829(+)
Zm00001d001945::2:3373732-3375733(-)
Zm00001d031687::1:198648274-198650275(-)
Zm00001d012821::5:903614-905615(-)
Zm00001d019854::7:70496683-70498684(-)
Zm00001d045147::9:14234635-14236636(+)
Zm00001d012044::8:167190248-167192249(-)
Zm00001d040203::3:31840172-31842173(+)
Zm00001d017012::5:182687300-182689301(+)
Zm00001d002451::2:12960604-12962605(-)
Zm00001d010744::8:126504247-126506248(+)
Zm00001d020399::7:111335234-111337235(+)
Zm00001d047244::9:123877745-123879746(-)
Zm00001d012776::8:180680692-180682693(+)
Zm00001d007210::2:224790418-224792419(-)
Zm00001d037290::6:119550787-119552788(-)
Zm00001d032103::1:213128732-213130733(-)
Zm00001d015086::5:74942509-74944510(+)
Zm00001d053340::4:226746641-226748642(-)
Zm00001d006589::2:211705945-211707946(-)
Zm00001d015285::5:82699477-82701478(+)
Zm00001d044523::3:230845113-230847114(+)
Zm00001d043860::3:212348263-212350264(+)
Zm00001d029738::1:84663317-84665318(+)
Zm00001d030093::1:105073231-105075232(-)
Zm00001d051951::4:175156751-175158752(-)
Zm00001d046279::9:77859251-77861252(+)
Zm00001d004084::2:80921813-80923814(-)
Zm00001d047492::9:132372232-132374233(-)
Zm00001d032104::1:213127647-213129648(+)
Zm00001d015811::5:122569085-122571086(+)
Zm00001d041859::3:141382412-141384413(+)
Zm00001d045181::9:15337945-15339946(-)
Zm00001d029605::1:78861789-78863790(+)
Zm00001d048470::9:156889019-156891020(-)
Zm00001d049070::4:14650960-14652961(+)
Zm00001d009365::8:60082485-60084486(+)
Zm00001d044138::3:220165116-220167117(+)
Zm00001d051446::4:158849280-158851281(-)
Zm00001d037731::6:135530873-135532874(-)
Zm00001d038118::6:148605953-148607954(-)
Zm00001d013215::5:6635747-6637748(-)
Zm00001d036583::6:93723979-93725980(-)
Zm00001d011204::8:142926700-142928701(-)
Zm00001d040348::3:39322403-39324404(-)
Zm00001d026585::10:148386655-148388656(+)
Zm00001d054049::4:245583164-245585165(-)
Zm00001d008488::8:9997859-9999860(+)
Zm00001d039182::6:172039348-172041349(+)
Zm00001d037006::6:108816444-108818445(+)
Zm00001d051695::4:167036280-167038281(-)
Zm00001d048692::4:3357761-3359762(-)
Zm00001d037872::6:140519203-140521204(+)
Zm00001d033847::1:275689268-275691269(-)
Zm00001d018061::5:213498155-213500156(-)
Zm00001d017912::5:210038925-210040926(-)
Zm00001d051636::4:165278156-165280157(+)
Zm00001d053074::4:212402494-212404495(-)
Zm00001d004993::2:152741656-152743657(-)
Zm00001d010137::8:101125931-101127932(+)
Zm00001d020916::7:136511655-136513656(+)
Zm00001d011764::8:161074490-161076491(-)
Zm00001d011602::8:155611914-155613915(-)
Zm00001d053072::4:212305989-212307990(-)
Zm00001d007964::2:244286076-244288077(-)
Zm00001d045686::9:33213467-33215468(-)
Zm00001d028719::1:44243979-44245980(-)
Zm00001d021502::7:154176211-154178212(-)
Zm00001d053318::4:225890070-225892071(-)
Zm00001d032577::1:231128979-231130980(+)
Zm00001d050330::4:81879077-81881078(-)
Zm00001d048079::9:149448294-149450295(+)
Zm00001d044395::3:227054071-227056072(+)
Zm00001d011678::8:158326235-158328236(+)
Zm00001d036916::6:106354825-106356826(-)
Zm00001d046710::9:103065705-103067706(-)
Zm00001d041180::3:102998270-103000271(-)
Zm00001d034006::1:281037026-281039027(-)
Zm00001d042914::3:183825869-183827870(+)
Zm00001d011704::8:159245369-159247370(-)
Zm00001d032062::1:211123742-211125743(-)
Zm00001d040888::3:75757093-75759094(-)
Zm00001d015233::5:80238839-80240840(-)
Zm00001d040752::3:63581472-63583473(-)
Zm00001d038049::6:146400012-146402013(+)
Zm00001d020691::7:128620823-128622824(-)
Zm00001d043837::3:211319009-211321010(+)
Zm00001d039937::3:19994971-19996972(-)
Zm00001d032040::1:210210869-210212870(-)
Zm00001d017621::5:201994798-201996799(-)
Zm00001d029538::1:75324328-75326329(-)
Zm00001d047861::9:143639141-143641142(+)
Zm00001d037629::6:132331022-132333023(-)
Zm00001d030669::1:152131393-152133394(+)
Zm00001d051823::4:171070080-171072081(-)
Zm00001d045169::9:14890347-14892348(+)
Zm00001d039073::6:169556767-169558768(-)
Zm00001d028042::1:21378586-21380587(-)
Zm00001d047449::9:130553568-130555569(-)
Zm00001d034622::1:298179146-298181147(+)
Zm00001d020792::7:132837044-132839045(+)
Zm00001d015533::5:96257727-96259728(+)
Zm00001d024659::10:82480585-82482586(+)
Zm00001d008462::8:9348633-9350634(+)
Zm00001d029120::1:58740946-58742947(+)
Zm00001d010525::8:119260434-119262435(-)
Zm00001d046583::9:97234967-97236968(+)
Zm00001d051435::4:158469587-158471588(+)
Zm00001d002098::2:5962615-5964616(+)
Zm00001d052366::4:188312199-188314200(-)
Zm00001d054002::4:244900906-244902907(+)
Zm00001d024061::10:40786554-40788555(-)
Zm00001d023556::10:10136357-10138358(-)
Zm00001d010478::8:117171257-117173258(+)
Zm00001d048201::9:152373820-152375821(-)
Zm00001d014185::5:35487841-35489842(-)
Zm00001d030333::1:122962352-122964353(+)
Zm00001d012758::8:180043624-180045625(+)
Zm00001d016335::5:157890698-157892699(+)
Zm00001d007067::2:221305612-221307613(+)
Zm00001d022110::7:170573396-170575397(-)
Zm00001d025737::10:127954460-127956461(-)
Zm00001d033121::1:250964376-250966377(+)
Zm00001d027545::1:7995131-7997132(+)
Zm00001d019897::7:73564717-73566718(-)
Zm00001d037595::6:130836559-130838560(+)
Zm00001d045159::9:14624155-14626156(+)
Zm00001d012581::8:176868851-176870852(+)
Zm00001d021791::7:163078333-163080334(+)
Zm00001d004318::2:102950767-102952768(+)
Zm00001d016715::5:173615251-173617252(-)
Zm00001d023783::10:19976908-19978909(-)
Zm00001d031040::1:174738137-174740138(+)
Zm00001d021558::7:155978243-155980244(+)
Zm00001d035672::6:40183963-40185964(+)
Zm00001d030213::1:113437556-113439557(-)
Zm00001d007375::2:230130558-230132559(-)
Zm00001d047407::9:129138542-129140543(+)
Zm00001d020245::7:101950194-101952195(-)
Zm00001d036049::6:68974107-68976108(+)
Zm00001d023233::10:971582-973583(+)
Zm00001d049898::4:51370419-51372420(+)
Zm00001d029645::1:80946588-80948589(-)
Zm00001d006063::2:197040079-197042080(-)
Zm00001d038144::6:149271578-149273579(+)
Zm00001d051434::4:158470655-158472656(-)
Zm00001d032403::1:225534147-225536148(+)
Zm00001d030548::1:143164979-143166980(-)
Zm00001d036125::6:73476513-73478514(+)
Zm00001d012816::5:791947-793948(-)
Zm00001d023581::10:10706495-10708496(-)
Zm00001d005313::2:169270702-169272703(-)
Zm00001d030824::1:162007609-162009610(+)
Zm00001d023462::10:6348637-6350638(-)
Zm00001d014823::5:64556520-64558521(-)
Zm00001d011882::8:163878209-163880210(-)
Zm00001d038598::6:160694569-160696570(-)
Zm00001d020984::7:139073208-139075209(+)
Zm00001d048166::9:151246199-151248200(+)
Zm00001d015409::5:88972058-88974059(-)
Zm00001d012391::8:173413689-173415690(+)
Zm00001d028951::1:52644232-52646233(+)
Zm00001d044288::3:224352138-224354139(-)
```
