## Supplementary material for "A comprehensive map of preferentially located motifs reveals distinct proximal *cis*-regulatory elements in plants": TGATACAA_containing_gene_set.txt

```
#Occurences of TGATACAA between 14 and 158 (positions relative to the transcription start site)
#309 sequences with TGATACAA in this interval
#1.23% of the sequences in promoter set with TGATACAA (set with 25199 sequences)
Zm00001d047302::9:126071914-126073915(-)
Zm00001d021806::7:163322425-163324426(+)
Zm00001d006520::2:210401737-210403738(-)
Zm00001d039361::3:2566841-2568842(-)
Zm00001d005350::2:170611704-170613705(-)
Zm00001d038065::6:146728200-146730201(+)
Zm00001d015628::5:102013703-102015704(+)
Zm00001d032225::1:217879832-217881833(+)
Zm00001d012640::8:177662756-177664757(-)
Zm00001d016402::5:161094040-161096041(-)
Zm00001d054037::4:245440909-245442910(-)
Zm00001d032293::1:220722643-220724644(-)
Zm00001d050607::4:103734742-103736743(-)
Zm00001d015802::5:121338198-121340199(-)
Zm00001d053301::4:225025162-225027163(+)
Zm00001d044094::3:218985005-218987006(+)
Zm00001d010899::8:132498699-132500700(-)
Zm00001d051122::4:144440993-144442994(+)
Zm00001d003710::2:55851936-55853937(-)
Zm00001d043588::3:204480496-204482497(+)
Zm00001d042670::3:176205108-176207109(-)
Zm00001d002736::2:20733950-20735951(-)
Zm00001d007411::2:231130198-231132199(-)
Zm00001d020886::7:135470578-135472579(-)
Zm00001d040888::3:75757093-75759094(-)
Zm00001d048536::9:158055039-158057040(-)
Zm00001d007296::2:227087891-227089892(-)
Zm00001d036278::6:81478063-81480064(+)
Zm00001d029316::1:65768670-65770671(+)
Zm00001d003726::2:56550688-56552689(+)
Zm00001d029875::1:91424625-91426626(-)
Zm00001d051634::4:165276147-165278148(-)
Zm00001d043431::3:199617107-199619108(-)
Zm00001d047857::9:143573182-143575183(+)
Zm00001d024925::10:95279052-95281053(+)
Zm00001d038101::6:147947337-147949338(+)
Zm00001d005889::2:191790560-191792561(+)
Zm00001d033822::1:274809791-274811792(-)
Zm00001d006441::2:208267866-208269867(+)
Zm00001d007532::2:234164117-234166118(-)
Zm00001d042713::3:178071423-178073424(-)
Zm00001d036546::6:91585028-91587029(-)
Zm00001d011192::8:142597732-142599733(-)
Zm00001d006274::2:203393919-203395920(+)
Zm00001d019104::7:16834808-16836809(-)
Zm00001d035962::6:62957007-62959008(-)
Zm00001d021287::7:147958805-147960806(+)
Zm00001d031540::1:193701024-193703025(-)
Zm00001d044288::3:224352138-224354139(-)
Zm00001d018454::5:221153474-221155475(-)
Zm00001d045973::9:51046116-51048117(+)
Zm00001d037200::6:115550237-115552238(-)
Zm00001d049948::4:54775830-54777831(-)
Zm00001d033526::1:265613334-265615335(-)
Zm00001d034665::1:299208975-299210976(+)
Zm00001d003618::2:50623559-50625560(-)
Zm00001d014900::5:67363086-67365087(-)
Zm00001d040980::3:87901103-87903104(+)
Zm00001d032371::1:224167988-224169989(-)
Zm00001d015226::5:80065442-80067443(+)
Zm00001d048710::4:3839429-3841430(-)
Zm00001d028662::1:42228098-42230099(+)
Zm00001d003713::2:56097013-56099014(-)
Zm00001d044988::9:9424327-9426328(-)
Zm00001d017417::5:195361930-195363931(-)
Zm00001d018562::5:223276622-223278623(-)
Zm00001d026223::10:141449411-141451412(+)
Zm00001d008406::8:7830090-7832091(+)
Zm00001d044983::9:9318975-9320976(-)
Zm00001d050304::4:80222982-80224983(-)
Zm00001d020843::7:134480629-134482630(-)
Zm00001d030583::1:146256718-146258719(+)
Zm00001d015693::5:108279728-108281729(+)
Zm00001d012751::8:179769265-179771266(-)
Zm00001d003284::2:38747433-38749434(+)
Zm00001d037042::6:110138261-110140262(-)
Zm00001d046187::9:70335196-70337197(+)
Zm00001d004516::2:116132759-116134760(-)
Zm00001d018358::5:219157924-219159925(-)
Zm00001d046778::9:105592987-105594988(-)
Zm00001d007638::2:236706953-236708954(+)
Zm00001d031232::1:182923611-182925612(+)
Zm00001d050483::4:91997433-91999434(+)
Zm00001d006126::2:199264878-199266879(-)
Zm00001d009719::8:77714245-77716246(+)
Zm00001d042314::3:160557186-160559187(+)
Zm00001d048692::4:3357761-3359762(-)
Zm00001d029654::1:81611247-81613248(+)
Zm00001d027623::1:9254892-9256893(+)
Zm00001d015164::5:78144531-78146532(+)
Zm00001d052029::4:176874880-176876881(+)
Zm00001d036673::6:97231126-97233127(+)
Zm00001d002174::2:7248540-7250541(-)
Zm00001d027826::1:14604678-14606679(+)
Zm00001d035056::6:3350841-3352842(+)
Zm00001d043091::3:188974887-188976888(+)
Zm00001d003520::2:46551078-46553079(+)
Zm00001d008223::8:1664681-1666682(-)
Zm00001d049982::4:56862216-56864217(+)
Zm00001d006387::2:206366952-206368953(-)
Zm00001d040466::3:44984045-44986046(+)
Zm00001d028130::1:23627123-23629124(+)
Zm00001d031958::1:208014352-208016353(-)
Zm00001d050970::4:134313262-134315263(+)
Zm00001d011040::8:137242266-137244267(+)
Zm00001d008614::8:14480330-14482331(+)
Zm00001d011226::8:143744168-143746169(+)
Zm00001d005666::2:182757929-182759930(-)
Zm00001d046357::9:83805539-83807540(-)
Zm00001d013392::5:10303041-10305042(+)
Zm00001d040365::3:40178932-40180933(+)
Zm00001d014483::5:49801217-49803218(-)
Zm00001d048623::4:1533693-1535694(-)
Zm00001d043195::3:191222060-191224061(+)
Zm00001d014385::5:43922184-43924185(+)
Zm00001d033860::1:276303680-276305681(-)
Zm00001d022174::7:171733321-171735322(-)
Zm00001d006341::2:205069558-205071559(-)
Zm00001d026113::10:138718038-138720039(+)
Zm00001d042725::3:178248864-178250865(-)
Zm00001d050103::4:65731595-65733596(+)
Zm00001d009813::8:82668723-82670724(-)
Zm00001d008953::8:26882731-26884732(-)
Zm00001d001860::2:2043458-2045459(+)
Zm00001d039274::3:918469-920470(-)
Zm00001d046777::9:105536509-105538510(+)
Zm00001d033338::1:259496229-259498230(+)
Zm00001d043354::3:197461657-197463658(+)
Zm00001d052621::4:195067503-195069504(-)
Zm00001d049091::4:15754944-15756945(-)
Zm00001d045665::9:32294553-32296554(-)
Zm00001d044999::9:9672204-9674205(+)
Zm00001d045721::9:35085631-35087632(+)
Zm00001d031473::1:191326327-191328328(+)
Zm00001d008851::8:22555739-22557740(-)
Zm00001d003287::2:38812107-38814108(-)
Zm00001d023810::10:22807947-22809948(-)
Zm00001d023371::10:4189179-4191180(+)
Zm00001d054008::4:245046155-245048156(+)
Zm00001d016896::5:179609406-179611407(+)
Zm00001d017651::5:203218204-203220205(-)
Zm00001d047062::9:117034616-117036617(+)
Zm00001d015006::5:72023125-72025126(-)
Zm00001d036121::6:73079261-73081262(+)
Zm00001d030074::1:103637464-103639465(-)
Zm00001d049986::4:57083570-57085571(-)
Zm00001d021970::7:167272243-167274244(+)
Zm00001d053524::4:233017449-233019450(+)
Zm00001d051690::4:166837837-166839838(-)
Zm00001d011956::8:165138833-165140834(+)
Zm00001d003653::2:52012730-52014731(-)
Zm00001d037781::6:137508856-137510857(-)
Zm00001d028005::1:20020993-20022994(+)
Zm00001d038275::6:153061781-153063782(-)
Zm00001d024425::10:70495210-70497211(-)
Zm00001d033886::1:277445804-277447805(+)
Zm00001d011168::8:141594942-141596943(-)
Zm00001d002613::2:16762361-16764362(+)
Zm00001d027922::1:17721275-17723276(+)
Zm00001d051174::4:147176359-147178360(-)
Zm00001d017444::5:196010265-196012266(+)
Zm00001d031937::1:207440790-207442791(-)
Zm00001d029636::1:80859451-80861452(-)
Zm00001d049619::4:37786104-37788105(-)
Zm00001d021861::7:164832796-164834797(+)
Zm00001d034886::1:304719417-304721418(-)
Zm00001d046694::9:102719455-102721456(-)
Zm00001d037663::6:133418934-133420935(+)
Zm00001d034486::1:294253905-294255906(-)
Zm00001d003081::2:31388312-31390313(+)
Zm00001d034740::1:301040930-301042931(+)
Zm00001d013644::5:16103294-16105295(+)
Zm00001d051980::4:175834684-175836685(-)
Zm00001d029325::1:65989512-65991513(+)
Zm00001d036973::6:108030099-108032100(+)
Zm00001d047352::9:127263084-127265085(+)
Zm00001d013120::5:5121609-5123610(-)
Zm00001d043838::3:211455492-211457493(-)
Zm00001d014658::5:57817641-57819642(-)
Zm00001d021774::7:162831231-162833232(+)
Zm00001d009903::8:88652782-88654783(+)
Zm00001d012553::8:176520661-176522662(-)
Zm00001d004004::2:74915271-74917272(-)
Zm00001d029628::1:80599354-80601355(+)
Zm00001d005920::2:192760848-192762849(+)
Zm00001d053724::4:239878794-239880795(+)
Zm00001d044723::9:323664-325665(-)
Zm00001d026248::10:141803745-141805746(+)
Zm00001d033543::1:266537389-266539390(-)
Zm00001d021703::7:160761468-160763469(-)
Zm00001d028429::1:34707935-34709936(+)
Zm00001d037550::6:129102996-129104997(-)
Zm00001d033090::1:250038191-250040192(+)
Zm00001d032508::1:228911686-228913687(+)
Zm00001d013519::5:13445572-13447573(-)
Zm00001d031327::1:186074959-186076960(-)
Zm00001d038651::6:161812986-161814987(-)
Zm00001d011506::8:152788371-152790372(-)
Zm00001d033099::1:250180057-250182058(+)
Zm00001d022085::7:169772456-169774457(-)
Zm00001d053609::4:236286458-236288459(-)
Zm00001d012764::8:180331161-180333162(+)
Zm00001d046915::9:110366594-110368595(-)
Zm00001d012797::5:48942-50943(+)
Zm00001d039404::3:3479128-3481129(-)
Zm00001d044381::3:226484550-226486551(-)
Zm00001d021350::7:149689343-149691344(-)
Zm00001d041099::3:97284650-97286651(+)
Zm00001d038620::6:161063468-161065469(-)
Zm00001d052115::4:180191092-180193093(-)
Zm00001d032331::1:222702590-222704591(+)
Zm00001d019280::7:25459078-25461079(-)
Zm00001d046558::9:95898560-95900561(-)
Zm00001d003857::2:63031868-63033869(+)
Zm00001d052673::4:196896033-196898034(-)
Zm00001d042210::3:156118020-156120021(-)
Zm00001d032209::1:217179538-217181539(+)
Zm00001d053625::4:237084312-237086313(-)
Zm00001d008601::8:14156748-14158749(+)
Zm00001d017995::5:211640101-211642102(-)
Zm00001d052540::4:192576671-192578672(+)
Zm00001d003046::2:30270247-30272248(+)
Zm00001d019363::7:29857567-29859568(-)
Zm00001d023892::10:26546692-26548693(-)
Zm00001d019808::7:63660713-63662714(-)
Zm00001d013781::5:19949288-19951289(+)
Zm00001d017908::5:209972774-209974775(+)
Zm00001d043669::3:206831854-206833855(+)
Zm00001d022397::7:176798702-176800703(+)
Zm00001d002373::2:11336320-11338321(-)
Zm00001d013824::5:21490126-21492127(-)
Zm00001d008176::8:326097-328098(+)
Zm00001d026627::10:149176535-149178536(-)
Zm00001d011199::8:142753922-142755923(+)
Zm00001d035149::6:7046993-7048994(+)
Zm00001d012996::5:2884865-2886866(+)
Zm00001d051103::4:142670585-142672586(-)
Zm00001d038830::6:165361825-165363826(+)
Zm00001d021956::7:167087940-167089941(+)
Zm00001d041268::3:109249719-109251720(+)
Zm00001d043383::3:198346465-198348466(+)
Zm00001d029658::1:81675844-81677845(+)
Zm00001d043813::3:210935766-210937767(-)
Zm00001d018964::7:10856943-10858944(-)
Zm00001d028992::1:53881857-53883858(+)
Zm00001d008236::8:2206090-2208091(-)
Zm00001d038684::6:162568245-162570246(-)
Zm00001d032165::1:215243796-215245797(+)
Zm00001d027466::1:5892318-5894319(+)
Zm00001d003271::2:38439170-38441171(-)
Zm00001d029725::1:84226868-84228869(-)
Zm00001d045641::9:30488666-30490667(-)
Zm00001d018031::5:212484806-212486807(-)
Zm00001d003702::2:55229646-55231647(+)
Zm00001d016659::5:171620572-171622573(-)
Zm00001d054093::4:246369613-246371614(+)
Zm00001d022371::7:176263394-176265395(-)
Zm00001d005849::2:190825605-190827606(-)
Zm00001d003116::2:32715312-32717313(+)
Zm00001d026630::10:149191205-149193206(-)
Zm00001d002621::2:16978862-16980863(+)
Zm00001d014901::5:67362165-67364166(+)
Zm00001d029901::1:93281051-93283052(+)
Zm00001d017802::5:207142768-207144769(+)
Zm00001d032232::1:218080461-218082462(+)
Zm00001d004462::2:113400857-113402858(-)
Zm00001d012108::8:168363389-168365390(+)
Zm00001d046665::9:101214681-101216682(-)
Zm00001d022603::7:180894347-180896348(-)
Zm00001d018722::7:3099598-3101599(-)
Zm00001d050509::4:94924357-94926358(+)
Zm00001d045394::9:20531717-20533718(-)
Zm00001d016445::5:162600501-162602502(-)
Zm00001d022316::7:175116901-175118902(-)
Zm00001d005631::2:181236024-181238025(+)
Zm00001d032123::1:213818512-213820513(+)
Zm00001d040187::3:31070658-31072659(-)
Zm00001d044552::3:231535243-231537244(+)
Zm00001d026057::10:137264662-137266663(+)
Zm00001d006034::2:195818633-195820634(+)
Zm00001d037505::6:127623031-127625032(-)
Zm00001d021375::7:150244088-150246089(-)
Zm00001d049987::4:57418326-57420327(-)
Zm00001d051414::4:157588767-157590768(-)
Zm00001d007978::2:244406118-244408119(+)
Zm00001d015810::5:122523258-122525259(+)
Zm00001d010835::8:129350134-129352135(+)
Zm00001d033139::1:251919650-251921651(+)
Zm00001d038093::6:147627136-147629137(-)
Zm00001d049701::4:40570491-40572492(+)
Zm00001d006494::2:209829926-209831927(-)
Zm00001d018731::7:3335216-3337217(-)
Zm00001d028661::1:42127154-42129155(+)
Zm00001d010368::8:111480166-111482167(+)
Zm00001d009658::8:74912045-74914046(+)
Zm00001d011882::8:163878209-163880210(-)
Zm00001d002797::2:22936556-22938557(-)
Zm00001d035787::6:48972082-48974083(-)
Zm00001d005497::2:175970407-175972408(+)
Zm00001d020764::7:131556448-131558449(+)
Zm00001d015519::5:95544645-95546646(+)
Zm00001d036840::6:103389123-103391124(-)
Zm00001d053237::4:221577964-221579965(-)
Zm00001d022303::7:174793132-174795133(+)
Zm00001d006499::2:210033631-210035632(-)
Zm00001d035481::6:28891325-28893326(+)
Zm00001d047057::9:116819386-116821387(+)
Zm00001d026187::10:140543009-140545010(+)
Zm00001d053853::4:242216202-242218203(-)
```
