## Supplementary material for "A comprehensive map of preferentially located motifs reveals distinct proximal *cis*-regulatory elements in plants": TGATACAG_containing_gene_set.txt

```
#Occurences of TGATACAG between 23 and 137 (positions relative to the transcription start site)
#160 sequences with TGATACAG in this interval
#0.63% of the sequences in promoter set with TGATACAG (set with 25199 sequences)
Zm00001d018278::5:217825920-217827921(-)
Zm00001d009055::8:33495556-33497557(-)
Zm00001d031259::1:184112124-184114125(+)
Zm00001d048336::9:154666607-154668608(-)
Zm00001d039719::3:12976778-12978779(+)
Zm00001d034872::1:304414510-304416511(+)
Zm00001d013330::5:8776263-8778264(+)
Zm00001d033339::1:259582574-259584575(-)
Zm00001d018468::5:221353173-221355174(-)
Zm00001d009177::8:41090404-41092405(-)
Zm00001d033522::1:265505668-265507669(-)
Zm00001d042591::3:172996908-172998909(+)
Zm00001d046960::9:113238910-113240911(-)
Zm00001d034578::1:296930369-296932370(-)
Zm00001d054013::4:245165597-245167598(-)
Zm00001d039475::3:5282635-5284636(+)
Zm00001d049219::4:21198257-21200258(+)
Zm00001d012100::8:168242738-168244739(+)
Zm00001d008468::8:9638928-9640929(-)
Zm00001d049479::4:31732163-31734164(-)
Zm00001d042027::3:147769289-147771290(+)
Zm00001d052385::4:188825181-188827182(+)
Zm00001d027306::1:2465144-2467145(+)
Zm00001d005238::2:165157341-165159342(-)
Zm00001d010858::8:130743020-130745021(-)
Zm00001d006885::2:218536310-218538311(+)
Zm00001d036310::6:83873480-83875481(-)
Zm00001d015025::5:72693688-72695689(-)
Zm00001d008610::8:14448852-14450853(+)
Zm00001d048634::4:1847570-1849571(-)
Zm00001d033291::1:257766229-257768230(-)
Zm00001d006267::2:203283791-203285792(-)
Zm00001d047626::9:137458182-137460183(+)
Zm00001d027943::1:18046724-18048725(-)
Zm00001d022636::7:181975214-181977215(-)
Zm00001d042146::3:153570290-153572291(-)
Zm00001d025342::10:114815794-114817795(+)
Zm00001d016837::5:177878892-177880893(-)
Zm00001d053425::4:230956728-230958729(+)
Zm00001d002252::2:8986638-8988639(-)
Zm00001d015780::5:118855394-118857395(+)
Zm00001d036669::6:97171877-97173878(-)
Zm00001d038582::6:160507406-160509407(+)
Zm00001d053077::4:212574366-212576367(+)
Zm00001d043391::3:198590330-198592331(+)
Zm00001d006834::2:217595299-217597300(-)
Zm00001d027362::1:3774581-3776582(-)
Zm00001d023952::10:31253514-31255515(+)
Zm00001d032426::1:226004150-226006151(-)
Zm00001d021087::7:142482901-142484902(+)
Zm00001d026296::10:143161316-143163317(-)
Zm00001d051912::4:174428924-174430925(+)
Zm00001d034068::1:283076840-283078841(-)
Zm00001d010957::8:135034103-135036104(+)
Zm00001d008489::8:10005741-10007742(-)
Zm00001d002440::2:12650091-12652092(+)
Zm00001d049372::4:28133426-28135427(+)
Zm00001d001849::2:1911930-1913931(-)
Zm00001d043451::3:200443734-200445735(+)
Zm00001d022570::7:180138910-180140911(-)
Zm00001d033931::1:278819797-278821798(+)
Zm00001d022373::7:176274549-176276550(-)
Zm00001d028041::1:21373498-21375499(-)
Zm00001d038017::6:145292155-145294156(+)
Zm00001d015385::5:87655529-87657530(-)
Zm00001d031127::1:178715519-178717520(+)
Zm00001d033003::1:246634388-246636389(+)
Zm00001d001825::2:1529084-1531085(+)
Zm00001d012003::8:166199030-166201031(+)
Zm00001d017045::5:183594833-183596834(-)
Zm00001d037196::6:115286932-115288933(+)
Zm00001d043500::3:201983076-201985077(+)
Zm00001d040038::3:24227407-24229408(+)
Zm00001d019442::7:34006726-34008727(-)
Zm00001d026671::10:149703136-149705137(+)
Zm00001d046928::9:111172827-111174828(+)
Zm00001d012686::8:178643734-178645735(-)
Zm00001d034592::1:297389185-297391186(-)
Zm00001d038127::6:148801207-148803208(+)
Zm00001d020193::7:98662625-98664626(-)
Zm00001d018339::5:218840594-218842595(-)
Zm00001d048658::4:2821330-2823331(+)
Zm00001d005325::2:169620242-169622243(-)
Zm00001d031943::1:207696119-207698120(-)
Zm00001d048137::9:150681028-150683029(-)
Zm00001d028962::1:53031625-53033626(-)
Zm00001d044297::3:224482875-224484876(+)
Zm00001d030892::1:166132778-166134779(-)
Zm00001d027940::1:18008514-18010515(+)
Zm00001d052525::4:192079382-192081383(+)
Zm00001d042523::3:170598468-170600469(-)
Zm00001d034667::1:299310709-299312710(-)
Zm00001d002362::2:10901178-10903179(-)
Zm00001d041544::3:126520684-126522685(+)
Zm00001d051881::4:173324213-173326214(+)
Zm00001d039732::3:13173024-13175025(+)
Zm00001d037305::6:120196446-120198447(-)
Zm00001d025450::10:118969121-118971122(-)
Zm00001d034698::1:300194997-300196998(+)
Zm00001d027546::1:8016152-8018153(+)
Zm00001d033862::1:276518005-276520006(+)
Zm00001d005271::2:166693662-166695663(+)
Zm00001d031328::1:186079795-186081796(+)
Zm00001d045534::9:25757397-25759398(-)
Zm00001d019752::7:56254206-56256207(-)
Zm00001d008597::8:13985966-13987967(+)
Zm00001d017442::5:195908643-195910644(+)
Zm00001d043389::3:198495257-198497258(-)
Zm00001d045199::9:15862470-15864471(-)
Zm00001d006714::2:215021675-215023676(+)
Zm00001d042254::3:157464786-157466787(-)
Zm00001d044648::3:233937394-233939395(+)
Zm00001d046602::9:98271910-98273911(-)
Zm00001d011848::8:162679664-162681665(-)
Zm00001d007965::2:244307412-244309413(-)
Zm00001d017666::5:203484024-203486025(+)
Zm00001d020359::7:109031492-109033493(+)
Zm00001d037749::6:136320770-136322771(+)
Zm00001d013154::5:5502322-5504323(+)
Zm00001d027530::1:7488866-7490867(+)
Zm00001d043807::3:210693677-210695678(+)
Zm00001d016845::5:178237760-178239761(-)
Zm00001d018077::5:213825661-213827662(-)
Zm00001d046941::9:111968501-111970502(-)
Zm00001d037249::6:117986794-117988795(+)
Zm00001d013701::5:17882097-17884098(+)
Zm00001d023239::10:1248042-1250043(-)
Zm00001d009716::8:77439965-77441966(-)
Zm00001d041495::3:124132514-124134515(-)
Zm00001d032653::1:233142831-233144832(-)
Zm00001d027683::1:11130212-11132213(-)
Zm00001d037530::6:128239024-128241025(+)
Zm00001d017186::5:188271602-188273603(+)
Zm00001d017946::5:210557233-210559234(+)
Zm00001d011613::8:155925025-155927026(-)
Zm00001d051490::4:160318839-160320840(+)
Zm00001d043215::3:192100692-192102693(+)
Zm00001d012677::8:178444814-178446815(+)
Zm00001d015367::5:86477570-86479571(+)
Zm00001d033922::1:278619718-278621719(-)
Zm00001d007962::2:244252662-244254663(+)
Zm00001d018954::7:10458420-10460421(-)
Zm00001d020692::7:128745972-128747973(+)
Zm00001d018653::7:1880248-1882249(+)
Zm00001d032293::1:220722643-220724644(-)
Zm00001d020684::7:128257758-128259759(-)
Zm00001d044555::3:231684873-231686874(-)
Zm00001d018411::5:220249781-220251782(-)
Zm00001d028527::1:38213980-38215981(+)
Zm00001d018178::5:215860233-215862234(+)
Zm00001d045927::9:47490325-47492326(-)
Zm00001d043365::3:197756810-197758811(+)
Zm00001d023693::10:15730962-15732963(+)
Zm00001d017474::5:196998599-197000600(+)
Zm00001d038198::6:151365511-151367512(+)
Zm00001d039452::3:4743443-4745444(-)
Zm00001d028073::1:22006380-22008381(-)
Zm00001d047412::9:129387776-129389777(+)
Zm00001d014680::5:58715294-58717295(+)
Zm00001d020799::7:133231302-133233303(+)
```
