## Supplementary material for "A comprehensive map of preferentially located motifs reveals distinct proximal *cis*-regulatory elements in plants": TGATATA_containing_gene_set.txt

```
#Occurences of TGATATA between 11 and 41 (positions relative to the transcription start site)
#361 sequences with TGATATA in this interval
#1.43% of the sequences in promoter set with TGATATA (set with 25199 sequences)
Zm00001d049075::4:14907669-14909670(-)
Zm00001d002449::2:12912590-12914591(+)
Zm00001d053283::4:223936514-223938515(-)
Zm00001d021832::7:164109567-164111568(+)
Zm00001d007183::2:224013267-224015268(-)
Zm00001d038526::6:159311246-159313247(-)
Zm00001d034188::1:286079893-286081894(-)
Zm00001d010278::8:107110312-107112313(-)
Zm00001d015956::5:134171763-134173764(-)
Zm00001d007195::2:224442010-224444011(+)
Zm00001d048501::9:157428789-157430790(-)
Zm00001d017647::5:202989363-202991364(+)
Zm00001d047156::9:120314698-120316699(-)
Zm00001d035797::6:50382670-50384671(+)
Zm00001d034166::1:285646783-285648784(-)
Zm00001d031392::1:188716545-188718546(-)
Zm00001d003291::2:38958108-38960109(-)
Zm00001d033091::1:250100935-250102936(-)
Zm00001d025894::10:133242510-133244511(-)
Zm00001d021480::7:153347177-153349178(+)
Zm00001d007755::2:238912006-238914007(-)
Zm00001d027827::1:14615519-14617520(-)
Zm00001d036049::6:68974107-68976108(+)
Zm00001d003800::2:59825167-59827168(+)
Zm00001d053108::4:214197422-214199423(+)
Zm00001d021522::7:155090763-155092764(+)
Zm00001d015444::5:90486213-90488214(+)
Zm00001d032808::1:238900909-238902910(+)
Zm00001d050145::4:69075108-69077109(-)
Zm00001d011927::8:164788276-164790277(-)
Zm00001d032383::1:224769868-224771869(-)
Zm00001d048505::9:157489056-157491057(-)
Zm00001d042542::3:171439098-171441099(+)
Zm00001d026452::10:146102216-146104217(-)
Zm00001d006456::2:208768603-208770604(+)
Zm00001d016696::5:172837458-172839459(-)
Zm00001d024619::10:80409182-80411183(-)
Zm00001d043801::3:210468126-210470127(+)
Zm00001d015682::5:106606185-106608186(+)
Zm00001d004190::2:90079088-90081089(+)
Zm00001d025503::10:120607718-120609719(-)
Zm00001d013218::5:6651079-6653080(+)
Zm00001d025694::10:126529491-126531492(-)
Zm00001d005170::2:162190210-162192211(+)
Zm00001d030967::1:169595325-169597326(+)
Zm00001d019660::7:48430450-48432451(+)
Zm00001d042485::3:169165518-169167519(+)
Zm00001d047719::9:139927757-139929758(-)
Zm00001d007372::2:230054225-230056226(-)
Zm00001d002675::2:19013436-19015437(-)
Zm00001d035681::6:40868006-40870007(-)
Zm00001d018297::5:218087246-218089247(+)
Zm00001d050438::4:88134946-88136947(+)
Zm00001d023475::10:6849374-6851375(+)
Zm00001d025620::10:124228210-124230211(+)
Zm00001d040082::3:26318388-26320389(+)
Zm00001d015521::5:95619903-95621904(+)
Zm00001d039119::6:170392860-170394861(+)
Zm00001d020717::7:129915442-129917443(+)
Zm00001d032059::1:211064272-211066273(+)
Zm00001d039296::3:1203640-1205641(+)
Zm00001d004279::2:99776394-99778395(+)
Zm00001d023694::10:15878458-15880459(-)
Zm00001d036765::6:100107064-100109065(-)
Zm00001d012030::8:166783565-166785566(-)
Zm00001d035680::6:40863818-40865819(-)
Zm00001d045760::9:37434899-37436900(+)
Zm00001d013250::5:7125092-7127093(-)
Zm00001d042676::3:176513078-176515079(-)
Zm00001d037521::6:128044703-128046704(-)
Zm00001d033100::1:250193584-250195585(+)
Zm00001d001944::2:3246930-3248931(-)
Zm00001d040798::3:66472279-66474280(+)
Zm00001d035350::6:22775071-22777072(-)
Zm00001d026528::10:147614252-147616253(+)
Zm00001d049987::4:57418326-57420327(-)
Zm00001d048151::9:150986159-150988160(-)
Zm00001d019307::7:26970432-26972433(+)
Zm00001d047194::9:121578298-121580299(+)
Zm00001d028804::1:46897166-46899167(+)
Zm00001d023579::10:10651708-10653709(-)
Zm00001d048502::9:157463592-157465593(-)
Zm00001d008360::8:6296941-6298942(+)
Zm00001d033259::1:256313562-256315563(+)
Zm00001d002348::2:10672981-10674982(-)
Zm00001d041873::3:141733592-141735593(+)
Zm00001d051321::4:154088080-154090081(-)
Zm00001d017985::5:211399589-211401590(+)
Zm00001d014845::5:65245097-65247098(-)
Zm00001d046681::9:102109866-102111867(+)
Zm00001d051865::4:172724402-172726403(-)
Zm00001d051328::4:154579734-154581735(+)
Zm00001d021240::7:146734330-146736331(+)
Zm00001d045958::9:49776466-49778467(-)
Zm00001d017986::5:211404915-211406916(+)
Zm00001d015026::5:72693854-72695855(+)
Zm00001d012060::8:167476061-167478062(-)
Zm00001d022143::7:171101968-171103969(-)
Zm00001d042523::3:170598468-170600469(-)
Zm00001d051315::4:153337315-153339316(-)
Zm00001d045311::9:18787225-18789226(+)
Zm00001d025573::10:122707364-122709365(+)
Zm00001d004768::2:137855739-137857740(-)
Zm00001d003717::2:56262007-56264008(+)
Zm00001d052683::4:197239105-197241106(-)
Zm00001d035647::6:38174220-38176221(-)
Zm00001d030007::1:98893382-98895383(-)
Zm00001d045956::9:49744237-49746238(-)
Zm00001d031126::1:178551560-178553561(+)
Zm00001d019237::7:23404470-23406471(-)
Zm00001d011673::8:158273499-158275500(-)
Zm00001d013838::5:22092002-22094003(+)
Zm00001d015445::5:90497601-90499602(-)
Zm00001d048026::9:148347441-148349442(-)
Zm00001d053316::4:225849092-225851093(+)
Zm00001d053444::4:231763920-231765921(+)
Zm00001d004407::2:110124678-110126679(-)
Zm00001d037060::6:110984366-110986367(-)
Zm00001d014249::5:38006012-38008013(-)
Zm00001d015887::5:129135927-129137928(-)
Zm00001d044124::3:219879871-219881872(+)
Zm00001d008389::8:7027045-7029046(-)
Zm00001d007675::2:237249149-237251150(+)
Zm00001d017914::5:210050634-210052635(+)
Zm00001d010447::8:115545727-115547728(-)
Zm00001d052231::4:184155709-184157710(-)
Zm00001d029816::1:88322978-88324979(-)
Zm00001d022318::7:175221461-175223462(+)
Zm00001d042651::3:175306143-175308144(+)
Zm00001d052736::4:199342498-199344499(+)
Zm00001d046763::9:104797875-104799876(+)
Zm00001d016334::5:157891706-157893707(-)
Zm00001d023774::10:19672436-19674437(-)
Zm00001d018238::5:217195033-217197034(-)
Zm00001d030232::1:114927283-114929284(+)
Zm00001d014721::5:60514676-60516677(+)
Zm00001d053913::4:243611686-243613687(-)
Zm00001d037464::6:126136129-126138130(-)
Zm00001d047066::9:117134671-117136672(-)
Zm00001d014263::5:38540508-38542509(+)
Zm00001d013477::5:12482362-12484363(-)
Zm00001d047143::9:120015250-120017251(+)
Zm00001d018155::5:215687698-215689699(-)
Zm00001d043896::3:213255064-213257065(+)
Zm00001d030345::1:123928692-123930693(+)
Zm00001d011716::8:159799523-159801524(+)
Zm00001d052938::4:205509090-205511091(-)
Zm00001d053237::4:221577964-221579965(-)
Zm00001d028367::1:32296739-32298740(-)
Zm00001d011117::8:139410249-139412250(-)
Zm00001d013471::5:12400483-12402484(-)
Zm00001d052832::4:202129642-202131643(+)
Zm00001d017128::5:186389389-186391390(-)
Zm00001d045927::9:47490325-47492326(-)
Zm00001d027265::1:1023139-1025140(-)
Zm00001d032333::1:222796969-222798970(+)
Zm00001d022264::7:173953956-173955957(-)
Zm00001d042270::3:158429971-158431972(-)
Zm00001d019659::7:48428159-48430160(+)
Zm00001d020418::7:112712759-112714760(+)
Zm00001d025005::10:99215885-99217886(+)
Zm00001d005813::2:189504459-189506460(+)
Zm00001d048556::9:158648144-158650145(-)
Zm00001d009327::8:56286577-56288578(-)
Zm00001d050836::4:125509229-125511230(+)
Zm00001d047182::9:121103578-121105579(-)
Zm00001d024865::10:91159560-91161561(+)
Zm00001d010763::8:127323244-127325245(+)
Zm00001d041531::3:126092143-126094144(-)
Zm00001d005172::2:162265624-162267625(+)
Zm00001d015571::5:98875414-98877415(-)
Zm00001d045048::9:11037309-11039310(+)
Zm00001d002007::2:4305293-4307294(-)
Zm00001d016333::5:157774194-157776195(-)
Zm00001d013568::5:14449539-14451540(+)
Zm00001d038550::6:159757460-159759461(+)
Zm00001d035444::6:25702443-25704444(-)
Zm00001d043112::3:189498663-189500664(-)
Zm00001d037083::6:111668249-111670250(-)
Zm00001d043047::3:187341005-187343006(+)
Zm00001d037142::6:113764092-113766093(+)
Zm00001d015649::5:103228722-103230723(-)
Zm00001d044624::3:233512187-233514188(-)
Zm00001d035887::6:58480077-58482078(-)
Zm00001d013112::5:4876052-4878053(-)
Zm00001d019946::7:78558029-78560030(+)
Zm00001d003319::2:40119359-40121360(-)
Zm00001d002051::2:5012325-5014326(+)
Zm00001d005632::2:181288143-181290144(+)
Zm00001d018157::5:215692090-215694091(+)
Zm00001d051063::4:140064881-140066882(-)
Zm00001d049148::4:17754881-17756882(+)
Zm00001d051617::4:164897074-164899075(+)
Zm00001d046246::9:76265941-76267942(+)
Zm00001d047923::9:145516600-145518601(+)
Zm00001d004231::2:94069855-94071856(+)
Zm00001d040133::3:28853781-28855782(-)
Zm00001d044488::3:229577969-229579970(-)
Zm00001d045732::9:35863059-35865060(-)
Zm00001d041007::3:89969631-89971632(-)
Zm00001d034618::1:297931247-297933248(+)
Zm00001d025018::10:99918340-99920341(-)
Zm00001d046540::9:94831259-94833260(-)
Zm00001d031766::1:201191120-201193121(-)
Zm00001d038076::6:146983713-146985714(+)
Zm00001d044931::9:7605714-7607715(-)
Zm00001d034443::1:293102001-293104002(-)
Zm00001d002944::2:27777820-27779821(+)
Zm00001d013296::5:7997612-7999613(-)
Zm00001d046017::9:55196778-55198779(+)
Zm00001d033850::1:275846926-275848927(-)
Zm00001d001855::2:1961296-1963297(+)
Zm00001d048893::4:7223154-7225155(+)
Zm00001d004821::2:141197742-141199743(-)
Zm00001d027234::1:117182-119183(+)
Zm00001d041939::3:144554974-144556975(-)
Zm00001d015460::5:91590486-91592487(-)
Zm00001d034119::1:284490615-284492616(+)
Zm00001d010805::8:128360016-128362017(+)
Zm00001d015714::5:110433609-110435610(-)
Zm00001d050826::4:124868566-124870567(-)
Zm00001d036688::6:97590292-97592293(+)
Zm00001d035226::6:15066454-15068455(+)
Zm00001d008210::8:1297515-1299516(-)
Zm00001d005100::2:158140865-158142866(+)
Zm00001d046894::9:109344784-109346785(+)
Zm00001d049295::4:24980332-24982333(+)
Zm00001d036175::6:75715341-75717342(-)
Zm00001d047732::9:140180426-140182427(+)
Zm00001d005743::2:185602178-185604179(+)
Zm00001d031575::1:195068334-195070335(-)
Zm00001d049459::4:31015760-31017761(+)
Zm00001d048710::4:3839429-3841430(-)
Zm00001d029378::1:68250275-68252276(-)
Zm00001d032470::1:227689250-227691251(+)
Zm00001d031493::1:191849144-191851145(-)
Zm00001d051789::4:169874020-169876021(-)
Zm00001d033404::1:262063312-262065313(-)
Zm00001d049254::4:22960066-22962067(-)
Zm00001d048256::9:153314470-153316471(+)
Zm00001d008887::8:24105076-24107077(+)
Zm00001d021573::7:156463828-156465829(+)
Zm00001d005308::2:169026342-169028343(-)
Zm00001d016659::5:171620572-171622573(-)
Zm00001d051261::4:151011819-151013820(+)
Zm00001d022174::7:171733321-171735322(-)
Zm00001d016532::5:166583710-166585711(-)
Zm00001d009753::8:79786965-79788966(+)
Zm00001d052110::4:179898571-179900572(+)
Zm00001d052811::4:201674650-201676651(-)
Zm00001d031463::1:191080374-191082375(+)
Zm00001d030220::1:113768144-113770145(+)
Zm00001d017913::5:210043605-210045606(+)
Zm00001d003354::2:41370151-41372152(-)
Zm00001d049202::4:20465412-20467413(+)
Zm00001d049469::4:31439514-31441515(-)
Zm00001d025878::10:132463176-132465177(+)
Zm00001d019339::7:28577809-28579810(+)
Zm00001d044071::3:218351029-218353030(+)
Zm00001d004806::2:140440496-140442497(+)
Zm00001d035741::6:44435001-44437002(-)
Zm00001d005432::2:173780386-173782387(+)
Zm00001d045876::9:45288564-45290565(-)
Zm00001d011817::8:162013394-162015395(+)
Zm00001d020312::7:105595241-105597242(+)
Zm00001d054039::4:245456605-245458606(+)
Zm00001d050509::4:94924357-94926358(+)
Zm00001d029033::1:55448858-55450859(+)
Zm00001d042642::3:175090924-175092925(+)
Zm00001d049161::4:18470012-18472013(+)
Zm00001d005247::2:165584236-165586237(+)
Zm00001d053010::4:208869047-208871048(+)
Zm00001d009465::8:65748617-65750618(-)
Zm00001d012173::8:169524547-169526548(-)
Zm00001d003531::2:46843574-46845575(-)
Zm00001d013651::5:16210142-16212143(-)
Zm00001d052053::4:177832421-177834422(+)
Zm00001d003470::2:45286174-45288175(-)
Zm00001d040678::3:57618482-57620483(-)
Zm00001d013308::5:8187882-8189883(+)
Zm00001d027546::1:8016152-8018153(+)
Zm00001d034590::1:297306178-297308179(+)
Zm00001d006102::2:198164580-198166581(+)
Zm00001d015481::5:92809680-92811681(+)
Zm00001d045583::9:27334426-27336427(-)
Zm00001d016549::5:167011281-167013282(-)
Zm00001d048593::4:923237-925238(-)
Zm00001d044564::3:231732891-231734892(+)
Zm00001d013120::5:5121609-5123610(-)
Zm00001d012760::8:180055415-180057416(-)
Zm00001d024353::10:66260833-66262834(-)
Zm00001d023655::10:13759114-13761115(-)
Zm00001d048694::4:3414744-3416745(+)
Zm00001d048772::4:5271232-5273233(-)
Zm00001d002501::2:14155308-14157309(-)
Zm00001d044628::3:233535124-233537125(-)
Zm00001d038336::6:154805256-154807257(-)
Zm00001d014562::5:53276265-53278266(-)
Zm00001d037045::6:110222318-110224319(+)
Zm00001d034568::1:296484082-296486083(+)
Zm00001d046330::9:80619612-80621613(-)
Zm00001d030982::1:171822795-171824796(-)
Zm00001d031327::1:186074959-186076960(-)
Zm00001d039717::3:12900075-12902076(-)
Zm00001d044839::9:4688269-4690270(+)
Zm00001d004734::2:134684951-134686952(+)
Zm00001d045636::9:30233749-30235750(-)
Zm00001d037395::6:124283717-124285718(-)
Zm00001d015817::5:123619007-123621008(+)
Zm00001d021525::7:155150029-155152030(+)
Zm00001d037427::6:125222560-125224561(-)
Zm00001d012932::5:2182442-2184443(+)
Zm00001d028635::1:41473344-41475345(+)
Zm00001d024874::10:91750839-91752840(+)
Zm00001d003188::2:35039654-35041655(-)
Zm00001d022456::7:178095202-178097203(+)
Zm00001d017157::5:187193356-187195357(-)
Zm00001d053092::4:213309078-213311079(-)
Zm00001d032921::1:243132486-243134487(-)
Zm00001d044814::9:3498520-3500521(-)
Zm00001d027314::1:2811416-2813417(-)
Zm00001d018418::5:220376847-220378848(-)
Zm00001d038861::6:166021391-166023392(-)
Zm00001d022371::7:176263394-176265395(-)
Zm00001d024262::10:59949052-59951053(+)
Zm00001d041883::3:142275444-142277445(+)
Zm00001d050870::4:127750632-127752633(-)
Zm00001d039090::6:169787029-169789030(+)
Zm00001d050051::4:62593260-62595261(-)
Zm00001d020673::7:127585206-127587207(+)
Zm00001d018318::5:218386954-218388955(-)
Zm00001d039452::3:4743443-4745444(-)
Zm00001d028960::1:52937129-52939130(+)
Zm00001d027896::1:16975661-16977662(+)
Zm00001d005532::2:177524428-177526429(-)
Zm00001d048381::9:155281416-155283417(-)
Zm00001d041013::3:90295550-90297551(+)
Zm00001d014159::5:34484404-34486405(+)
Zm00001d025966::10:134990805-134992806(-)
Zm00001d022537::7:179681253-179683254(-)
Zm00001d049938::4:54076398-54078399(-)
Zm00001d023732::10:17760819-17762820(-)
Zm00001d016664::5:171907774-171909775(-)
Zm00001d053857::4:242291768-242293769(+)
Zm00001d020666::7:127321566-127323567(-)
Zm00001d041265::3:109136558-109138559(+)
Zm00001d048299::9:154129396-154131397(+)
Zm00001d053906::4:243391949-243393950(-)
Zm00001d035870::6:57860943-57862944(+)
Zm00001d011776::8:161305649-161307650(+)
Zm00001d018613::7:869706-871707(+)
Zm00001d034046::1:282185396-282187397(+)
Zm00001d025846::10:131473353-131475354(+)
Zm00001d019844::7:68695817-68697818(+)
Zm00001d040937::3:80855486-80857487(-)
Zm00001d003067::2:31071940-31073941(-)
Zm00001d003693::2:54632042-54634043(+)
Zm00001d015857::5:126867229-126869230(-)
Zm00001d012254::8:171063321-171065322(+)
Zm00001d023576::10:10617204-10619205(+)
Zm00001d007757::2:239001008-239003009(-)
```
