## Supplementary material for "A comprehensive map of preferentially located motifs reveals distinct proximal *cis*-regulatory elements in plants": TGATATAT_containing_gene_set.txt

```
#Occurences of TGATATAT between 9 and 49 (positions relative to the transcription start site)
#237 sequences with TGATATAT in this interval
#0.94% of the sequences in promoter set with TGATATAT (set with 25199 sequences)
Zm00001d042270::3:158429971-158431972(-)
Zm00001d016696::5:172837458-172839459(-)
Zm00001d031463::1:191080374-191082375(+)
Zm00001d041883::3:142275444-142277445(+)
Zm00001d007195::2:224442010-224444011(+)
Zm00001d005765::2:187198199-187200200(+)
Zm00001d053108::4:214197422-214199423(+)
Zm00001d051617::4:164897074-164899075(+)
Zm00001d006102::2:198164580-198166581(+)
Zm00001d020717::7:129915442-129917443(+)
Zm00001d049075::4:14907669-14909670(-)
Zm00001d024262::10:59949052-59951053(+)
Zm00001d033091::1:250100935-250102936(-)
Zm00001d007372::2:230054225-230056226(-)
Zm00001d018318::5:218386954-218388955(-)
Zm00001d048253::9:153253859-153255860(+)
Zm00001d047182::9:121103578-121105579(-)
Zm00001d013308::5:8187882-8189883(+)
Zm00001d052811::4:201674650-201676651(-)
Zm00001d037582::6:130522958-130524959(-)
Zm00001d009753::8:79786965-79788966(+)
Zm00001d018250::5:217419611-217421612(-)
Zm00001d013651::5:16210142-16212143(-)
Zm00001d005100::2:158140865-158142866(+)
Zm00001d047156::9:120314698-120316699(-)
Zm00001d053283::4:223936514-223938515(-)
Zm00001d030106::1:106129014-106131015(-)
Zm00001d041939::3:144554974-144556975(-)
Zm00001d012254::8:171063321-171065322(+)
Zm00001d004821::2:141197742-141199743(-)
Zm00001d044839::9:4688269-4690270(+)
Zm00001d002944::2:27777820-27779821(+)
Zm00001d031392::1:188716545-188718546(-)
Zm00001d030007::1:98893382-98895383(-)
Zm00001d023784::10:20015130-20017131(+)
Zm00001d029816::1:88322978-88324979(-)
Zm00001d041007::3:89969631-89971632(-)
Zm00001d051790::4:169873238-169875239(+)
Zm00001d047143::9:120015250-120017251(+)
Zm00001d015481::5:92809680-92811681(+)
Zm00001d042584::3:172738590-172740591(+)
Zm00001d027546::1:8016152-8018153(+)
Zm00001d042154::3:153990174-153992175(-)
Zm00001d039090::6:169787029-169789030(+)
Zm00001d017986::5:211404915-211406916(+)
Zm00001d041265::3:109136558-109138559(+)
Zm00001d044037::3:217454397-217456398(-)
Zm00001d052683::4:197239105-197241106(-)
Zm00001d053913::4:243611686-243613687(-)
Zm00001d028630::1:41455919-41457920(-)
Zm00001d013112::5:4876052-4878053(-)
Zm00001d053906::4:243391949-243393950(-)
Zm00001d004231::2:94069855-94071856(+)
Zm00001d011716::8:159799523-159801524(+)
Zm00001d019854::7:70496683-70498684(-)
Zm00001d048710::4:3839429-3841430(-)
Zm00001d030345::1:123928692-123930693(+)
Zm00001d016664::5:171907774-171909775(-)
Zm00001d030967::1:169595325-169597326(+)
Zm00001d033926::1:278713021-278715022(-)
Zm00001d036175::6:75715341-75717342(-)
Zm00001d035226::6:15066454-15068455(+)
Zm00001d019844::7:68695817-68697818(+)
Zm00001d021832::7:164109567-164111568(+)
Zm00001d012697::8:178792178-178794179(-)
Zm00001d031126::1:178551560-178553561(+)
Zm00001d024874::10:91750839-91752840(+)
Zm00001d048256::9:153314470-153316471(+)
Zm00001d038526::6:159311246-159313247(-)
Zm00001d004806::2:140440496-140442497(+)
Zm00001d005170::2:162190210-162192211(+)
Zm00001d035444::6:25702443-25704444(-)
Zm00001d038118::6:148605953-148607954(-)
Zm00001d013568::5:14449539-14451540(+)
Zm00001d025018::10:99918340-99920341(-)
Zm00001d011152::8:140851841-140853842(+)
Zm00001d021525::7:155150029-155152030(+)
Zm00001d007964::2:244286076-244288077(-)
Zm00001d029370::1:67915060-67917061(-)
Zm00001d002675::2:19013436-19015437(-)
Zm00001d047066::9:117134671-117136672(-)
Zm00001d010805::8:128360016-128362017(+)
Zm00001d008360::8:6296941-6298942(+)
Zm00001d027932::1:17928003-17930004(+)
Zm00001d042651::3:175306143-175308144(+)
Zm00001d041583::3:128253685-128255686(-)
Zm00001d043801::3:210468126-210470127(+)
Zm00001d004407::2:110124678-110126679(-)
Zm00001d048501::9:157428789-157430790(-)
Zm00001d035984::6:64670965-64672966(-)
Zm00001d032383::1:224769868-224771869(-)
Zm00001d004279::2:99776394-99778395(+)
Zm00001d016659::5:171620572-171622573(-)
Zm00001d015521::5:95619903-95621904(+)
Zm00001d049295::4:24980332-24982333(+)
Zm00001d024865::10:91159560-91161561(+)
Zm00001d003800::2:59825167-59827168(+)
Zm00001d009931::8:90451515-90453516(-)
Zm00001d040798::3:66472279-66474280(+)
Zm00001d004768::2:137855739-137857740(-)
Zm00001d005247::2:165584236-165586237(+)
Zm00001d024353::10:66260833-66262834(-)
Zm00001d020666::7:127321566-127323567(-)
Zm00001d015444::5:90486213-90488214(+)
Zm00001d048151::9:150986159-150988160(-)
Zm00001d016219::5:150959023-150961024(+)
Zm00001d001834::2:1639649-1641650(-)
Zm00001d025846::10:131473353-131475354(+)
Zm00001d045958::9:49776466-49778467(-)
Zm00001d002501::2:14155308-14157309(-)
Zm00001d015857::5:126867229-126869230(-)
Zm00001d050438::4:88134946-88136947(+)
Zm00001d037427::6:125222560-125224561(-)
Zm00001d034119::1:284490615-284492616(+)
Zm00001d027314::1:2811416-2813417(-)
Zm00001d049469::4:31439514-31441515(-)
Zm00001d038550::6:159757460-159759461(+)
Zm00001d025694::10:126529491-126531492(-)
Zm00001d042523::3:170598468-170600469(-)
Zm00001d052232::4:184154644-184156645(+)
Zm00001d050870::4:127750632-127752633(-)
Zm00001d022264::7:173953956-173955957(-)
Zm00001d048272::9:153604268-153606269(+)
Zm00001d050660::4:112896694-112898695(-)
Zm00001d003291::2:38958108-38960109(-)
Zm00001d037521::6:128044703-128046704(-)
Zm00001d023579::10:10651708-10653709(-)
Zm00001d015682::5:106606185-106608186(+)
Zm00001d035647::6:38174220-38176221(-)
Zm00001d046864::9:108495903-108497904(-)
Zm00001d049254::4:22960066-22962067(-)
Zm00001d003693::2:54632042-54634043(+)
Zm00001d046763::9:104797875-104799876(+)
Zm00001d027827::1:14615519-14617520(-)
Zm00001d010514::8:118705203-118707204(+)
Zm00001d015887::5:129135927-129137928(-)
Zm00001d049202::4:20465412-20467413(+)
Zm00001d042642::3:175090924-175092925(+)
Zm00001d003470::2:45286174-45288175(-)
Zm00001d025182::10:108130983-108132984(-)
Zm00001d050145::4:69075108-69077109(-)
Zm00001d022456::7:178095202-178097203(+)
Zm00001d015026::5:72693854-72695855(+)
Zm00001d047194::9:121578298-121580299(+)
Zm00001d030220::1:113768144-113770145(+)
Zm00001d012932::5:2182442-2184443(+)
Zm00001d037083::6:111668249-111670250(-)
Zm00001d052053::4:177832421-177834422(+)
Zm00001d047732::9:140180426-140182427(+)
Zm00001d023475::10:6849374-6851375(+)
Zm00001d002051::2:5012325-5014326(+)
Zm00001d051628::4:165056046-165058047(+)
Zm00001d019659::7:48428159-48430160(+)
Zm00001d035797::6:50382670-50384671(+)
Zm00001d015445::5:90497601-90499602(-)
Zm00001d008887::8:24105076-24107077(+)
Zm00001d019237::7:23404470-23406471(-)
Zm00001d035350::6:22775071-22777072(-)
Zm00001d052437::4:190067300-190069301(-)
Zm00001d021480::7:153347177-153349178(+)
Zm00001d015817::5:123619007-123621008(+)
Zm00001d024619::10:80409182-80411183(-)
Zm00001d048505::9:157489056-157491057(-)
Zm00001d043047::3:187341005-187343006(+)
Zm00001d050836::4:125509229-125511230(+)
Zm00001d009883::8:87299877-87301878(+)
Zm00001d037464::6:126136129-126138130(-)
Zm00001d045636::9:30233749-30235750(-)
Zm00001d009465::8:65748617-65750618(-)
Zm00001d044814::9:3498520-3500521(-)
Zm00001d008268::8:3548832-3550833(-)
Zm00001d043484::3:201623429-201625430(+)
Zm00001d016477::5:163945170-163947171(+)
Zm00001d040937::3:80855486-80857487(-)
Zm00001d003354::2:41370151-41372152(-)
Zm00001d045732::9:35863059-35865060(-)
Zm00001d044071::3:218351029-218353030(+)
Zm00001d016333::5:157774194-157776195(-)
Zm00001d015571::5:98875414-98877415(-)
Zm00001d039119::6:170392860-170394861(+)
Zm00001d015956::5:134171763-134173764(-)
Zm00001d039623::3:9343833-9345834(+)
Zm00001d002449::2:12912590-12914591(+)
Zm00001d047719::9:139927757-139929758(-)
Zm00001d037395::6:124283717-124285718(-)
Zm00001d017157::5:187193356-187195357(-)
Zm00001d010278::8:107110312-107112313(-)
Zm00001d035681::6:40868006-40870007(-)
Zm00001d046017::9:55196778-55198779(+)
Zm00001d048772::4:5271232-5273233(-)
Zm00001d046330::9:80619612-80621613(-)
Zm00001d037142::6:113764092-113766093(+)
Zm00001d042504::3:169712021-169714022(+)
Zm00001d023233::10:971582-973583(+)
Zm00001d042540::3:171280952-171282953(-)
Zm00001d035680::6:40863818-40865819(-)
Zm00001d049563::4:35299050-35301051(+)
Zm00001d028804::1:46897166-46899167(+)
Zm00001d016532::5:166583710-166585711(-)
Zm00001d022143::7:171101968-171103969(-)
Zm00001d041013::3:90295550-90297551(+)
Zm00001d052231::4:184155709-184157710(-)
Zm00001d026452::10:146102216-146104217(-)
Zm00001d051759::4:168954925-168956926(-)
Zm00001d046381::9:85599471-85601472(+)
Zm00001d017985::5:211399589-211401590(+)
Zm00001d041833::3:139775537-139777538(-)
Zm00001d040133::3:28853781-28855782(-)
Zm00001d053010::4:208869047-208871048(+)
Zm00001d010811::8:128599094-128601095(+)
Zm00001d034166::1:285646783-285648784(-)
Zm00001d003067::2:31071940-31073941(-)
Zm00001d045927::9:47490325-47492326(-)
Zm00001d037115::6:112915136-112917137(+)
Zm00001d046633::9:99839696-99841697(-)
Zm00001d037771::6:136913668-136915669(+)
Zm00001d025878::10:132463176-132465177(+)
Zm00001d009327::8:56286577-56288578(-)
Zm00001d032808::1:238900909-238902910(+)
Zm00001d010763::8:127323244-127325245(+)
Zm00001d023732::10:17760819-17762820(-)
Zm00001d018155::5:215687698-215689699(-)
Zm00001d019335::7:28399380-28401381(+)
Zm00001d030232::1:114927283-114929284(+)
Zm00001d051261::4:151011819-151013820(+)
Zm00001d031575::1:195068334-195070335(-)
Zm00001d044488::3:229577969-229579970(-)
Zm00001d045876::9:45288564-45290565(-)
Zm00001d005172::2:162265624-162267625(+)
Zm00001d027234::1:117182-119183(+)
Zm00001d042485::3:169165518-169167519(+)
Zm00001d048593::4:923237-925238(-)
Zm00001d018157::5:215692090-215694091(+)
Zm00001d005743::2:185602178-185604179(+)
Zm00001d025620::10:124228210-124230211(+)
Zm00001d044931::9:7605714-7607715(-)
Zm00001d053444::4:231763920-231765921(+)
```
