## Supplementary material for "A comprehensive map of preferentially located motifs reveals distinct proximal *cis*-regulatory elements in plants": TGATATTT_containing_gene_set.txt

```
#Occurences of TGATATTT between -108 and 41 (positions relative to the transcription start site)
#494 sequences with TGATATTT in this interval
#1.96% of the sequences in promoter set with TGATATTT (set with 25199 sequences)
Zm00001d025497::10:120582967-120584968(-)
Zm00001d040968::3:85427561-85429562(-)
Zm00001d041272::3:109592252-109594253(+)
Zm00001d013240::5:6866632-6868633(+)
Zm00001d008986::8:28667294-28669295(+)
Zm00001d013331::5:8801686-8803687(+)
Zm00001d034105::1:284101727-284103728(-)
Zm00001d019824::7:65869525-65871526(+)
Zm00001d022570::7:180138910-180140911(-)
Zm00001d011266::8:145122652-145124653(-)
Zm00001d043357::3:197606933-197608934(-)
Zm00001d044781::9:2212512-2214513(+)
Zm00001d008326::8:5382262-5384263(-)
Zm00001d043170::3:190527752-190529753(-)
Zm00001d048839::4:6203299-6205300(+)
Zm00001d052747::4:199609739-199611740(+)
Zm00001d020409::7:112012744-112014745(+)
Zm00001d049445::4:30592900-30594901(-)
Zm00001d032366::1:224068985-224070986(+)
Zm00001d007267::2:226140106-226142107(+)
Zm00001d029089::1:57483411-57485412(-)
Zm00001d042353::3:162862116-162864117(-)
Zm00001d042661::3:175807786-175809787(+)
Zm00001d051308::4:152674407-152676408(+)
Zm00001d048525::9:157785480-157787481(+)
Zm00001d044057::3:218049330-218051331(+)
Zm00001d021181::7:145159079-145161080(-)
Zm00001d019621::7:46415971-46417972(-)
Zm00001d030526::1:141708995-141710996(-)
Zm00001d031687::1:198648274-198650275(-)
Zm00001d009978::8:93232097-93234098(-)
Zm00001d048205::9:152407024-152409025(+)
Zm00001d003446::2:44624597-44626598(-)
Zm00001d027966::1:18512676-18514677(+)
Zm00001d033196::1:253430411-253432412(+)
Zm00001d053775::4:240848136-240850137(+)
Zm00001d002239::2:8606017-8608018(+)
Zm00001d004965::2:150854066-150856067(-)
Zm00001d015151::5:77108573-77110574(-)
Zm00001d030640::1:150295413-150297414(-)
Zm00001d018253::5:217436242-217438243(+)
Zm00001d050640::4:108479145-108481146(-)
Zm00001d041208::3:105546943-105548944(-)
Zm00001d034569::1:296488319-296490320(+)
Zm00001d052395::4:189092197-189094198(-)
Zm00001d029424::1:69907937-69909938(+)
Zm00001d007758::2:239002100-239004101(+)
Zm00001d047010::9:115073020-115075021(-)
Zm00001d021546::7:155517315-155519316(+)
Zm00001d004379::2:107363519-107365520(+)
Zm00001d042104::3:150757559-150759560(+)
Zm00001d025719::10:127372839-127374840(+)
Zm00001d025079::10:102819632-102821633(+)
Zm00001d035734::6:44156868-44158869(+)
Zm00001d045169::9:14890347-14892348(+)
Zm00001d029608::1:79093380-79095381(+)
Zm00001d020498::7:119317431-119319432(+)
Zm00001d050633::4:106714414-106716415(+)
Zm00001d053935::4:243882268-243884269(-)
Zm00001d048219::9:152663453-152665454(-)
Zm00001d041036::3:92301027-92303028(+)
Zm00001d047861::9:143639141-143641142(+)
Zm00001d018416::5:220298711-220300712(+)
Zm00001d027697::1:11317575-11319576(-)
Zm00001d003648::2:51949505-51951506(-)
Zm00001d019477::7:35914470-35916471(-)
Zm00001d017862::5:209094978-209096979(-)
Zm00001d052729::4:199201824-199203825(+)
Zm00001d016351::5:158824870-158826871(+)
Zm00001d014309::5:40504108-40506109(-)
Zm00001d053575::4:234980132-234982133(-)
Zm00001d035779::6:48225177-48227178(+)
Zm00001d052289::4:186094713-186096714(-)
Zm00001d029563::1:76525915-76527916(-)
Zm00001d013289::5:7917829-7919830(+)
Zm00001d011096::8:138823859-138825860(-)
Zm00001d044815::9:3514408-3516409(+)
Zm00001d012776::8:180680692-180682693(+)
Zm00001d020227::7:101003207-101005208(+)
Zm00001d038173::6:150517235-150519236(-)
Zm00001d041432::3:119219677-119221678(-)
Zm00001d011130::8:139923913-139925914(-)
Zm00001d006447::2:208479068-208481069(-)
Zm00001d011214::8:143199886-143201887(+)
Zm00001d047076::9:117525191-117527192(-)
Zm00001d040727::3:60292661-60294662(+)
Zm00001d024356::10:66568776-66570777(-)
Zm00001d033307::1:258335964-258337965(-)
Zm00001d009598::8:72399492-72401493(+)
Zm00001d044443::3:228233544-228235545(+)
Zm00001d023445::10:5692329-5694330(-)
Zm00001d013606::5:15251815-15253816(-)
Zm00001d045944::9:48376678-48378679(+)
Zm00001d029768::1:86259615-86261616(+)
Zm00001d033975::1:279921938-279923939(-)
Zm00001d007034::2:220602098-220604099(-)
Zm00001d024060::10:40746207-40748208(+)
Zm00001d031640::1:197107201-197109202(+)
Zm00001d007172::2:223799592-223801593(+)
Zm00001d040108::3:27852239-27854240(-)
Zm00001d003210::2:36091936-36093937(+)
Zm00001d024733::10:85591311-85593312(+)
Zm00001d027298::1:2152731-2154732(+)
Zm00001d046975::9:113791644-113793645(-)
Zm00001d003947::2:71149464-71151465(+)
Zm00001d043164::3:190400287-190402288(-)
Zm00001d047153::9:120195332-120197333(-)
Zm00001d010138::8:101135743-101137744(-)
Zm00001d019679::7:50546646-50548647(+)
Zm00001d032504::1:228755296-228757297(+)
Zm00001d049599::4:36840146-36842147(+)
Zm00001d033523::1:265545423-265547424(+)
Zm00001d005276::2:167102354-167104355(-)
Zm00001d017005::5:182539817-182541818(-)
Zm00001d015885::5:128938971-128940972(+)
Zm00001d039601::3:8735174-8737175(+)
Zm00001d032062::1:211123742-211125743(-)
Zm00001d042373::3:163724651-163726652(-)
Zm00001d047595::9:136680181-136682182(+)
Zm00001d025365::10:115746800-115748801(-)
Zm00001d014366::5:43075659-43077660(-)
Zm00001d036704::6:98141511-98143512(+)
Zm00001d036353::6:85343638-85345639(+)
Zm00001d004764::2:137388617-137390618(-)
Zm00001d033623::1:269052373-269054374(-)
Zm00001d030101::1:105698654-105700655(+)
Zm00001d031372::1:187619886-187621887(+)
Zm00001d032249::1:218789153-218791154(+)
Zm00001d032227::1:217947371-217949372(-)
Zm00001d027573::1:8307323-8309324(+)
Zm00001d048379::9:155273208-155275209(-)
Zm00001d002703::2:19701727-19703728(+)
Zm00001d009171::8:40737442-40739443(+)
Zm00001d048155::9:151076313-151078314(-)
Zm00001d020965::7:138122417-138124418(-)
Zm00001d016335::5:157890698-157892699(+)
Zm00001d044877::9:6286025-6288026(-)
Zm00001d039376::3:2779216-2781217(+)
Zm00001d033895::1:277659505-277661506(-)
Zm00001d005679::2:183166469-183168470(-)
Zm00001d041750::3:135902048-135904049(+)
Zm00001d040599::3:52520564-52522565(-)
Zm00001d031082::1:176365592-176367593(+)
Zm00001d048461::9:156767802-156769803(-)
Zm00001d026205::10:140894164-140896165(-)
Zm00001d021216::7:146425038-146427039(+)
Zm00001d017947::5:210664205-210666206(+)
Zm00001d033600::1:268258531-268260532(-)
Zm00001d040431::3:43194413-43196414(-)
Zm00001d032661::1:233440303-233442304(-)
Zm00001d054037::4:245440909-245442910(-)
Zm00001d018944::7:10192902-10194903(-)
Zm00001d042442::3:167611893-167613894(-)
Zm00001d011900::8:164236948-164238949(+)
Zm00001d014897::5:67133627-67135628(+)
Zm00001d033927::1:278714211-278716212(+)
Zm00001d005244::2:165519627-165521628(+)
Zm00001d053282::4:223914509-223916510(-)
Zm00001d050441::4:88599667-88601668(+)
Zm00001d033259::1:256313562-256315563(+)
Zm00001d029814::1:88198130-88200131(-)
Zm00001d028450::1:35275320-35277321(+)
Zm00001d021236::7:146656809-146658810(+)
Zm00001d015656::5:103457428-103459429(+)
Zm00001d016821::5:177259272-177261273(-)
Zm00001d005107::2:158561033-158563034(-)
Zm00001d037704::6:134490844-134492845(+)
Zm00001d007535::2:234247439-234249440(+)
Zm00001d037547::6:128953500-128955501(-)
Zm00001d032913::1:242979101-242981102(-)
Zm00001d004333::2:104142859-104144860(+)
Zm00001d033532::1:266015890-266017891(+)
Zm00001d053790::4:241107556-241109557(+)
Zm00001d009640::8:74044194-74046195(+)
Zm00001d017853::5:208840556-208842557(+)
Zm00001d050003::4:58850161-58852162(-)
Zm00001d018145::5:215503691-215505692(-)
Zm00001d029986::1:97643669-97645670(+)
Zm00001d012513::8:175870141-175872142(+)
Zm00001d027279::1:1547840-1549841(-)
Zm00001d028057::1:21778641-21780642(+)
Zm00001d034307::1:288948493-288950494(+)
Zm00001d038288::6:153437336-153439337(+)
Zm00001d028950::1:52644953-52646954(-)
Zm00001d018779::7:5050312-5052313(+)
Zm00001d018804::7:5675513-5677514(-)
Zm00001d042792::3:179776412-179778413(-)
Zm00001d052468::4:190665882-190667883(+)
Zm00001d037275::6:119095064-119097065(+)
Zm00001d041234::3:107216213-107218214(+)
Zm00001d019760::7:57491475-57493476(+)
Zm00001d037002::6:108762988-108764989(-)
Zm00001d017773::5:206383690-206385691(-)
Zm00001d029325::1:65989512-65991513(+)
Zm00001d029144::1:60425616-60427617(+)
Zm00001d017608::5:201459277-201461278(+)
Zm00001d008349::8:6122698-6124699(+)
Zm00001d017153::5:187147637-187149638(+)
Zm00001d021745::7:162088690-162090691(+)
Zm00001d031911::1:206536714-206538715(-)
Zm00001d052381::4:188769864-188771865(-)
Zm00001d017946::5:210557233-210559234(+)
Zm00001d007296::2:227087891-227089892(-)
Zm00001d006041::2:196157466-196159467(-)
Zm00001d032662::1:233439338-233441339(+)
Zm00001d050017::4:59933825-59935826(-)
Zm00001d005652::2:182102061-182104062(-)
Zm00001d028884::1:49596657-49598658(-)
Zm00001d010447::8:115545727-115547728(-)
Zm00001d046294::9:78786780-78788781(+)
Zm00001d028172::1:25154106-25156107(+)
Zm00001d033200::1:253557924-253559925(+)
Zm00001d042533::3:171048185-171050186(-)
Zm00001d014015::5:28775999-28778000(+)
Zm00001d033666::1:269992272-269994273(-)
Zm00001d034856::1:303901932-303903933(+)
Zm00001d027995::1:19653984-19655985(+)
Zm00001d028762::1:45895994-45897995(-)
Zm00001d011896::8:164159056-164161057(+)
Zm00001d034305::1:288861741-288863742(+)
Zm00001d026010::10:135907951-135909952(-)
Zm00001d045788::9:39267309-39269310(-)
Zm00001d030989::1:172180222-172182223(+)
Zm00001d044542::3:231353180-231355181(-)
Zm00001d021768::7:162730127-162732128(-)
Zm00001d042982::3:185782469-185784470(-)
Zm00001d041816::3:139085700-139087701(-)
Zm00001d021770::7:162751883-162753884(+)
Zm00001d035304::6:20282933-20284934(+)
Zm00001d039266::3:825314-827315(+)
Zm00001d017068::5:184338120-184340121(-)
Zm00001d050411::4:86642364-86644365(+)
Zm00001d009463::8:65727821-65729822(-)
Zm00001d031442::1:190247586-190249587(+)
Zm00001d019041::7:13883753-13885754(+)
Zm00001d029139::1:60185527-60187528(+)
Zm00001d003043::2:30137511-30139512(-)
Zm00001d030710::1:154976954-154978955(-)
Zm00001d046475::9:91603837-91605838(+)
Zm00001d008481::8:9838436-9840437(-)
Zm00001d036975::6:108059912-108061913(+)
Zm00001d045683::9:33185792-33187793(-)
Zm00001d025470::10:119893449-119895450(-)
Zm00001d023838::10:23885813-23887814(+)
Zm00001d021959::7:167126883-167128884(-)
Zm00001d034035::1:281759069-281761070(+)
Zm00001d030809::1:161203730-161205731(-)
Zm00001d003758::2:57751492-57753493(-)
Zm00001d034832::1:303277891-303279892(+)
Zm00001d016928::5:180246096-180248097(+)
Zm00001d020288::7:104311270-104313271(+)
Zm00001d031802::1:202216524-202218525(-)
Zm00001d013510::5:13060668-13062669(+)
Zm00001d012465::8:174978305-174980306(-)
Zm00001d051568::4:162979166-162981167(-)
Zm00001d053208::4:220086407-220088408(+)
Zm00001d023733::10:17845174-17847175(+)
Zm00001d042965::3:185080242-185082243(+)
Zm00001d037081::6:111654048-111656049(+)
Zm00001d047295::9:125814698-125816699(-)
Zm00001d038232::6:152067880-152069881(-)
Zm00001d013375::5:9989222-9991223(+)
Zm00001d043347::3:197312721-197314722(+)
Zm00001d047167::9:120746200-120748201(+)
Zm00001d051272::4:151406923-151408924(+)
Zm00001d005199::2:163238450-163240451(+)
Zm00001d048355::9:154873696-154875697(+)
Zm00001d049210::4:20796325-20798326(-)
Zm00001d037518::6:127910698-127912699(+)
Zm00001d012935::5:2224710-2226711(-)
Zm00001d041159::3:100702519-100704520(-)
Zm00001d039998::3:22426939-22428940(+)
Zm00001d020693::7:128777068-128779069(-)
Zm00001d016031::5:140471748-140473749(-)
Zm00001d041884::3:142361952-142363953(-)
Zm00001d032480::1:228061647-228063648(+)
Zm00001d040971::3:85996865-85998866(+)
Zm00001d035901::6:58856258-58858259(+)
Zm00001d047720::9:139929127-139931128(+)
Zm00001d005541::2:178095462-178097463(-)
Zm00001d047946::9:145934257-145936258(+)
Zm00001d014823::5:64556520-64558521(-)
Zm00001d020951::7:137492445-137494446(+)
Zm00001d023517::10:8590707-8592708(+)
Zm00001d029085::1:57455028-57457029(-)
Zm00001d052975::4:206853166-206855167(+)
Zm00001d022027::7:168261769-168263770(+)
Zm00001d047592::9:136547358-136549359(+)
Zm00001d019462::7:34953161-34955162(+)
Zm00001d029205::1:62292310-62294311(+)
Zm00001d037609::6:131652017-131654018(+)
Zm00001d040042::3:24392826-24394827(-)
Zm00001d039642::3:9975822-9977823(+)
Zm00001d023653::10:13699971-13701972(+)
Zm00001d051521::4:161218050-161220051(+)
Zm00001d028413::1:34107797-34109798(+)
Zm00001d034917::1:305579868-305581869(+)
Zm00001d026147::10:139789775-139791776(-)
Zm00001d020136::7:95253595-95255596(-)
Zm00001d023652::10:13700953-13702954(-)
Zm00001d050182::4:71326741-71328742(+)
Zm00001d014121::5:33102579-33104580(+)
Zm00001d042136::3:153036188-153038189(-)
Zm00001d031939::1:207514035-207516036(+)
Zm00001d003356::2:41432467-41434468(-)
Zm00001d051115::4:143889599-143891600(+)
Zm00001d019950::7:79552227-79554228(-)
Zm00001d020838::7:134393301-134395302(-)
Zm00001d047719::9:139927757-139929758(-)
Zm00001d033632::1:269321328-269323329(-)
Zm00001d024071::10:41455589-41457590(+)
Zm00001d010337::8:110337533-110339534(-)
Zm00001d019978::7:81484882-81486883(+)
Zm00001d027922::1:17721275-17723276(+)
Zm00001d046300::9:79373958-79375959(-)
Zm00001d010314::8:109190092-109192093(+)
Zm00001d018651::7:1788971-1790972(+)
Zm00001d010460::8:116266569-116268570(+)
Zm00001d039421::3:3854669-3856670(+)
Zm00001d009373::8:60725762-60727763(-)
Zm00001d042490::3:169329923-169331924(+)
Zm00001d044179::3:221236898-221238899(+)
Zm00001d034621::1:298062185-298064186(-)
Zm00001d051446::4:158849280-158851281(-)
Zm00001d004831::2:142067077-142069078(+)
Zm00001d033070::1:249473032-249475033(-)
Zm00001d051389::4:156893648-156895649(+)
Zm00001d015717::5:111709185-111711186(+)
Zm00001d040082::3:26318388-26320389(+)
Zm00001d021502::7:154176211-154178212(-)
Zm00001d004480::2:114514676-114516677(+)
Zm00001d040707::3:59445168-59447169(-)
Zm00001d047790::9:141812089-141814090(+)
Zm00001d013063::5:4117471-4119472(-)
Zm00001d015705::5:109801916-109803917(-)
Zm00001d009879::8:86974485-86976486(-)
Zm00001d016883::5:179272870-179274871(-)
Zm00001d049499::4:32580152-32582153(+)
Zm00001d050141::4:68732184-68734185(+)
Zm00001d053076::4:212573673-212575674(-)
Zm00001d025302::10:113397948-113399949(-)
Zm00001d012850::5:1083139-1085140(+)
Zm00001d051383::4:156520788-156522789(-)
Zm00001d046230::9:73364844-73366845(-)
Zm00001d018947::7:10200768-10202769(+)
Zm00001d017451::5:196208815-196210816(+)
Zm00001d052744::4:199499440-199501441(+)
Zm00001d049805::4:45461241-45463242(-)
Zm00001d004933::2:149550529-149552530(-)
Zm00001d023922::10:28391155-28393156(-)
Zm00001d025511::10:120879045-120881046(+)
Zm00001d017387::5:194082164-194084165(+)
Zm00001d012559::8:176646118-176648119(-)
Zm00001d029883::1:91988472-91990473(-)
Zm00001d048953::4:10607052-10609053(-)
Zm00001d010894::8:132442590-132444591(-)
Zm00001d022073::7:169492480-169494481(-)
Zm00001d032361::1:223975646-223977647(-)
Zm00001d040839::3:69849798-69851799(-)
Zm00001d047631::9:137490552-137492553(-)
Zm00001d038359::6:155357366-155359367(-)
Zm00001d006049::2:196558066-196560067(-)
Zm00001d042474::3:168870305-168872306(-)
Zm00001d013005::5:2995818-2997819(+)
Zm00001d008987::8:28722074-28724075(-)
Zm00001d036177::6:75729757-75731758(-)
Zm00001d002654::2:18310994-18312995(+)
Zm00001d019914::7:75385692-75387693(-)
Zm00001d029598::1:78389560-78391561(+)
Zm00001d042939::3:184597753-184599754(-)
Zm00001d025747::10:128271592-128273593(+)
Zm00001d025571::10:122641086-122643087(-)
Zm00001d025501::10:120599528-120601529(-)
Zm00001d015442::5:90342293-90344294(+)
Zm00001d007224::2:225127987-225129988(-)
Zm00001d036227::6:77979227-77981228(+)
Zm00001d036759::6:99956370-99958371(-)
Zm00001d021810::7:163427690-163429691(+)
Zm00001d005104::2:158395341-158397342(-)
Zm00001d045376::9:20053100-20055101(+)
Zm00001d032263::1:219628024-219630025(+)
Zm00001d019821::7:65477344-65479345(+)
Zm00001d010512::8:118586580-118588581(+)
Zm00001d018438::5:220883776-220885777(+)
Zm00001d035324::6:21484881-21486882(+)
Zm00001d018496::5:221816145-221818146(-)
Zm00001d024928::10:95449662-95451663(+)
Zm00001d004088::2:81500986-81502987(-)
Zm00001d025359::10:115511423-115513424(-)
Zm00001d037234::6:117127708-117129709(-)
Zm00001d010313::8:109191134-109193135(-)
Zm00001d032417::1:225913162-225915163(-)
Zm00001d013708::5:18222431-18224432(-)
Zm00001d030216::1:113617410-113619411(-)
Zm00001d043895::3:213253503-213255504(-)
Zm00001d007373::2:230075332-230077333(+)
Zm00001d031778::1:201513767-201515768(+)
Zm00001d002432::2:12556700-12558701(-)
Zm00001d011478::8:151706737-151708738(-)
Zm00001d010410::8:113390474-113392475(+)
Zm00001d041725::3:135290104-135292105(+)
Zm00001d026285::10:142829420-142831421(+)
Zm00001d005346::2:170379030-170381031(+)
Zm00001d044152::3:220527271-220529272(-)
Zm00001d039276::3:915128-917129(+)
Zm00001d004913::2:148159029-148161030(+)
Zm00001d014085::5:31927713-31929714(-)
Zm00001d018607::7:741288-743289(-)
Zm00001d030909::1:166745855-166747856(+)
Zm00001d024873::10:91646235-91648236(-)
Zm00001d041545::3:126534317-126536318(+)
Zm00001d037271::6:118913916-118915917(-)
Zm00001d002945::2:27824774-27826775(-)
Zm00001d033575::1:267538831-267540832(+)
Zm00001d021218::7:146450218-146452219(-)
Zm00001d051069::4:140519047-140521048(-)
Zm00001d006050::2:196557129-196559130(+)
Zm00001d048481::9:157034416-157036417(-)
Zm00001d004948::2:150134516-150136517(-)
Zm00001d049898::4:51370419-51372420(+)
Zm00001d036058::6:69603172-69605173(-)
Zm00001d005871::2:191277562-191279563(+)
Zm00001d050150::4:69429224-69431225(-)
Zm00001d033362::1:260334052-260336053(-)
Zm00001d008720::8:17733127-17735128(-)
Zm00001d034815::1:302811339-302813340(-)
Zm00001d013926::5:24987315-24989316(-)
Zm00001d044418::3:227502628-227504629(-)
Zm00001d053233::4:221198376-221200377(+)
Zm00001d031981::1:208516867-208518868(-)
Zm00001d033827::1:275027355-275029356(-)
Zm00001d025733::10:127880015-127882016(+)
Zm00001d053290::4:224381059-224383060(-)
Zm00001d028549::1:38972464-38974465(-)
Zm00001d029916::1:94182867-94184868(-)
Zm00001d028730::1:44535802-44537803(-)
Zm00001d023377::10:4279383-4281384(+)
Zm00001d027240::1:197844-199845(+)
Zm00001d042402::3:164919386-164921387(+)
Zm00001d033107::1:250327189-250329190(+)
Zm00001d052012::4:176579630-176581631(-)
Zm00001d014616::5:55840522-55842523(-)
Zm00001d012203::8:170036086-170038087(-)
Zm00001d053838::4:242136384-242138385(-)
Zm00001d042077::3:149834272-149836273(+)
Zm00001d034807::1:302529654-302531655(-)
Zm00001d016297::5:156102092-156104093(-)
Zm00001d022035::7:168349345-168351346(+)
Zm00001d045684::9:33195902-33197903(-)
Zm00001d051577::4:163294174-163296175(+)
Zm00001d001952::2:3432414-3434415(-)
Zm00001d026434::10:145758930-145760931(-)
Zm00001d049450::4:30696929-30698930(+)
Zm00001d043465::3:200809580-200811581(-)
Zm00001d032831::1:239608351-239610352(+)
Zm00001d003058::2:30706546-30708547(+)
Zm00001d052579::4:193431807-193433808(-)
Zm00001d046385::9:86546521-86548522(-)
Zm00001d053004::4:208647803-208649804(+)
Zm00001d036427::6:87985823-87987824(-)
Zm00001d027769::1:13183133-13185134(-)
Zm00001d022110::7:170573396-170575397(-)
Zm00001d032373::1:224243274-224245275(+)
Zm00001d045948::9:49020495-49022496(-)
Zm00001d024978::10:97758316-97760317(-)
Zm00001d045863::9:44370024-44372025(-)
Zm00001d006862::2:218052822-218054823(+)
Zm00001d007418::2:231201462-231203463(-)
Zm00001d035871::6:57906016-57908017(-)
Zm00001d051776::4:169252919-169254920(+)
Zm00001d009205::8:42539120-42541121(+)
Zm00001d014658::5:57817641-57819642(-)
Zm00001d042088::3:150285090-150287091(+)
Zm00001d021988::7:167556758-167558759(+)
Zm00001d023481::10:6974412-6976413(+)
Zm00001d024058::10:40475527-40477528(+)
Zm00001d033102::1:250201773-250203774(+)
Zm00001d042106::3:150767047-150769048(-)
Zm00001d050401::4:86098764-86100765(-)
Zm00001d004727::2:134137132-134139133(-)
Zm00001d031407::1:189256335-189258336(+)
Zm00001d013568::5:14449539-14451540(+)
Zm00001d009250::8:47174574-47176575(+)
Zm00001d028184::1:25737043-25739044(-)
Zm00001d003368::2:41695564-41697565(+)
Zm00001d051332::4:154910690-154912691(+)
Zm00001d006388::2:206394965-206396966(-)
Zm00001d009506::8:67917150-67919151(-)
Zm00001d020555::7:122130411-122132412(+)
Zm00001d027577::1:8337776-8339777(+)
Zm00001d021401::7:151066912-151068913(-)
Zm00001d053099::4:213565931-213567932(-)
Zm00001d014549::5:52772218-52774219(+)
Zm00001d043543::3:203444246-203446247(-)
```
