## Supplementary material for "A comprehensive map of preferentially located motifs reveals distinct proximal *cis*-regulatory elements in plants": TGATCAAC_containing_gene_set.txt

```
#Occurences of TGATCAAC between 90 and 234 (positions relative to the transcription start site)
#258 sequences with TGATCAAC in this interval
#1.02% of the sequences in promoter set with TGATCAAC (set with 25199 sequences)
Zm00001d051565::4:162885902-162887903(+)
Zm00001d018952::7:10372255-10374256(-)
Zm00001d049812::4:45786856-45788857(+)
Zm00001d002640::2:17738388-17740389(-)
Zm00001d037265::6:118740606-118742607(-)
Zm00001d044180::3:221248492-221250493(+)
Zm00001d002026::2:4643878-4645879(-)
Zm00001d008179::8:562263-564264(+)
Zm00001d047811::9:142368703-142370704(+)
Zm00001d037982::6:144214556-144216557(+)
Zm00001d035511::6:30355855-30357856(-)
Zm00001d036318::6:83998983-84000984(-)
Zm00001d009450::8:64910958-64912959(+)
Zm00001d021064::7:141947975-141949976(+)
Zm00001d039873::3:17357063-17359064(+)
Zm00001d003680::2:53962976-53964977(-)
Zm00001d003992::2:74078181-74080182(-)
Zm00001d045424::9:21658739-21660740(-)
Zm00001d023497::10:7359420-7361421(+)
Zm00001d006878::2:218402429-218404430(-)
Zm00001d051510::4:160973658-160975659(+)
Zm00001d018804::7:5675513-5677514(-)
Zm00001d024278::10:61395774-61397775(+)
Zm00001d007516::2:233645885-233647886(-)
Zm00001d002566::2:15559579-15561580(-)
Zm00001d033522::1:265505668-265507669(-)
Zm00001d018383::5:219689383-219691384(-)
Zm00001d006538::2:210698845-210700846(-)
Zm00001d006869::2:218299017-218301018(+)
Zm00001d003100::2:32064389-32066390(-)
Zm00001d004757::2:136527543-136529544(-)
Zm00001d047809::9:142343263-142345264(+)
Zm00001d021120::7:143204280-143206281(-)
Zm00001d050217::4:74115994-74117995(-)
Zm00001d023323::10:3285729-3287730(+)
Zm00001d050928::4:132063868-132065869(-)
Zm00001d035135::6:6609360-6611361(+)
Zm00001d021565::7:156210893-156212894(-)
Zm00001d023755::10:18799800-18801801(+)
Zm00001d025760::10:128640246-128642247(+)
Zm00001d013375::5:9989222-9991223(+)
Zm00001d010990::8:136107110-136109111(-)
Zm00001d022544::7:179769342-179771343(+)
Zm00001d006373::2:205994735-205996736(+)
Zm00001d007064::2:221090253-221092254(-)
Zm00001d008563::8:13131465-13133466(-)
Zm00001d031259::1:184112124-184114125(+)
Zm00001d032932::1:243650882-243652883(-)
Zm00001d044130::3:220029888-220031889(-)
Zm00001d043378::3:198228736-198230737(-)
Zm00001d037056::6:110798265-110800266(-)
Zm00001d021695::7:160398786-160400787(-)
Zm00001d043528::3:202843448-202845449(+)
Zm00001d043129::3:189865368-189867369(+)
Zm00001d006398::2:206592093-206594094(-)
Zm00001d032937::1:244095328-244097329(+)
Zm00001d046311::9:79799782-79801783(-)
Zm00001d007332::2:228915197-228917198(-)
Zm00001d024459::10:71760474-71762475(-)
Zm00001d003683::2:54202262-54204263(+)
Zm00001d040124::3:28463164-28465165(+)
Zm00001d030881::1:165230235-165232236(+)
Zm00001d041695::3:133724778-133726779(+)
Zm00001d043112::3:189498663-189500664(-)
Zm00001d047048::9:116614710-116616711(+)
Zm00001d053610::4:236301258-236303259(+)
Zm00001d052674::4:196904789-196906790(-)
Zm00001d044117::3:219795084-219797085(+)
Zm00001d005419::2:173365155-173367156(+)
Zm00001d015856::5:126819161-126821162(-)
Zm00001d005568::2:178754330-178756331(+)
Zm00001d020418::7:112712759-112714760(+)
Zm00001d030784::1:159574777-159576778(+)
Zm00001d049079::4:15081361-15083362(-)
Zm00001d018410::5:220245084-220247085(+)
Zm00001d033490::1:264085701-264087702(-)
Zm00001d051481::4:160050420-160052421(-)
Zm00001d027349::1:3442097-3444098(+)
Zm00001d018088::5:213987198-213989199(+)
Zm00001d027860::1:15528776-15530777(+)
Zm00001d052251::4:184751097-184753098(-)
Zm00001d046638::9:100060804-100062805(-)
Zm00001d024910::10:94434703-94436704(+)
Zm00001d037493::6:127216358-127218359(+)
Zm00001d049701::4:40570491-40572492(+)
Zm00001d027435::1:5208076-5210077(-)
Zm00001d010193::8:103470295-103472296(+)
Zm00001d017038::5:183361187-183363188(-)
Zm00001d050934::4:132597931-132599932(+)
Zm00001d032229::1:218004582-218006583(-)
Zm00001d021260::7:147098094-147100095(+)
Zm00001d051053::4:139075499-139077500(+)
Zm00001d029286::1:64852764-64854765(-)
Zm00001d003092::2:31877783-31879784(-)
Zm00001d024301::10:62901740-62903741(-)
Zm00001d015775::5:118266060-118268061(-)
Zm00001d030374::1:127339805-127341806(-)
Zm00001d041259::3:108747907-108749908(-)
Zm00001d006030::2:195713738-195715739(-)
Zm00001d035645::6:38127283-38129284(+)
Zm00001d022564::7:180077069-180079070(+)
Zm00001d022424::7:177375526-177377527(-)
Zm00001d020479::7:117954398-117956399(+)
Zm00001d031269::1:184543804-184545805(+)
Zm00001d005695::2:183652197-183654198(+)
Zm00001d041104::3:97453084-97455085(-)
Zm00001d033203::1:253922414-253924415(+)
Zm00001d034047::1:282302059-282304060(+)
Zm00001d038657::6:161942711-161944712(-)
Zm00001d031411::1:189278448-189280449(-)
Zm00001d025309::10:113730119-113732120(-)
Zm00001d019853::7:70485347-70487348(-)
Zm00001d030791::1:159883101-159885102(+)
Zm00001d004052::2:79612637-79614638(-)
Zm00001d034222::1:287044875-287046876(+)
Zm00001d022330::7:175559013-175561014(+)
Zm00001d009242::8:46228710-46230711(+)
Zm00001d026637::10:149250584-149252585(+)
Zm00001d027402::1:4420558-4422559(-)
Zm00001d034859::1:303998765-304000766(-)
Zm00001d017920::5:210111806-210113807(-)
Zm00001d036682::6:97480147-97482148(+)
Zm00001d046278::9:77860116-77862117(-)
Zm00001d052980::4:207107982-207109983(-)
Zm00001d053721::4:239843795-239845796(+)
Zm00001d035390::6:24032706-24034707(+)
Zm00001d041143::3:100308724-100310725(-)
Zm00001d022251::7:173633115-173635116(-)
Zm00001d047810::9:142360087-142362088(-)
Zm00001d010145::8:101317025-101319026(-)
Zm00001d009858::8:85444793-85446794(+)
Zm00001d044956::9:8215777-8217778(-)
Zm00001d046569::9:96320635-96322636(+)
Zm00001d040611::3:53777212-53779213(-)
Zm00001d029803::1:87585298-87587299(+)
Zm00001d039822::3:15909539-15911540(+)
Zm00001d037759::6:136600359-136602360(-)
Zm00001d034915::1:305487678-305489679(-)
Zm00001d015310::5:84029360-84031361(-)
Zm00001d023747::10:18442195-18444196(-)
Zm00001d004934::2:149550923-149552924(+)
Zm00001d012112::8:168391736-168393737(-)
Zm00001d021366::7:150030306-150032307(+)
Zm00001d022384::7:176520851-176522852(+)
Zm00001d004977::2:151853441-151855442(-)
Zm00001d032534::1:229829772-229831773(+)
Zm00001d031830::1:203040300-203042301(+)
Zm00001d015244::5:80937056-80939057(-)
Zm00001d031747::1:200678895-200680896(-)
Zm00001d029598::1:78389560-78391561(+)
Zm00001d037177::6:114826574-114828575(-)
Zm00001d011990::8:166011865-166013866(+)
Zm00001d020806::7:133442380-133444381(+)
Zm00001d053172::4:217832006-217834007(-)
Zm00001d030764::1:158953383-158955384(-)
Zm00001d006673::2:214021817-214023818(-)
Zm00001d019059::7:14394501-14396502(-)
Zm00001d047605::9:136921777-136923778(-)
Zm00001d034544::1:295924076-295926077(+)
Zm00001d030030::1:100662042-100664043(-)
Zm00001d048215::9:152595797-152597798(-)
Zm00001d008824::8:21739238-21741239(+)
Zm00001d005024::2:154433882-154435883(+)
Zm00001d018621::7:1243652-1245653(-)
Zm00001d026482::10:146766667-146768668(+)
Zm00001d038011::6:145086293-145088294(+)
Zm00001d029709::1:83410901-83412902(+)
Zm00001d052830::4:202078494-202080495(-)
Zm00001d046068::9:61133700-61135701(-)
Zm00001d032010::1:209341090-209343091(-)
Zm00001d050605::4:103704405-103706406(-)
Zm00001d028225::1:27266466-27268467(-)
Zm00001d044838::9:4687084-4689085(-)
Zm00001d024209::10:56569096-56571097(-)
Zm00001d014582::5:54366783-54368784(+)
Zm00001d007714::2:238014858-238016859(-)
Zm00001d032858::1:240470799-240472800(-)
Zm00001d011753::8:160752186-160754187(+)
Zm00001d041511::3:125027156-125029157(+)
Zm00001d027784::1:13439225-13441226(-)
Zm00001d040161::3:29766317-29768318(-)
Zm00001d002266::2:9172098-9174099(-)
Zm00001d053907::4:243381875-243383876(+)
Zm00001d039101::6:170025306-170027307(-)
Zm00001d016612::5:170109560-170111561(+)
Zm00001d036832::6:103270139-103272140(+)
Zm00001d025904::10:133419971-133421972(+)
Zm00001d008765::8:19527779-19529780(-)
Zm00001d044865::9:5840797-5842798(-)
Zm00001d010083::8:98784785-98786786(-)
Zm00001d048000::9:147666840-147668841(-)
Zm00001d027623::1:9254892-9256893(+)
Zm00001d013765::5:19658755-19660756(+)
Zm00001d030648::1:150687934-150689935(+)
Zm00001d016557::5:167253793-167255794(-)
Zm00001d053725::4:239898880-239900881(-)
Zm00001d038345::6:154906043-154908044(-)
Zm00001d019105::7:16886470-16888471(+)
Zm00001d048386::9:155335962-155337963(+)
Zm00001d040162::3:29766320-29768321(-)
Zm00001d043688::3:207416662-207418663(+)
Zm00001d037853::6:139799084-139801085(-)
Zm00001d031342::1:186817334-186819335(-)
Zm00001d017281::5:191611387-191613388(-)
Zm00001d012870::5:1410264-1412265(-)
Zm00001d048470::9:156889019-156891020(-)
Zm00001d030230::1:114670480-114672481(+)
Zm00001d051755::4:168936693-168938694(-)
Zm00001d003824::2:61095513-61097514(-)
Zm00001d051790::4:169873238-169875239(+)
Zm00001d037266::6:118740658-118742659(-)
Zm00001d045306::9:18546669-18548670(+)
Zm00001d018030::5:212392781-212394782(-)
Zm00001d041274::3:109615180-109617181(-)
Zm00001d019156::7:19533590-19535591(+)
Zm00001d044907::9:6895519-6897520(+)
Zm00001d005185::2:162914056-162916057(-)
Zm00001d024114::10:46727676-46729677(-)
Zm00001d007565::2:234946765-234948766(+)
Zm00001d031574::1:195020896-195022897(+)
Zm00001d023877::10:26076086-26078087(-)
Zm00001d010923::8:133673022-133675023(-)
Zm00001d038841::6:165628066-165630067(+)
Zm00001d005744::2:185662310-185664311(+)
Zm00001d011366::8:148701296-148703297(+)
Zm00001d043182::3:190806258-190808259(+)
Zm00001d010698::8:124954041-124956042(+)
Zm00001d046761::9:104737263-104739264(+)
Zm00001d015078::5:74416635-74418636(+)
Zm00001d051329::4:154795469-154797470(+)
Zm00001d040577::3:50993579-50995580(-)
Zm00001d021068::7:142051637-142053638(+)
Zm00001d007289::2:226919361-226921362(-)
Zm00001d008225::8:1783518-1785519(+)
Zm00001d015622::5:101913080-101915081(+)
Zm00001d048184::9:151926157-151928158(+)
Zm00001d017429::5:195831361-195833362(+)
Zm00001d003652::2:52002746-52004747(+)
Zm00001d030703::1:154504419-154506420(-)
Zm00001d017847::5:208649026-208651027(-)
Zm00001d002887::2:25783295-25785296(-)
Zm00001d013287::5:7899798-7901799(-)
Zm00001d006587::2:211691819-211693820(+)
Zm00001d046511::9:93194900-93196901(-)
Zm00001d022150::7:171310140-171312141(+)
Zm00001d002638::2:17669084-17671085(+)
Zm00001d013442::5:11708644-11710645(-)
Zm00001d041975::3:146345386-146347387(-)
Zm00001d052262::4:185217519-185219520(+)
Zm00001d020423::7:113099007-113101008(+)
Zm00001d015683::5:107118304-107120305(+)
Zm00001d029577::1:77400732-77402733(-)
Zm00001d039890::3:18009049-18011050(+)
Zm00001d028977::1:53415800-53417801(+)
Zm00001d015500::5:94104611-94106612(-)
Zm00001d053259::4:222874185-222876186(-)
Zm00001d040505::3:47340887-47342888(+)
Zm00001d011828::8:162225565-162227566(+)
```
