## Supplementary material for "A comprehensive map of preferentially located motifs reveals distinct proximal *cis*-regulatory elements in plants": TGATCAAG_containing_gene_set.txt

```
#Occurences of TGATCAAG between 262 and 300 (positions relative to the transcription start site)
#77 sequences with TGATCAAG in this interval
#0.31% of the sequences in promoter set with TGATCAAG (set with 25199 sequences)
Zm00001d040133::3:28853781-28855782(-)
Zm00001d052054::4:177897913-177899914(+)
Zm00001d015481::5:92809680-92811681(+)
Zm00001d034534::1:295788306-295790307(+)
Zm00001d043563::3:203949367-203951368(+)
Zm00001d031705::1:199018945-199020946(-)
Zm00001d027542::1:7884024-7886025(+)
Zm00001d006055::2:196665878-196667879(-)
Zm00001d035226::6:15066454-15068455(+)
Zm00001d049398::4:29233530-29235531(-)
Zm00001d017120::5:185982393-185984394(+)
Zm00001d050438::4:88134946-88136947(+)
Zm00001d029198::1:61902600-61904601(+)
Zm00001d005432::2:173780386-173782387(+)
Zm00001d007553::2:234646804-234648805(+)
Zm00001d006663::2:213811478-213813479(-)
Zm00001d024874::10:91750839-91752840(+)
Zm00001d012921::5:1958212-1960213(+)
Zm00001d033848::1:275703304-275705305(+)
Zm00001d005529::2:177315737-177317738(-)
Zm00001d048216::9:152613281-152615282(+)
Zm00001d045599::9:28086195-28088196(-)
Zm00001d051842::4:171964911-171966912(-)
Zm00001d028894::1:49990310-49992311(-)
Zm00001d046838::9:108229507-108231508(-)
Zm00001d049204::4:20553326-20555327(-)
Zm00001d049254::4:22960066-22962067(-)
Zm00001d035647::6:38174220-38176221(-)
Zm00001d018189::5:216098600-216100601(-)
Zm00001d033380::1:261080603-261082604(+)
Zm00001d032330::1:222630375-222632376(-)
Zm00001d009327::8:56286577-56288578(-)
Zm00001d027703::1:11491715-11493716(+)
Zm00001d005542::2:178095027-178097028(+)
Zm00001d035319::6:21078637-21080638(+)
Zm00001d037427::6:125222560-125224561(-)
Zm00001d002815::2:23481985-23483986(+)
Zm00001d016935::5:180424687-180426688(-)
Zm00001d035277::6:18982312-18984313(+)
Zm00001d012407::8:173986929-173988930(-)
Zm00001d015204::5:79240709-79242710(+)
Zm00001d045876::9:45288564-45290565(-)
Zm00001d024953::10:96629195-96631196(+)
Zm00001d035797::6:50382670-50384671(+)
Zm00001d041725::3:135290104-135292105(+)
Zm00001d013565::5:14400274-14402275(-)
Zm00001d019817::7:64689935-64691936(-)
Zm00001d019659::7:48428159-48430160(+)
Zm00001d007454::2:232020017-232022018(+)
Zm00001d050836::4:125509229-125511230(+)
Zm00001d046381::9:85599471-85601472(+)
Zm00001d031578::1:195127542-195129543(-)
Zm00001d015865::5:127122410-127124411(+)
Zm00001d017492::5:197500970-197502971(+)
Zm00001d032633::1:232600545-232602546(+)
Zm00001d021480::7:153347177-153349178(+)
Zm00001d012141::8:168735537-168737538(-)
Zm00001d039532::3:7397893-7399894(+)
Zm00001d013445::5:11751830-11753831(-)
Zm00001d022618::7:181185772-181187773(-)
Zm00001d019335::7:28399380-28401381(+)
Zm00001d015817::5:123619007-123621008(+)
Zm00001d028188::1:25758819-25760820(+)
Zm00001d033742::1:272630999-272633000(-)
Zm00001d020004::7:85029696-85031697(+)
Zm00001d049075::4:14907669-14909670(-)
Zm00001d021716::7:161219158-161221159(+)
Zm00001d012688::8:178700513-178702514(-)
Zm00001d047143::9:120015250-120017251(+)
Zm00001d047635::9:137665994-137667995(+)
Zm00001d042899::3:183390003-183392004(-)
Zm00001d005247::2:165584236-165586237(+)
Zm00001d047407::9:129138542-129140543(+)
Zm00001d017718::5:205091183-205093184(-)
Zm00001d003860::2:63426590-63428591(-)
Zm00001d019766::7:58222495-58224496(+)
Zm00001d015857::5:126867229-126869230(-)
```
