## Supplementary material for "A comprehensive map of preferentially located motifs reveals distinct proximal *cis*-regulatory elements in plants": TGATCAG_containing_gene_set.txt

```
#Occurences of TGATCAG between 383 and 422 (positions relative to the transcription start site)
#210 sequences with TGATCAG in this interval
#0.83% of the sequences in promoter set with TGATCAG (set with 25199 sequences)
Zm00001d015216::5:79872261-79874262(-)
Zm00001d049724::4:41536644-41538645(+)
Zm00001d033980::1:279981248-279983249(-)
Zm00001d051017::4:137139854-137141855(-)
Zm00001d050920::4:131269647-131271648(+)
Zm00001d048396::9:155581805-155583806(+)
Zm00001d049380::4:28429476-28431477(-)
Zm00001d016399::5:160964197-160966198(-)
Zm00001d041495::3:124132514-124134515(-)
Zm00001d017660::5:203315121-203317122(+)
Zm00001d010675::8:123946426-123948427(-)
Zm00001d029992::1:98011815-98013816(-)
Zm00001d041788::3:138092225-138094226(+)
Zm00001d043303::3:195189830-195191831(+)
Zm00001d048432::9:156171470-156173471(+)
Zm00001d033067::1:249376450-249378451(+)
Zm00001d018148::5:215521571-215523572(+)
Zm00001d048247::9:153131799-153133800(+)
Zm00001d050921::4:131328756-131330757(+)
Zm00001d024598::10:79907435-79909436(+)
Zm00001d046336::9:81441908-81443909(+)
Zm00001d038273::6:152957202-152959203(+)
Zm00001d033764::1:273004745-273006746(-)
Zm00001d050428::4:87287638-87289639(+)
Zm00001d025343::10:114916150-114918151(+)
Zm00001d046616::9:98846256-98848257(+)
Zm00001d036961::6:107444777-107446778(-)
Zm00001d017420::5:195390563-195392564(+)
Zm00001d029958::1:96470349-96472350(-)
Zm00001d053826::4:241932125-241934126(-)
Zm00001d047784::9:141745031-141747032(+)
Zm00001d003028::2:29760257-29762258(-)
Zm00001d047666::9:138647359-138649360(-)
Zm00001d010673::8:123815766-123817767(+)
Zm00001d020157::7:96197519-96199520(+)
Zm00001d008360::8:6296941-6298942(+)
Zm00001d010946::8:134637034-134639035(-)
Zm00001d005529::2:177315737-177317738(-)
Zm00001d036771::6:100196199-100198200(+)
Zm00001d040916::3:78974245-78976246(+)
Zm00001d025757::10:128609744-128611745(-)
Zm00001d030701::1:154405919-154407920(-)
Zm00001d047086::9:117847238-117849239(+)
Zm00001d009439::8:64593420-64595421(-)
Zm00001d013300::5:8014822-8016823(+)
Zm00001d015220::5:79993779-79995780(-)
Zm00001d007396::2:230691535-230693536(+)
Zm00001d007760::2:239074227-239076228(+)
Zm00001d017000::5:182398565-182400566(+)
Zm00001d025047::10:101524452-101526453(+)
Zm00001d007094::2:222141699-222143700(-)
Zm00001d028604::1:40562631-40564632(-)
Zm00001d034797::1:302386458-302388459(+)
Zm00001d031680::1:198548624-198550625(+)
Zm00001d050145::4:69075108-69077109(-)
Zm00001d040066::3:25594578-25596579(-)
Zm00001d017386::5:194076957-194078958(+)
Zm00001d039851::3:16610424-16612425(+)
Zm00001d002839::2:24272494-24274495(+)
Zm00001d001787::2:933227-935228(-)
Zm00001d030116::1:107056186-107058187(-)
Zm00001d030584::1:146397153-146399154(-)
Zm00001d051023::4:137424133-137426134(+)
Zm00001d028220::1:27047651-27049652(-)
Zm00001d012514::8:175886078-175888079(+)
Zm00001d025782::10:129510268-129512269(+)
Zm00001d025236::10:110441274-110443275(+)
Zm00001d048718::4:4151864-4153865(+)
Zm00001d052822::4:202015724-202017725(+)
Zm00001d018133::5:215049279-215051280(-)
Zm00001d030982::1:171822795-171824796(-)
Zm00001d025951::10:134561579-134563580(+)
Zm00001d012787::8:180941339-180943340(-)
Zm00001d034944::1:306362491-306364492(-)
Zm00001d047749::9:140821946-140823947(+)
Zm00001d037843::6:139457170-139459171(+)
Zm00001d038831::6:165368991-165370992(+)
Zm00001d007645::2:236822557-236824558(+)
Zm00001d029868::1:91139282-91141283(-)
Zm00001d033378::1:261052704-261054705(-)
Zm00001d036727::6:99185517-99187518(-)
Zm00001d012894::5:1700825-1702826(+)
Zm00001d047780::9:141575209-141577210(-)
Zm00001d044798::9:2670324-2672325(+)
Zm00001d031634::1:196940045-196942046(-)
Zm00001d016993::5:182187248-182189249(+)
Zm00001d029929::1:94858302-94860303(-)
Zm00001d054012::4:245104413-245106414(+)
Zm00001d052079::4:178763054-178765055(+)
Zm00001d025673::10:125901398-125903399(-)
Zm00001d026560::10:148133414-148135415(-)
Zm00001d007851::2:240938769-240940770(-)
Zm00001d005071::2:157219297-157221298(+)
Zm00001d047600::9:136756366-136758367(-)
Zm00001d018012::5:211982281-211984282(-)
Zm00001d006727::2:215377942-215379943(+)
Zm00001d019268::7:25030427-25032428(-)
Zm00001d018472::5:221367796-221369797(+)
Zm00001d038142::6:149257298-149259299(-)
Zm00001d038936::6:167323085-167325086(-)
Zm00001d003551::2:47841158-47843159(+)
Zm00001d006353::2:205439226-205441227(-)
Zm00001d017806::5:207371875-207373876(-)
Zm00001d030126::1:107680550-107682551(+)
Zm00001d041965::3:145915659-145917660(+)
Zm00001d004016::2:75793744-75795745(-)
Zm00001d027558::1:8150957-8152958(+)
Zm00001d033893::1:277646545-277648546(-)
Zm00001d025304::10:113469748-113471749(+)
Zm00001d005558::2:178427664-178429665(+)
Zm00001d053389::4:228944855-228946856(+)
Zm00001d037990::6:144437433-144439434(-)
Zm00001d047783::9:141697735-141699736(+)
Zm00001d029198::1:61902600-61904601(+)
Zm00001d035285::6:19370641-19372642(-)
Zm00001d020714::7:129801098-129803099(-)
Zm00001d044416::3:227492728-227494729(-)
Zm00001d021130::7:143427688-143429689(-)
Zm00001d018541::5:222666694-222668695(-)
Zm00001d038880::6:166317759-166319760(-)
Zm00001d008468::8:9638928-9640929(-)
Zm00001d049413::4:29856659-29858660(-)
Zm00001d007192::2:224429317-224431318(-)
Zm00001d052070::4:178513550-178515551(+)
Zm00001d005767::2:187353367-187355368(+)
Zm00001d009877::8:86776218-86778219(-)
Zm00001d029053::1:56212808-56214809(+)
Zm00001d024347::10:65968846-65970847(+)
Zm00001d044386::3:226650209-226652210(+)
Zm00001d049009::4:12392337-12394338(-)
Zm00001d012089::8:168027878-168029879(+)
Zm00001d005392::2:172066941-172068942(-)
Zm00001d005002::2:153242188-153244189(-)
Zm00001d038396::6:156311966-156313967(-)
Zm00001d016918::5:179885771-179887772(+)
Zm00001d043341::3:197031056-197033057(+)
Zm00001d046611::9:98776952-98778953(-)
Zm00001d050383::4:85013711-85015712(+)
Zm00001d019126::7:18219048-18221049(-)
Zm00001d014488::5:49997882-49999883(+)
Zm00001d006628::2:212883331-212885332(+)
Zm00001d007390::2:230563409-230565410(-)
Zm00001d015036::5:72867852-72869853(+)
Zm00001d002428::2:12421385-12423386(-)
Zm00001d042820::3:181135221-181137222(-)
Zm00001d001924::2:3025908-3027909(-)
Zm00001d042454::3:168341836-168343837(+)
Zm00001d009595::8:72173096-72175097(-)
Zm00001d022311::7:174915215-174917216(+)
Zm00001d043071::3:188319147-188321148(+)
Zm00001d009613::8:73134476-73136477(+)
Zm00001d052367::4:188343711-188345712(-)
Zm00001d006861::2:218039854-218041855(+)
Zm00001d048363::9:155127151-155129152(-)
Zm00001d038675::6:162385051-162387052(-)
Zm00001d037519::6:128003096-128005097(-)
Zm00001d019844::7:68695817-68697818(+)
Zm00001d007874::2:241466577-241468578(-)
Zm00001d013459::5:12111133-12113134(-)
Zm00001d043915::3:213740791-213742792(+)
Zm00001d012757::8:180033933-180035934(-)
Zm00001d008489::8:10005741-10007742(-)
Zm00001d015527::5:96003908-96005909(+)
Zm00001d048320::9:154472256-154474257(+)
Zm00001d034622::1:298179146-298181147(+)
Zm00001d047782::9:141642588-141644589(+)
Zm00001d053438::4:231447937-231449938(+)
Zm00001d048065::9:149253730-149255731(-)
Zm00001d027665::1:10572002-10574003(-)
Zm00001d022313::7:174976806-174978807(-)
Zm00001d021492::7:153972660-153974661(+)
Zm00001d006549::2:210778100-210780101(+)
Zm00001d035390::6:24032706-24034707(+)
Zm00001d006128::2:199354641-199356642(+)
Zm00001d019432::7:33468517-33470518(+)
Zm00001d009482::8:66859501-66861502(+)
Zm00001d008702::8:17445818-17447819(+)
Zm00001d032572::1:230959382-230961383(+)
Zm00001d009320::8:55174264-55176265(-)
Zm00001d009763::8:80086488-80088489(+)
Zm00001d045788::9:39267309-39269310(-)
Zm00001d024429::10:70576238-70578239(+)
Zm00001d016849::5:178265628-178267629(-)
Zm00001d047368::9:127897334-127899335(-)
Zm00001d002320::2:10192080-10194081(-)
Zm00001d014814::5:64071855-64073856(-)
Zm00001d016762::5:175212692-175214693(+)
Zm00001d047785::9:141758285-141760286(+)
Zm00001d051016::4:137041729-137043730(+)
Zm00001d037787::6:137838110-137840111(-)
Zm00001d047712::9:139747946-139749947(+)
Zm00001d012595::8:177030939-177032940(-)
Zm00001d020946::7:137479433-137481434(-)
Zm00001d028778::1:46193945-46195946(-)
Zm00001d007373::2:230075332-230077333(+)
Zm00001d036530::6:91285261-91287262(-)
Zm00001d018469::5:221352662-221354663(+)
Zm00001d041072::3:95102749-95104750(-)
Zm00001d037857::6:139909336-139911337(+)
Zm00001d034207::1:286818593-286820594(+)
Zm00001d028971::1:53300205-53302206(-)
Zm00001d015175::5:78398159-78400160(+)
Zm00001d050015::4:59616185-59618186(-)
Zm00001d051439::4:158532600-158534601(+)
Zm00001d022631::7:181801921-181803922(+)
Zm00001d049351::4:27712313-27714314(-)
Zm00001d049750::4:43099538-43101539(-)
Zm00001d027582::1:8372316-8374317(+)
Zm00001d033682::1:270984522-270986523(+)
Zm00001d029324::1:65939775-65941776(+)
```
