## Supplementary material for "A comprehensive map of preferentially located motifs reveals distinct proximal *cis*-regulatory elements in plants": TGATCCGA_containing_gene_set.txt

```
#Occurences of TGATCCGA between 418 and 438 (positions relative to the transcription start site)
#38 sequences with TGATCCGA in this interval
#0.15% of the sequences in promoter set with TGATCCGA (set with 25199 sequences)
Zm00001d042932::3:184471015-184473016(-)
Zm00001d013537::5:13911312-13913313(-)
Zm00001d007678::2:237301637-237303638(-)
Zm00001d007117::2:222665199-222667200(-)
Zm00001d025454::10:119067061-119069062(+)
Zm00001d007963::2:244275459-244277460(-)
Zm00001d010083::8:98784785-98786786(-)
Zm00001d012051::8:167242936-167244937(+)
Zm00001d031830::1:203040300-203042301(+)
Zm00001d012870::5:1410264-1412265(-)
Zm00001d019697::7:51732727-51734728(-)
Zm00001d010990::8:136107110-136109111(-)
Zm00001d002616::2:16819315-16821316(+)
Zm00001d044969::9:8475091-8477092(-)
Zm00001d034636::1:298591073-298593074(+)
Zm00001d010349::8:110700756-110702757(-)
Zm00001d005519::2:177084844-177086845(+)
Zm00001d024114::10:46727676-46729677(-)
Zm00001d038187::6:150897571-150899572(-)
Zm00001d019853::7:70485347-70487348(-)
Zm00001d045316::9:18808592-18810593(+)
Zm00001d053721::4:239843795-239845796(+)
Zm00001d041143::3:100308724-100310725(-)
Zm00001d041975::3:146345386-146347387(-)
Zm00001d049701::4:40570491-40572492(+)
Zm00001d021260::7:147098094-147100095(+)
Zm00001d051481::4:160050420-160052421(-)
Zm00001d036511::6:90947955-90949956(-)
Zm00001d017893::5:209706343-209708344(-)
Zm00001d006400::2:206596811-206598812(-)
Zm00001d009233::8:45639421-45641422(-)
Zm00001d041090::3:96816358-96818359(-)
Zm00001d041274::3:109615180-109617181(-)
Zm00001d003886::2:65050349-65052350(+)
Zm00001d037177::6:114826574-114828575(-)
Zm00001d011020::8:136971773-136973774(-)
Zm00001d023476::10:6859896-6861897(+)
Zm00001d023234::10:982190-984191(+)
```
