## Supplementary material for "A comprehensive map of preferentially located motifs reveals distinct proximal *cis*-regulatory elements in plants": TGATCGAA_containing_gene_set.txt

```
#Occurences of TGATCGAA between -119 and -104 (positions relative to the transcription start site)
#18 sequences with TGATCGAA in this interval
#0.07% of the sequences in promoter set with TGATCGAA (set with 25199 sequences)
Zm00001d041549::3:126663975-126665976(+)
Zm00001d045114::9:13156242-13158243(-)
Zm00001d048734::4:4484015-4486016(-)
Zm00001d043522::3:202711782-202713783(-)
Zm00001d012721::8:179177140-179179141(-)
Zm00001d009574::8:71474408-71476409(-)
Zm00001d039119::6:170392860-170394861(+)
Zm00001d005853::2:190930612-190932613(-)
Zm00001d029252::1:63840857-63842858(-)
Zm00001d022181::7:172073390-172075391(+)
Zm00001d029260::1:63978513-63980514(+)
Zm00001d021233::7:146650371-146652372(-)
Zm00001d051612::4:164546936-164548937(-)
Zm00001d046593::9:97680458-97682459(-)
Zm00001d043116::3:189580163-189582164(+)
Zm00001d042469::3:168635075-168637076(+)
Zm00001d020150::7:95876400-95878401(+)
Zm00001d015275::5:82445409-82447410(-)
```
