## Supplementary material for "A comprehensive map of preferentially located motifs reveals distinct proximal *cis*-regulatory elements in plants": TGATGAGA_containing_gene_set.txt

```
#Occurences of TGATGAGA between 40 and 46 (positions relative to the transcription start site)
#32 sequences with TGATGAGA in this interval
#0.13% of the sequences in promoter set with TGATGAGA (set with 25199 sequences)
Zm00001d029173::1:60950639-60952640(-)
Zm00001d014185::5:35487841-35489842(-)
Zm00001d008773::8:19598626-19600627(-)
Zm00001d036717::6:98728980-98730981(+)
Zm00001d039462::3:4961824-4963825(-)
Zm00001d024186::10:54195053-54197054(-)
Zm00001d036793::6:101129351-101131352(-)
Zm00001d044293::3:224415253-224417254(-)
Zm00001d025204::10:109023015-109025016(-)
Zm00001d040534::3:48539953-48541954(+)
Zm00001d032879::1:241277056-241279057(+)
Zm00001d026073::10:137726494-137728495(+)
Zm00001d031126::1:178551560-178553561(+)
Zm00001d040947::3:81709063-81711064(+)
Zm00001d010888::8:132246645-132248646(-)
Zm00001d006897::2:218921124-218923125(+)
Zm00001d008221::8:1659124-1661125(-)
Zm00001d018356::5:219144500-219146501(-)
Zm00001d015278::5:82511329-82513330(-)
Zm00001d045971::9:50929131-50931132(+)
Zm00001d049416::4:29874341-29876342(-)
Zm00001d038826::6:165294475-165296476(+)
Zm00001d041138::3:99795458-99797459(+)
Zm00001d046763::9:104797875-104799876(+)
Zm00001d023909::10:27558398-27560399(+)
Zm00001d030663::1:151764813-151766814(+)
Zm00001d037052::6:110627865-110629866(-)
Zm00001d053162::4:217402909-217404910(-)
Zm00001d003311::2:39753346-39755347(-)
Zm00001d046505::9:92932351-92934352(-)
Zm00001d042276::3:158612401-158614402(-)
Zm00001d037209::6:115846517-115848518(+)
```
