## Supplementary material for "A comprehensive map of preferentially located motifs reveals distinct proximal *cis*-regulatory elements in plants": TGATGCAT_containing_gene_set.txt

```
#Occurences of TGATGCAT between -44 and 16 (positions relative to the transcription start site)
#164 sequences with TGATGCAT in this interval
#0.65% of the sequences in promoter set with TGATGCAT (set with 25199 sequences)
Zm00001d033044::1:248429711-248431712(+)
Zm00001d017550::5:199323840-199325841(-)
Zm00001d053841::4:242141610-242143611(+)
Zm00001d034784::1:302248435-302250436(+)
Zm00001d009139::8:38873587-38875588(-)
Zm00001d013596::5:15093270-15095271(+)
Zm00001d030220::1:113768144-113770145(+)
Zm00001d049080::4:15131769-15133770(+)
Zm00001d021403::7:151215372-151217373(-)
Zm00001d046487::9:92064805-92066806(-)
Zm00001d016551::5:167019824-167021825(-)
Zm00001d042140::3:153226298-153228299(-)
Zm00001d050149::4:69354898-69356899(-)
Zm00001d007153::2:223381169-223383170(-)
Zm00001d013329::5:8765412-8767413(-)
Zm00001d005324::2:169617508-169619509(+)
Zm00001d018335::5:218655025-218657026(+)
Zm00001d014652::5:57320288-57322289(+)
Zm00001d014121::5:33102579-33104580(+)
Zm00001d009595::8:72173096-72175097(-)
Zm00001d028818::1:47589001-47591002(-)
Zm00001d023781::10:19950401-19952402(+)
Zm00001d002216::2:8326698-8328699(-)
Zm00001d012664::8:178285556-178287557(-)
Zm00001d012295::8:172038018-172040019(+)
Zm00001d051225::4:149088830-149090831(+)
Zm00001d032272::1:219875341-219877342(+)
Zm00001d003376::2:42137396-42139397(+)
Zm00001d016061::5:142161239-142163240(-)
Zm00001d040405::3:41587845-41589846(-)
Zm00001d043228::3:192499313-192501314(-)
Zm00001d016475::5:163825346-163827347(+)
Zm00001d004685::2:130530939-130532940(-)
Zm00001d042381::3:163977526-163979527(+)
Zm00001d053580::4:235224482-235226483(+)
Zm00001d045646::9:30805406-30807407(-)
Zm00001d017614::5:201748122-201750123(-)
Zm00001d047904::9:144841638-144843639(-)
Zm00001d010454::8:115917895-115919896(-)
Zm00001d019144::7:19088902-19090903(-)
Zm00001d028369::1:32359807-32361808(-)
Zm00001d050910::4:130229839-130231840(-)
Zm00001d044198::3:221734097-221736098(-)
Zm00001d014875::5:66768544-66770545(-)
Zm00001d005008::2:153460673-153462674(-)
Zm00001d024192::10:54915758-54917759(-)
Zm00001d039005::6:168636517-168638518(+)
Zm00001d019700::7:51776270-51778271(-)
Zm00001d034480::1:294127294-294129295(-)
Zm00001d035386::6:23945743-23947744(+)
Zm00001d028755::1:45600841-45602842(+)
Zm00001d032453::1:227159332-227161333(-)
Zm00001d026193::10:140680376-140682377(-)
Zm00001d022564::7:180077069-180079070(+)
Zm00001d044186::3:221414549-221416550(-)
Zm00001d025691::10:126327488-126329489(-)
Zm00001d047695::9:139389236-139391237(+)
Zm00001d003767::2:58172247-58174248(+)
Zm00001d027319::1:2877761-2879762(-)
Zm00001d005009::2:153476032-153478033(-)
Zm00001d010790::8:127850574-127852575(+)
Zm00001d044982::9:9210968-9212969(-)
Zm00001d013065::5:4121905-4123906(+)
Zm00001d012778::8:180738610-180740611(-)
Zm00001d051910::4:174421068-174423069(-)
Zm00001d040544::3:48923073-48925074(-)
Zm00001d012351::8:172910945-172912946(+)
Zm00001d022169::7:171710611-171712612(-)
Zm00001d019345::7:28903362-28905363(+)
Zm00001d028074::1:22018085-22020086(-)
Zm00001d002324::2:10316228-10318229(-)
Zm00001d006358::2:205689335-205691336(-)
Zm00001d012357::8:172985631-172987632(-)
Zm00001d051601::4:164102376-164104377(+)
Zm00001d029404::1:69027061-69029062(+)
Zm00001d024889::10:93023107-93025108(-)
Zm00001d025118::10:105208929-105210930(-)
Zm00001d017564::5:199687147-199689148(+)
Zm00001d027388::1:4147150-4149151(-)
Zm00001d040757::3:63812137-63814138(-)
Zm00001d025073::10:102551038-102553039(+)
Zm00001d014188::5:35633486-35635487(-)
Zm00001d010921::8:133539795-133541796(+)
Zm00001d039305::3:1407724-1409725(-)
Zm00001d046276::9:77508538-77510539(-)
Zm00001d018970::7:11066961-11068962(+)
Zm00001d039976::3:21376506-21378507(+)
Zm00001d008440::8:8700440-8702441(-)
Zm00001d037533::6:128419086-128421087(-)
Zm00001d009939::8:90767043-90769044(+)
Zm00001d033104::1:250289842-250291843(+)
Zm00001d044849::9:5071874-5073875(-)
Zm00001d009238::8:45833883-45835884(-)
Zm00001d051289::4:151886000-151888001(-)
Zm00001d032423::1:225975508-225977509(-)
Zm00001d008628::8:15227621-15229622(-)
Zm00001d047727::9:140061358-140063359(-)
Zm00001d002980::2:28747074-28749075(+)
Zm00001d013072::5:4312051-4314052(+)
Zm00001d009542::8:69432047-69434048(+)
Zm00001d017800::5:207116679-207118680(+)
Zm00001d034143::1:285010415-285012416(-)
Zm00001d007468::2:232338519-232340520(+)
Zm00001d039347::3:2202501-2204502(-)
Zm00001d012180::8:169617207-169619208(+)
Zm00001d041439::3:119830938-119832939(+)
Zm00001d051902::4:173986960-173988961(+)
Zm00001d016935::5:180424687-180426688(-)
Zm00001d045784::9:38916985-38918986(-)
Zm00001d026404::10:145312476-145314477(+)
Zm00001d005062::2:156881660-156883661(+)
Zm00001d001979::2:3822606-3824607(+)
Zm00001d028651::1:41799900-41801901(+)
Zm00001d033497::1:264509563-264511564(-)
Zm00001d038541::6:159602465-159604466(+)
Zm00001d013786::5:20162931-20164932(-)
Zm00001d039096::6:169964159-169966160(-)
Zm00001d018470::5:221361675-221363676(-)
Zm00001d015715::5:111143017-111145018(-)
Zm00001d035209::6:9954102-9956103(+)
Zm00001d041995::3:146866077-146868078(+)
Zm00001d039626::3:9424306-9426307(+)
Zm00001d012789::8:181006841-181008842(+)
Zm00001d018436::5:220843249-220845250(-)
Zm00001d019836::7:67847206-67849207(+)
Zm00001d033969::1:279875586-279877587(+)
Zm00001d046388::9:86623752-86625753(+)
Zm00001d036310::6:83873480-83875481(-)
Zm00001d030784::1:159574777-159576778(+)
Zm00001d043431::3:199617107-199619108(-)
Zm00001d046697::9:102859264-102861265(-)
Zm00001d036092::6:71928061-71930062(-)
Zm00001d017882::5:209533459-209535460(-)
Zm00001d009161::8:40266384-40268385(+)
Zm00001d012167::8:169381233-169383234(+)
Zm00001d012963::5:2414749-2416750(+)
Zm00001d051824::4:171069265-171071266(+)
Zm00001d036927::6:106650701-106652702(+)
Zm00001d030865::1:164102207-164104208(+)
Zm00001d004686::2:130574065-130576066(-)
Zm00001d013294::5:7988705-7990706(-)
Zm00001d051597::4:164060298-164062299(-)
Zm00001d032261::1:219345684-219347685(-)
Zm00001d007301::2:227283459-227285460(-)
Zm00001d010553::8:120204582-120206583(+)
Zm00001d013630::5:15865336-15867337(-)
Zm00001d033878::1:277216802-277218803(-)
Zm00001d011304::8:146196327-146198328(-)
Zm00001d005148::2:161095983-161097984(-)
Zm00001d030741::1:157308971-157310972(+)
Zm00001d048876::4:6879335-6881336(-)
Zm00001d045393::9:20527201-20529202(-)
Zm00001d002035::2:4819534-4821535(+)
Zm00001d048583::4:218880-220881(+)
Zm00001d028951::1:52644232-52646233(+)
Zm00001d052432::4:189829307-189831308(+)
Zm00001d038044::6:145986184-145988185(-)
Zm00001d007921::2:242699001-242701002(-)
Zm00001d009666::8:75121708-75123709(-)
Zm00001d040221::3:32674116-32676117(+)
Zm00001d021962::7:167216019-167218020(-)
Zm00001d032271::1:219876304-219878305(-)
Zm00001d011592::8:155295279-155297280(-)
Zm00001d033407::1:262148721-262150722(+)
```
