## Supplementary material for "A comprehensive map of preferentially located motifs reveals distinct proximal *cis*-regulatory elements in plants": TGATGTTT_containing_gene_set.txt

```
#Occurences of TGATGTTT between 5 and 13 (positions relative to the transcription start site)
#53 sequences with TGATGTTT in this interval
#0.21% of the sequences in promoter set with TGATGTTT (set with 25199 sequences)
Zm00001d016334::5:157891706-157893707(-)
Zm00001d004382::2:107686987-107688988(-)
Zm00001d020129::7:94626087-94628088(+)
Zm00001d004667::2:128130873-128132874(+)
Zm00001d013284::5:7859375-7861376(+)
Zm00001d005282::2:167648811-167650812(-)
Zm00001d004826::2:141507492-141509493(-)
Zm00001d020826::7:134000197-134002198(-)
Zm00001d043142::3:190036542-190038543(-)
Zm00001d007390::2:230563409-230565410(-)
Zm00001d036916::6:106354825-106356826(-)
Zm00001d024061::10:40786554-40788555(-)
Zm00001d046529::9:94132720-94134721(+)
Zm00001d037628::6:132319160-132321161(+)
Zm00001d020083::7:90823773-90825774(-)
Zm00001d039639::3:9877722-9879723(+)
Zm00001d025041::10:101197062-101199063(-)
Zm00001d020245::7:101950194-101952195(-)
Zm00001d039484::3:5604432-5606433(+)
Zm00001d024071::10:41455589-41457590(+)
Zm00001d011566::8:154587505-154589506(+)
Zm00001d049208::4:20621966-20623967(+)
Zm00001d020421::7:113084609-113086610(+)
Zm00001d011248::8:144590601-144592602(-)
Zm00001d029394::1:68807898-68809899(-)
Zm00001d046438::9:89740299-89742300(-)
Zm00001d002854::2:24775639-24777640(-)
Zm00001d017147::5:187052101-187054102(+)
Zm00001d053145::4:216140776-216142777(-)
Zm00001d051463::4:159588818-159590819(+)
Zm00001d019897::7:73564717-73566718(-)
Zm00001d008520::8:11341841-11343842(-)
Zm00001d002240::2:8681577-8683578(-)
Zm00001d034106::1:284126209-284128210(-)
Zm00001d004084::2:80921813-80923814(-)
Zm00001d047721::9:139935041-139937042(+)
Zm00001d015658::5:103849341-103851342(+)
Zm00001d043131::3:189939781-189941782(+)
Zm00001d029538::1:75324328-75326329(-)
Zm00001d051588::4:163588001-163590002(-)
Zm00001d044833::9:4445277-4447278(-)
Zm00001d017012::5:182687300-182689301(+)
Zm00001d030391::1:128843175-128845176(-)
Zm00001d003140::2:33433309-33435310(+)
Zm00001d049642::4:38573514-38575515(-)
Zm00001d038376::6:155910575-155912576(-)
Zm00001d052421::4:189652228-189654229(+)
Zm00001d032403::1:225534147-225536148(+)
Zm00001d053072::4:212305989-212307990(-)
Zm00001d044523::3:230845113-230847114(+)
Zm00001d026211::10:140993939-140995940(+)
Zm00001d028042::1:21378586-21380587(-)
Zm00001d028255::1:28076061-28078062(-)
```
