## Supplementary material for "A comprehensive map of preferentially located motifs reveals distinct proximal *cis*-regulatory elements in plants": TGATT_containing_gene_set.txt

```
#Occurences of TGATT between -15 and 44 (positions relative to the transcription start site)
#5436 sequences with TGATT in this interval
#21.57% of the sequences in promoter set with TGATT (set with 25199 sequences)
Zm00001d023290::10:2228713-2230714(+)
Zm00001d026420::10:145445020-145447021(-)
Zm00001d031558::1:194161056-194163057(+)
Zm00001d009657::8:74912622-74914623(-)
Zm00001d048408::9:155708874-155710875(-)
Zm00001d024411::10:69485870-69487871(+)
Zm00001d018788::7:5216612-5218613(+)
Zm00001d035032::6:2461631-2463632(-)
Zm00001d036918::6:106376537-106378538(+)
Zm00001d015927::5:131792818-131794819(+)
Zm00001d053584::4:235340844-235342845(+)
Zm00001d037057::6:110850766-110852767(-)
Zm00001d043666::3:206548831-206550832(-)
Zm00001d038637::6:161440863-161442864(+)
Zm00001d008604::8:14290935-14292936(-)
Zm00001d010128::8:100552688-100554689(+)
Zm00001d051288::4:151820544-151822545(+)
Zm00001d051599::4:164069925-164071926(+)
Zm00001d016796::5:176126797-176128798(-)
Zm00001d006268::2:203283797-203285798(+)
Zm00001d031037::1:174656312-174658313(+)
Zm00001d028543::1:38736698-38738699(-)
Zm00001d006484::2:209680228-209682229(+)
Zm00001d003671::2:53374639-53376640(-)
Zm00001d052260::4:185137776-185139777(+)
Zm00001d014761::5:61856653-61858654(+)
Zm00001d034534::1:295788306-295790307(+)
Zm00001d038351::6:155010974-155012975(-)
Zm00001d053531::4:233183369-233185370(+)
Zm00001d024443::10:70969838-70971839(-)
Zm00001d022142::7:171065627-171067628(-)
Zm00001d050201::4:73396830-73398831(-)
Zm00001d021752::7:162188858-162190859(+)
Zm00001d037051::6:110501965-110503966(-)
Zm00001d052800::4:201398499-201400500(-)
Zm00001d039342::3:2140947-2142948(-)
Zm00001d013156::5:5558767-5560768(-)
Zm00001d045223::9:16506330-16508331(-)
Zm00001d033214::1:254402305-254404306(-)
Zm00001d038304::6:154052215-154054216(+)
Zm00001d025016::10:99824431-99826432(-)
Zm00001d021639::7:158779472-158781473(+)
Zm00001d033296::1:257980808-257982809(-)
Zm00001d038826::6:165294475-165296476(+)
Zm00001d034834::1:303362329-303364330(-)
Zm00001d007111::2:222485064-222487065(-)
Zm00001d039455::3:4836834-4838835(-)
Zm00001d044768::9:1934583-1936584(-)
Zm00001d009870::8:86259757-86261758(-)
Zm00001d037118::6:112979172-112981173(-)
Zm00001d028759::1:45723184-45725185(+)
Zm00001d024975::10:97689205-97691206(-)
Zm00001d020319::7:106266048-106268049(+)
Zm00001d028441::1:35123334-35125335(+)
Zm00001d034706::1:300345050-300347051(+)
Zm00001d004554::2:117602528-117604529(+)
Zm00001d007712::2:237953825-237955826(-)
Zm00001d052801::4:201409677-201411678(-)
Zm00001d047698::9:139492979-139494980(+)
Zm00001d036449::6:88964228-88966229(-)
Zm00001d020277::7:103972294-103974295(-)
Zm00001d053041::4:210327892-210329893(-)
Zm00001d003294::2:39109539-39111540(-)
Zm00001d030815::1:161477210-161479211(-)
Zm00001d008700::8:17393222-17395223(+)
Zm00001d042455::3:168344796-168346797(+)
Zm00001d004788::2:139264045-139266046(-)
Zm00001d019478::7:35958638-35960639(-)
Zm00001d007581::2:235121800-235123801(+)
Zm00001d006833::2:217561329-217563330(-)
Zm00001d048540::9:158124322-158126323(-)
Zm00001d020476::7:117739548-117741549(+)
Zm00001d037626::6:132310937-132312938(-)
Zm00001d012154::8:169022080-169024081(+)
Zm00001d013615::5:15494520-15496521(-)
Zm00001d040408::3:41721153-41723154(-)
Zm00001d043912::3:213677313-213679314(-)
Zm00001d051427::4:158191257-158193258(-)
Zm00001d012830::5:951495-953496(-)
Zm00001d042938::3:184565307-184567308(-)
Zm00001d012112::8:168391736-168393737(-)
Zm00001d010248::8:105915452-105917453(-)
Zm00001d029402::1:69013548-69015549(+)
Zm00001d003846::2:61948402-61950403(-)
Zm00001d033753::1:272914345-272916346(+)
Zm00001d034098::1:283980480-283982481(+)
Zm00001d037858::6:139995414-139997415(-)
Zm00001d040941::3:81367601-81369602(+)
Zm00001d052094::4:179381909-179383910(+)
Zm00001d052057::4:177961144-177963145(+)
Zm00001d003857::2:63031868-63033869(+)
Zm00001d023610::10:11916067-11918068(-)
Zm00001d017559::5:199533884-199535885(+)
Zm00001d013984::5:27298067-27300068(+)
Zm00001d028695::1:43358823-43360824(-)
Zm00001d024908::10:94272761-94274762(+)
Zm00001d040265::3:35059599-35061600(-)
Zm00001d014920::5:68357212-68359213(+)
Zm00001d045692::9:33565013-33567014(-)
Zm00001d045139::9:14007463-14009464(+)
Zm00001d044050::3:217851765-217853766(-)
Zm00001d010888::8:132246645-132248646(-)
Zm00001d047034::9:116223400-116225401(-)
Zm00001d031520::1:192678896-192680897(-)
Zm00001d024155::10:50394212-50396213(-)
Zm00001d020533::7:121240590-121242591(-)
Zm00001d015135::5:76827591-76829592(-)
Zm00001d038166::6:150255267-150257268(+)
Zm00001d035481::6:28891325-28893326(+)
Zm00001d047047::9:116615835-116617836(-)
Zm00001d005016::2:153925819-153927820(-)
Zm00001d044391::3:226842745-226844746(+)
Zm00001d005964::2:194060297-194062298(-)
Zm00001d052579::4:193431807-193433808(-)
Zm00001d046973::9:113646338-113648339(+)
Zm00001d042059::3:149109991-149111992(+)
Zm00001d051684::4:166658889-166660890(-)
Zm00001d020148::7:95799909-95801910(-)
Zm00001d007502::2:233397503-233399504(-)
Zm00001d022062::7:169197280-169199281(-)
Zm00001d031599::1:195875426-195877427(-)
Zm00001d031428::1:189807170-189809171(+)
Zm00001d043292::3:194730315-194732316(-)
Zm00001d031545::1:193832571-193834572(+)
Zm00001d039240::3:383496-385497(-)
Zm00001d042504::3:169712021-169714022(+)
Zm00001d031026::1:174110851-174112852(+)
Zm00001d043239::3:192800589-192802590(-)
Zm00001d051033::4:137840812-137842813(+)
Zm00001d035267::6:18770125-18772126(+)
Zm00001d042474::3:168870305-168872306(-)
Zm00001d010927::8:133821776-133823777(-)
Zm00001d027313::1:2779641-2781642(+)
Zm00001d047059::9:116852499-116854500(+)
Zm00001d013768::5:19731714-19733715(+)
Zm00001d030076::1:103901324-103903325(-)
Zm00001d007694::2:237550239-237552240(+)
Zm00001d047514::9:133157390-133159391(+)
Zm00001d044180::3:221248492-221250493(+)
Zm00001d049954::4:55305750-55307751(+)
Zm00001d050826::4:124868566-124870567(-)
Zm00001d044713::3:235583304-235585305(+)
Zm00001d032554::1:230368304-230370305(+)
Zm00001d023784::10:20015130-20017131(+)
Zm00001d006593::2:211763934-211765935(+)
Zm00001d049641::4:38550043-38552044(+)
Zm00001d024060::10:40746207-40748208(+)
Zm00001d002252::2:8986638-8988639(-)
Zm00001d031571::1:194763219-194765220(+)
Zm00001d039547::3:7818294-7820295(-)
Zm00001d002835::2:24246831-24248832(+)
Zm00001d013046::5:3735676-3737677(-)
Zm00001d048245::9:153120313-153122314(+)
Zm00001d019030::7:13541065-13543066(-)
Zm00001d029856::1:90506731-90508732(-)
Zm00001d039316::3:1540244-1542245(+)
Zm00001d003265::2:38346901-38348902(-)
Zm00001d026031::10:136407105-136409106(-)
Zm00001d022594::7:180719722-180721723(+)
Zm00001d006910::2:219223126-219225127(+)
Zm00001d040223::3:32750410-32752411(-)
Zm00001d049135::4:17286614-17288615(-)
Zm00001d028751::1:45511787-45513788(-)
Zm00001d033344::1:259655153-259657154(-)
Zm00001d012808::5:570801-572802(+)
Zm00001d010520::8:118978275-118980276(-)
Zm00001d033206::1:254177770-254179771(-)
Zm00001d014702::5:59907638-59909639(+)
Zm00001d014033::5:29806868-29808869(+)
Zm00001d010069::8:98187829-98189830(-)
Zm00001d045787::9:39205535-39207536(-)
Zm00001d032465::1:227583073-227585074(-)
Zm00001d028830::1:47980858-47982859(+)
Zm00001d038662::6:162197111-162199112(-)
Zm00001d017699::5:204539680-204541681(-)
Zm00001d013449::5:11833441-11835442(+)
Zm00001d053589::4:235593298-235595299(-)
Zm00001d012615::8:177259146-177261147(+)
Zm00001d051430::4:158333695-158335696(-)
Zm00001d010439::8:115169280-115171281(-)
Zm00001d025657::10:125209501-125211502(+)
Zm00001d034231::1:287345322-287347323(+)
Zm00001d049049::4:13883439-13885440(+)
Zm00001d005792::2:188841373-188843374(+)
Zm00001d002333::2:10506138-10508139(-)
Zm00001d045086::9:12078130-12080131(-)
Zm00001d040671::3:57177603-57179604(-)
Zm00001d015186::5:78727293-78729294(-)
Zm00001d040248::3:33739477-33741478(+)
Zm00001d024212::10:56827254-56829255(+)
Zm00001d036026::6:66943466-66945467(-)
Zm00001d002299::2:9769402-9771403(-)
Zm00001d035088::6:4650257-4652258(+)
Zm00001d019035::7:13727025-13729026(+)
Zm00001d001952::2:3432414-3434415(-)
Zm00001d036014::6:66265349-66267350(-)
Zm00001d033261::1:256415169-256417170(-)
Zm00001d014284::5:39395563-39397564(-)
Zm00001d047238::9:123553713-123555714(+)
Zm00001d046282::9:78167359-78169360(+)
Zm00001d033017::1:247060882-247062883(+)
Zm00001d016402::5:161094040-161096041(-)
Zm00001d044327::3:225302505-225304506(+)
Zm00001d026111::10:138707716-138709717(-)
Zm00001d052137::4:180620835-180622836(-)
Zm00001d049234::4:22021227-22023228(+)
Zm00001d044202::3:221798738-221800739(+)
Zm00001d032836::1:239715069-239717070(-)
Zm00001d003896::2:65737733-65739734(+)
Zm00001d034809::1:302534092-302536093(+)
Zm00001d025836::10:131413583-131415584(+)
Zm00001d037877::6:140802153-140804154(+)
Zm00001d017882::5:209533459-209535460(-)
Zm00001d021535::7:155282939-155284940(-)
Zm00001d041969::3:146060655-146062656(+)
Zm00001d037079::6:111623101-111625102(-)
Zm00001d012126::8:168498481-168500482(+)
Zm00001d053597::4:235913444-235915445(-)
Zm00001d026165::10:140174425-140176426(-)
Zm00001d015151::5:77108573-77110574(-)
Zm00001d016060::5:142154366-142156367(-)
Zm00001d045993::9:53059962-53061963(+)
Zm00001d050251::4:76395410-76397411(-)
Zm00001d041975::3:146345386-146347387(-)
Zm00001d004875::2:145682177-145684178(+)
Zm00001d018001::5:211693140-211695141(+)
Zm00001d047924::9:145560662-145562663(-)
Zm00001d008242::8:2437782-2439783(-)
Zm00001d049336::4:27052720-27054721(-)
Zm00001d025760::10:128640246-128642247(+)
Zm00001d028521::1:38042344-38044345(-)
Zm00001d004672::2:129373697-129375698(+)
Zm00001d022460::7:178141999-178144000(-)
Zm00001d033409::1:262240556-262242557(+)
Zm00001d053211::4:220342799-220344800(-)
Zm00001d019293::7:25960996-25962997(+)
Zm00001d053603::4:236103901-236105902(+)
Zm00001d003086::2:31746160-31748161(+)
Zm00001d044911::9:7006690-7008691(-)
Zm00001d010401::8:112912585-112914586(+)
Zm00001d038248::6:152311540-152313541(+)
Zm00001d039890::3:18009049-18011050(+)
Zm00001d034448::1:293309684-293311685(+)
Zm00001d009740::8:78866708-78868709(-)
Zm00001d036262::6:80672454-80674455(-)
Zm00001d049377::4:28209606-28211607(+)
Zm00001d004139::2:85782447-85784448(+)
Zm00001d028567::1:39385154-39387155(+)
Zm00001d053580::4:235224482-235226483(+)
Zm00001d053805::4:241440399-241442400(+)
Zm00001d009771::8:80440205-80442206(-)
Zm00001d044371::3:226332535-226334536(-)
Zm00001d014458::5:48266072-48268073(-)
Zm00001d031747::1:200678895-200680896(-)
Zm00001d036360::6:85716167-85718168(-)
Zm00001d010806::8:128419958-128421959(+)
Zm00001d002703::2:19701727-19703728(+)
Zm00001d028424::1:34546042-34548043(-)
Zm00001d036371::6:86011320-86013321(-)
Zm00001d014177::5:34996600-34998601(+)
Zm00001d028368::1:32327235-32329236(-)
Zm00001d024278::10:61395774-61397775(+)
Zm00001d004896::2:147531349-147533350(+)
Zm00001d013831::5:21885862-21887863(+)
Zm00001d029700::1:83119980-83121981(-)
Zm00001d011179::8:142102463-142104464(-)
Zm00001d018080::5:213837789-213839790(+)
Zm00001d045195::9:15777234-15779235(+)
Zm00001d026057::10:137264662-137266663(+)
Zm00001d048633::4:1815378-1817379(-)
Zm00001d034857::1:303913143-303915144(-)
Zm00001d021528::7:155182614-155184615(-)
Zm00001d041588::3:128520263-128522264(-)
Zm00001d048616::4:1394845-1396846(-)
Zm00001d027674::1:10754158-10756159(+)
Zm00001d013040::5:3612169-3614170(-)
Zm00001d034330::1:289588547-289590548(-)
Zm00001d026543::10:147957413-147959414(-)
Zm00001d006924::2:219454801-219456802(+)
Zm00001d006853::2:217838693-217840694(-)
Zm00001d036595::6:93932908-93934909(+)
Zm00001d046941::9:111968501-111970502(-)
Zm00001d043309::3:195734698-195736699(+)
Zm00001d035015::6:1848303-1850304(-)
Zm00001d033020::1:247313813-247315814(-)
Zm00001d014688::5:59061550-59063551(-)
Zm00001d021961::7:167200157-167202158(+)
Zm00001d022498::7:178848110-178850111(-)
Zm00001d001912::2:2795845-2797846(-)
Zm00001d020638::7:125922209-125924210(-)
Zm00001d021856::7:164590434-164592435(+)
Zm00001d044503::3:230005887-230007888(+)
Zm00001d023979::10:33920636-33922637(+)
Zm00001d023282::10:2049030-2051031(-)
Zm00001d028018::1:20420694-20422695(+)
Zm00001d013574::5:14563640-14565641(-)
Zm00001d046581::9:96873603-96875604(+)
Zm00001d032326::1:222597950-222599951(-)
Zm00001d013583::5:14850671-14852672(+)
Zm00001d035376::6:23624040-23626041(+)
Zm00001d009144::8:39284623-39286624(+)
Zm00001d052825::4:202032404-202034405(+)
Zm00001d047873::9:143985381-143987382(-)
Zm00001d009803::8:82154640-82156641(+)
Zm00001d043165::3:190399742-190401743(+)
Zm00001d040389::3:41016174-41018175(+)
Zm00001d034731::1:300939079-300941080(+)
Zm00001d020371::7:109920513-109922514(+)
Zm00001d016347::5:158592345-158594346(+)
Zm00001d003189::2:35040997-35042998(+)
Zm00001d006467::2:209131199-209133200(+)
Zm00001d002953::2:27990944-27992945(+)
Zm00001d001941::2:3204349-3206350(-)
Zm00001d037983::6:144369983-144371984(+)
Zm00001d043266::3:193800966-193802967(+)
Zm00001d029025::1:55180961-55182962(-)
Zm00001d002874::2:25248089-25250090(-)
Zm00001d001980::2:3880201-3882202(-)
Zm00001d002190::2:7654258-7656259(-)
Zm00001d011411::8:149800196-149802197(-)
Zm00001d002433::2:12563852-12565853(-)
Zm00001d020040::7:87958970-87960971(+)
Zm00001d048459::9:156703547-156705548(+)
Zm00001d038519::6:159117012-159119013(+)
Zm00001d016766::5:175324053-175326054(-)
Zm00001d035975::6:63920311-63922312(+)
Zm00001d039855::3:16743350-16745351(-)
Zm00001d052901::4:204069668-204071669(+)
Zm00001d039026::6:168870798-168872799(+)
Zm00001d028989::1:53770416-53772417(+)
Zm00001d035270::6:18859080-18861081(-)
Zm00001d033806::1:274287431-274289432(-)
Zm00001d012797::5:48942-50943(+)
Zm00001d041192::3:104336910-104338911(+)
Zm00001d027645::1:9878863-9880864(+)
Zm00001d011084::8:138446664-138448665(+)
Zm00001d006658::2:213749382-213751383(-)
Zm00001d028802::1:46825004-46827005(+)
Zm00001d014029::5:29348679-29350680(-)
Zm00001d049091::4:15754944-15756945(-)
Zm00001d006922::2:219446556-219448557(+)
Zm00001d020612::7:125101108-125103109(-)
Zm00001d037756::6:136398133-136400134(+)
Zm00001d015769::5:118163495-118165496(-)
Zm00001d006400::2:206596811-206598812(-)
Zm00001d046592::9:97668226-97670227(+)
Zm00001d015573::5:98917516-98919517(+)
Zm00001d026482::10:146766667-146768668(+)
Zm00001d036490::6:90473227-90475228(-)
Zm00001d017417::5:195361930-195363931(-)
Zm00001d029671::1:82077758-82079759(+)
Zm00001d014383::5:43799921-43801922(+)
Zm00001d043716::3:208168720-208170721(+)
Zm00001d031251::1:183679258-183681259(-)
Zm00001d045566::9:26892888-26894889(+)
Zm00001d030061::1:102722604-102724605(-)
Zm00001d053133::4:215378291-215380292(+)
Zm00001d031633::1:196909193-196911194(+)
Zm00001d019048::7:14109412-14111413(-)
Zm00001d004215::2:92167436-92169437(-)
Zm00001d028092::1:22731518-22733519(-)
Zm00001d023914::10:27986741-27988742(-)
Zm00001d019565::7:43070402-43072403(+)
Zm00001d010324::8:109668874-109670875(+)
Zm00001d045021::9:10448210-10450211(+)
Zm00001d045778::9:38652511-38654512(+)
Zm00001d043234::3:192676570-192678571(+)
Zm00001d018477::5:221514798-221516799(-)
Zm00001d036621::6:95033550-95035551(-)
Zm00001d040153::3:29318038-29320039(-)
Zm00001d009250::8:47174574-47176575(+)
Zm00001d044668::3:234438839-234440840(-)
Zm00001d010227::8:104780852-104782853(-)
Zm00001d002043::2:4927969-4929970(-)
Zm00001d037227::6:116696703-116698704(+)
Zm00001d002891::2:25943275-25945276(+)
Zm00001d027813::1:14322810-14324811(-)
Zm00001d017799::5:207117683-207119684(-)
Zm00001d044504::3:230033672-230035673(+)
Zm00001d043267::3:193842722-193844723(-)
Zm00001d031547::1:193843794-193845795(+)
Zm00001d001917::2:2918746-2920747(-)
Zm00001d037246::6:117735198-117737199(+)
Zm00001d052569::4:193345861-193347862(-)
Zm00001d011688::8:158793661-158795662(-)
Zm00001d025100::10:104003766-104005767(+)
Zm00001d045537::9:25839570-25841571(+)
Zm00001d045919::9:47242370-47244371(-)
Zm00001d034528::1:295709970-295711971(-)
Zm00001d005573::2:178918066-178920067(+)
Zm00001d004468::2:113817369-113819370(+)
Zm00001d005343::2:170145725-170147726(-)
Zm00001d054004::4:245026837-245028838(+)
Zm00001d012525::8:176095318-176097319(-)
Zm00001d050163::4:69978107-69980108(+)
Zm00001d035199::6:9597016-9599017(+)
Zm00001d012979::5:2680619-2682620(-)
Zm00001d022269::7:174023062-174025063(-)
Zm00001d010880::8:131991584-131993585(-)
Zm00001d003559::2:48065262-48067263(+)
Zm00001d016185::5:148954312-148956313(+)
Zm00001d041159::3:100702519-100704520(-)
Zm00001d004998::2:153092010-153094011(-)
Zm00001d039745::3:13653612-13655613(-)
Zm00001d034856::1:303901932-303903933(+)
Zm00001d021249::7:146835547-146837548(-)
Zm00001d012034::8:166901880-166903881(-)
Zm00001d028372::1:32432250-32434251(+)
Zm00001d043218::3:192248470-192250471(+)
Zm00001d015326::5:84618948-84620949(-)
Zm00001d026120::10:138886179-138888180(-)
Zm00001d047758::9:141025056-141027057(+)
Zm00001d005616::2:180788690-180790691(+)
Zm00001d046517::9:93395348-93397349(+)
Zm00001d047404::9:129013123-129015124(+)
Zm00001d010702::8:124972533-124974534(+)
Zm00001d050645::4:109296009-109298010(-)
Zm00001d011911::8:164323899-164325900(+)
Zm00001d008907::8:24730493-24732494(+)
Zm00001d051617::4:164897074-164899075(+)
Zm00001d025828::10:131120085-131122086(+)
Zm00001d018776::7:4960160-4962161(+)
Zm00001d049724::4:41536644-41538645(+)
Zm00001d015285::5:82699477-82701478(+)
Zm00001d023887::10:26415995-26417996(-)
Zm00001d042667::3:176039957-176041958(-)
Zm00001d025301::10:113302870-113304871(+)
Zm00001d035039::6:2913690-2915691(+)
Zm00001d029756::1:85779047-85781048(-)
Zm00001d016280::5:155456601-155458602(+)
Zm00001d022010::7:167904317-167906318(+)
Zm00001d009932::8:90453962-90455963(+)
Zm00001d028863::1:48937427-48939428(-)
Zm00001d052074::4:178665266-178667267(+)
Zm00001d030881::1:165230235-165232236(+)
Zm00001d028837::1:48282428-48284429(-)
Zm00001d021314::7:148634619-148636620(-)
Zm00001d029736::1:84580224-84582225(+)
Zm00001d025566::10:122511087-122513088(-)
Zm00001d041277::3:109761170-109763171(+)
Zm00001d021680::7:159842566-159844567(-)
Zm00001d013741::5:19013778-19015779(-)
Zm00001d039138::6:170955069-170957070(-)
Zm00001d025263::10:111744172-111746173(-)
Zm00001d003516::2:46376469-46378470(+)
Zm00001d040040::3:24345828-24347829(+)
Zm00001d049928::4:53481681-53483682(+)
Zm00001d013059::5:3971308-3973309(+)
Zm00001d006858::2:218002916-218004917(-)
Zm00001d021861::7:164832796-164834797(+)
Zm00001d021529::7:155182393-155184394(+)
Zm00001d047719::9:139927757-139929758(-)
Zm00001d014853::5:65590339-65592340(+)
Zm00001d033541::1:266461160-266463161(+)
Zm00001d033526::1:265613334-265615335(-)
Zm00001d003703::2:55395480-55397481(-)
Zm00001d040308::3:37002801-37004802(+)
Zm00001d015649::5:103228722-103230723(-)
Zm00001d002869::2:25139133-25141134(-)
Zm00001d021859::7:164646745-164648746(+)
Zm00001d034244::1:287674214-287676215(+)
Zm00001d026319::10:143557319-143559320(+)
Zm00001d008387::8:6916369-6918370(-)
Zm00001d016474::5:163735780-163737781(+)
Zm00001d042675::3:176503712-176505713(-)
Zm00001d012109::8:168378546-168380547(-)
Zm00001d005097::2:158070732-158072733(-)
Zm00001d007717::2:238101881-238103882(-)
Zm00001d031352::1:187067409-187069410(+)
Zm00001d028185::1:25737163-25739164(+)
Zm00001d003778::2:59004948-59006949(-)
Zm00001d038592::6:160631454-160633455(-)
Zm00001d034172::1:285662614-285664615(+)
Zm00001d031230::1:182803821-182805822(+)
Zm00001d013708::5:18222431-18224432(-)
Zm00001d038565::6:159993310-159995311(+)
Zm00001d021504::7:154246036-154248037(-)
Zm00001d049701::4:40570491-40572492(+)
Zm00001d041322::3:112348696-112350697(-)
Zm00001d018335::5:218655025-218657026(+)
Zm00001d038832::6:165374873-165376874(+)
Zm00001d037873::6:140616801-140618802(+)
Zm00001d030984::1:172055248-172057249(+)
Zm00001d054033::4:245347906-245349907(-)
Zm00001d028649::1:41795769-41797770(-)
Zm00001d040968::3:85427561-85429562(-)
Zm00001d029360::1:67385946-67387947(+)
Zm00001d021868::7:164953676-164955677(-)
Zm00001d012800::5:118055-120056(+)
Zm00001d043981::3:215528538-215530539(+)
Zm00001d049389::4:28693014-28695015(-)
Zm00001d029987::1:97698473-97700474(-)
Zm00001d012421::8:174234964-174236965(-)
Zm00001d011246::8:144407993-144409994(+)
Zm00001d042885::3:182851379-182853380(+)
Zm00001d012620::8:177297201-177299202(+)
Zm00001d049277::4:24289802-24291803(-)
Zm00001d028984::1:53533485-53535486(-)
Zm00001d021536::7:155282153-155284154(+)
Zm00001d050851::4:126958484-126960485(+)
Zm00001d051607::4:164400847-164402848(-)
Zm00001d048073::9:149389024-149391025(-)
Zm00001d010366::8:111286770-111288771(-)
Zm00001d005008::2:153460673-153462674(-)
Zm00001d013736::5:18921197-18923198(-)
Zm00001d052624::4:195155933-195157934(+)
Zm00001d034575::1:296748994-296750995(+)
Zm00001d031928::1:207096613-207098614(+)
Zm00001d004333::2:104142859-104144860(+)
Zm00001d002051::2:5012325-5014326(+)
Zm00001d036520::6:91156814-91158815(-)
Zm00001d032945::1:244342518-244344519(-)
Zm00001d031291::1:185476990-185478991(-)
Zm00001d043691::3:207543488-207545489(-)
Zm00001d019760::7:57491475-57493476(+)
Zm00001d028900::1:50158526-50160527(-)
Zm00001d025044::10:101441581-101443582(-)
Zm00001d045540::9:25854574-25856575(-)
Zm00001d005156::2:161486064-161488065(+)
Zm00001d035054::6:3284204-3286205(+)
Zm00001d003867::2:64010224-64012225(+)
Zm00001d002638::2:17669084-17671085(+)
Zm00001d013376::5:10002693-10004694(+)
Zm00001d014098::5:32363252-32365253(+)
Zm00001d018791::7:5301257-5303258(-)
Zm00001d009983::8:93322875-93324876(+)
Zm00001d020492::7:118718925-118720926(+)
Zm00001d023411::10:5025159-5027160(-)
Zm00001d037383::6:123803439-123805440(+)
Zm00001d030282::1:118827096-118829097(+)
Zm00001d042507::3:170095927-170097928(+)
Zm00001d022525::7:179336286-179338287(+)
Zm00001d022499::7:178847061-178849062(+)
Zm00001d015600::5:100359449-100361450(+)
Zm00001d031379::1:187898220-187900221(-)
Zm00001d037595::6:130836559-130838560(+)
Zm00001d034467::1:293828158-293830159(+)
Zm00001d029807::1:87792638-87794639(-)
Zm00001d006722::2:215278846-215280847(+)
Zm00001d007949::2:243907500-243909501(-)
Zm00001d024620::10:80549630-80551631(+)
Zm00001d037971::6:143893718-143895719(-)
Zm00001d012883::5:1582814-1584815(+)
Zm00001d038805::6:164799601-164801602(+)
Zm00001d042264::3:158022761-158024762(-)
Zm00001d003678::2:53854656-53856657(+)
Zm00001d051842::4:171964911-171966912(-)
Zm00001d021073::7:142159582-142161583(+)
Zm00001d043429::3:199569748-199571749(+)
Zm00001d012655::8:178009817-178011818(+)
Zm00001d004585::2:119953963-119955964(-)
Zm00001d025277::10:112196259-112198260(-)
Zm00001d052493::4:191341885-191343886(+)
Zm00001d050216::4:73973127-73975128(+)
Zm00001d008656::8:16235958-16237959(-)
Zm00001d014325::5:41053726-41055727(-)
Zm00001d050544::4:99149181-99151182(-)
Zm00001d007289::2:226919361-226921362(-)
Zm00001d047984::9:147156948-147158949(-)
Zm00001d022463::7:178163731-178165732(+)
Zm00001d045269::9:17523357-17525358(-)
Zm00001d047216::9:122524063-122526064(-)
Zm00001d005328::2:169710133-169712134(-)
Zm00001d011520::8:153387641-153389642(+)
Zm00001d024716::10:84736317-84738318(+)
Zm00001d040372::3:40546423-40548424(+)
Zm00001d028380::1:32691518-32693519(-)
Zm00001d002511::2:14416620-14418621(-)
Zm00001d028211::1:26523709-26525710(+)
Zm00001d025750::10:128379295-128381296(-)
Zm00001d032562::1:230559352-230561353(+)
Zm00001d048430::9:156104298-156106299(-)
Zm00001d050602::4:103264020-103266021(+)
Zm00001d002504::2:14172216-14174217(+)
Zm00001d015526::5:95943780-95945781(+)
Zm00001d034649::1:298759957-298761958(+)
Zm00001d043455::3:200477026-200479027(+)
Zm00001d049453::4:30720357-30722358(-)
Zm00001d019182::7:20578899-20580900(+)
Zm00001d005629::2:181235232-181237233(-)
Zm00001d009205::8:42539120-42541121(+)
Zm00001d016196::5:150141826-150143827(-)
Zm00001d010112::8:99678014-99680015(+)
Zm00001d019987::7:82855337-82857338(-)
Zm00001d010243::8:105771024-105773025(+)
Zm00001d020851::7:134662633-134664634(-)
Zm00001d022281::7:174362589-174364590(+)
Zm00001d034036::1:281970832-281972833(-)
Zm00001d010033::8:96363510-96365511(-)
Zm00001d010997::8:136179724-136181725(+)
Zm00001d011167::8:141586274-141588275(-)
Zm00001d017706::5:204698763-204700764(+)
Zm00001d016831::5:177773777-177775778(-)
Zm00001d007207::2:224756980-224758981(-)
Zm00001d049785::4:44639650-44641651(-)
Zm00001d040263::3:34656690-34658691(-)
Zm00001d045263::9:17434928-17436929(-)
Zm00001d010946::8:134637034-134639035(-)
Zm00001d007173::2:223806666-223808667(+)
Zm00001d030612::1:148419481-148421482(+)
Zm00001d019018::7:12871995-12873996(+)
Zm00001d048116::9:150406495-150408496(+)
Zm00001d029162::1:60866585-60868586(+)
Zm00001d034764::1:301650752-301652753(+)
Zm00001d050021::4:60280139-60282140(+)
Zm00001d022150::7:171310140-171312141(+)
Zm00001d031642::1:197130577-197132578(-)
Zm00001d017189::5:188360992-188362993(-)
Zm00001d006193::2:201253520-201255521(+)
Zm00001d007905::2:242174090-242176091(+)
Zm00001d053284::4:224034102-224036103(+)
Zm00001d008810::8:21266161-21268162(-)
Zm00001d035915::6:60131989-60133990(-)
Zm00001d005682::2:183193322-183195323(+)
Zm00001d014512::5:51090140-51092141(-)
Zm00001d014674::5:58596134-58598135(+)
Zm00001d015693::5:108279728-108281729(+)
Zm00001d047374::9:128060235-128062236(+)
Zm00001d014235::5:37525865-37527866(-)
Zm00001d013858::5:22864578-22866579(-)
Zm00001d025837::10:131417823-131419824(+)
Zm00001d026260::10:142290948-142292949(-)
Zm00001d012863::5:1290436-1292437(+)
Zm00001d029601::1:78653174-78655175(+)
Zm00001d033554::1:267007345-267009346(-)
Zm00001d021875::7:165257063-165259064(-)
Zm00001d045883::9:45476605-45478606(-)
Zm00001d049661::4:39028533-39030534(+)
Zm00001d051129::4:144993634-144995635(-)
Zm00001d040163::3:29852453-29854454(-)
Zm00001d035779::6:48225177-48227178(+)
Zm00001d019145::7:19092070-19094071(+)
Zm00001d043490::3:201673441-201675442(+)
Zm00001d027577::1:8337776-8339777(+)
Zm00001d011536::8:153752654-153754655(+)
Zm00001d025639::10:124757677-124759678(-)
Zm00001d053554::4:233853805-233855806(-)
Zm00001d021709::7:160911524-160913525(-)
Zm00001d005419::2:173365155-173367156(+)
Zm00001d004965::2:150854066-150856067(-)
Zm00001d028541::1:38682256-38684257(+)
Zm00001d043471::3:201135390-201137391(+)
Zm00001d040107::3:27843242-27845243(-)
Zm00001d003649::2:51956233-51958234(-)
Zm00001d048154::9:151055635-151057636(+)
Zm00001d048494::9:157162773-157164774(+)
Zm00001d049455::4:30736962-30738963(+)
Zm00001d001871::2:2128095-2130096(-)
Zm00001d021060::7:141820399-141822400(+)
Zm00001d047482::9:131697467-131699468(-)
Zm00001d034608::1:297742653-297744654(+)
Zm00001d037976::6:143942086-143944087(+)
Zm00001d038334::6:154785668-154787669(+)
Zm00001d042827::3:181270455-181272456(-)
Zm00001d044232::3:222541312-222543313(+)
Zm00001d016106::5:144945802-144947803(+)
Zm00001d020418::7:112712759-112714760(+)
Zm00001d022289::7:174557799-174559800(+)
Zm00001d024745::10:85906364-85908365(+)
Zm00001d008245::8:2493127-2495128(-)
Zm00001d006793::2:216857910-216859911(-)
Zm00001d042916::3:183870289-183872290(-)
Zm00001d011166::8:141515673-141517674(+)
Zm00001d034863::1:304070740-304072741(+)
Zm00001d020454::7:115405551-115407552(+)
Zm00001d017079::5:184662059-184664060(-)
Zm00001d006481::2:209654044-209656045(-)
Zm00001d002315::2:10157050-10159051(-)
Zm00001d011755::8:160796123-160798124(+)
Zm00001d050327::4:81508605-81510606(-)
Zm00001d024702::10:84128805-84130806(+)
Zm00001d041716::3:134770566-134772567(-)
Zm00001d003696::2:54979564-54981565(+)
Zm00001d024723::10:85126622-85128623(+)
Zm00001d053261::4:222938667-222940668(+)
Zm00001d035247::6:17129819-17131820(+)
Zm00001d015259::5:81766310-81768311(-)
Zm00001d050913::4:130431944-130433945(+)
Zm00001d021136::7:143644691-143646692(-)
Zm00001d007842::2:240678640-240680641(-)
Zm00001d010670::8:123790283-123792284(-)
Zm00001d030103::1:105861446-105863447(+)
Zm00001d006252::2:202862174-202864175(-)
Zm00001d034399::1:291831578-291833579(-)
Zm00001d038531::6:159374969-159376970(-)
Zm00001d034139::1:284866079-284868080(+)
Zm00001d036657::6:96585249-96587250(-)
Zm00001d025899::10:133319307-133321308(-)
Zm00001d032131::1:213973600-213975601(-)
Zm00001d039903::3:18826613-18828614(+)
Zm00001d031216::1:182484329-182486330(-)
Zm00001d020650::7:126591872-126593873(-)
Zm00001d038088::6:147387978-147389979(+)
Zm00001d025078::10:102818297-102820298(-)
Zm00001d004489::2:114740805-114742806(-)
Zm00001d046774::9:105253240-105255241(+)
Zm00001d049816::4:45969510-45971511(-)
Zm00001d006459::2:208857202-208859203(+)
Zm00001d040426::3:42865773-42867774(+)
Zm00001d032787::1:238153085-238155086(+)
Zm00001d015115::5:76218703-76220704(+)
Zm00001d030627::1:149696242-149698243(-)
Zm00001d025667::10:125486889-125488890(+)
Zm00001d052852::4:202625804-202627805(+)
Zm00001d025114::10:104937988-104939989(+)
Zm00001d019090::7:15822676-15824677(+)
Zm00001d040392::3:41122691-41124692(+)
Zm00001d006306::2:204115835-204117836(-)
Zm00001d050552::4:99665453-99667454(+)
Zm00001d028554::1:38992050-38994051(+)
Zm00001d022379::7:176450843-176452844(+)
Zm00001d045944::9:48376678-48378679(+)
Zm00001d001809::2:1293431-1295432(+)
Zm00001d014986::5:71083720-71085721(+)
Zm00001d003930::2:69686245-69688246(+)
Zm00001d008390::8:7128719-7130720(-)
Zm00001d028002::1:19959582-19961583(+)
Zm00001d004796::2:139869257-139871258(+)
Zm00001d003476::2:45425054-45427055(-)
Zm00001d040643::3:55819214-55821215(+)
Zm00001d021384::7:150582359-150584360(+)
Zm00001d001848::2:1809646-1811647(+)
Zm00001d021126::7:143319171-143321172(-)
Zm00001d023775::10:19783401-19785402(-)
Zm00001d050395::4:85833306-85835307(+)
Zm00001d032444::1:226775748-226777749(+)
Zm00001d022239::7:173395198-173397199(+)
Zm00001d050911::4:130233484-130235485(+)
Zm00001d011227::8:143825837-143827838(-)
Zm00001d040291::3:36016871-36018872(-)
Zm00001d025922::10:133783373-133785374(+)
Zm00001d021566::7:156210364-156212365(+)
Zm00001d035461::6:27603771-27605772(-)
Zm00001d043921::3:213848986-213850987(-)
Zm00001d038021::6:145392469-145394470(+)
Zm00001d048143::9:150814060-150816061(-)
Zm00001d032206::1:217041032-217043033(+)
Zm00001d015844::5:125792917-125794918(-)
Zm00001d004481::2:114557137-114559138(-)
Zm00001d051056::4:139238162-139240163(-)
Zm00001d016684::5:172411494-172413495(+)
Zm00001d020845::7:134489306-134491307(-)
Zm00001d033091::1:250100935-250102936(-)
Zm00001d025616::10:124038594-124040595(-)
Zm00001d020811::7:133778432-133780433(-)
Zm00001d016998::5:182320772-182322773(+)
Zm00001d012597::8:177039449-177041450(-)
Zm00001d033427::1:262670976-262672977(+)
Zm00001d046509::9:93173189-93175190(-)
Zm00001d037042::6:110138261-110140262(-)
Zm00001d044690::3:234989108-234991109(-)
Zm00001d003504::2:46186076-46188077(+)
Zm00001d050368::4:84246002-84248003(+)
Zm00001d021437::7:152287724-152289725(+)
Zm00001d025745::10:128264257-128266258(+)
Zm00001d006350::2:205342554-205344555(-)
Zm00001d051481::4:160050420-160052421(-)
Zm00001d018525::5:222473387-222475388(+)
Zm00001d010476::8:117163143-117165144(-)
Zm00001d017865::5:209122038-209124039(+)
Zm00001d012645::8:177769785-177771786(+)
Zm00001d035125::6:6266046-6268047(+)
Zm00001d025237::10:110569023-110571024(-)
Zm00001d029545::1:75663702-75665703(-)
Zm00001d045998::9:53118390-53120391(-)
Zm00001d002416::2:12277369-12279370(-)
Zm00001d022369::7:176241469-176243470(-)
Zm00001d028803::1:46851201-46853202(+)
Zm00001d004804::2:140345223-140347224(-)
Zm00001d014650::5:57310061-57312062(+)
Zm00001d040295::3:36254171-36256172(+)
Zm00001d021283::7:147807196-147809197(-)
Zm00001d046506::9:92967788-92969789(-)
Zm00001d051851::4:172413262-172415263(-)
Zm00001d021297::7:148189675-148191676(-)
Zm00001d051895::4:173867536-173869537(-)
Zm00001d013607::5:15277424-15279425(-)
Zm00001d048554::9:158619640-158621641(+)
Zm00001d028072::1:21984774-21986775(-)
Zm00001d024530::10:76545446-76547447(-)
Zm00001d023314::10:2776901-2778902(-)
Zm00001d038163::6:150035216-150037217(-)
Zm00001d014770::5:62506957-62508958(+)
Zm00001d037786::6:137833793-137835794(-)
Zm00001d030894::1:166193275-166195276(+)
Zm00001d007075::2:221684963-221686964(-)
Zm00001d013721::5:18528426-18530427(+)
Zm00001d041208::3:105546943-105548944(-)
Zm00001d043949::3:214563573-214565574(+)
Zm00001d020357::7:108881938-108883939(-)
Zm00001d048434::9:156293812-156295813(+)
Zm00001d005684::2:183290820-183292821(-)
Zm00001d039321::3:1750930-1752931(+)
Zm00001d002344::2:10632871-10634872(+)
Zm00001d050313::4:80554383-80556384(-)
Zm00001d008214::8:1455627-1457628(-)
Zm00001d007048::2:220865795-220867796(-)
Zm00001d017584::5:200710459-200712460(-)
Zm00001d002950::2:27938357-27940358(-)
Zm00001d020519::7:120445075-120447076(-)
Zm00001d012731::8:179460010-179462011(-)
Zm00001d011891::8:164104670-164106671(+)
Zm00001d029502::1:73454048-73456049(-)
Zm00001d018793::7:5332751-5334752(-)
Zm00001d020182::7:98086606-98088607(-)
Zm00001d039300::3:1303712-1305713(-)
Zm00001d050674::4:115063797-115065798(+)
Zm00001d050242::4:75573212-75575213(-)
Zm00001d039431::3:4042930-4044931(-)
Zm00001d008262::8:3372044-3374045(+)
Zm00001d037415::6:124905690-124907691(+)
Zm00001d047634::9:137664262-137666263(-)
Zm00001d011495::8:152342782-152344783(-)
Zm00001d006476::2:209518073-209520074(-)
Zm00001d006510::2:210203101-210205102(-)
Zm00001d043573::3:204249051-204251052(+)
Zm00001d016612::5:170109560-170111561(+)
Zm00001d048831::4:6083417-6085418(+)
Zm00001d028726::1:44372378-44374379(+)
Zm00001d047471::9:131186982-131188983(+)
Zm00001d042338::3:162017959-162019960(-)
Zm00001d032069::1:211231888-211233889(-)
Zm00001d006118::2:199152330-199154331(-)
Zm00001d031539::1:193696731-193698732(-)
Zm00001d009802::8:82151050-82153051(+)
Zm00001d046817::9:107019989-107021990(-)
Zm00001d043853::3:212108942-212110943(-)
Zm00001d015985::5:136821693-136823694(-)
Zm00001d003033::2:29994939-29996940(-)
Zm00001d038724::6:163367252-163369253(-)
Zm00001d028004::1:19964455-19966456(+)
Zm00001d031619::1:196236436-196238437(-)
Zm00001d004430::2:111459186-111461187(+)
Zm00001d046047::9:58962104-58964105(-)
Zm00001d011857::8:163127398-163129399(-)
Zm00001d001787::2:933227-935228(-)
Zm00001d049933::4:53888225-53890226(+)
Zm00001d053722::4:239848212-239850213(+)
Zm00001d012811::5:695770-697771(-)
Zm00001d048355::9:154873696-154875697(+)
Zm00001d014744::5:61240311-61242312(+)
Zm00001d014515::5:51274602-51276603(-)
Zm00001d006905::2:219140086-219142087(-)
Zm00001d002033::2:4809100-4811101(-)
Zm00001d034717::1:300609909-300611910(-)
Zm00001d050106::4:65965843-65967844(+)
Zm00001d028950::1:52644953-52646954(-)
Zm00001d039931::3:19829014-19831015(-)
Zm00001d038143::6:149270132-149272133(-)
Zm00001d038325::6:154461786-154463787(+)
Zm00001d048009::9:147934400-147936401(+)
Zm00001d005744::2:185662310-185664311(+)
Zm00001d043139::3:190001016-190003017(+)
Zm00001d006562::2:210983466-210985467(+)
Zm00001d017390::5:194299361-194301362(+)
Zm00001d034554::1:296097580-296099581(+)
Zm00001d024939::10:95931621-95933622(+)
Zm00001d031898::1:205929757-205931758(-)
Zm00001d008260::8:3372951-3374952(-)
Zm00001d030909::1:166745855-166747856(+)
Zm00001d041353::3:113998675-114000676(+)
Zm00001d001830::2:1558109-1560110(+)
Zm00001d053957::4:244189641-244191642(+)
Zm00001d052840::4:202394123-202396124(-)
Zm00001d012395::8:173524889-173526890(+)
Zm00001d010442::8:115335181-115337182(-)
Zm00001d047864::9:143764301-143766302(-)
Zm00001d046735::9:103877229-103879230(+)
Zm00001d030914::1:166902321-166904322(+)
Zm00001d008882::8:23704484-23706485(+)
Zm00001d025034::10:100647445-100649446(+)
Zm00001d054000::4:244878908-244880909(-)
Zm00001d043946::3:214386699-214388700(+)
Zm00001d029183::1:61471975-61473976(-)
Zm00001d046005::9:53475690-53477691(-)
Zm00001d033301::1:258065002-258067003(+)
Zm00001d035645::6:38127283-38129284(+)
Zm00001d053225::4:220845432-220847433(-)
Zm00001d049550::4:34377333-34379334(-)
Zm00001d040037::3:24015511-24017512(-)
Zm00001d023949::10:31068334-31070335(-)
Zm00001d046397::9:87182688-87184689(+)
Zm00001d012729::8:179413613-179415614(+)
Zm00001d041789::3:138223122-138225123(-)
Zm00001d031863::1:204516957-204518958(+)
Zm00001d004620::2:122443331-122445332(-)
Zm00001d050401::4:86098764-86100765(-)
Zm00001d036137::6:74141108-74143109(-)
Zm00001d039477::3:5327493-5329494(+)
Zm00001d002342::2:10611564-10613565(+)
Zm00001d003431::2:44206850-44208851(-)
Zm00001d050220::4:74497352-74499353(+)
Zm00001d014978::5:70910856-70912857(+)
Zm00001d047938::9:145759836-145761837(+)
Zm00001d048439::9:156418823-156420824(+)
Zm00001d037175::6:114788442-114790443(+)
Zm00001d025633::10:124644428-124646429(+)
Zm00001d035496::6:29556467-29558468(-)
Zm00001d028373::1:32470595-32472596(+)
Zm00001d014419::5:45784142-45786143(+)
Zm00001d024703::10:84133683-84135684(+)
Zm00001d035432::6:25297075-25299076(-)
Zm00001d043406::3:198945575-198947576(-)
Zm00001d038439::6:157269689-157271690(-)
Zm00001d052153::4:181429413-181431414(-)
Zm00001d039956::3:20566789-20568790(+)
Zm00001d025465::10:119818641-119820642(-)
Zm00001d038173::6:150517235-150519236(-)
Zm00001d037258::6:118388166-118390167(+)
Zm00001d043638::3:205795410-205797411(-)
Zm00001d011490::8:152120343-152122344(-)
Zm00001d050810::4:124192588-124194589(-)
Zm00001d015505::5:94183905-94185906(-)
Zm00001d010519::8:118871890-118873891(-)
Zm00001d018219::5:216826116-216828117(-)
Zm00001d043196::3:191228335-191230336(+)
Zm00001d018452::5:221123374-221125375(-)
Zm00001d044813::9:3442464-3444465(+)
Zm00001d052198::4:183158817-183160818(-)
Zm00001d033890::1:277603534-277605535(-)
Zm00001d012591::8:176953965-176955966(+)
Zm00001d020350::7:108448512-108450513(+)
Zm00001d033304::1:258180510-258182511(+)
Zm00001d015804::5:121510784-121512785(+)
Zm00001d034893::1:304952942-304954943(+)
Zm00001d015007::5:72034312-72036313(-)
Zm00001d025208::10:109170394-109172395(+)
Zm00001d002782::2:22573985-22575986(-)
Zm00001d029924::1:94653081-94655082(-)
Zm00001d032646::1:233066072-233068073(+)
Zm00001d044307::3:224912348-224914349(-)
Zm00001d038112::6:148376747-148378748(+)
Zm00001d037713::6:134931916-134933917(+)
Zm00001d012306::8:172156323-172158324(-)
Zm00001d050003::4:58850161-58852162(-)
Zm00001d040238::3:33381360-33383361(-)
Zm00001d043816::3:210955181-210957182(+)
Zm00001d042367::3:163387836-163389837(+)
Zm00001d006002::2:195070552-195072553(+)
Zm00001d011819::8:162064972-162066973(-)
Zm00001d053880::4:242867266-242869267(+)
Zm00001d013829::5:21859900-21861901(-)
Zm00001d019207::7:21928906-21930907(-)
Zm00001d019060::7:14497424-14499425(-)
Zm00001d047697::9:139475201-139477202(-)
Zm00001d038256::6:152463861-152465862(-)
Zm00001d013597::5:15104382-15106383(-)
Zm00001d046900::9:109552189-109554190(+)
Zm00001d039688::3:11898391-11900392(+)
Zm00001d049572::4:35624864-35626865(+)
Zm00001d027805::1:13968172-13970173(-)
Zm00001d035540::6:31629371-31631372(-)
Zm00001d049610::4:37572135-37574136(+)
Zm00001d021669::7:159576428-159578429(+)
Zm00001d042039::3:148143622-148145623(+)
Zm00001d012975::5:2623439-2625440(+)
Zm00001d020765::7:131567518-131569519(-)
Zm00001d008196::8:909610-911611(-)
Zm00001d002705::2:19812736-19814737(+)
Zm00001d039822::3:15909539-15911540(+)
Zm00001d038914::6:166875477-166877478(-)
Zm00001d019586::7:44698704-44700705(-)
Zm00001d052114::4:180175906-180177907(+)
Zm00001d018410::5:220245084-220247085(+)
Zm00001d024489::10:73943748-73945749(-)
Zm00001d010461::8:116330319-116332320(+)
Zm00001d038282::6:153249871-153251872(-)
Zm00001d046294::9:78786780-78788781(+)
Zm00001d005674::2:182912525-182914526(+)
Zm00001d014442::5:47131648-47133649(-)
Zm00001d004936::2:149584438-149586439(+)
Zm00001d053332::4:226435638-226437639(+)
Zm00001d017871::5:209249618-209251619(-)
Zm00001d018189::5:216098600-216100601(-)
Zm00001d024395::10:68728373-68730374(+)
Zm00001d047090::9:118163053-118165054(-)
Zm00001d009873::8:86616254-86618255(-)
Zm00001d007067::2:221305612-221307613(+)
Zm00001d044760::9:1599795-1601796(+)
Zm00001d037902::6:141552379-141554380(-)
Zm00001d029048::1:56103739-56105740(-)
Zm00001d052452::4:190312158-190314159(+)
Zm00001d014928::5:68774674-68776675(-)
Zm00001d051138::4:145545319-145547320(-)
Zm00001d013212::5:6624046-6626047(+)
Zm00001d027265::1:1023139-1025140(-)
Zm00001d002269::2:9178077-9180078(+)
Zm00001d008331::8:5500165-5502166(-)
Zm00001d037616::6:131893608-131895609(+)
Zm00001d030357::1:125657489-125659490(+)
Zm00001d013620::5:15680841-15682842(-)
Zm00001d036635::6:95865213-95867214(-)
Zm00001d047276::9:125271738-125273739(-)
Zm00001d053788::4:241097489-241099490(+)
Zm00001d021641::7:158884638-158886639(+)
Zm00001d028352::1:31687614-31689615(-)
Zm00001d017721::5:205188682-205190683(+)
Zm00001d019357::7:29504769-29506770(+)
Zm00001d051514::4:161087835-161089836(+)
Zm00001d048729::4:4325153-4327154(-)
Zm00001d041221::3:106169761-106171762(+)
Zm00001d050107::4:66089795-66091796(-)
Zm00001d034406::1:292052586-292054587(-)
Zm00001d054039::4:245456605-245458606(+)
Zm00001d007312::2:227515288-227517289(-)
Zm00001d004818::2:141023500-141025501(+)
Zm00001d036022::6:66747191-66749192(-)
Zm00001d030813::1:161364467-161366468(+)
Zm00001d026071::10:137672646-137674647(+)
Zm00001d020434::7:114137854-114139855(+)
Zm00001d007231::2:225278354-225280355(+)
Zm00001d051967::4:175607806-175609807(+)
Zm00001d051521::4:161218050-161220051(+)
Zm00001d045604::9:28455683-28457684(+)
Zm00001d024113::10:46413545-46415546(-)
Zm00001d031598::1:195872057-195874058(-)
Zm00001d020675::7:127688993-127690994(-)
Zm00001d006690::2:214476263-214478264(+)
Zm00001d031303::1:185710405-185712406(-)
Zm00001d031559::1:194178810-194180811(-)
Zm00001d008224::8:1663795-1665796(+)
Zm00001d006472::2:209330432-209332433(-)
Zm00001d026495::10:147113521-147115522(+)
Zm00001d050015::4:59616185-59618186(-)
Zm00001d039870::3:17279641-17281642(+)
Zm00001d016575::5:167948816-167950817(-)
Zm00001d009762::8:80082116-80084117(+)
Zm00001d006320::2:204485880-204487881(+)
Zm00001d038874::6:166208502-166210503(-)
Zm00001d047464::9:130961635-130963636(-)
Zm00001d041330::3:112432294-112434295(-)
Zm00001d012251::8:171034594-171036595(-)
Zm00001d022371::7:176263394-176265395(-)
Zm00001d049502::4:32645496-32647497(-)
Zm00001d034387::1:291603772-291605773(+)
Zm00001d036334::6:84741995-84743996(-)
Zm00001d005599::2:180238190-180240191(+)
Zm00001d005795::2:188909204-188911205(+)
Zm00001d015053::5:73218749-73220750(+)
Zm00001d025843::10:131455180-131457181(-)
Zm00001d026060::10:137304010-137306011(-)
Zm00001d021461::7:152744048-152746049(-)
Zm00001d053687::4:239035150-239037151(+)
Zm00001d034001::1:280776372-280778373(-)
Zm00001d025663::10:125362444-125364445(+)
Zm00001d005200::2:163305489-163307490(-)
Zm00001d027515::1:7258523-7260524(-)
Zm00001d039051::6:169305938-169307939(-)
Zm00001d035927::6:60712326-60714327(+)
Zm00001d009440::8:64594634-64596635(+)
Zm00001d015242::5:80680274-80682275(-)
Zm00001d006807::2:217110658-217112659(-)
Zm00001d020603::7:124350584-124352585(-)
Zm00001d002973::2:28464880-28466881(+)
Zm00001d032096::1:212560142-212562143(-)
Zm00001d051528::4:161594032-161596033(-)
Zm00001d010375::8:111878383-111880384(-)
Zm00001d018128::5:214802275-214804276(+)
Zm00001d031088::1:176620836-176622837(+)
Zm00001d034410::1:292175734-292177735(-)
Zm00001d037511::6:127650780-127652781(+)
Zm00001d009808::8:82341108-82343109(+)
Zm00001d053806::4:241442449-241444450(+)
Zm00001d047078::9:117544560-117546561(+)
Zm00001d020120::7:94098517-94100518(+)
Zm00001d025192::10:108464415-108466416(-)
Zm00001d018204::5:216550809-216552810(-)
Zm00001d033927::1:278714211-278716212(+)
Zm00001d030895::1:166285831-166287832(+)
Zm00001d018598::7:411618-413619(+)
Zm00001d043805::3:210591890-210593891(-)
Zm00001d038653::6:161895853-161897854(-)
Zm00001d026645::10:149325065-149327066(+)
Zm00001d047939::9:145777363-145779364(-)
Zm00001d028423::1:34541478-34543479(-)
Zm00001d042293::3:159518784-159520785(+)
Zm00001d020511::7:119802631-119804632(-)
Zm00001d024159::10:51229577-51231578(+)
Zm00001d028182::1:25723382-25725383(-)
Zm00001d043021::3:186773425-186775426(-)
Zm00001d035895::6:58704293-58706294(-)
Zm00001d015802::5:121338198-121340199(-)
Zm00001d050728::4:118947240-118949241(+)
Zm00001d046638::9:100060804-100062805(-)
Zm00001d006933::2:219650315-219652316(+)
Zm00001d016657::5:171573048-171575049(-)
Zm00001d022103::7:170385816-170387817(-)
Zm00001d030392::1:128911708-128913709(+)
Zm00001d030663::1:151764813-151766814(+)
Zm00001d014250::5:38074438-38076439(-)
Zm00001d015783::5:119210351-119212352(-)
Zm00001d022267::7:174004692-174006693(-)
Zm00001d045117::9:13302190-13304191(+)
Zm00001d041480::3:122675554-122677555(+)
Zm00001d053138::4:215591612-215593613(-)
Zm00001d026241::10:141724851-141726852(+)
Zm00001d051733::4:168477100-168479101(-)
Zm00001d007781::2:239482992-239484993(-)
Zm00001d037168::6:114655823-114657824(+)
Zm00001d036533::6:91328064-91330065(-)
Zm00001d032098::1:212612366-212614367(+)
Zm00001d053107::4:214128372-214130373(+)
Zm00001d014046::5:30561849-30563850(-)
Zm00001d018287::5:217938073-217940074(+)
Zm00001d034077::1:283420853-283422854(+)
Zm00001d026148::10:139802333-139804334(+)
Zm00001d047909::9:144968939-144970940(-)
Zm00001d015936::5:132742550-132744551(+)
Zm00001d049018::4:12738900-12740901(-)
Zm00001d044576::3:232185503-232187504(+)
Zm00001d053897::4:243336331-243338332(-)
Zm00001d005396::2:172251691-172253692(+)
Zm00001d049781::4:44221085-44223086(+)
Zm00001d012514::8:175886078-175888079(+)
Zm00001d025626::10:124408378-124410379(+)
Zm00001d003824::2:61095513-61097514(-)
Zm00001d014831::5:64747347-64749348(-)
Zm00001d025258::10:111494728-111496729(-)
Zm00001d018888::7:8360894-8362895(+)
Zm00001d044037::3:217454397-217456398(-)
Zm00001d043101::3:189205065-189207066(-)
Zm00001d014554::5:52959366-52961367(+)
Zm00001d041695::3:133724778-133726779(+)
Zm00001d009765::8:80234163-80236164(+)
Zm00001d053348::4:227081326-227083327(-)
Zm00001d053371::4:227974496-227976497(+)
Zm00001d034224::1:287119262-287121263(-)
Zm00001d007296::2:227087891-227089892(-)
Zm00001d027314::1:2811416-2813417(-)
Zm00001d010504::8:118253792-118255793(-)
Zm00001d016164::5:147980635-147982636(-)
Zm00001d049743::4:42445880-42447881(+)
Zm00001d018752::7:4245130-4247131(+)
Zm00001d011913::8:164361378-164363379(+)
Zm00001d038361::6:155374401-155376402(+)
Zm00001d024719::10:84966656-84968657(+)
Zm00001d014887::5:67029522-67031523(-)
Zm00001d021624::7:158311485-158313486(+)
Zm00001d053064::4:211837243-211839244(-)
Zm00001d006906::2:219172456-219174457(-)
Zm00001d042948::3:184686061-184688062(-)
Zm00001d006180::2:200829044-200831045(+)
Zm00001d012440::8:174533183-174535184(-)
Zm00001d025414::10:117934622-117936623(-)
Zm00001d041222::3:106273906-106275907(+)
Zm00001d033176::1:252931615-252933616(+)
Zm00001d048959::4:10752825-10754826(+)
Zm00001d027769::1:13183133-13185134(-)
Zm00001d045472::9:23404487-23406488(+)
Zm00001d043922::3:213886857-213888858(-)
Zm00001d034519::1:295594107-295596108(+)
Zm00001d028958::1:52871668-52873669(+)
Zm00001d031201::1:181966792-181968793(+)
Zm00001d010622::8:122162567-122164568(+)
Zm00001d016472::5:163708271-163710272(-)
Zm00001d002532::2:14860579-14862580(-)
Zm00001d051052::4:138840781-138842782(+)
Zm00001d016070::5:142714268-142716269(+)
Zm00001d028384::1:32808904-32810905(-)
Zm00001d022307::7:174847021-174849022(-)
Zm00001d003479::2:45455847-45457848(+)
Zm00001d040056::3:25357770-25359771(-)
Zm00001d048373::9:155234799-155236800(+)
Zm00001d036927::6:106650701-106652702(+)
Zm00001d034678::1:299617940-299619941(+)
Zm00001d015715::5:111143017-111145018(-)
Zm00001d024830::10:90128723-90130724(-)
Zm00001d007972::2:244356059-244358060(-)
Zm00001d032010::1:209341090-209343091(-)
Zm00001d040627::3:54946799-54948800(+)
Zm00001d049024::4:12952478-12954479(-)
Zm00001d021763::7:162635024-162637025(+)
Zm00001d023711::10:16566441-16568442(+)
Zm00001d028453::1:35464274-35466275(+)
Zm00001d013107::5:4771377-4773378(-)
Zm00001d047985::9:147200595-147202596(-)
Zm00001d042718::3:178120136-178122137(-)
Zm00001d005257::2:166024004-166026005(+)
Zm00001d037794::6:137922609-137924610(+)
Zm00001d012102::8:168289076-168291077(-)
Zm00001d008396::8:7207404-7209405(-)
Zm00001d041397::3:116327974-116329975(+)
Zm00001d047156::9:120314698-120316699(-)
Zm00001d023635::10:13068515-13070516(+)
Zm00001d050182::4:71326741-71328742(+)
Zm00001d050894::4:128783181-128785182(-)
Zm00001d024796::10:88570858-88572859(-)
Zm00001d006673::2:214021817-214023818(-)
Zm00001d028354::1:31744163-31746164(+)
Zm00001d007383::2:230366107-230368108(-)
Zm00001d035185::6:8561024-8563025(+)
Zm00001d011091::8:138658536-138660537(+)
Zm00001d048129::9:150532495-150534496(-)
Zm00001d026261::10:142290176-142292177(+)
Zm00001d004681::2:130045871-130047872(+)
Zm00001d028786::1:46383511-46385512(-)
Zm00001d018409::5:220203312-220205313(+)
Zm00001d053800::4:241340219-241342220(+)
Zm00001d015500::5:94104611-94106612(-)
Zm00001d022560::7:180064197-180066198(-)
Zm00001d045631::9:29289639-29291640(-)
Zm00001d041871::3:141634842-141636843(-)
Zm00001d046742::9:104067260-104069261(-)
Zm00001d006438::2:208196291-208198292(-)
Zm00001d007483::2:232741936-232743937(-)
Zm00001d016056::5:141856900-141858901(+)
Zm00001d048536::9:158055039-158057040(-)
Zm00001d025903::10:133421110-133423111(-)
Zm00001d002163::2:6958395-6960396(+)
Zm00001d052612::4:194615156-194617157(-)
Zm00001d008763::8:19456519-19458520(-)
Zm00001d014661::5:57852181-57854182(-)
Zm00001d003729::2:56643954-56645955(+)
Zm00001d042402::3:164919386-164921387(+)
Zm00001d004639::2:124626483-124628484(-)
Zm00001d013238::5:6854257-6856258(+)
Zm00001d010199::8:103713863-103715864(+)
Zm00001d007026::2:220377217-220379218(-)
Zm00001d029161::1:60868439-60870440(-)
Zm00001d010862::8:130826749-130828750(+)
Zm00001d002251::2:8980523-8982524(-)
Zm00001d020237::7:101652227-101654228(-)
Zm00001d037040::6:110122924-110124925(-)
Zm00001d027841::1:14846129-14848130(-)
Zm00001d038085::6:147233697-147235698(-)
Zm00001d008293::8:4307980-4309981(+)
Zm00001d050168::4:70221161-70223162(-)
Zm00001d002837::2:24266174-24268175(+)
Zm00001d026567::10:148178372-148180373(-)
Zm00001d049259::4:23411967-23413968(+)
Zm00001d011335::8:147226181-147228182(-)
Zm00001d046697::9:102859264-102861265(-)
Zm00001d038115::6:148505357-148507358(-)
Zm00001d038297::6:153657851-153659852(-)
Zm00001d049807::4:45603543-45605544(+)
Zm00001d022489::7:178607342-178609343(+)
Zm00001d002993::2:28974969-28976970(+)
Zm00001d014482::5:49748260-49750261(+)
Zm00001d045603::9:28456774-28458775(-)
Zm00001d031915::1:206653215-206655216(-)
Zm00001d033051::1:248679024-248681025(-)
Zm00001d003141::2:33436260-33438261(+)
Zm00001d038720::6:163332823-163334824(+)
Zm00001d007421::2:231300138-231302139(+)
Zm00001d050730::4:119104593-119106594(-)
Zm00001d017042::5:183468477-183470478(+)
Zm00001d037332::6:121772400-121774401(-)
Zm00001d038213::6:151785768-151787769(-)
Zm00001d034019::1:281285299-281287300(-)
Zm00001d003119::2:32816193-32818194(+)
Zm00001d037789::6:137841872-137843873(+)
Zm00001d051703::4:167219760-167221761(+)
Zm00001d048983::4:11479731-11481732(-)
Zm00001d038567::6:160009039-160011040(-)
Zm00001d030191::1:112124483-112126484(+)
Zm00001d040149::3:29239428-29241429(-)
Zm00001d047466::9:130969440-130971441(-)
Zm00001d015251::5:81365473-81367474(-)
Zm00001d052208::4:183238668-183240669(-)
Zm00001d017125::5:186176461-186178462(-)
Zm00001d053682::4:238941495-238943496(+)
Zm00001d003277::2:38576206-38578207(-)
Zm00001d035662::6:39842395-39844396(+)
Zm00001d029826::1:89010981-89012982(-)
Zm00001d040020::3:23247295-23249296(+)
Zm00001d054107::4:246784223-246786224(-)
Zm00001d023841::10:24269029-24271030(-)
Zm00001d049999::4:58834050-58836051(-)
Zm00001d023998::10:35440028-35442029(+)
Zm00001d006441::2:208267866-208269867(+)
Zm00001d021683::7:159952772-159954773(-)
Zm00001d050103::4:65731595-65733596(+)
Zm00001d052458::4:190410857-190412858(+)
Zm00001d053970::4:244440286-244442287(-)
Zm00001d019503::7:37972442-37974443(-)
Zm00001d011099::8:139021903-139023904(-)
Zm00001d031083::1:176409141-176411142(+)
Zm00001d021362::7:149913555-149915556(-)
Zm00001d045088::9:12098490-12100491(-)
Zm00001d037886::6:141047934-141049935(+)
Zm00001d015973::5:135544358-135546359(-)
Zm00001d052191::4:182741778-182743779(+)
Zm00001d025624::10:124383127-124385128(-)
Zm00001d043655::3:206114463-206116464(-)
Zm00001d043565::3:204179455-204181456(-)
Zm00001d014084::5:31809896-31811897(-)
Zm00001d002301::2:9772963-9774964(-)
Zm00001d037580::6:130369760-130371761(+)
Zm00001d021830::7:164024070-164026071(+)
Zm00001d049953::4:55178950-55180951(+)
Zm00001d013470::5:12369739-12371740(+)
Zm00001d017076::5:184458738-184460739(-)
Zm00001d001915::2:2811222-2813223(+)
Zm00001d003726::2:56550688-56552689(+)
Zm00001d035937::6:61317958-61319959(+)
Zm00001d017144::5:186768538-186770539(+)
Zm00001d051184::4:147685182-147687183(+)
Zm00001d017788::5:206874757-206876758(+)
Zm00001d047615::9:137069744-137071745(+)
Zm00001d009320::8:55174264-55176265(-)
Zm00001d023755::10:18799800-18801801(+)
Zm00001d031139::1:179455610-179457611(+)
Zm00001d053128::4:214989340-214991341(-)
Zm00001d009148::8:39613876-39615877(+)
Zm00001d015243::5:80675459-80677460(+)
Zm00001d035036::6:2734403-2736404(-)
Zm00001d029426::1:70068905-70070906(-)
Zm00001d017752::5:205891983-205893984(+)
Zm00001d046505::9:92932351-92934352(-)
Zm00001d026240::10:141713088-141715089(+)
Zm00001d020694::7:128791118-128793119(+)
Zm00001d023647::10:13532367-13534368(+)
Zm00001d030523::1:141160549-141162550(-)
Zm00001d008865::8:23220499-23222500(-)
Zm00001d018413::5:220251582-220253583(+)
Zm00001d018956::7:10470207-10472208(-)
Zm00001d053549::4:233679492-233681493(-)
Zm00001d016980::5:181879364-181881365(-)
Zm00001d031587::1:195525468-195527469(+)
Zm00001d044801::9:2727159-2729160(+)
Zm00001d027541::1:7880658-7882659(+)
Zm00001d025855::10:131545800-131547801(+)
Zm00001d008614::8:14480330-14482331(+)
Zm00001d015779::5:118855665-118857666(-)
Zm00001d048050::9:148910442-148912443(-)
Zm00001d042042::3:148429658-148431659(+)
Zm00001d011756::8:160824920-160826921(-)
Zm00001d038598::6:160694569-160696570(-)
Zm00001d028548::1:38914736-38916737(+)
Zm00001d052690::4:197461182-197463183(-)
Zm00001d031420::1:189576798-189578799(-)
Zm00001d050382::4:84998112-85000113(-)
Zm00001d010892::8:132360848-132362849(-)
Zm00001d023391::10:4478928-4480929(-)
Zm00001d021914::7:165821312-165823313(-)
Zm00001d037949::6:143245747-143247748(-)
Zm00001d031667::1:198117671-198119672(+)
Zm00001d044173::3:221161321-221163322(+)
Zm00001d012229::8:170472062-170474063(-)
Zm00001d027583::1:8412856-8414857(+)
Zm00001d012851::5:1098556-1100557(-)
Zm00001d031485::1:191587834-191589835(-)
Zm00001d021854::7:164539948-164541949(-)
Zm00001d050218::4:74245096-74247097(-)
Zm00001d013765::5:19658755-19660756(+)
Zm00001d005446::2:174387995-174389996(+)
Zm00001d042930::3:184418402-184420403(-)
Zm00001d035898::6:58736213-58738214(-)
Zm00001d013360::5:9536599-9538600(+)
Zm00001d009105::8:36612742-36614743(+)
Zm00001d026587::10:148405294-148407295(+)
Zm00001d017422::5:195635359-195637360(+)
Zm00001d002422::2:12313364-12315365(+)
Zm00001d044086::3:218643257-218645258(-)
Zm00001d032298::1:220973248-220975249(-)
Zm00001d022466::7:178215108-178217109(-)
Zm00001d003539::2:47414315-47416316(-)
Zm00001d027367::1:3809645-3811646(-)
Zm00001d042558::3:171708324-171710325(+)
Zm00001d007450::2:232002636-232004637(-)
Zm00001d011319::8:146545490-146547491(+)
Zm00001d044922::9:7294414-7296415(+)
Zm00001d024105::10:45701738-45703739(+)
Zm00001d018383::5:219689383-219691384(-)
Zm00001d049094::4:15845167-15847168(+)
Zm00001d045800::9:39946702-39948703(-)
Zm00001d002324::2:10316228-10318229(-)
Zm00001d034832::1:303277891-303279892(+)
Zm00001d044343::3:225523347-225525348(+)
Zm00001d047522::9:133459476-133461477(+)
Zm00001d034415::1:292329707-292331708(+)
Zm00001d042256::3:157564961-157566962(-)
Zm00001d025691::10:126327488-126329489(-)
Zm00001d050824::4:124820476-124822477(-)
Zm00001d003012::2:29396883-29398884(+)
Zm00001d027362::1:3774581-3776582(-)
Zm00001d048059::9:149092584-149094585(-)
Zm00001d024531::10:76634627-76636628(-)
Zm00001d019536::7:40986409-40988410(-)
Zm00001d034775::1:301935996-301937997(+)
Zm00001d018474::5:221421619-221423620(+)
Zm00001d021913::7:165807203-165809204(+)
Zm00001d052715::4:198521165-198523166(-)
Zm00001d013017::5:3236919-3238920(+)
Zm00001d014783::5:62950975-62952976(-)
Zm00001d002775::2:22296749-22298750(-)
Zm00001d016411::5:161325642-161327643(+)
Zm00001d041889::3:142444864-142446865(-)
Zm00001d023669::10:14595640-14597641(-)
Zm00001d024850::10:90613000-90615001(+)
Zm00001d015346::5:85580945-85582946(+)
Zm00001d009413::8:63473898-63475899(-)
Zm00001d016793::5:176109433-176111434(-)
Zm00001d012885::5:1592562-1594563(+)
Zm00001d020117::7:93696155-93698156(-)
Zm00001d047689::9:139369731-139371732(-)
Zm00001d014489::5:50006861-50008862(-)
Zm00001d018438::5:220883776-220885777(+)
Zm00001d052176::4:181727316-181729317(-)
Zm00001d043354::3:197461657-197463658(+)
Zm00001d049826::4:46703735-46705736(+)
Zm00001d032056::1:210973273-210975274(-)
Zm00001d050910::4:130229839-130231840(-)
Zm00001d031187::1:181632473-181634474(+)
Zm00001d043491::3:201682187-201684188(-)
Zm00001d038426::6:157075400-157077401(+)
Zm00001d003411::2:43576187-43578188(+)
Zm00001d005064::2:156946568-156948569(-)
Zm00001d053931::4:243766287-243768288(-)
Zm00001d022551::7:179889639-179891640(-)
Zm00001d005306::2:168879036-168881037(+)
Zm00001d044730::9:642925-644926(+)
Zm00001d013609::5:15319312-15321313(-)
Zm00001d045517::9:25248228-25250229(+)
Zm00001d014665::5:58165204-58167205(-)
Zm00001d053960::4:244304282-244306283(-)
Zm00001d014585::5:54419900-54421901(-)
Zm00001d043286::3:194423256-194425257(-)
Zm00001d014003::5:28277872-28279873(-)
Zm00001d048906::4:7643059-7645060(+)
Zm00001d007084::2:221914948-221916949(-)
Zm00001d049548::4:34371616-34373617(-)
Zm00001d018575::5:223593547-223595548(-)
Zm00001d003950::2:71775271-71777272(+)
Zm00001d025522::10:121171639-121173640(-)
Zm00001d020882::7:135397109-135399110(+)
Zm00001d032220::1:217629589-217631590(+)
Zm00001d016220::5:150961595-150963596(+)
Zm00001d014919::5:68354065-68356066(+)
Zm00001d028691::1:43310590-43312591(+)
Zm00001d016007::5:139010931-139012932(-)
Zm00001d011823::8:162141479-162143480(+)
Zm00001d044333::3:225389208-225391209(-)
Zm00001d003996::2:74406428-74408429(+)
Zm00001d044136::3:220096851-220098852(+)
Zm00001d044619::3:233471005-233473006(+)
Zm00001d002632::2:17556997-17558998(+)
Zm00001d003151::2:33848325-33850326(-)
Zm00001d021617::7:158164609-158166610(+)
Zm00001d007054::2:220968284-220970285(-)
Zm00001d019447::7:34302473-34304474(-)
Zm00001d012512::8:175866925-175868926(+)
Zm00001d040264::3:34729146-34731147(+)
Zm00001d018275::5:217784115-217786116(-)
Zm00001d012312::8:172216655-172218656(-)
Zm00001d005039::2:155435613-155437614(-)
Zm00001d033349::1:259901209-259903210(-)
Zm00001d008587::8:13682878-13684879(-)
Zm00001d034207::1:286818593-286820594(+)
Zm00001d020180::7:97826121-97828122(-)
Zm00001d033726::1:272346251-272348252(-)
Zm00001d021940::7:166591550-166593551(+)
Zm00001d022418::7:177224474-177226475(+)
Zm00001d042254::3:157464786-157466787(-)
Zm00001d009829::8:84168645-84170646(-)
Zm00001d006324::2:204610181-204612182(+)
Zm00001d023323::10:3285729-3287730(+)
Zm00001d041991::3:146846439-146848440(+)
Zm00001d041551::3:126878099-126880100(-)
Zm00001d025281::10:112506699-112508700(-)
Zm00001d031901::1:206062077-206064078(+)
Zm00001d030587::1:146600432-146602433(+)
Zm00001d037733::6:135559925-135561926(-)
Zm00001d053835::4:242116109-242118110(-)
Zm00001d036915::6:106337727-106339728(-)
Zm00001d044115::3:219646123-219648124(-)
Zm00001d021903::7:165720721-165722722(-)
Zm00001d014632::5:56755556-56757557(-)
Zm00001d016941::5:180625852-180627853(-)
Zm00001d042192::3:155541930-155543931(-)
Zm00001d053222::4:220765718-220767719(+)
Zm00001d042473::3:168822772-168824773(+)
Zm00001d030701::1:154405919-154407920(-)
Zm00001d023506::10:7801455-7803456(+)
Zm00001d041307::3:111424068-111426069(-)
Zm00001d032451::1:226935032-226937033(-)
Zm00001d053109::4:214210424-214212425(+)
Zm00001d046786::9:105954353-105956354(+)
Zm00001d029986::1:97643669-97645670(+)
Zm00001d023316::10:2859634-2861635(-)
Zm00001d017118::5:185973045-185975046(+)
Zm00001d026431::10:145718979-145720980(+)
Zm00001d030837::1:162457701-162459702(-)
Zm00001d015683::5:107118304-107120305(+)
Zm00001d027991::1:19586115-19588116(-)
Zm00001d005437::2:173964747-173966748(+)
Zm00001d044853::9:5218669-5220670(-)
Zm00001d018029::5:212388586-212390587(+)
Zm00001d031724::1:199526068-199528069(-)
Zm00001d037270::6:118891065-118893066(+)
Zm00001d018439::5:220889337-220891338(+)
Zm00001d003046::2:30270247-30272248(+)
Zm00001d043555::3:203743453-203745454(+)
Zm00001d027322::1:2897047-2899048(-)
Zm00001d009280::8:50949934-50951935(+)
Zm00001d048954::4:10621603-10623604(-)
Zm00001d049438::4:30252101-30254102(-)
Zm00001d024356::10:66568776-66570777(-)
Zm00001d054078::4:245969174-245971175(+)
Zm00001d017242::5:190094332-190096333(+)
Zm00001d015384::5:87549297-87551298(-)
Zm00001d022625::7:181506058-181508059(-)
Zm00001d035948::6:61625587-61627588(-)
Zm00001d017449::5:196102044-196104045(+)
Zm00001d013210::5:6603378-6605379(+)
Zm00001d010232::8:105194281-105196282(-)
Zm00001d018034::5:212545534-212547535(-)
Zm00001d042335::3:161680935-161682936(+)
Zm00001d016935::5:180424687-180426688(-)
Zm00001d046226::9:73242761-73244762(+)
Zm00001d051332::4:154910690-154912691(+)
Zm00001d036990::6:108474743-108476744(-)
Zm00001d029027::1:55244009-55246010(-)
Zm00001d010849::8:130312414-130314415(-)
Zm00001d010583::8:120901646-120903647(-)
Zm00001d045889::9:46115908-46117909(-)
Zm00001d031956::1:207953543-207955544(+)
Zm00001d036989::6:108449629-108451630(-)
Zm00001d020189::7:98580307-98582308(-)
Zm00001d044603::3:233212088-233214089(-)
Zm00001d018870::7:7868947-7870948(-)
Zm00001d054052::4:245608416-245610417(-)
Zm00001d041103::3:97446960-97448961(-)
Zm00001d047003::9:114944901-114946902(+)
Zm00001d034366::1:290940101-290942102(+)
Zm00001d015700::5:108858721-108860722(-)
Zm00001d018096::5:214121122-214123123(-)
Zm00001d010951::8:134857607-134859608(+)
Zm00001d016158::5:147663706-147665707(+)
Zm00001d042004::3:146967031-146969032(+)
Zm00001d003986::2:73814096-73816097(-)
Zm00001d037326::6:121211895-121213896(+)
Zm00001d019546::7:41795183-41797184(-)
Zm00001d049571::4:35624832-35626833(-)
Zm00001d051776::4:169252919-169254920(+)
Zm00001d053608::4:236220034-236222035(-)
Zm00001d019449::7:34346437-34348438(-)
Zm00001d005393::2:172151801-172153802(+)
Zm00001d021959::7:167126883-167128884(-)
Zm00001d016874::5:179022324-179024325(-)
Zm00001d034490::1:294460915-294462916(-)
Zm00001d004543::2:117225148-117227149(-)
Zm00001d046958::9:113034202-113036203(+)
Zm00001d013398::5:10356463-10358464(-)
Zm00001d018969::7:11060582-11062583(-)
Zm00001d037490::6:127184123-127186124(-)
Zm00001d050109::4:66250080-66252081(-)
Zm00001d034995::6:1301415-1303416(-)
Zm00001d028898::1:50144394-50146395(-)
Zm00001d038645::6:161640509-161642510(-)
Zm00001d019920::7:75824025-75826026(+)
Zm00001d027799::1:13761570-13763571(-)
Zm00001d008941::8:26150732-26152733(+)
Zm00001d051813::4:170335239-170337240(-)
Zm00001d010919::8:133389467-133391468(+)
Zm00001d023865::10:25415858-25417859(+)
Zm00001d034337::1:290195470-290197471(+)
Zm00001d029860::1:90855931-90857932(+)
Zm00001d016146::5:146874394-146876395(-)
Zm00001d037089::6:111805005-111807006(+)
Zm00001d019522::7:39729534-39731535(+)
Zm00001d008900::8:24523916-24525917(-)
Zm00001d045330::9:19102083-19104084(-)
Zm00001d039120::6:170412930-170414931(-)
Zm00001d004727::2:134137132-134139133(-)
Zm00001d002789::2:22697102-22699103(+)
Zm00001d027585::1:8488767-8490768(-)
Zm00001d018241::5:217262654-217264655(+)
Zm00001d023801::10:22187302-22189303(+)
Zm00001d033307::1:258335964-258337965(-)
Zm00001d038039::6:145942012-145944013(-)
Zm00001d039376::3:2779216-2781217(+)
Zm00001d004790::2:139457003-139459004(-)
Zm00001d034245::1:287794750-287796751(+)
Zm00001d022166::7:171502107-171504108(+)
Zm00001d030157::1:109409088-109411089(+)
Zm00001d023430::10:5417043-5419044(-)
Zm00001d041345::3:113724464-113726465(+)
Zm00001d018061::5:213498155-213500156(-)
Zm00001d032534::1:229829772-229831773(+)
Zm00001d053763::4:240653130-240655131(+)
Zm00001d017158::5:187192939-187194940(+)
Zm00001d003751::2:57535066-57537067(-)
Zm00001d020976::7:138348169-138350170(+)
Zm00001d029849::1:89952015-89954016(-)
Zm00001d041880::3:142196775-142198776(-)
Zm00001d019591::7:45112450-45114451(+)
Zm00001d053867::4:242571102-242573103(-)
Zm00001d053155::4:216731599-216733600(+)
Zm00001d010018::8:95282995-95284996(+)
Zm00001d038101::6:147947337-147949338(+)
Zm00001d038114::6:148434542-148436543(+)
Zm00001d024591::10:79576951-79578952(+)
Zm00001d017383::5:193955265-193957266(-)
Zm00001d003584::2:49055544-49057545(-)
Zm00001d046249::9:76620181-76622182(+)
Zm00001d010625::8:122247472-122249473(-)
Zm00001d005529::2:177315737-177317738(-)
Zm00001d034498::1:294674415-294676416(+)
Zm00001d016234::5:151506263-151508264(+)
Zm00001d008693::8:17301170-17303171(+)
Zm00001d052781::4:200743516-200745517(-)
Zm00001d027346::1:3379807-3381808(-)
Zm00001d003354::2:41370151-41372152(-)
Zm00001d008610::8:14448852-14450853(+)
Zm00001d032330::1:222630375-222632376(-)
Zm00001d010693::8:124739636-124741637(-)
Zm00001d029397::1:68937738-68939739(-)
Zm00001d032391::1:225163417-225165418(+)
Zm00001d026250::10:141992681-141994682(+)
Zm00001d005818::2:189657253-189659254(+)
Zm00001d025231::10:110226164-110228165(-)
Zm00001d018342::5:218891843-218893844(-)
Zm00001d045887::9:45748901-45750902(-)
Zm00001d039663::3:11201476-11203477(-)
Zm00001d025845::10:131473981-131475982(-)
Zm00001d033634::1:269329534-269331535(-)
Zm00001d015429::5:89673247-89675248(-)
Zm00001d037837::6:139281647-139283648(+)
Zm00001d027385::1:4117196-4119197(+)
Zm00001d016860::5:178503459-178505460(+)
Zm00001d013964::5:26494224-26496225(+)
Zm00001d026113::10:138718038-138720039(+)
Zm00001d034880::1:304587931-304589932(-)
Zm00001d016797::5:176186381-176188382(-)
Zm00001d013094::5:4679707-4681708(-)
Zm00001d018703::7:2765806-2767807(-)
Zm00001d019017::7:12871829-12873830(-)
Zm00001d031703::1:198956876-198958877(-)
Zm00001d031702::1:198849440-198851441(+)
Zm00001d003157::2:33979992-33981993(+)
Zm00001d035861::6:57252661-57254662(-)
Zm00001d007151::2:223370211-223372212(-)
Zm00001d046276::9:77508538-77510539(-)
Zm00001d005692::2:183560701-183562702(+)
Zm00001d033215::1:254420344-254422345(-)
Zm00001d004437::2:111722783-111724784(-)
Zm00001d030849::1:163156439-163158440(-)
Zm00001d016524::5:166273012-166275013(-)
Zm00001d002451::2:12960604-12962605(-)
Zm00001d013378::5:10022407-10024408(-)
Zm00001d006125::2:199258411-199260412(+)
Zm00001d003227::2:36784673-36786674(+)
Zm00001d054106::4:246773882-246775883(+)
Zm00001d015263::5:81964867-81966868(+)
Zm00001d044001::3:216150999-216153000(+)
Zm00001d048308::9:154290877-154292878(+)
Zm00001d037731::6:135530873-135532874(-)
Zm00001d052537::4:192552295-192554296(+)
Zm00001d036469::6:89401642-89403643(+)
Zm00001d043067::3:188268041-188270042(-)
Zm00001d007141::2:223274922-223276923(-)
Zm00001d023326::10:3427034-3429035(+)
Zm00001d004948::2:150134516-150136517(-)
Zm00001d024199::10:55249395-55251396(-)
Zm00001d045203::9:15994239-15996240(-)
Zm00001d029488::1:72874111-72876112(-)
Zm00001d037408::6:124700128-124702129(+)
Zm00001d048093::9:149978352-149980353(+)
Zm00001d003982::2:73520806-73522807(-)
Zm00001d046598::9:97935577-97937578(-)
Zm00001d053241::4:221660989-221662990(+)
Zm00001d003071::2:31123907-31125908(-)
Zm00001d032733::1:236522213-236524214(+)
Zm00001d045525::9:25507699-25509700(+)
Zm00001d051945::4:174991536-174993537(-)
Zm00001d047025::9:115710575-115712576(-)
Zm00001d018639::7:1412959-1414960(+)
Zm00001d026187::10:140543009-140545010(+)
Zm00001d013079::5:4420805-4422806(+)
Zm00001d013499::5:12909943-12911944(-)
Zm00001d040216::3:32391664-32393665(+)
Zm00001d051496::4:160438052-160440053(-)
Zm00001d013295::5:7988662-7990663(+)
Zm00001d025227::10:110165377-110167378(+)
Zm00001d039873::3:17357063-17359064(+)
Zm00001d018104::5:214354040-214356041(+)
Zm00001d012380::8:173244247-173246248(+)
Zm00001d031098::1:177156621-177158622(+)
Zm00001d026637::10:149250584-149252585(+)
Zm00001d002560::2:15365259-15367260(+)
Zm00001d018618::7:1149277-1151278(-)
Zm00001d008295::8:4452495-4454496(-)
Zm00001d050916::4:130733271-130735272(+)
Zm00001d022343::7:175915589-175917590(-)
Zm00001d053519::4:232881668-232883669(+)
Zm00001d015759::5:116971351-116973352(+)
Zm00001d019599::7:45892231-45894232(-)
Zm00001d035191::6:8694566-8696567(+)
Zm00001d048981::4:11423978-11425979(-)
Zm00001d044154::3:220590687-220592688(+)
Zm00001d006388::2:206394965-206396966(-)
Zm00001d044465::3:228918468-228920469(-)
Zm00001d040239::3:33380287-33382288(+)
Zm00001d013598::5:15103358-15105359(+)
Zm00001d015024::5:72668408-72670409(+)
Zm00001d026680::10:149771632-149773633(+)
Zm00001d009242::8:46228710-46230711(+)
Zm00001d052437::4:190067300-190069301(-)
Zm00001d046716::9:103213587-103215588(-)
Zm00001d009131::8:38684626-38686627(-)
Zm00001d023382::10:4331976-4333977(-)
Zm00001d012870::5:1410264-1412265(-)
Zm00001d028806::1:46956170-46958171(-)
Zm00001d051418::4:157818974-157820975(+)
Zm00001d001858::2:2034006-2036007(-)
Zm00001d009063::8:33993973-33995974(-)
Zm00001d016933::5:180366024-180368025(-)
Zm00001d010629::8:122276782-122278783(+)
Zm00001d012713::8:179099455-179101456(-)
Zm00001d010854::8:130511828-130513829(-)
Zm00001d030018::1:99935787-99937788(+)
Zm00001d003072::2:31122852-31124853(+)
Zm00001d013785::5:20158008-20160009(-)
Zm00001d021788::7:163001619-163003620(-)
Zm00001d015156::5:77314859-77316860(+)
Zm00001d043750::3:209021166-209023167(+)
Zm00001d026084::10:138079395-138081396(-)
Zm00001d010406::8:113200869-113202870(+)
Zm00001d003672::2:53478531-53480532(+)
Zm00001d025623::10:124265197-124267198(+)
Zm00001d019699::7:51764186-51766187(-)
Zm00001d028009::1:20218476-20220477(+)
Zm00001d020272::7:103494548-103496549(+)
Zm00001d011609::8:155806457-155808458(-)
Zm00001d014786::5:63025743-63027744(+)
Zm00001d040371::3:40546175-40548176(-)
Zm00001d033544::1:266535845-266537846(+)
Zm00001d021970::7:167272243-167274244(+)
Zm00001d023636::10:13144432-13146433(+)
Zm00001d005707::2:184016765-184018766(+)
Zm00001d042864::3:182388031-182390032(-)
Zm00001d003598::2:49335618-49337619(-)
Zm00001d024229::10:58421585-58423586(-)
Zm00001d046531::9:94210395-94212396(+)
Zm00001d008211::8:1297591-1299592(+)
Zm00001d049867::4:49649024-49651025(-)
Zm00001d038047::6:146027280-146029281(-)
Zm00001d027495::1:6557926-6559927(-)
Zm00001d006505::2:210162066-210164067(-)
Zm00001d022386::7:176530370-176532371(+)
Zm00001d017347::5:193473014-193475015(+)
Zm00001d008548::8:12670226-12672227(+)
Zm00001d019124::7:18112901-18114902(-)
Zm00001d004209::2:91714864-91716865(+)
Zm00001d041791::3:138258881-138260882(-)
Zm00001d035370::6:23531885-23533886(+)
Zm00001d053891::4:243150845-243152846(-)
Zm00001d053541::4:233442571-233444572(-)
Zm00001d010834::8:129333942-129335943(-)
Zm00001d033747::1:272703274-272705275(+)
Zm00001d028084::1:22261831-22263832(+)
Zm00001d034319::1:289128415-289130416(+)
Zm00001d048282::9:153817731-153819732(+)
Zm00001d053741::4:240157417-240159418(+)
Zm00001d025680::10:126109891-126111892(-)
Zm00001d006899::2:218946641-218948642(-)
Zm00001d010718::8:125542412-125544413(+)
Zm00001d040166::3:30042116-30044117(+)
Zm00001d033523::1:265545423-265547424(+)
Zm00001d004480::2:114514676-114516677(+)
Zm00001d051879::4:173235281-173237282(+)
Zm00001d050884::4:128323773-128325774(-)
Zm00001d038796::6:164511003-164513004(+)
Zm00001d038820::6:165222334-165224335(-)
Zm00001d031795::1:202094197-202096198(+)
Zm00001d017424::5:195720552-195722553(-)
Zm00001d011392::8:149391697-149393698(-)
Zm00001d028076::1:22090600-22092601(+)
Zm00001d017987::5:211410994-211412995(+)
Zm00001d034455::1:293443510-293445511(+)
Zm00001d003154::2:33929749-33931750(-)
Zm00001d050225::4:74669401-74671402(-)
Zm00001d028318::1:30552634-30554635(-)
Zm00001d043249::3:193231402-193233403(+)
Zm00001d020691::7:128620823-128622824(-)
Zm00001d044724::9:323118-325119(+)
Zm00001d048149::9:150910788-150912789(-)
Zm00001d010796::8:128044576-128046577(-)
Zm00001d048020::9:148178907-148180908(-)
Zm00001d048742::4:4827586-4829587(+)
Zm00001d033308::1:258346181-258348182(-)
Zm00001d014926::5:68752807-68754808(+)
Zm00001d024421::10:70311178-70313179(+)
Zm00001d010995::8:136180690-136182691(-)
Zm00001d042356::3:163103032-163105033(-)
Zm00001d041311::3:111538331-111540332(+)
Zm00001d052540::4:192576671-192578672(+)
Zm00001d032116::1:213633819-213635820(+)
Zm00001d019234::7:23320786-23322787(+)
Zm00001d021706::7:160894307-160896308(-)
Zm00001d006651::2:213477242-213479243(-)
Zm00001d040488::3:46461287-46463288(+)
Zm00001d024386::10:68322950-68324951(+)
Zm00001d023640::10:13315010-13317011(+)
Zm00001d042372::3:163616830-163618831(-)
Zm00001d004887::2:146643787-146645788(-)
Zm00001d034749::1:301293444-301295445(-)
Zm00001d026584::10:148382726-148384727(+)
Zm00001d013058::5:3950945-3952946(+)
Zm00001d026298::10:143169618-143171619(-)
Zm00001d047138::9:119755836-119757837(-)
Zm00001d028612::1:40786794-40788795(-)
Zm00001d039435::3:4160397-4162398(+)
Zm00001d007934::2:243394208-243396209(-)
Zm00001d018339::5:218840594-218842595(-)
Zm00001d033646::1:269550094-269552095(+)
Zm00001d020008::7:85217242-85219243(+)
Zm00001d010870::8:131540884-131542885(+)
Zm00001d050950::4:133223517-133225518(-)
Zm00001d022228::7:173193414-173195415(-)
Zm00001d039181::6:172034439-172036440(+)
Zm00001d023304::10:2563388-2565389(-)
Zm00001d023795::10:21191243-21193244(+)
Zm00001d021395::7:150909544-150911545(-)
Zm00001d012572::8:176807112-176809113(+)
Zm00001d053834::4:242113840-242115841(-)
Zm00001d036583::6:93723979-93725980(-)
Zm00001d024209::10:56569096-56571097(-)
Zm00001d033675::1:270859240-270861241(-)
Zm00001d040325::3:38292901-38294902(+)
Zm00001d053076::4:212573673-212575674(-)
Zm00001d052527::4:192220127-192222128(-)
Zm00001d004640::2:124683033-124685034(-)
Zm00001d007685::2:237402341-237404342(-)
Zm00001d015976::5:135879554-135881555(-)
Zm00001d049186::4:19703787-19705788(-)
Zm00001d041900::3:142563122-142565123(+)
Zm00001d035063::6:3468474-3470475(+)
Zm00001d037848::6:139631411-139633412(+)
Zm00001d012474::8:175161147-175163148(+)
Zm00001d019375::7:30716792-30718793(+)
Zm00001d040416::3:42356758-42358759(+)
Zm00001d024869::10:91496216-91498217(-)
Zm00001d053251::4:222298565-222300566(+)
Zm00001d051068::4:140489434-140491435(-)
Zm00001d022614::7:181105702-181107703(+)
Zm00001d047746::9:140702028-140704029(+)
Zm00001d038929::6:167163220-167165221(+)
Zm00001d051565::4:162885902-162887903(+)
Zm00001d043517::3:202507867-202509868(-)
Zm00001d036148::6:74546068-74548069(+)
Zm00001d010030::8:96118867-96120868(-)
Zm00001d042028::3:147773269-147775270(+)
Zm00001d042722::3:178188505-178190506(+)
Zm00001d037803::6:138206957-138208958(+)
Zm00001d046524::9:93804482-93806483(-)
Zm00001d004610::2:121565816-121567817(+)
Zm00001d014526::5:51644309-51646310(+)
Zm00001d026476::10:146675036-146677037(-)
Zm00001d018833::7:6809310-6811311(+)
Zm00001d014988::5:71250249-71252250(-)
Zm00001d003224::2:36778980-36780981(-)
Zm00001d039747::3:13686179-13688180(+)
Zm00001d026094::10:138303189-138305190(+)
Zm00001d052346::4:187719710-187721711(+)
Zm00001d005716::2:184486183-184488184(+)
Zm00001d031979::1:208399050-208401051(+)
Zm00001d045490::9:24405199-24407200(+)
Zm00001d036913::6:106310971-106312972(+)
Zm00001d003108::2:32462509-32464510(+)
Zm00001d023892::10:26546692-26548693(-)
Zm00001d034833::1:303289369-303291370(+)
Zm00001d018260::5:217545453-217547454(+)
Zm00001d049430::4:30112484-30114485(-)
Zm00001d002773::2:22214304-22216305(-)
Zm00001d049664::4:39119822-39121823(+)
Zm00001d052276::4:185644699-185646700(-)
Zm00001d037463::6:126030208-126032209(+)
Zm00001d026129::10:139298234-139300235(-)
Zm00001d028363::1:32143679-32145680(+)
Zm00001d010059::8:97530922-97532923(+)
Zm00001d047057::9:116819386-116821387(+)
Zm00001d012426::8:174304605-174306606(-)
Zm00001d035820::6:53201435-53203436(-)
Zm00001d010195::8:103510458-103512459(-)
Zm00001d006057::2:196695873-196697874(+)
Zm00001d047636::9:137800719-137802720(-)
Zm00001d047727::9:140061358-140063359(-)
Zm00001d027932::1:17928003-17930004(+)
Zm00001d028955::1:52852857-52854858(-)
Zm00001d028226::1:27266749-27268750(+)
Zm00001d022582::7:180321469-180323470(+)
Zm00001d039318::3:1629649-1631650(-)
Zm00001d016640::5:170973763-170975764(+)
Zm00001d020374::7:110029720-110031721(-)
Zm00001d043405::3:198923251-198925252(-)
Zm00001d040691::3:58484404-58486405(-)
Zm00001d024373::10:67658571-67660572(-)
Zm00001d044657::3:234238190-234240191(-)
Zm00001d044471::3:229100832-229102833(+)
Zm00001d025869::10:132104009-132106010(-)
Zm00001d038381::6:155952799-155954800(+)
Zm00001d013501::5:12923087-12925088(+)
Zm00001d051561::4:162770458-162772459(-)
Zm00001d014237::5:37548095-37550096(-)
Zm00001d003533::2:47103686-47105687(+)
Zm00001d048000::9:147666840-147668841(-)
Zm00001d003928::2:69386938-69388939(-)
Zm00001d014730::5:60931770-60933771(+)
Zm00001d016436::5:162249616-162251617(-)
Zm00001d003311::2:39753346-39755347(-)
Zm00001d027277::1:1230044-1232045(+)
Zm00001d028787::1:46388052-46390053(+)
Zm00001d017345::5:193473547-193475548(-)
Zm00001d024319::10:64275069-64277070(-)
Zm00001d054077::4:245966219-245968220(+)
Zm00001d013781::5:19949288-19951289(+)
Zm00001d021828::7:163878547-163880548(+)
Zm00001d021821::7:163719827-163721828(-)
Zm00001d013860::5:23153687-23155688(-)
Zm00001d017166::5:187568888-187570889(+)
Zm00001d034510::1:294989746-294991747(+)
Zm00001d043907::3:213514226-213516227(+)
Zm00001d007290::2:226918902-226920903(+)
Zm00001d039625::3:9380454-9382455(-)
Zm00001d017692::5:204452860-204454861(-)
Zm00001d027424::1:4951515-4953516(-)
Zm00001d037961::6:143614047-143616048(-)
Zm00001d027462::1:5818251-5820252(+)
Zm00001d028248::1:27965366-27967367(+)
Zm00001d008766::8:19545444-19547445(-)
Zm00001d031205::1:182000730-182002731(+)
Zm00001d033334::1:259328814-259330815(+)
Zm00001d040311::3:37401620-37403621(+)
Zm00001d039899::3:18634891-18636892(+)
Zm00001d032267::1:219829297-219831298(-)
Zm00001d049929::4:53636472-53638473(+)
Zm00001d017491::5:197433904-197435905(-)
Zm00001d046753::9:104399424-104401425(+)
Zm00001d013982::5:27224162-27226163(+)
Zm00001d031519::1:192674620-192676621(-)
Zm00001d027887::1:16742839-16744840(+)
Zm00001d016099::5:144531807-144533808(-)
Zm00001d001819::2:1433256-1435257(+)
Zm00001d009840::8:84664814-84666815(-)
Zm00001d029885::1:92219004-92221005(-)
Zm00001d038782::6:164321746-164323747(+)
Zm00001d042519::3:170387567-170389568(-)
Zm00001d031351::1:187060983-187062984(+)
Zm00001d020640::7:125997776-125999777(-)
Zm00001d004831::2:142067077-142069078(+)
Zm00001d008342::8:5859698-5861699(-)
Zm00001d038408::6:156582665-156584666(+)
Zm00001d009903::8:88652782-88654783(+)
Zm00001d037149::6:113949705-113951706(+)
Zm00001d007773::2:239376941-239378942(-)
Zm00001d016374::5:159955379-159957380(+)
Zm00001d052251::4:184751097-184753098(-)
Zm00001d025375::10:116181801-116183802(+)
Zm00001d038540::6:159597767-159599768(+)
Zm00001d046627::9:99608963-99610964(-)
Zm00001d027939::1:18003373-18005374(+)
Zm00001d017351::5:193494748-193496749(+)
Zm00001d005002::2:153242188-153244189(-)
Zm00001d020041::7:88136758-88138759(-)
Zm00001d008633::8:15280460-15282461(+)
Zm00001d035310::6:20535439-20537440(-)
Zm00001d029137::1:60111385-60113386(+)
Zm00001d002564::2:15539968-15541969(-)
Zm00001d042427::3:166930556-166932557(+)
Zm00001d010023::8:95609747-95611748(-)
Zm00001d007576::2:235093982-235095983(-)
Zm00001d027532::1:7563586-7565587(-)
Zm00001d046519::9:93482667-93484668(+)
Zm00001d029561::1:76213705-76215706(+)
Zm00001d044744::9:1008648-1010649(-)
Zm00001d023470::10:6712110-6714111(-)
Zm00001d012042::8:167080891-167082892(-)
Zm00001d052339::4:187397870-187399871(-)
Zm00001d042498::3:169641480-169643481(-)
Zm00001d043415::3:199054399-199056400(+)
Zm00001d034039::1:282001888-282003889(+)
Zm00001d001859::2:2043346-2045347(-)
Zm00001d018527::5:222516482-222518483(-)
Zm00001d044312::3:224976456-224978457(-)
Zm00001d034581::1:297047439-297049440(-)
Zm00001d005579::2:179321520-179323521(+)
Zm00001d048553::9:158560343-158562344(-)
Zm00001d021332::7:149058665-149060666(+)
Zm00001d008731::8:17971091-17973092(+)
Zm00001d019310::7:26980210-26982211(-)
Zm00001d028436::1:34966092-34968093(-)
Zm00001d007821::2:240313899-240315900(-)
Zm00001d053079::4:212654228-212656229(+)
Zm00001d041769::3:136871359-136873360(+)
Zm00001d010818::8:128724594-128726595(+)
Zm00001d008956::8:26968814-26970815(+)
Zm00001d013780::5:19950278-19952279(-)
Zm00001d034308::1:288951778-288953779(-)
Zm00001d017164::5:187392891-187394892(-)
Zm00001d001857::2:2013752-2015753(+)
Zm00001d031780::1:201525596-201527597(+)
Zm00001d026600::10:148724283-148726284(-)
Zm00001d049746::4:42781980-42783981(-)
Zm00001d021552::7:155697140-155699141(-)
Zm00001d043838::3:211455492-211457493(-)
Zm00001d011657::8:157707019-157709020(-)
Zm00001d027470::1:6026351-6028352(+)
Zm00001d019600::7:45982893-45984894(-)
Zm00001d005899::2:192221310-192223311(-)
Zm00001d006921::2:219359400-219361401(+)
Zm00001d002314::2:10149940-10151941(-)
Zm00001d040123::3:28443233-28445234(+)
Zm00001d035829::6:53795246-53797247(-)
Zm00001d020423::7:113099007-113101008(+)
Zm00001d024961::10:96946763-96948764(+)
Zm00001d042551::3:171553224-171555225(+)
Zm00001d022517::7:179275190-179277191(-)
Zm00001d005884::2:191757316-191759317(-)
Zm00001d033217::1:254542736-254544737(-)
Zm00001d042437::3:167221858-167223859(-)
Zm00001d019481::7:36310352-36312353(-)
Zm00001d035029::6:2399757-2401758(-)
Zm00001d048442::9:156481636-156483637(+)
Zm00001d037859::6:140005629-140007630(-)
Zm00001d049380::4:28429476-28431477(-)
Zm00001d015328::5:84700225-84702226(+)
Zm00001d044193::3:221627949-221629950(-)
Zm00001d030489::1:136750445-136752446(+)
Zm00001d013796::5:20373569-20375570(+)
Zm00001d039251::3:562692-564693(-)
Zm00001d030648::1:150687934-150689935(+)
Zm00001d032310::1:221628844-221630845(+)
Zm00001d029449::1:71317400-71319401(-)
Zm00001d037007::6:108858338-108860339(-)
Zm00001d018436::5:220843249-220845250(-)
Zm00001d006474::2:209340367-209342368(+)
Zm00001d017027::5:183111752-183113753(-)
Zm00001d009233::8:45639421-45641422(-)
Zm00001d017435::5:195862640-195864641(+)
Zm00001d006687::2:214451030-214453031(-)
Zm00001d010770::8:127403750-127405751(+)
Zm00001d004717::2:133519707-133521708(-)
Zm00001d017293::5:192009857-192011858(-)
Zm00001d049431::4:30116182-30118183(-)
Zm00001d007882::2:241671469-241673470(+)
Zm00001d042011::3:147224818-147226819(+)
Zm00001d017106::5:185553901-185555902(-)
Zm00001d041140::3:100024801-100026802(-)
Zm00001d051458::4:159346870-159348871(+)
Zm00001d007889::2:241873095-241875096(+)
Zm00001d033241::1:255568734-255570735(-)
Zm00001d020942::7:137357873-137359874(-)
Zm00001d015870::5:127452818-127454819(+)
Zm00001d020149::7:95875137-95877138(-)
Zm00001d034076::1:283407533-283409534(-)
Zm00001d012930::5:2171386-2173387(-)
Zm00001d027334::1:3135316-3137317(-)
Zm00001d001899::2:2561344-2563345(-)
Zm00001d037596::6:130901226-130903227(+)
Zm00001d028474::1:36146939-36148940(-)
Zm00001d015026::5:72693854-72695855(+)
Zm00001d003319::2:40119359-40121360(-)
Zm00001d041232::3:106915886-106917887(+)
Zm00001d035163::6:7416530-7418531(-)
Zm00001d034550::1:296029952-296031953(-)
Zm00001d021235::7:146657216-146659217(-)
Zm00001d051592::4:163976803-163978804(+)
Zm00001d033196::1:253430411-253432412(+)
Zm00001d030999::1:172718784-172720785(+)
Zm00001d045425::9:21694575-21696576(-)
Zm00001d012044::8:167190248-167192249(-)
Zm00001d010801::8:128219696-128221697(+)
Zm00001d048799::4:5690614-5692615(+)
Zm00001d032598::1:231633042-231635043(-)
Zm00001d004231::2:94069855-94071856(+)
Zm00001d011386::8:149255613-149257614(+)
Zm00001d049748::4:42990110-42992111(-)
Zm00001d030626::1:149616143-149618144(-)
Zm00001d029705::1:83208376-83210377(-)
Zm00001d032507::1:228911843-228913844(-)
Zm00001d005614::2:180739477-180741478(-)
Zm00001d037229::6:116925843-116927844(-)
Zm00001d023552::10:9847377-9849378(+)
Zm00001d015188::5:78733670-78735671(-)
Zm00001d039613::3:9082577-9084578(+)
Zm00001d019219::7:22316337-22318338(+)
Zm00001d041383::3:115221349-115223350(+)
Zm00001d002809::2:23214387-23216388(-)
Zm00001d031737::1:200258669-200260670(+)
Zm00001d041323::3:112354639-112356640(-)
Zm00001d029349::1:66850416-66852417(+)
Zm00001d042410::3:166269936-166271937(+)
Zm00001d017798::5:207097681-207099682(-)
Zm00001d033002::1:246565540-246567541(-)
Zm00001d006751::2:215851202-215853203(+)
Zm00001d040920::3:79256160-79258161(-)
Zm00001d016658::5:171576136-171578137(-)
Zm00001d046654::9:100662666-100664667(-)
Zm00001d033954::1:279581779-279583780(-)
Zm00001d022535::7:179625617-179627618(+)
Zm00001d021481::7:153362961-153364962(-)
Zm00001d011640::8:157207517-157209518(+)
Zm00001d032197::1:216769528-216771529(+)
Zm00001d020344::7:108010938-108012939(-)
Zm00001d018986::7:12043114-12045115(-)
Zm00001d010175::8:103045014-103047015(+)
Zm00001d038868::6:166156847-166158848(-)
Zm00001d049621::4:37871272-37873273(-)
Zm00001d009004::8:29653918-29655919(-)
Zm00001d009669::8:75144732-75146733(+)
Zm00001d036723::6:99025808-99027809(+)
Zm00001d005958::2:193812983-193814984(+)
Zm00001d008289::8:4167076-4169077(+)
Zm00001d024567::10:78548546-78550547(-)
Zm00001d027236::1:136877-138878(+)
Zm00001d036454::6:89089202-89091203(-)
Zm00001d040603::3:52757276-52759277(+)
Zm00001d044593::3:232899272-232901273(+)
Zm00001d024225::10:58207767-58209768(-)
Zm00001d002652::2:18289328-18291329(-)
Zm00001d001960::2:3560450-3562451(-)
Zm00001d021741::7:161998714-162000715(-)
Zm00001d010973::8:135497832-135499833(+)
Zm00001d013577::5:14624610-14626611(-)
Zm00001d016188::5:149309454-149311455(-)
Zm00001d014772::5:62614329-62616330(+)
Zm00001d005148::2:161095983-161097984(-)
Zm00001d050275::4:78017820-78019821(+)
Zm00001d035195::6:9101653-9103654(+)
Zm00001d017459::5:196474960-196476961(-)
Zm00001d004955::2:150558245-150560246(-)
Zm00001d025701::10:126775079-126777080(+)
Zm00001d052081::4:178938650-178940651(-)
Zm00001d037762::6:136635976-136637977(+)
Zm00001d013317::5:8501333-8503334(-)
Zm00001d007839::2:240609485-240611486(-)
Zm00001d048386::9:155335962-155337963(+)
Zm00001d047091::9:118284404-118286405(-)
Zm00001d013886::5:23780463-23782464(+)
Zm00001d029119::1:58590487-58592488(-)
Zm00001d029649::1:81310792-81312793(+)
Zm00001d030614::1:148685795-148687796(+)
Zm00001d035624::6:37482003-37484004(-)
Zm00001d038638::6:161447054-161449055(-)
Zm00001d023479::10:6929682-6931683(-)
Zm00001d014689::5:59200175-59202176(-)
Zm00001d029707::1:83264734-83266735(-)
Zm00001d029654::1:81611247-81613248(+)
Zm00001d023378::10:4292139-4294140(-)
Zm00001d019463::7:35181628-35183629(-)
Zm00001d005502::2:176560729-176562730(-)
Zm00001d018903::7:8796331-8798332(+)
Zm00001d027388::1:4147150-4149151(-)
Zm00001d014889::5:67037268-67039269(-)
Zm00001d038448::6:157418229-157420230(-)
Zm00001d023608::10:11907870-11909871(+)
Zm00001d006825::2:217433055-217435056(+)
Zm00001d006885::2:218536310-218538311(+)
Zm00001d008363::8:6363819-6365820(+)
Zm00001d042676::3:176513078-176515079(-)
Zm00001d018159::5:215716900-215718901(+)
Zm00001d007832::2:240515421-240517422(+)
Zm00001d044246::3:222968291-222970292(-)
Zm00001d005334::2:169837153-169839154(+)
Zm00001d049134::4:17175493-17177494(-)
Zm00001d008339::8:5744900-5746901(+)
Zm00001d030408::1:130192008-130194009(+)
Zm00001d053003::4:208590461-208592462(-)
Zm00001d051669::4:166178514-166180515(-)
Zm00001d033105::1:250322046-250324047(-)
Zm00001d021662::7:159484072-159486073(-)
Zm00001d003519::2:46456369-46458370(-)
Zm00001d007299::2:227229497-227231498(+)
Zm00001d002736::2:20733950-20735951(-)
Zm00001d025978::10:135070045-135072046(+)
Zm00001d010009::8:94985830-94987831(+)
Zm00001d044803::9:2818659-2820660(+)
Zm00001d005085::2:157731930-157733931(-)
Zm00001d006426::2:207631219-207633220(+)
Zm00001d038971::6:167997248-167999249(+)
Zm00001d027872::1:16016912-16018913(-)
Zm00001d025502::10:120602881-120604882(-)
Zm00001d003785::2:59310171-59312172(+)
Zm00001d029208::1:62426851-62428852(-)
Zm00001d003781::2:59178885-59180886(+)
Zm00001d002683::2:19199897-19201898(+)
Zm00001d024034::10:38720255-38722256(-)
Zm00001d003947::2:71149464-71151465(+)
Zm00001d032209::1:217179538-217181539(+)
Zm00001d032866::1:240601508-240603509(-)
Zm00001d036647::6:96202823-96204824(+)
Zm00001d052385::4:188825181-188827182(+)
Zm00001d007135::2:223110520-223112521(-)
Zm00001d005772::2:187741523-187743524(-)
Zm00001d042168::3:154689839-154691840(-)
Zm00001d040752::3:63581472-63583473(-)
Zm00001d049071::4:14762014-14764015(-)
Zm00001d029747::1:85173963-85175964(-)
Zm00001d034270::1:288306098-288308099(-)
Zm00001d016938::5:180475680-180477681(-)
Zm00001d035704::6:41835084-41837085(+)
Zm00001d024051::10:40114942-40116943(-)
Zm00001d028825::1:47753504-47755505(-)
Zm00001d026557::10:148114235-148116236(-)
Zm00001d022272::7:174091132-174093133(-)
Zm00001d013782::5:20026628-20028629(-)
Zm00001d052985::4:207562623-207564624(-)
Zm00001d053889::4:243050042-243052043(-)
Zm00001d043100::3:189196377-189198378(-)
Zm00001d047387::9:128438432-128440433(-)
Zm00001d036668::6:97148611-97150612(-)
Zm00001d021139::7:143854717-143856718(+)
Zm00001d025859::10:131637934-131639935(-)
Zm00001d012501::8:175531475-175533476(-)
Zm00001d031028::1:174132593-174134594(-)
Zm00001d038655::6:161935769-161937770(-)
Zm00001d016802::5:176494824-176496825(+)
Zm00001d034609::1:297762362-297764363(-)
Zm00001d044632::3:233649221-233651222(-)
Zm00001d009987::8:93551246-93553247(-)
Zm00001d038521::6:159135159-159137160(+)
Zm00001d039089::6:169781192-169783193(+)
Zm00001d027768::1:13175698-13177699(-)
Zm00001d010322::8:109549172-109551173(-)
Zm00001d044514::3:230584269-230586270(-)
Zm00001d030809::1:161203730-161205731(-)
Zm00001d027624::1:9344288-9346289(-)
Zm00001d011145::8:140401596-140403597(+)
Zm00001d030116::1:107056186-107058187(-)
Zm00001d052835::4:202209500-202211501(-)
Zm00001d007623::2:236372229-236374230(-)
Zm00001d006654::2:213550408-213552409(+)
Zm00001d009874::8:86638725-86640726(-)
Zm00001d017481::5:197259809-197261810(+)
Zm00001d011997::8:166100020-166102021(+)
Zm00001d011430::8:150341691-150343692(-)
Zm00001d020838::7:134393301-134395302(-)
Zm00001d036241::6:78622118-78624119(+)
Zm00001d022393::7:176664668-176666669(+)
Zm00001d015970::5:134951428-134953429(+)
Zm00001d017377::5:193865999-193868000(-)
Zm00001d035974::6:63762639-63764640(+)
Zm00001d045707::9:34570834-34572835(-)
Zm00001d044222::3:222371205-222373206(-)
Zm00001d004500::2:115234896-115236897(+)
Zm00001d040463::3:44742538-44744539(+)
Zm00001d024320::10:64377303-64379304(-)
Zm00001d022433::7:177643480-177645481(-)
Zm00001d007200::2:224489508-224491509(-)
Zm00001d025211::10:109334894-109336895(+)
Zm00001d033805::1:274242297-274244298(-)
Zm00001d051250::4:150572145-150574146(-)
Zm00001d016365::5:159329133-159331134(+)
Zm00001d024128::10:48269419-48271420(-)
Zm00001d044855::9:5308026-5310027(+)
Zm00001d032356::1:223600976-223602977(+)
Zm00001d029539::1:75376479-75378480(+)
Zm00001d011580::8:154910540-154912541(-)
Zm00001d044694::3:235064511-235066512(+)
Zm00001d039401::3:3436743-3438744(-)
Zm00001d035030::6:2409108-2411109(-)
Zm00001d028399::1:33542572-33544573(+)
Zm00001d005310::2:169139930-169141931(+)
Zm00001d047417::9:129472109-129474110(+)
Zm00001d020420::7:112908643-112910644(+)
Zm00001d051790::4:169873238-169875239(+)
Zm00001d002005::2:4229353-4231354(+)
Zm00001d013047::5:3749793-3751794(+)
Zm00001d011081::8:138416631-138418632(+)
Zm00001d043707::3:207961800-207963801(-)
Zm00001d038359::6:155357366-155359367(-)
Zm00001d012776::8:180680692-180682693(+)
Zm00001d013700::5:17882878-17884879(-)
Zm00001d052797::4:201288749-201290750(+)
Zm00001d040462::3:44591235-44593236(+)
Zm00001d005106::2:158485414-158487415(-)
Zm00001d033314::1:258694499-258696500(+)
Zm00001d007677::2:237291177-237293178(+)
Zm00001d022355::7:176070337-176072338(+)
Zm00001d003660::2:52987151-52989152(-)
Zm00001d008391::8:7136730-7138731(-)
Zm00001d019358::7:29590663-29592664(-)
Zm00001d016456::5:162961240-162963241(+)
Zm00001d027428::1:5100588-5102589(+)
Zm00001d004162::2:88160115-88162116(+)
Zm00001d048209::9:152521348-152523349(+)
Zm00001d030683::1:152854104-152856105(-)
Zm00001d005867::2:191186070-191188071(+)
Zm00001d009452::8:65140368-65142369(+)
Zm00001d037778::6:137347155-137349156(+)
Zm00001d014479::5:49672527-49674528(-)
Zm00001d026379::10:144779615-144781616(-)
Zm00001d017621::5:201994798-201996799(-)
Zm00001d023652::10:13700953-13702954(-)
Zm00001d011373::8:148910503-148912504(+)
Zm00001d014814::5:64071855-64073856(-)
Zm00001d008817::8:21515442-21517443(-)
Zm00001d005175::2:162407666-162409667(+)
Zm00001d032158::1:214728432-214730433(+)
Zm00001d038495::6:158581427-158583428(+)
Zm00001d017863::5:209099535-209101536(-)
Zm00001d039338::3:2049450-2051451(+)
Zm00001d014580::5:54175266-54177267(+)
Zm00001d011258::8:144736523-144738524(-)
Zm00001d034591::1:297380716-297382717(+)
Zm00001d021360::7:149840779-149842780(+)
Zm00001d009735::8:78601978-78603979(-)
Zm00001d041768::3:136776301-136778302(-)
Zm00001d027848::1:15119243-15121244(+)
Zm00001d039434::3:4139008-4141009(+)
Zm00001d037775::6:137238226-137240227(+)
Zm00001d037163::6:114531418-114533419(-)
Zm00001d043453::3:200463687-200465688(+)
Zm00001d038224::6:151979299-151981300(-)
Zm00001d027570::1:8284754-8286755(-)
Zm00001d025106::10:104540049-104542050(+)
Zm00001d038002::6:144794478-144796479(+)
Zm00001d024117::10:46747763-46749764(+)
Zm00001d002474::2:13571712-13573713(-)
Zm00001d033992::1:280594048-280596049(-)
Zm00001d031047::1:174832324-174834325(+)
Zm00001d031331::1:186324362-186326363(-)
Zm00001d041331::3:112435674-112437675(-)
Zm00001d031309::1:185842396-185844397(-)
Zm00001d038976::6:168042747-168044748(-)
Zm00001d016159::5:147675256-147677257(+)
Zm00001d041407::3:117394711-117396712(-)
Zm00001d005983::2:194676593-194678594(+)
Zm00001d019062::7:14886494-14888495(-)
Zm00001d034400::1:291830566-291832567(+)
Zm00001d015886::5:129040693-129042694(-)
Zm00001d020222::7:100720626-100722627(+)
Zm00001d025564::10:122404244-122406245(+)
Zm00001d045626::9:29240037-29242038(+)
Zm00001d021554::7:155786821-155788822(-)
Zm00001d024606::10:80158892-80160893(-)
Zm00001d037522::6:128048750-128050751(+)
Zm00001d017410::5:195100954-195102955(+)
Zm00001d040805::3:67064675-67066676(+)
Zm00001d029576::1:77174645-77176646(-)
Zm00001d048383::9:155285341-155287342(+)
Zm00001d031342::1:186817334-186819335(-)
Zm00001d044073::3:218358862-218360863(+)
Zm00001d019978::7:81484882-81486883(+)
Zm00001d048445::9:156576083-156578084(+)
Zm00001d050328::4:81519495-81521496(+)
Zm00001d032763::1:237622998-237624999(+)
Zm00001d035205::6:9897548-9899549(-)
Zm00001d045451::9:22644984-22646985(-)
Zm00001d048285::9:153883554-153885555(+)
Zm00001d032263::1:219628024-219630025(+)
Zm00001d043146::3:190112197-190114198(-)
Zm00001d047455::9:130783376-130785377(-)
Zm00001d002256::2:9065949-9067950(-)
Zm00001d030786::1:159727148-159729149(-)
Zm00001d049789::4:44707979-44709980(-)
Zm00001d005361::2:171064173-171066174(-)
Zm00001d040196::3:31702848-31704849(-)
Zm00001d014780::5:62837246-62839247(+)
Zm00001d049642::4:38573514-38575515(-)
Zm00001d042212::3:156126389-156128390(+)
Zm00001d039086::6:169731921-169733922(+)
Zm00001d041098::3:97284943-97286944(-)
Zm00001d023499::10:7378824-7380825(-)
Zm00001d046083::9:61953630-61955631(+)
Zm00001d037900::6:141483918-141485919(+)
Zm00001d027300::1:2232453-2234454(+)
Zm00001d047235::9:123535221-123537222(-)
Zm00001d037651::6:133042709-133044710(-)
Zm00001d052974::4:206850812-206852813(-)
Zm00001d028102::1:23008035-23010036(-)
Zm00001d041917::3:143615149-143617150(-)
Zm00001d008588::8:13686468-13688469(+)
Zm00001d012957::5:2357442-2359443(-)
Zm00001d031844::1:203694383-203696384(+)
Zm00001d027945::1:18057365-18059366(-)
Zm00001d032114::1:213512670-213514671(-)
Zm00001d050907::4:129656512-129658513(-)
Zm00001d026153::10:139923847-139925848(-)
Zm00001d018718::7:3072241-3074242(+)
Zm00001d003472::2:45341251-45343252(-)
Zm00001d050615::4:104787693-104789694(-)
Zm00001d049086::4:15590432-15592433(-)
Zm00001d025709::10:126926134-126928135(+)
Zm00001d008963::8:27603215-27605216(-)
Zm00001d049860::4:48977468-48979469(-)
Zm00001d001834::2:1639649-1641650(-)
Zm00001d011708::8:159403866-159405867(-)
Zm00001d032331::1:222702590-222704591(+)
Zm00001d030821::1:161941849-161943850(+)
Zm00001d047854::9:143521526-143523527(-)
Zm00001d028522::1:38047191-38049192(-)
Zm00001d046375::9:85241109-85243110(+)
Zm00001d037590::6:130726440-130728441(-)
Zm00001d052525::4:192079382-192081383(+)
Zm00001d018278::5:217825920-217827921(-)
Zm00001d011917::8:164543624-164545625(-)
Zm00001d046693::9:102716457-102718458(+)
Zm00001d002117::2:6106457-6108458(+)
Zm00001d036416::6:87479567-87481568(+)
Zm00001d042460::3:168479785-168481786(-)
Zm00001d007682::2:237361750-237363751(+)
Zm00001d042746::3:178832520-178834521(-)
Zm00001d041055::3:93409870-93411871(+)
Zm00001d005648::2:181903814-181905815(-)
Zm00001d031093::1:176925597-176927598(-)
Zm00001d047988::9:147318358-147320359(-)
Zm00001d003139::2:33431319-33433320(+)
Zm00001d023984::10:34282251-34284252(-)
Zm00001d019173::7:20341646-20343647(+)
Zm00001d024925::10:95279052-95281053(+)
Zm00001d039580::3:8287700-8289701(-)
Zm00001d051988::4:176009872-176011873(-)
Zm00001d013314::5:8361285-8363286(+)
Zm00001d042345::3:162351182-162353183(-)
Zm00001d011457::8:150977030-150979031(+)
Zm00001d017920::5:210111806-210113807(-)
Zm00001d013206::5:6575431-6577432(-)
Zm00001d002897::2:26122322-26124323(+)
Zm00001d030967::1:169595325-169597326(+)
Zm00001d036663::6:97047993-97049994(+)
Zm00001d047162::9:120448971-120450972(+)
Zm00001d044814::9:3498520-3500521(-)
Zm00001d030969::1:169640183-169642184(+)
Zm00001d028920::1:51489552-51491553(+)
Zm00001d049133::4:17078632-17080633(-)
Zm00001d010928::8:133837910-133839911(+)
Zm00001d013063::5:4117471-4119472(-)
Zm00001d037500::6:127558981-127560982(-)
Zm00001d029080::1:57301333-57303334(-)
Zm00001d014906::5:67684422-67686423(-)
Zm00001d021509::7:154581999-154584000(+)
Zm00001d041777::3:137269104-137271105(-)
Zm00001d044054::3:217926683-217928684(+)
Zm00001d049046::4:13855755-13857756(-)
Zm00001d018603::7:567421-569422(-)
Zm00001d018465::5:221327459-221329460(+)
Zm00001d035668::6:40158220-40160221(+)
Zm00001d034852::1:303811320-303813321(+)
Zm00001d019078::7:15494461-15496462(+)
Zm00001d021689::7:160132984-160134985(+)
Zm00001d017807::5:207377684-207379685(-)
Zm00001d011214::8:143199886-143201887(+)
Zm00001d015987::5:137033102-137035103(+)
Zm00001d039546::3:7805769-7807770(+)
Zm00001d024596::10:79829434-79831435(+)
Zm00001d021512::7:154616450-154618451(-)
Zm00001d042217::3:156521382-156523383(+)
Zm00001d004806::2:140440496-140442497(+)
Zm00001d053785::4:241013350-241015351(+)
Zm00001d042755::3:179000818-179002819(-)
Zm00001d039184::6:172149283-172151284(-)
Zm00001d022209::7:172906384-172908385(-)
Zm00001d051796::4:169930678-169932679(-)
Zm00001d034586::1:297170027-297172028(+)
Zm00001d012155::8:169039606-169041607(+)
Zm00001d040127::3:28622279-28624280(+)
Zm00001d035593::6:35732795-35734796(+)
Zm00001d022045::7:168611657-168613658(-)
Zm00001d037029::6:109565544-109567545(+)
Zm00001d032172::1:215555992-215557993(-)
Zm00001d035491::6:29353703-29355704(-)
Zm00001d014524::5:51588014-51590015(+)
Zm00001d033984::1:280142255-280144256(+)
Zm00001d008193::8:822987-824988(+)
Zm00001d053212::4:220419233-220421234(-)
Zm00001d048904::4:7507083-7509084(-)
Zm00001d052060::4:178017570-178019571(+)
Zm00001d052432::4:189829307-189831308(+)
Zm00001d030289::1:119706866-119708867(+)
Zm00001d016969::5:181560312-181562313(-)
Zm00001d009888::8:87464106-87466107(-)
Zm00001d046422::9:88936884-88938885(+)
Zm00001d009268::8:49302850-49304851(-)
Zm00001d016850::5:178306817-178308818(+)
Zm00001d016720::5:174142465-174144466(-)
Zm00001d037198::6:115431314-115433315(+)
Zm00001d007912::2:242362450-242364451(-)
Zm00001d020863::7:134965219-134967220(-)
Zm00001d027763::1:13053451-13055452(-)
Zm00001d023871::10:25779954-25781955(-)
Zm00001d027427::1:5097639-5099640(-)
Zm00001d035470::6:28277962-28279963(-)
Zm00001d030391::1:128843175-128845176(-)
Zm00001d033950::1:279375284-279377285(+)
Zm00001d006485::2:209681784-209683785(+)
Zm00001d032117::1:213690422-213692423(-)
Zm00001d011896::8:164159056-164161057(+)
Zm00001d053329::4:226393848-226395849(+)
Zm00001d027816::1:14364635-14366636(-)
Zm00001d001916::2:2814462-2816463(+)
Zm00001d035092::6:4893610-4895611(-)
Zm00001d032360::1:223966111-223968112(-)
Zm00001d053759::4:240556318-240558319(-)
Zm00001d052677::4:197012324-197014325(+)
Zm00001d027500::1:6798103-6800104(-)
Zm00001d008953::8:26882731-26884732(-)
Zm00001d012953::5:2328780-2330781(+)
Zm00001d045377::9:20084670-20086671(+)
Zm00001d035628::6:37508464-37510465(-)
Zm00001d024196::10:54998400-55000401(+)
Zm00001d048385::9:155336458-155338459(-)
Zm00001d026453::10:146109594-146111595(+)
Zm00001d043134::3:189964910-189966911(-)
Zm00001d020702::7:129166700-129168701(-)
Zm00001d024346::10:65899313-65901314(+)
Zm00001d049127::4:16939379-16941380(+)
Zm00001d012643::8:177710783-177712784(+)
Zm00001d042870::3:182561540-182563541(-)
Zm00001d051829::4:171483616-171485617(-)
Zm00001d006176::2:200724967-200726968(+)
Zm00001d002153::2:6868532-6870533(-)
Zm00001d025047::10:101524452-101526453(+)
Zm00001d034058::1:282720525-282722526(-)
Zm00001d029682::1:82565886-82567887(-)
Zm00001d053618::4:236690888-236692889(+)
Zm00001d019866::7:71124137-71126138(+)
Zm00001d016131::5:145810992-145812993(+)
Zm00001d011765::8:161173216-161175217(+)
Zm00001d020708::7:129528922-129530923(-)
Zm00001d034675::1:299601874-299603875(+)
Zm00001d041995::3:146866077-146868078(+)
Zm00001d045696::9:33748625-33750626(+)
Zm00001d029534::1:75281791-75283792(+)
Zm00001d045475::9:23614899-23616900(-)
Zm00001d027480::1:6274608-6276609(-)
Zm00001d024308::10:63094295-63096296(+)
Zm00001d013639::5:16001114-16003115(-)
Zm00001d035302::6:20200991-20202992(+)
Zm00001d048113::9:150380461-150382462(+)
Zm00001d051572::4:163139933-163141934(-)
Zm00001d009326::8:56110251-56112252(-)
Zm00001d037728::6:135409730-135411731(+)
Zm00001d051017::4:137139854-137141855(-)
Zm00001d029658::1:81675844-81677845(+)
Zm00001d051114::4:143870229-143872230(-)
Zm00001d011315::8:146511536-146513537(+)
Zm00001d035747::6:44788854-44790855(-)
Zm00001d035263::6:18168891-18170892(+)
Zm00001d004977::2:151853441-151855442(-)
Zm00001d028562::1:39214125-39216126(+)
Zm00001d042476::3:169002872-169004873(-)
Zm00001d049222::4:21345682-21347683(+)
Zm00001d035614::6:36915850-36917851(-)
Zm00001d005256::2:165993699-165995700(+)
Zm00001d011988::8:165998039-166000040(+)
Zm00001d015142::5:76928613-76930614(+)
Zm00001d046231::9:73619809-73621810(+)
Zm00001d036522::6:91178243-91180244(-)
Zm00001d037117::6:112966571-112968572(-)
Zm00001d013025::5:3432270-3434271(-)
Zm00001d029594::1:78238318-78240319(+)
Zm00001d012752::8:179803085-179805086(-)
Zm00001d052002::4:176256286-176258287(+)
Zm00001d052442::4:190117680-190119681(+)
Zm00001d047292::9:125673576-125675577(+)
Zm00001d016467::5:163433290-163435291(+)
Zm00001d028796::1:46669525-46671526(-)
Zm00001d052001::4:176257313-176259314(-)
Zm00001d018022::5:212223586-212225587(+)
Zm00001d017219::5:189315247-189317248(-)
Zm00001d032397::1:225303625-225305626(-)
Zm00001d007618::2:236355530-236357531(-)
Zm00001d008957::8:27189032-27191033(+)
Zm00001d048631::4:1765284-1767285(+)
Zm00001d041575::3:127804642-127806643(+)
Zm00001d044045::3:217681558-217683559(-)
Zm00001d035934::6:61205642-61207643(+)
Zm00001d044198::3:221734097-221736098(-)
Zm00001d031888::1:205335189-205337190(+)
Zm00001d037055::6:110697114-110699115(+)
Zm00001d036655::6:96572228-96574229(-)
Zm00001d042211::3:156122602-156124603(+)
Zm00001d002830::2:24144120-24146121(+)
Zm00001d028093::1:22733765-22735766(+)
Zm00001d011061::8:137869262-137871263(+)
Zm00001d013969::5:26701036-26703037(-)
Zm00001d039737::3:13449628-13451629(-)
Zm00001d019327::7:27982723-27984724(+)
Zm00001d009796::8:81798993-81800994(+)
Zm00001d045174::9:15125710-15127711(+)
Zm00001d036864::6:104416268-104418269(+)
Zm00001d006297::2:204008112-204010113(+)
Zm00001d011876::8:163617785-163619786(-)
Zm00001d032942::1:244209891-244211892(-)
Zm00001d013141::5:5376113-5378114(-)
Zm00001d011592::8:155295279-155297280(-)
Zm00001d038750::6:163854263-163856264(-)
Zm00001d022500::7:178895444-178897445(-)
Zm00001d033250::1:256133576-256135577(+)
Zm00001d011879::8:163860790-163862791(-)
Zm00001d012749::8:179669802-179671803(+)
Zm00001d007172::2:223799592-223801593(+)
Zm00001d032373::1:224243274-224245275(+)
Zm00001d033108::1:250337855-250339856(+)
Zm00001d018064::5:213686309-213688310(+)
Zm00001d042148::3:153589649-153591650(+)
Zm00001d009374::8:60783585-60785586(-)
Zm00001d007825::2:240369052-240371053(-)
Zm00001d051562::4:162798848-162800849(+)
Zm00001d048220::9:152677658-152679659(-)
Zm00001d012409::8:173991170-173993171(+)
Zm00001d015743::5:115455901-115457902(-)
Zm00001d021696::7:160470260-160472261(+)
Zm00001d046616::9:98846256-98848257(+)
Zm00001d006923::2:219454800-219456801(+)
Zm00001d029370::1:67915060-67917061(-)
Zm00001d025425::10:118292425-118294426(+)
Zm00001d020316::7:105861768-105863769(-)
Zm00001d042442::3:167611893-167613894(-)
Zm00001d013308::5:8187882-8189883(+)
Zm00001d004115::2:83491066-83493067(-)
Zm00001d040417::3:42396797-42398798(+)
Zm00001d052040::4:177079455-177081456(-)
Zm00001d024002::10:35715309-35717310(-)
Zm00001d051234::4:149419761-149421762(+)
Zm00001d051316::4:153361316-153363317(+)
Zm00001d038908::6:166801461-166803462(+)
Zm00001d011474::8:151592399-151594400(+)
Zm00001d020472::7:116989553-116991554(+)
Zm00001d042490::3:169329923-169331924(+)
Zm00001d042567::3:172186635-172188636(-)
Zm00001d021282::7:147764399-147766400(-)
Zm00001d036165::6:75433889-75435890(+)
Zm00001d017168::5:187809350-187811351(-)
Zm00001d024179::10:53537734-53539735(-)
Zm00001d005037::2:155349723-155351724(-)
Zm00001d052872::4:203087029-203089030(-)
Zm00001d009756::8:79837921-79839922(+)
Zm00001d003615::2:50413163-50415164(+)
Zm00001d015415::5:89130548-89132549(+)
Zm00001d024810::10:88886061-88888062(+)
Zm00001d025359::10:115511423-115513424(-)
Zm00001d050764::4:121649116-121651117(+)
Zm00001d036680::6:97451378-97453379(+)
Zm00001d041180::3:102998270-103000271(-)
Zm00001d052750::4:199670746-199672747(-)
Zm00001d053268::4:223284977-223286978(+)
Zm00001d013424::5:11125617-11127618(-)
Zm00001d022347::7:175950127-175952128(+)
Zm00001d018693::7:2684984-2686985(+)
Zm00001d036656::6:96579414-96581415(-)
Zm00001d026039::10:136646291-136648292(-)
Zm00001d025893::10:133217263-133219264(+)
Zm00001d026523::10:147515104-147517105(-)
Zm00001d052865::4:202875101-202877102(-)
Zm00001d003043::2:30137511-30139512(-)
Zm00001d014260::5:38479283-38481284(+)
Zm00001d033982::1:280029492-280031493(+)
Zm00001d032160::1:214992423-214994424(-)
Zm00001d003659::2:52837912-52839913(+)
Zm00001d043809::3:210768714-210770715(-)
Zm00001d009034::8:30864504-30866505(+)
Zm00001d017217::5:189239656-189241657(+)
Zm00001d045606::9:28546970-28548971(+)
Zm00001d047468::9:131001700-131003701(+)
Zm00001d027868::1:15767948-15769949(-)
Zm00001d048860::4:6577683-6579684(-)
Zm00001d019423::7:33000452-33002453(+)
Zm00001d037143::6:113822583-113824584(+)
Zm00001d010920::8:133481322-133483323(+)
Zm00001d036238::6:78465294-78467295(-)
Zm00001d028177::1:25544004-25546005(+)
Zm00001d032142::1:214320178-214322179(-)
Zm00001d049910::4:52075702-52077703(-)
Zm00001d008663::8:16418030-16420031(-)
Zm00001d002328::2:10447086-10449087(+)
Zm00001d015036::5:72867852-72869853(+)
Zm00001d027412::1:4722955-4724956(+)
Zm00001d018562::5:223276622-223278623(-)
Zm00001d007146::2:223324563-223326564(+)
Zm00001d049522::4:33125441-33127442(+)
Zm00001d002429::2:12495531-12497532(-)
Zm00001d049922::4:52870010-52872011(+)
Zm00001d038011::6:145086293-145088294(+)
Zm00001d024082::10:42493743-42495744(-)
Zm00001d003100::2:32064389-32066390(-)
Zm00001d028219::1:26907855-26909856(-)
Zm00001d003069::2:31107618-31109619(+)
Zm00001d043474::3:201314830-201316831(+)
Zm00001d017575::5:200156231-200158232(+)
Zm00001d044008::3:216398641-216400642(-)
Zm00001d024281::10:61485427-61487428(+)
Zm00001d047310::9:126280439-126282440(+)
Zm00001d047759::9:141100592-141102593(-)
Zm00001d043036::3:187093867-187095868(+)
Zm00001d042400::3:164743956-164745957(+)
Zm00001d036660::6:96927898-96929899(+)
Zm00001d030121::1:107184853-107186854(-)
Zm00001d002068::2:5319722-5321723(-)
Zm00001d018313::5:218300603-218302604(-)
Zm00001d015084::5:74822008-74824009(+)
Zm00001d041984::3:146587910-146589911(+)
Zm00001d042215::3:156421057-156423058(-)
Zm00001d030902::1:166633172-166635173(-)
Zm00001d034005::1:281000272-281002273(-)
Zm00001d031436::1:190179301-190181302(-)
Zm00001d053118::4:214483747-214485748(+)
Zm00001d037214::6:116112243-116114244(+)
Zm00001d028895::1:49991404-49993405(+)
Zm00001d047126::9:119390066-119392067(+)
Zm00001d005745::2:185840382-185842383(-)
Zm00001d018098::5:214153783-214155784(-)
Zm00001d006610::2:212556885-212558886(-)
Zm00001d046875::9:108662251-108664252(-)
Zm00001d028465::1:35817053-35819054(-)
Zm00001d037479::6:126616683-126618684(-)
Zm00001d022206::7:172851982-172853983(-)
Zm00001d008403::8:7620781-7622782(-)
Zm00001d012286::8:171912015-171914016(-)
Zm00001d007379::2:230224641-230226642(+)
Zm00001d013755::5:19464885-19466886(+)
Zm00001d051696::4:167035736-167037737(+)
Zm00001d012602::8:177060268-177062269(+)
Zm00001d044212::3:221944070-221946071(-)
Zm00001d014438::5:46911969-46913970(+)
Zm00001d019648::7:47988539-47990540(+)
Zm00001d011617::8:156107280-156109281(-)
Zm00001d045956::9:49744237-49746238(-)
Zm00001d025204::10:109023015-109025016(-)
Zm00001d012937::5:2228925-2230926(-)
Zm00001d025401::10:117125276-117127277(+)
Zm00001d053308::4:225413200-225415201(+)
Zm00001d006663::2:213811478-213813479(-)
Zm00001d005251::2:165786865-165788866(-)
Zm00001d045074::9:11749924-11751925(-)
Zm00001d041290::3:110652388-110654389(-)
Zm00001d041767::3:136597175-136599176(+)
Zm00001d052381::4:188769864-188771865(-)
Zm00001d044109::3:219508043-219510044(-)
Zm00001d014317::5:40684398-40686399(+)
Zm00001d039012::6:168697851-168699852(+)
Zm00001d025588::10:123298413-123300414(+)
Zm00001d010989::8:136032372-136034373(+)
Zm00001d007012::2:220170457-220172458(+)
Zm00001d048784::4:5511174-5513175(-)
Zm00001d051625::4:164943142-164945143(+)
Zm00001d044551::3:231499578-231501579(-)
Zm00001d051005::4:136344938-136346939(-)
Zm00001d007345::2:229260981-229262982(-)
Zm00001d011213::8:143158458-143160459(+)
Zm00001d048173::9:151393789-151395790(+)
Zm00001d032292::1:220639468-220641469(+)
Zm00001d048621::4:1523901-1525902(-)
Zm00001d023225::10:824871-826872(+)
Zm00001d015280::5:82593175-82595176(+)
Zm00001d024978::10:97758316-97760317(-)
Zm00001d051345::4:155272521-155274522(+)
Zm00001d009402::8:62917478-62919479(-)
Zm00001d042868::3:182503991-182505992(+)
Zm00001d031908::1:206404215-206406216(+)
Zm00001d041989::3:146712874-146714875(+)
Zm00001d025864::10:131913488-131915489(+)
Zm00001d033625::1:269138139-269140140(-)
Zm00001d014368::5:43190380-43192381(+)
Zm00001d022243::7:173495194-173497195(-)
Zm00001d051311::4:152983837-152985838(-)
Zm00001d008819::8:21637182-21639183(+)
Zm00001d043035::3:187073666-187075667(-)
Zm00001d031734::1:200081757-200083758(-)
Zm00001d028303::1:29783910-29785911(+)
Zm00001d003289::2:38816880-38818881(+)
Zm00001d038206::6:151542733-151544734(+)
Zm00001d035855::6:56380013-56382014(+)
Zm00001d028438::1:34979097-34981098(-)
Zm00001d023987::10:34452377-34454378(+)
Zm00001d042057::3:148969092-148971093(+)
Zm00001d050130::4:68056578-68058579(-)
Zm00001d018533::5:222568017-222570018(+)
Zm00001d030657::1:151226115-151228116(+)
Zm00001d031766::1:201191120-201193121(-)
Zm00001d008999::8:29416250-29418251(-)
Zm00001d036970::6:107807869-107809870(-)
Zm00001d042469::3:168635075-168637076(+)
Zm00001d003250::2:37949907-37951908(-)
Zm00001d050037::4:61633793-61635794(-)
Zm00001d005776::2:187837414-187839415(-)
Zm00001d035228::6:15528472-15530473(+)
Zm00001d032425::1:225988872-225990873(+)
Zm00001d044979::9:9114983-9116984(-)
Zm00001d019621::7:46415971-46417972(-)
Zm00001d010679::8:124101034-124103035(-)
Zm00001d053066::4:211862318-211864319(-)
Zm00001d048958::4:10721999-10724000(-)
Zm00001d005676::2:183138920-183140921(-)
Zm00001d043862::3:212448944-212450945(-)
Zm00001d044403::3:227291057-227293058(+)
Zm00001d043023::3:186820459-186822460(-)
Zm00001d003290::2:38840883-38842884(-)
Zm00001d017820::5:207732146-207734147(+)
Zm00001d006473::2:209330475-209332476(+)
Zm00001d028086::1:22489094-22491095(-)
Zm00001d027253::1:420362-422363(-)
Zm00001d033647::1:269563707-269565708(-)
Zm00001d002257::2:9075769-9077770(-)
Zm00001d033983::1:280116931-280118932(+)
Zm00001d002485::2:13752919-13754920(+)
Zm00001d031893::1:205619861-205621862(-)
Zm00001d011947::8:164906825-164908826(+)
Zm00001d009152::8:39845948-39847949(+)
Zm00001d013447::5:11829362-11831363(-)
Zm00001d017093::5:185235991-185237992(-)
Zm00001d013053::5:3892563-3894564(-)
Zm00001d044698::3:235213612-235215613(-)
Zm00001d032492::1:228333551-228335552(-)
Zm00001d014756::5:61634480-61636481(+)
Zm00001d006285::2:203552460-203554461(+)
Zm00001d021863::7:164879532-164881533(-)
Zm00001d013400::5:10461384-10463385(-)
Zm00001d018515::5:222296716-222298717(+)
Zm00001d002386::2:11637647-11639648(+)
Zm00001d050610::4:104007218-104009219(+)
Zm00001d028712::1:44006179-44008180(-)
Zm00001d004913::2:148159029-148161030(+)
Zm00001d027752::1:12627388-12629389(+)
Zm00001d036442::6:88731995-88733996(+)
Zm00001d042274::3:158529933-158531934(+)
Zm00001d035377::6:23690139-23692140(-)
Zm00001d004051::2:79500192-79502193(-)
Zm00001d053953::4:244173159-244175160(-)
Zm00001d041745::3:135767606-135769607(-)
Zm00001d030773::1:159069558-159071559(-)
Zm00001d013817::5:21327743-21329744(-)
Zm00001d004709::2:132741824-132743825(+)
Zm00001d037720::6:135182080-135184081(-)
Zm00001d040162::3:29766320-29768321(-)
Zm00001d016130::5:145801698-145803699(+)
Zm00001d049313::4:25971311-25973312(+)
Zm00001d006644::2:213307371-213309372(-)
Zm00001d033987::1:280367195-280369196(+)
Zm00001d017308::5:192347315-192349316(+)
Zm00001d041746::3:135790363-135792364(-)
Zm00001d032560::1:230527876-230529877(+)
Zm00001d052378::4:188622727-188624728(+)
Zm00001d028606::1:40598674-40600675(-)
Zm00001d050669::4:114046703-114048704(+)
Zm00001d044468::3:228981952-228983953(+)
Zm00001d022126::7:170889613-170891614(-)
Zm00001d039404::3:3479128-3481129(-)
Zm00001d030739::1:157117413-157119414(+)
Zm00001d005495::2:175965712-175967713(+)
Zm00001d048937::4:9743726-9745727(+)
Zm00001d053731::4:240026302-240028303(-)
Zm00001d023853::10:25080142-25082143(+)
Zm00001d014809::5:63890054-63892055(+)
Zm00001d007443::2:231892670-231894671(+)
Zm00001d032078::1:211796091-211798092(-)
Zm00001d050474::4:91276811-91278812(-)
Zm00001d007828::2:240468614-240470615(+)
Zm00001d019914::7:75385692-75387693(-)
Zm00001d032199::1:216855798-216857799(-)
Zm00001d033362::1:260334052-260336053(-)
Zm00001d028753::1:45573983-45575984(-)
Zm00001d048393::9:155562684-155564685(-)
Zm00001d045501::9:24650318-24652319(+)
Zm00001d031794::1:202095005-202097006(-)
Zm00001d047528::9:133965292-133967293(+)
Zm00001d042106::3:150767047-150769048(-)
Zm00001d008898::8:24391387-24393388(-)
Zm00001d040971::3:85996865-85998866(+)
Zm00001d010287::8:107620784-107622785(-)
Zm00001d002824::2:23892856-23894857(-)
Zm00001d040351::3:39395920-39397921(-)
Zm00001d036643::6:95995654-95997655(+)
Zm00001d018151::5:215568487-215570488(+)
Zm00001d042731::3:178453160-178455161(+)
Zm00001d037275::6:119095064-119097065(+)
Zm00001d026277::10:142720954-142722955(-)
Zm00001d027802::1:13861799-13863800(+)
Zm00001d018274::5:217762718-217764719(-)
Zm00001d002382::2:11630445-11632446(-)
Zm00001d014626::5:56453737-56455738(+)
Zm00001d006506::2:210162043-210164044(-)
Zm00001d003302::2:39393253-39395254(+)
Zm00001d013052::5:3885672-3887673(-)
Zm00001d051627::4:165053943-165055944(-)
Zm00001d021729::7:161574646-161576647(+)
Zm00001d053553::4:233806192-233808193(+)
Zm00001d038604::6:160836698-160838699(+)
Zm00001d011001::8:136350086-136352087(-)
Zm00001d038712::6:163221923-163223924(-)
Zm00001d011967::8:165308911-165310912(-)
Zm00001d010192::8:103465613-103467614(-)
Zm00001d037413::6:124870784-124872785(+)
Zm00001d003432::2:44205805-44207806(+)
Zm00001d017129::5:186409204-186411205(+)
Zm00001d042761::3:179088099-179090100(-)
Zm00001d021613::7:158090845-158092846(+)
Zm00001d039109::6:170145162-170147163(+)
Zm00001d029674::1:82236849-82238850(-)
Zm00001d018937::7:9822829-9824830(-)
Zm00001d046438::9:89740299-89742300(-)
Zm00001d026585::10:148386655-148388656(+)
Zm00001d043451::3:200443734-200445735(+)
Zm00001d043569::3:204200778-204202779(-)
Zm00001d018225::5:216952792-216954793(-)
Zm00001d006235::2:202498038-202500039(-)
Zm00001d024539::10:77087253-77089254(-)
Zm00001d049270::4:23899417-23901418(-)
Zm00001d052748::4:199648140-199650141(-)
Zm00001d019374::7:30593528-30595529(+)
Zm00001d048836::4:6150790-6152791(+)
Zm00001d027421::1:4899333-4901334(+)
Zm00001d026406::10:145323803-145325804(-)
Zm00001d043767::3:209435506-209437507(-)
Zm00001d051788::4:169861713-169863714(+)
Zm00001d010392::8:112610125-112612126(+)
Zm00001d014948::5:69544091-69546092(-)
Zm00001d009033::8:30869189-30871190(-)
Zm00001d040290::3:35951150-35953151(-)
Zm00001d032057::1:211045941-211047942(-)
Zm00001d018981::7:11774073-11776074(-)
Zm00001d008674::8:16878885-16880886(-)
Zm00001d037099::6:112113422-112115423(+)
Zm00001d032430::1:226162657-226164658(+)
Zm00001d032692::1:234746876-234748877(-)
Zm00001d027743::1:12510090-12512091(-)
Zm00001d011276::8:145539931-145541932(-)
Zm00001d017866::5:209139410-209141411(-)
Zm00001d033340::1:259604370-259606371(-)
Zm00001d043254::3:193420909-193422910(+)
Zm00001d011872::8:163437077-163439078(+)
Zm00001d010381::8:112229366-112231367(+)
Zm00001d037265::6:118740606-118742607(-)
Zm00001d004119::2:83932434-83934435(+)
Zm00001d031109::1:177583458-177585459(-)
Zm00001d031008::1:173133703-173135704(+)
Zm00001d034257::1:288175499-288177500(+)
Zm00001d050614::4:104547798-104549799(+)
Zm00001d001861::2:2053724-2055725(-)
Zm00001d052630::4:195314704-195316705(+)
Zm00001d044225::3:222410660-222412661(+)
Zm00001d042347::3:162368044-162370045(+)
Zm00001d007782::2:239485123-239487124(+)
Zm00001d041725::3:135290104-135292105(+)
Zm00001d035480::6:28851582-28853583(-)
Zm00001d018468::5:221353173-221355174(-)
Zm00001d017868::5:209146416-209148417(+)
Zm00001d011796::8:161716456-161718457(+)
Zm00001d027950::1:18189787-18191788(-)
Zm00001d031447::1:190283062-190285063(+)
Zm00001d009686::8:75877048-75879049(+)
Zm00001d017775::5:206385107-206387108(+)
Zm00001d038018::6:145330144-145332145(+)
Zm00001d010657::8:123114247-123116248(-)
Zm00001d017908::5:209972774-209974775(+)
Zm00001d041726::3:135358045-135360046(+)
Zm00001d013006::5:3147960-3149961(-)
Zm00001d029124::1:59030125-59032126(-)
Zm00001d005944::2:193503318-193505319(-)
Zm00001d045695::9:33749397-33751398(-)
Zm00001d053425::4:230956728-230958729(+)
Zm00001d040851::3:71657125-71659126(-)
Zm00001d014258::5:38465200-38467201(+)
Zm00001d012673::8:178377573-178379574(-)
Zm00001d044578::3:232295162-232297163(-)
Zm00001d053652::4:238241148-238243149(-)
Zm00001d039189::6:172209973-172211974(-)
Zm00001d003266::2:38346953-38348954(+)
Zm00001d032272::1:219875341-219877342(+)
Zm00001d032022::1:209619359-209621360(+)
Zm00001d012244::8:170885064-170887065(-)
Zm00001d007714::2:238014858-238016859(-)
Zm00001d036673::6:97231126-97233127(+)
Zm00001d008529::8:11907380-11909381(-)
Zm00001d007324::2:228478180-228480181(-)
Zm00001d039617::3:9146397-9148398(+)
Zm00001d011929::8:164802116-164804117(-)
Zm00001d045504::9:24830211-24832212(+)
Zm00001d024488::10:73837883-73839884(+)
Zm00001d044956::9:8215777-8217778(-)
Zm00001d050457::4:89897830-89899831(+)
Zm00001d034840::1:303630452-303632453(-)
Zm00001d039730::3:13140625-13142626(+)
Zm00001d047081::9:117754085-117756086(-)
Zm00001d049433::4:30149170-30151171(-)
Zm00001d027784::1:13439225-13441226(-)
Zm00001d051671::4:166249356-166251357(+)
Zm00001d039224::6:173325483-173327484(+)
Zm00001d006211::2:201911294-201913295(+)
Zm00001d052216::4:183513584-183515585(+)
Zm00001d030299::1:120685880-120687881(-)
Zm00001d034735::1:300978901-300980902(-)
Zm00001d048684::4:3249337-3251338(-)
Zm00001d046020::9:55666650-55668651(+)
Zm00001d053102::4:213814612-213816613(+)
Zm00001d006881::2:218475375-218477376(-)
Zm00001d034486::1:294253905-294255906(-)
Zm00001d045597::9:28030319-28032320(+)
Zm00001d008261::8:3372951-3374952(-)
Zm00001d033077::1:249768655-249770656(+)
Zm00001d041690::3:133493228-133495229(-)
Zm00001d002599::2:16415104-16417105(+)
Zm00001d015150::5:77074900-77076901(+)
Zm00001d004004::2:74915271-74917272(-)
Zm00001d053228::4:220899344-220901345(-)
Zm00001d031058::1:175153833-175155834(-)
Zm00001d007597::2:235975631-235977632(-)
Zm00001d048184::9:151926157-151928158(+)
Zm00001d035734::6:44156868-44158869(+)
Zm00001d003140::2:33433309-33435310(+)
Zm00001d050011::4:59297044-59299045(+)
Zm00001d039278::3:964271-966272(-)
Zm00001d042773::3:179369564-179371565(-)
Zm00001d034175::1:285705606-285707607(+)
Zm00001d011334::8:147204406-147206407(-)
Zm00001d049159::4:18437855-18439856(-)
Zm00001d034964::6:167201-169202(+)
Zm00001d017331::5:193178529-193180530(-)
Zm00001d053862::4:242511231-242513232(+)
Zm00001d011135::8:140017873-140019874(+)
Zm00001d011614::8:155952199-155954200(-)
Zm00001d017604::5:201367281-201369282(-)
Zm00001d053623::4:237048686-237050687(-)
Zm00001d009011::8:30108703-30110704(+)
Zm00001d026404::10:145312476-145314477(+)
Zm00001d020280::7:103975936-103977937(+)
Zm00001d040665::3:57051181-57053182(-)
Zm00001d045655::9:31229532-31231533(+)
Zm00001d028810::1:47150550-47152551(-)
Zm00001d036428::6:88156436-88158437(-)
Zm00001d006317::2:204324096-204326097(+)
Zm00001d043288::3:194539163-194541164(+)
Zm00001d032378::1:224570619-224572620(+)
Zm00001d040816::3:67781328-67783329(-)
Zm00001d010744::8:126504247-126506248(+)
Zm00001d039598::3:8679135-8681136(-)
Zm00001d030832::1:162233276-162235277(-)
Zm00001d036756::6:99940461-99942462(-)
Zm00001d043536::3:203126459-203128460(-)
Zm00001d031909::1:206463898-206465899(+)
Zm00001d039032::6:168947957-168949958(-)
Zm00001d005968::2:194117032-194119033(-)
Zm00001d019922::7:76563254-76565255(+)
Zm00001d044019::3:216881071-216883072(-)
Zm00001d004118::2:83789550-83791551(-)
Zm00001d031611::1:196149068-196151069(+)
Zm00001d032366::1:224068985-224070986(+)
Zm00001d051456::4:159323046-159325047(-)
Zm00001d018261::5:217587502-217589503(-)
Zm00001d038651::6:161812986-161814987(-)
Zm00001d020011::7:85464814-85466815(-)
Zm00001d020544::7:121749211-121751212(+)
Zm00001d046483::9:91944345-91946346(+)
Zm00001d020775::7:132098719-132100720(+)
Zm00001d032239::1:218501122-218503123(-)
Zm00001d039361::3:2566841-2568842(-)
Zm00001d040622::3:54364927-54366928(+)
Zm00001d002951::2:27936513-27938514(+)
Zm00001d012674::8:178409466-178411467(-)
Zm00001d037194::6:115261212-115263213(-)
Zm00001d024855::10:90670153-90672154(+)
Zm00001d054064::4:245791838-245793839(-)
Zm00001d004812::2:140813468-140815469(-)
Zm00001d047558::9:135456637-135458638(-)
Zm00001d010152::8:101645143-101647144(-)
Zm00001d034054::1:282597064-282599065(-)
Zm00001d038300::6:153810854-153812855(-)
Zm00001d029709::1:83410901-83412902(+)
Zm00001d048717::4:4145109-4147110(+)
Zm00001d035034::6:2461262-2463263(+)
Zm00001d044605::3:233289606-233291607(+)
Zm00001d012040::8:167028681-167030682(-)
Zm00001d025144::10:106495292-106497293(-)
Zm00001d017493::5:197523002-197525003(-)
Zm00001d026175::10:140332411-140334412(+)
Zm00001d050754::4:121062015-121064016(-)
Zm00001d032104::1:213127647-213129648(+)
Zm00001d041847::3:140451441-140453442(+)
Zm00001d016891::5:179456639-179458640(+)
Zm00001d042241::3:157301595-157303596(-)
Zm00001d028109::1:23113595-23115596(-)
Zm00001d017271::5:191253584-191255585(+)
Zm00001d043348::3:197338250-197340251(-)
Zm00001d002662::2:18696757-18698758(-)
Zm00001d040550::3:49052482-49054483(-)
Zm00001d004871::2:145663025-145665026(-)
Zm00001d043945::3:214387164-214389165(-)
Zm00001d002391::2:11805718-11807719(+)
Zm00001d041377::3:114788963-114790964(-)
Zm00001d010631::8:122404922-122406923(+)
Zm00001d047666::9:138647359-138649360(-)
Zm00001d023910::10:27637521-27639522(+)
Zm00001d022308::7:174898513-174900514(+)
Zm00001d025309::10:113730119-113732120(-)
Zm00001d044781::9:2212512-2214513(+)
Zm00001d009858::8:85444793-85446794(+)
Zm00001d047933::9:145670067-145672068(-)
Zm00001d028206::1:26187305-26189306(+)
Zm00001d041405::3:117287603-117289604(+)
Zm00001d006122::2:199206049-199208050(+)
Zm00001d050468::4:90793910-90795911(+)
Zm00001d046218::9:72612866-72614867(-)
Zm00001d041632::3:130506707-130508708(-)
Zm00001d005158::2:161665100-161667101(+)
Zm00001d014785::5:63019798-63021799(-)
Zm00001d033817::1:274685093-274687094(-)
Zm00001d026366::10:144413703-144415704(+)
Zm00001d026244::10:141738762-141740763(+)
Zm00001d008230::8:2035817-2037818(-)
Zm00001d012284::8:171866955-171868956(-)
Zm00001d050670::4:114196186-114198187(+)
Zm00001d051308::4:152674407-152676408(+)
Zm00001d045870::9:44820182-44822183(-)
Zm00001d002341::2:10608610-10610611(-)
Zm00001d046255::9:77035305-77037306(-)
Zm00001d014244::5:37834454-37836455(-)
Zm00001d035288::6:19438585-19440586(-)
Zm00001d018643::7:1469577-1471578(+)
Zm00001d034189::1:286081716-286083717(-)
Zm00001d052396::4:189097708-189099709(-)
Zm00001d008922::8:25308752-25310753(-)
Zm00001d029215::1:62738587-62740588(-)
Zm00001d048496::9:157236874-157238875(-)
Zm00001d022082::7:169729084-169731085(+)
Zm00001d009660::8:74949844-74951845(+)
Zm00001d026335::10:143745962-143747963(+)
Zm00001d052674::4:196904789-196906790(-)
Zm00001d019317::7:27571965-27573966(-)
Zm00001d025086::10:103059026-103061027(-)
Zm00001d051502::4:160496970-160498971(+)
Zm00001d016715::5:173615251-173617252(-)
Zm00001d028804::1:46897166-46899167(+)
Zm00001d005248::2:165638482-165640483(-)
Zm00001d033056::1:248797398-248799399(+)
Zm00001d041923::3:143810981-143812982(+)
Zm00001d013420::5:10941608-10943609(-)
Zm00001d018091::5:214045981-214047982(+)
Zm00001d002200::2:8147905-8149906(-)
Zm00001d045111::9:13110661-13112662(-)
Zm00001d052022::4:176743712-176745713(+)
Zm00001d020616::7:125179237-125181238(-)
Zm00001d001887::2:2481830-2483831(-)
Zm00001d026178::10:140379466-140381467(-)
Zm00001d007121::2:222806157-222808158(-)
Zm00001d020536::7:121384267-121386268(-)
Zm00001d050192::4:72089372-72091373(-)
Zm00001d021345::7:149521061-149523062(+)
Zm00001d010573::8:120711554-120713555(-)
Zm00001d013873::5:23539764-23541765(-)
Zm00001d025507::10:120794145-120796146(+)
Zm00001d040649::3:55956721-55958722(+)
Zm00001d017516::5:198488644-198490645(+)
Zm00001d040475::3:45717775-45719776(-)
Zm00001d019670::7:49530042-49532043(+)
Zm00001d042266::3:158056494-158058495(-)
Zm00001d038487::6:158505046-158507047(+)
Zm00001d027808::1:14083061-14085062(-)
Zm00001d004332::2:104143885-104145886(-)
Zm00001d009430::8:64107060-64109061(-)
Zm00001d018006::5:211898026-211900027(-)
Zm00001d007961::2:244251152-244253153(-)
Zm00001d050915::4:130733569-130735570(-)
Zm00001d044016::3:216677646-216679647(+)
Zm00001d017087::5:184915619-184917620(-)
Zm00001d030486::1:136739039-136741040(+)
Zm00001d016988::5:182120409-182122410(-)
Zm00001d038682::6:162458100-162460101(-)
Zm00001d051450::4:159075162-159077163(+)
Zm00001d042626::3:174362275-174364276(+)
Zm00001d045357::9:19500858-19502859(+)
Zm00001d017176::5:188034207-188036208(-)
Zm00001d010450::8:115692601-115694602(+)
Zm00001d003024::2:29734629-29736630(-)
Zm00001d018746::7:4063581-4065582(+)
Zm00001d018199::5:216420911-216422912(-)
Zm00001d007089::2:221947840-221949841(+)
Zm00001d015234::5:80279570-80281571(+)
Zm00001d024058::10:40475527-40477528(+)
Zm00001d016448::5:162683830-162685831(-)
Zm00001d019105::7:16886470-16888471(+)
Zm00001d007764::2:239264958-239266959(-)
Zm00001d015086::5:74942509-74944510(+)
Zm00001d052371::4:188390774-188392775(+)
Zm00001d024661::10:82538524-82540525(+)
Zm00001d013680::5:17217899-17219900(-)
Zm00001d047262::9:124765526-124767527(+)
Zm00001d034896::1:305016066-305018067(-)
Zm00001d022354::7:176070627-176072628(-)
Zm00001d030253::1:116929736-116931737(+)
Zm00001d053411::4:230682937-230684938(-)
Zm00001d042373::3:163724651-163726652(-)
Zm00001d046103::9:63754122-63756123(-)
Zm00001d018758::7:4406933-4408934(-)
Zm00001d038209::6:151714472-151716473(+)
Zm00001d014692::5:59273241-59275242(+)
Zm00001d043506::3:202323788-202325789(-)
Zm00001d007725::2:238217943-238219944(+)
Zm00001d050601::4:103260990-103262991(+)
Zm00001d035336::6:21912465-21914466(-)
Zm00001d009230::8:45230029-45232030(-)
Zm00001d051589::4:163587259-163589260(+)
Zm00001d025235::10:110441414-110443415(-)
Zm00001d027900::1:17148010-17150011(-)
Zm00001d006755::2:215969655-215971656(+)
Zm00001d029398::1:68944731-68946732(+)
Zm00001d051464::4:159596177-159598178(-)
Zm00001d005480::2:175578719-175580720(+)
Zm00001d015744::5:115570505-115572506(-)
Zm00001d018916::7:9213795-9215796(+)
Zm00001d039262::3:764518-766519(-)
Zm00001d011096::8:138823859-138825860(-)
Zm00001d048334::9:154592080-154594081(+)
Zm00001d042371::3:163555201-163557202(-)
Zm00001d042323::3:161219505-161221506(+)
Zm00001d028728::1:44531725-44533726(-)
Zm00001d005530::2:177343813-177345814(+)
Zm00001d004667::2:128130873-128132874(+)
Zm00001d038534::6:159486949-159488950(-)
Zm00001d034051::1:282577257-282579258(+)
Zm00001d043864::3:212466186-212468187(+)
Zm00001d006267::2:203283791-203285792(-)
Zm00001d052990::4:207846709-207848710(+)
Zm00001d046202::9:71571839-71573840(-)
Zm00001d016794::5:176118327-176120328(-)
Zm00001d007573::2:235059027-235061028(+)
Zm00001d030562::1:144196810-144198811(-)
Zm00001d017783::5:206695800-206697801(-)
Zm00001d023884::10:26301850-26303851(-)
Zm00001d035208::6:9904273-9906274(+)
Zm00001d003654::2:52016832-52018833(-)
Zm00001d007620::2:236361096-236363097(-)
Zm00001d009926::8:89593877-89595878(-)
Zm00001d012677::8:178444814-178446815(+)
Zm00001d037735::6:135622152-135624153(+)
Zm00001d049291::4:24639575-24641576(-)
Zm00001d020932::7:136988244-136990245(-)
Zm00001d031407::1:189256335-189258336(+)
Zm00001d047399::9:128745189-128747190(+)
Zm00001d035769::6:46864253-46866254(-)
Zm00001d040519::3:47877459-47879460(+)
Zm00001d007184::2:224066659-224068660(-)
Zm00001d051289::4:151886000-151888001(-)
Zm00001d038734::6:163541390-163543391(+)
Zm00001d031995::1:209026876-209028877(-)
Zm00001d015948::5:133563508-133565509(+)
Zm00001d011930::8:164801083-164803084(+)
Zm00001d021226::7:146557127-146559128(-)
Zm00001d026369::10:144446563-144448564(-)
Zm00001d028812::1:47210275-47212276(+)
Zm00001d020037::7:87654848-87656849(-)
Zm00001d006763::2:216194843-216196844(+)
Zm00001d033607::1:268504948-268506949(-)
Zm00001d046656::9:100699851-100701852(-)
Zm00001d042279::3:158648267-158650268(-)
Zm00001d039370::3:2695774-2697775(-)
Zm00001d040780::3:65425646-65427647(-)
Zm00001d030550::1:143281891-143283892(+)
Zm00001d041620::3:129748597-129750598(-)
Zm00001d052219::4:183566390-183568391(+)
Zm00001d018824::7:6508963-6510964(+)
Zm00001d010823::8:128843344-128845345(+)
Zm00001d024301::10:62901740-62903741(-)
Zm00001d003427::2:43985869-43987870(-)
Zm00001d046445::9:90218782-90220783(+)
Zm00001d009016::8:30235883-30237884(-)
Zm00001d016408::5:161312903-161314904(-)
Zm00001d033502::1:264641717-264643718(-)
Zm00001d043503::3:202106614-202108615(+)
Zm00001d046035::9:57473525-57475526(-)
Zm00001d043958::3:214830162-214832163(+)
Zm00001d043335::3:196990601-196992602(-)
Zm00001d032978::1:245452756-245454757(-)
Zm00001d041638::3:130790579-130792580(-)
Zm00001d027479::1:6245361-6247362(+)
Zm00001d024691::10:83697289-83699290(-)
Zm00001d003014::2:29461272-29463273(-)
Zm00001d011742::8:160444095-160446096(+)
Zm00001d018507::5:222070635-222072636(-)
Zm00001d043950::3:214611674-214613675(-)
Zm00001d035766::6:46355303-46357304(+)
Zm00001d048028::9:148353583-148355584(+)
Zm00001d044618::3:233474033-233476034(-)
Zm00001d007117::2:222665199-222667200(-)
Zm00001d040233::3:33138876-33140877(+)
Zm00001d003401::2:43086992-43088993(+)
Zm00001d033707::1:271813873-271815874(+)
Zm00001d033136::1:251755393-251757394(-)
Zm00001d039311::3:1450010-1452011(+)
Zm00001d010387::8:112569526-112571527(+)
Zm00001d052323::4:187101748-187103749(-)
Zm00001d033170::1:252784462-252786463(-)
Zm00001d036601::6:94184221-94186222(+)
Zm00001d011700::8:159170869-159172870(+)
Zm00001d040042::3:24392826-24394827(-)
Zm00001d041624::3:129826775-129828776(-)
Zm00001d046611::9:98776952-98778953(-)
Zm00001d017748::5:205852975-205854976(-)
Zm00001d045025::9:10464879-10466880(+)
Zm00001d028890::1:49808276-49810277(+)
Zm00001d034610::1:297798148-297800149(+)
Zm00001d024175::10:53025694-53027695(+)
Zm00001d033233::1:255289801-255291802(-)
Zm00001d012858::5:1179679-1181680(-)
Zm00001d016276::5:155337986-155339987(-)
Zm00001d026287::10:142864975-142866976(+)
Zm00001d012266::8:171482413-171484414(+)
Zm00001d024008::10:36384109-36386110(-)
Zm00001d029446::1:70970985-70972986(+)
Zm00001d025548::10:121920406-121922407(+)
Zm00001d033092::1:250108021-250110022(-)
Zm00001d031372::1:187619886-187621887(+)
Zm00001d020315::7:105851403-105853404(-)
Zm00001d046195::9:71350003-71352004(+)
Zm00001d036855::6:104126121-104128122(+)
Zm00001d043776::3:209888007-209890008(+)
Zm00001d050227::4:74757541-74759542(+)
Zm00001d003352::2:41247258-41249259(-)
Zm00001d029973::1:97100190-97102191(-)
Zm00001d051542::4:161954034-161956035(-)
Zm00001d027804::1:13912506-13914507(+)
Zm00001d008788::8:20206056-20208057(-)
Zm00001d011613::8:155925025-155927026(-)
Zm00001d018382::5:219597615-219599616(+)
Zm00001d038150::6:149491406-149493407(+)
Zm00001d040515::3:47737316-47739317(-)
Zm00001d013799::5:20612116-20614117(-)
Zm00001d025951::10:134561579-134563580(+)
Zm00001d006253::2:202861386-202863387(+)
Zm00001d037770::6:136863079-136865080(-)
Zm00001d021930::7:166041922-166043923(+)
Zm00001d021244::7:146788469-146790470(+)
Zm00001d039378::3:2793425-2795426(-)
Zm00001d006634::2:213074284-213076285(+)
Zm00001d014961::5:70340880-70342881(+)
Zm00001d017152::5:187134031-187136032(-)
Zm00001d047856::9:143531831-143533832(+)
Zm00001d039539::3:7536718-7538719(+)
Zm00001d017072::5:184388115-184390116(+)
Zm00001d033969::1:279875586-279877587(+)
Zm00001d025724::10:127582687-127584688(-)
Zm00001d015288::5:82819486-82821487(-)
Zm00001d022098::7:170228958-170230959(+)
Zm00001d028566::1:39240680-39242681(+)
Zm00001d028633::1:41472451-41474452(-)
Zm00001d015613::5:101147760-101149761(-)
Zm00001d030534::1:142273670-142275671(+)
Zm00001d018356::5:219144500-219146501(-)
Zm00001d007064::2:221090253-221092254(-)
Zm00001d027488::1:6409314-6411315(-)
Zm00001d013887::5:23851642-23853643(+)
Zm00001d033030::1:247822965-247824966(+)
Zm00001d033832::1:275191545-275193546(-)
Zm00001d021568::7:156274635-156276636(+)
Zm00001d019383::7:30993817-30995818(-)
Zm00001d050174::4:70785210-70787211(-)
Zm00001d040067::3:25759925-25761926(-)
Zm00001d043327::3:196588023-196590024(+)
Zm00001d021318::7:148757646-148759647(+)
Zm00001d003941::2:70596854-70598855(+)
Zm00001d009707::8:77012863-77014864(-)
Zm00001d032350::1:223438944-223440945(+)
Zm00001d038917::6:166899370-166901371(-)
Zm00001d041143::3:100308724-100310725(-)
Zm00001d030290::1:119839287-119841288(+)
Zm00001d010709::8:125236591-125238592(-)
Zm00001d039214::6:172670632-172672633(+)
Zm00001d043997::3:216119315-216121316(-)
Zm00001d043825::3:211005060-211007061(-)
Zm00001d032893::1:241796658-241798659(+)
Zm00001d018829::7:6699651-6701652(-)
Zm00001d007045::2:220800085-220802086(+)
Zm00001d052162::4:181539962-181541963(+)
Zm00001d004756::2:136521485-136523486(-)
Zm00001d051439::4:158532600-158534601(+)
Zm00001d013725::5:18633339-18635340(-)
Zm00001d018250::5:217419611-217421612(-)
Zm00001d033345::1:259766879-259768880(-)
Zm00001d014460::5:48327873-48329874(+)
Zm00001d052171::4:181667842-181669843(+)
Zm00001d016771::5:175545468-175547469(-)
Zm00001d021675::7:159777163-159779164(+)
Zm00001d052061::4:178168486-178170487(+)
Zm00001d042846::3:181897575-181899576(-)
Zm00001d048611::4:1282211-1284212(+)
Zm00001d025472::10:119893014-119895015(+)
Zm00001d041072::3:95102749-95104750(-)
Zm00001d024958::10:96866695-96868696(+)
Zm00001d017509::5:197959371-197961372(+)
Zm00001d038807::6:164816584-164818585(-)
Zm00001d002714::2:20018282-20020283(-)
Zm00001d002956::2:28083502-28085503(+)
Zm00001d023877::10:26076086-26078087(-)
Zm00001d025703::10:126793399-126795400(-)
Zm00001d054016::4:245186133-245188134(+)
Zm00001d010536::8:119690473-119692474(+)
Zm00001d053828::4:241948007-241950008(+)
Zm00001d024687::10:83607321-83609322(-)
Zm00001d016853::5:178383302-178385303(-)
Zm00001d034710::1:300426235-300428236(-)
Zm00001d044191::3:221511230-221513231(-)
Zm00001d025470::10:119893449-119895450(-)
Zm00001d028025::1:20832187-20834188(+)
Zm00001d015822::5:123931030-123933031(-)
Zm00001d029121::1:58943323-58945324(+)
Zm00001d028769::1:46010752-46012753(-)
Zm00001d028199::1:26000271-26002272(+)
Zm00001d037993::6:144584308-144586309(-)
Zm00001d017641::5:202880491-202882492(-)
Zm00001d040721::3:59858980-59860981(+)
Zm00001d050158::4:69693141-69695142(-)
Zm00001d047747::9:140733091-140735092(+)
Zm00001d023656::10:13777974-13779975(+)
Zm00001d037274::6:119096680-119098681(-)
Zm00001d039884::3:17603064-17605065(-)
Zm00001d033895::1:277659505-277661506(-)
Zm00001d012929::5:2168643-2170644(-)
Zm00001d032789::1:238193828-238195829(+)
Zm00001d012697::8:178792178-178794179(-)
Zm00001d051484::4:160246769-160248770(-)
Zm00001d048692::4:3357761-3359762(-)
Zm00001d018471::5:221362492-221364493(+)
Zm00001d010337::8:110337533-110339534(-)
Zm00001d011445::8:150551478-150553479(+)
Zm00001d005715::2:184460855-184462856(-)
Zm00001d044315::3:225035150-225037151(+)
Zm00001d048696::4:3443802-3445803(-)
Zm00001d013503::5:12935695-12937696(-)
Zm00001d044389::3:226833778-226835779(-)
Zm00001d017580::5:200598085-200600086(+)
Zm00001d031453::1:190555290-190557291(+)
Zm00001d007267::2:226140106-226142107(+)
Zm00001d002439::2:12645894-12647895(+)
Zm00001d025629::10:124620762-124622763(+)
Zm00001d030703::1:154504419-154506420(-)
Zm00001d006421::2:207450396-207452397(+)
Zm00001d018647::7:1622704-1624705(-)
Zm00001d049470::4:31446646-31448647(-)
Zm00001d018935::7:9657543-9659544(-)
Zm00001d035321::6:21259683-21261684(-)
Zm00001d018724::7:3126307-3128308(+)
Zm00001d038525::6:159274682-159276683(-)
Zm00001d052097::4:179491740-179493741(+)
Zm00001d037442::6:125480415-125482416(+)
Zm00001d049939::4:54196377-54198378(+)
Zm00001d037861::6:140083361-140085362(-)
Zm00001d048477::9:156984634-156986635(+)
Zm00001d047703::9:139531995-139533996(+)
Zm00001d008824::8:21739238-21741239(+)
Zm00001d034429::1:292816269-292818270(-)
Zm00001d015950::5:133615682-133617683(+)
Zm00001d039306::3:1423334-1425335(+)
Zm00001d053851::4:242207620-242209621(-)
Zm00001d041154::3:100563444-100565445(+)
Zm00001d036401::6:86907734-86909735(-)
Zm00001d042499::3:169648246-169650247(-)
Zm00001d036983::6:108298027-108300028(+)
Zm00001d045618::9:28911038-28913039(+)
Zm00001d038993::6:168343595-168345596(+)
Zm00001d022097::7:170228855-170230856(-)
Zm00001d014991::5:71282428-71284429(-)
Zm00001d021790::7:163077753-163079754(-)
Zm00001d042851::3:182062471-182064472(+)
Zm00001d015473::5:92114613-92116614(-)
Zm00001d008239::8:2302138-2304139(-)
Zm00001d042231::3:156958636-156960637(-)
Zm00001d028097::1:22893904-22895905(-)
Zm00001d048867::4:6757142-6759143(-)
Zm00001d033246::1:255869479-255871480(-)
Zm00001d049560::4:35293556-35295557(-)
Zm00001d041955::3:145501431-145503432(+)
Zm00001d029197::1:61900809-61902810(-)
Zm00001d009848::8:84950580-84952581(-)
Zm00001d008549::8:12684110-12686111(-)
Zm00001d027705::1:11552486-11554487(+)
Zm00001d012329::8:172526998-172528999(-)
Zm00001d021122::7:143283346-143285347(-)
Zm00001d011969::8:165319137-165321138(+)
Zm00001d035093::6:4934416-4936417(-)
Zm00001d030091::1:105033715-105035716(+)
Zm00001d047834::9:142799552-142801553(-)
Zm00001d010010::8:95007392-95009393(-)
Zm00001d026312::10:143368209-143370210(+)
Zm00001d032208::1:217171055-217173056(+)
Zm00001d051122::4:144440993-144442994(+)
Zm00001d015599::5:100242403-100244404(-)
Zm00001d034070::1:283085784-283087785(+)
Zm00001d021028::7:140894664-140896665(+)
Zm00001d043571::3:204232732-204234733(+)
Zm00001d017810::5:207490204-207492205(+)
Zm00001d002972::2:28424509-28426510(+)
Zm00001d034440::1:293006678-293008679(+)
Zm00001d047707::9:139668182-139670183(+)
Zm00001d017928::5:210214662-210216663(-)
Zm00001d053144::4:216037033-216039034(+)
Zm00001d043071::3:188319147-188321148(+)
Zm00001d048166::9:151246199-151248200(+)
Zm00001d013105::5:4766139-4768140(-)
Zm00001d031173::1:180743782-180745783(-)
Zm00001d048859::4:6486881-6488882(-)
Zm00001d051452::4:159113005-159115006(+)
Zm00001d034718::1:300615132-300617133(-)
Zm00001d035254::6:17436012-17438013(-)
Zm00001d019733::7:54453071-54455072(+)
Zm00001d048460::9:156723775-156725776(-)
Zm00001d033524::1:265559654-265561655(-)
Zm00001d032426::1:226004150-226006151(-)
Zm00001d017790::5:206954629-206956630(-)
Zm00001d025888::10:133101483-133103484(-)
Zm00001d048359::9:154978965-154980966(-)
Zm00001d037681::6:133849618-133851619(+)
Zm00001d020780::7:132448505-132450506(-)
Zm00001d018511::5:222125736-222127737(+)
Zm00001d028080::1:22197559-22199560(-)
Zm00001d051668::4:166178507-166180508(-)
Zm00001d039532::3:7397893-7399894(+)
Zm00001d016287::5:155681712-155683713(-)
Zm00001d053345::4:227016983-227018984(-)
Zm00001d004764::2:137388617-137390618(-)
Zm00001d047986::9:147266979-147268980(-)
Zm00001d009276::8:50543934-50545935(+)
Zm00001d010592::8:121235152-121237153(-)
Zm00001d027402::1:4420558-4422559(-)
Zm00001d015450::5:90960810-90962811(+)
Zm00001d052921::4:204938754-204940755(-)
Zm00001d016714::5:173522758-173524759(+)
Zm00001d033066::1:249336196-249338197(+)
Zm00001d016683::5:172409269-172411270(+)
Zm00001d013956::5:26132791-26134792(-)
Zm00001d041818::3:139106338-139108339(-)
Zm00001d046923::9:110945664-110947665(-)
Zm00001d029645::1:80946588-80948589(-)
Zm00001d006417::2:207289639-207291640(+)
Zm00001d045230::9:16635879-16637880(-)
Zm00001d018201::5:216448623-216450624(+)
Zm00001d005056::2:156394168-156396169(-)
Zm00001d039156::6:171179593-171181594(+)
Zm00001d002680::2:19116043-19118044(+)
Zm00001d040489::3:46468389-46470390(+)
Zm00001d006749::2:215837411-215839412(+)
Zm00001d048664::4:2980252-2982253(-)
Zm00001d017887::5:209639277-209641278(-)
Zm00001d020695::7:128801282-128803283(+)
Zm00001d042045::3:148448588-148450589(+)
Zm00001d010061::8:97790988-97792989(-)
Zm00001d005817::2:189632285-189634286(+)
Zm00001d041741::3:135628918-135630919(+)
Zm00001d027280::1:1578760-1580761(+)
Zm00001d031899::1:205990634-205992635(+)
Zm00001d010257::8:106418298-106420299(-)
Zm00001d044048::3:217741309-217743310(-)
Zm00001d042603::3:173183512-173185513(-)
Zm00001d048473::9:156923208-156925209(+)
Zm00001d045434::9:22074835-22076836(-)
Zm00001d036721::6:98814301-98816302(-)
Zm00001d007835::2:240563685-240565686(-)
Zm00001d033926::1:278713021-278715022(-)
Zm00001d003935::2:70121007-70123008(+)
Zm00001d038463::6:157795268-157797269(-)
Zm00001d021376::7:150244530-150246531(+)
Zm00001d049950::4:55132977-55134978(-)
Zm00001d045468::9:23319198-23321199(+)
Zm00001d032673::1:233757847-233759848(-)
Zm00001d042349::3:162502081-162504082(+)
Zm00001d002817::2:23532347-23534348(-)
Zm00001d008489::8:10005741-10007742(-)
Zm00001d043009::3:186340698-186342699(+)
Zm00001d017473::5:196993698-196995699(+)
Zm00001d024408::10:69365064-69367065(+)
Zm00001d044765::9:1837688-1839689(+)
Zm00001d022085::7:169772456-169774457(-)
Zm00001d036044::6:68205347-68207348(-)
Zm00001d036201::6:76920959-76922960(-)
Zm00001d043154::3:190265457-190267458(-)
Zm00001d038657::6:161942711-161944712(-)
Zm00001d021777::7:162863316-162865317(+)
Zm00001d020345::7:108137622-108139623(-)
Zm00001d027537::1:7712725-7714726(+)
Zm00001d016031::5:140471748-140473749(-)
Zm00001d041649::3:131633805-131635806(+)
Zm00001d010162::8:102487531-102489532(+)
Zm00001d009541::8:69393725-69395726(+)
Zm00001d033248::1:256109749-256111750(-)
Zm00001d051614::4:164553778-164555779(-)
Zm00001d034152::1:285203059-285205060(+)
Zm00001d010648::8:122890426-122892427(-)
Zm00001d033901::1:278090545-278092546(-)
Zm00001d006069::2:197413231-197415232(-)
Zm00001d027302::1:2283351-2285352(+)
Zm00001d004558::2:117926532-117928533(+)
Zm00001d029177::1:61045455-61047456(-)
Zm00001d007169::2:223716198-223718199(+)
Zm00001d024364::10:67011629-67013630(-)
Zm00001d028782::1:46319192-46321193(-)
Zm00001d045584::9:27334244-27336245(+)
Zm00001d028344::1:31349957-31351958(+)
Zm00001d039812::3:15572450-15574451(+)
Zm00001d008791::8:20374829-20376830(-)
Zm00001d044192::3:221549765-221551766(-)
Zm00001d034503::1:294740069-294742070(+)
Zm00001d013432::5:11288798-11290799(+)
Zm00001d021681::7:159846732-159848733(-)
Zm00001d034688::1:300051345-300053346(+)
Zm00001d028045::1:21526520-21528521(-)
Zm00001d037113::6:112723199-112725200(-)
Zm00001d032543::1:230036185-230038186(+)
Zm00001d025822::10:130719457-130721458(-)
Zm00001d012517::8:175967927-175969928(+)
Zm00001d029238::1:63327525-63329526(-)
Zm00001d015823::5:124229087-124231088(-)
Zm00001d033847::1:275689268-275691269(-)
Zm00001d049371::4:28133887-28135888(-)
Zm00001d037637::6:132582193-132584194(+)
Zm00001d009465::8:65748617-65750618(-)
Zm00001d021338::7:149250546-149252547(-)
Zm00001d002340::2:10602990-10604991(-)
Zm00001d006351::2:205404278-205406279(-)
Zm00001d039002::6:168608467-168610468(+)
Zm00001d043058::3:187679973-187681974(-)
Zm00001d036482::6:90173689-90175690(-)
Zm00001d027908::1:17364692-17366693(-)
Zm00001d028382::1:32770310-32772311(+)
Zm00001d024872::10:91597177-91599178(+)
Zm00001d018947::7:10200768-10202769(+)
Zm00001d037189::6:115189050-115191051(-)
Zm00001d030801::1:160335022-160337023(+)
Zm00001d036235::6:78456535-78458536(-)
Zm00001d014364::5:42933690-42935691(-)
Zm00001d046559::9:95954937-95956938(+)
Zm00001d042078::3:149864244-149866245(+)
Zm00001d020540::7:121548911-121550912(-)
Zm00001d037955::6:143490946-143492947(-)
Zm00001d051755::4:168936693-168938694(-)
Zm00001d047373::9:128057739-128059740(-)
Zm00001d039971::3:21172946-21174947(+)
Zm00001d050214::4:73914672-73916673(-)
Zm00001d006207::2:201785321-201787322(+)
Zm00001d047550::9:135118809-135120810(-)
Zm00001d045556::9:26648358-26650359(+)
Zm00001d034048::1:282392907-282394908(-)
Zm00001d007975::2:244365411-244367412(+)
Zm00001d046949::9:112339349-112341350(+)
Zm00001d036588::6:93868174-93870175(+)
Zm00001d008793::8:20529254-20531255(-)
Zm00001d032461::1:227452578-227454579(-)
Zm00001d027719::1:12104920-12106921(-)
Zm00001d018651::7:1788971-1790972(+)
Zm00001d010553::8:120204582-120206583(+)
Zm00001d051809::4:170141299-170143300(+)
Zm00001d052316::4:186974618-186976619(+)
Zm00001d007046::2:220807595-220809596(-)
Zm00001d001789::2:953328-955329(+)
Zm00001d038260::6:152556443-152558444(-)
Zm00001d027938::1:18003146-18005147(-)
Zm00001d033596::1:268073040-268075041(+)
Zm00001d052075::4:178745025-178747026(+)
Zm00001d047010::9:115073020-115075021(-)
Zm00001d013733::5:18863369-18865370(-)
Zm00001d039982::3:21730879-21732880(+)
Zm00001d038255::6:152443583-152445584(-)
Zm00001d009454::8:65308925-65310926(-)
Zm00001d014405::5:44699627-44701628(+)
Zm00001d010735::8:126340021-126342022(+)
Zm00001d029680::1:82526758-82528759(-)
Zm00001d019033::7:13643842-13645843(-)
Zm00001d030791::1:159883101-159885102(+)
Zm00001d027231::1:49376-51377(+)
Zm00001d003758::2:57751492-57753493(-)
Zm00001d018781::7:5085402-5087403(-)
Zm00001d005767::2:187353367-187355368(+)
Zm00001d009723::8:77908736-77910737(-)
Zm00001d010282::8:107272000-107274001(+)
Zm00001d045551::9:26539636-26541637(-)
Zm00001d035363::6:23249683-23251684(-)
Zm00001d039582::3:8337034-8339035(-)
Zm00001d049806::4:45461562-45463563(+)
Zm00001d031300::1:185592462-185594463(-)
Zm00001d043356::3:197527137-197529138(-)
Zm00001d051009::4:136550720-136552721(-)
Zm00001d018742::7:3850708-3852709(-)
Zm00001d039614::3:9086384-9088385(+)
Zm00001d029196::1:61782413-61784414(+)
Zm00001d049727::4:41550992-41552993(+)
Zm00001d018209::5:216608664-216610665(+)
Zm00001d017768::5:206247801-206249802(+)
Zm00001d046539::9:94823346-94825347(-)
Zm00001d039192::6:172244551-172246552(-)
Zm00001d019994::7:83697626-83699627(-)
Zm00001d024852::10:90654750-90656751(+)
Zm00001d037646::6:132766635-132768636(-)
Zm00001d053274::4:223770411-223772412(+)
Zm00001d048970::4:11114144-11116145(+)
Zm00001d007849::2:240881471-240883472(-)
Zm00001d002039::2:4865161-4867162(+)
Zm00001d040959::3:83222822-83224823(-)
Zm00001d031217::1:182483347-182485348(+)
Zm00001d022044::7:168542821-168544822(+)
Zm00001d035715::6:42376577-42378578(-)
Zm00001d030814::1:161425598-161427599(+)
Zm00001d035559::6:33093350-33095351(+)
Zm00001d051934::4:174843039-174845040(-)
Zm00001d009183::8:41565047-41567048(+)
Zm00001d040197::3:31704209-31706210(+)
Zm00001d039327::3:1952125-1954126(+)
Zm00001d030533::1:142259363-142261364(+)
Zm00001d047991::9:147398624-147400625(-)
Zm00001d017512::5:198085365-198087366(-)
Zm00001d032328::1:222600862-222602863(+)
Zm00001d015244::5:80937056-80939057(-)
Zm00001d019452::7:34396994-34398995(+)
Zm00001d019074::7:15295962-15297963(+)
Zm00001d035473::6:28368893-28370894(-)
Zm00001d038740::6:163595169-163597170(+)
Zm00001d037647::6:132783554-132785555(+)
Zm00001d048246::9:153124315-153126316(+)
Zm00001d017809::5:207490709-207492710(-)
Zm00001d025285::10:112585139-112587140(+)
Zm00001d042451::3:168260023-168262024(-)
Zm00001d049694::4:40527742-40529743(-)
Zm00001d051846::4:172098843-172100844(-)
Zm00001d040357::3:39647603-39649604(+)
Zm00001d018463::5:221326767-221328768(-)
Zm00001d022017::7:168158612-168160613(+)
Zm00001d046183::9:70154849-70156850(-)
Zm00001d026578::10:148266257-148268258(+)
Zm00001d048317::9:154460708-154462709(-)
Zm00001d009683::8:75787744-75789745(-)
Zm00001d003701::2:55226076-55228077(+)
Zm00001d039758::3:14140699-14142700(-)
Zm00001d042920::3:183965679-183967680(-)
Zm00001d043814::3:210942399-210944400(-)
Zm00001d042288::3:159139894-159141895(+)
Zm00001d033366::1:260523527-260525528(+)
Zm00001d026458::10:146240308-146242309(+)
Zm00001d020571::7:122733055-122735056(+)
Zm00001d004075::2:80536537-80538538(-)
Zm00001d024466::10:72127859-72129860(+)
Zm00001d009488::8:67041786-67043787(+)
Zm00001d015627::5:102004770-102006771(+)
Zm00001d006549::2:210778100-210780101(+)
Zm00001d031668::1:198131794-198133795(+)
Zm00001d013526::5:13608715-13610716(+)
Zm00001d035713::6:42068498-42070499(-)
Zm00001d049379::4:28395339-28397340(-)
Zm00001d017094::5:185240474-185242475(-)
Zm00001d024833::10:90194711-90196712(-)
Zm00001d032805::1:238803355-238805356(+)
Zm00001d012735::8:179522171-179524172(-)
Zm00001d013934::5:25183979-25185980(+)
Zm00001d009610::8:72972221-72974222(+)
Zm00001d033422::1:262590897-262592898(+)
Zm00001d007301::2:227283459-227285460(-)
Zm00001d010231::8:104888002-104890003(+)
Zm00001d046974::9:113771819-113773820(+)
Zm00001d002716::2:20245752-20247753(+)
Zm00001d046029::9:56385265-56387266(+)
Zm00001d036622::6:95033550-95035551(-)
Zm00001d025234::10:110344262-110346263(-)
Zm00001d042536::3:171067799-171069800(-)
Zm00001d037417::6:124923178-124925179(+)
Zm00001d013441::5:11412027-11414028(+)
Zm00001d042600::3:173138160-173140161(-)
Zm00001d029149::1:60534896-60536897(-)
Zm00001d039860::3:16956005-16958006(+)
Zm00001d027366::1:3803636-3805637(+)
Zm00001d025938::10:134158457-134160458(-)
Zm00001d004779::2:138646141-138648142(+)
Zm00001d030006::1:98793742-98795743(-)
Zm00001d040185::3:31046780-31048781(-)
Zm00001d016172::5:148415009-148417010(-)
Zm00001d054044::4:245525258-245527259(-)
Zm00001d007361::2:229699928-229701929(-)
Zm00001d028625::1:41267597-41269598(+)
Zm00001d003159::2:33999002-34001003(-)
Zm00001d014903::5:67437444-67439445(+)
Zm00001d029903::1:93425755-93427756(-)
Zm00001d032074::1:211496518-211498519(+)
Zm00001d033426::1:262671980-262673981(-)
Zm00001d034847::1:303730188-303732189(-)
Zm00001d050141::4:68732184-68734185(+)
Zm00001d016216::5:150673816-150675817(-)
Zm00001d045487::9:24294207-24296208(+)
Zm00001d047935::9:145672722-145674723(+)
Zm00001d007801::2:239871415-239873416(+)
Zm00001d051609::4:164484029-164486030(-)
Zm00001d045760::9:37434899-37436900(+)
Zm00001d038936::6:167323085-167325086(-)
Zm00001d002465::2:13316589-13318590(-)
Zm00001d042470::3:168712048-168714049(-)
Zm00001d010534::8:119595207-119597208(-)
Zm00001d019796::7:62243938-62245939(+)
Zm00001d021191::7:145448406-145450407(-)
Zm00001d038831::6:165368991-165370992(+)
Zm00001d029046::1:56037465-56039466(-)
Zm00001d003894::2:65551343-65553344(-)
Zm00001d028153::1:24332595-24334596(-)
Zm00001d012394::8:173520610-173522611(+)
Zm00001d040820::3:67929063-67931064(+)
Zm00001d021522::7:155090763-155092764(+)
Zm00001d024632::10:81337400-81339401(-)
Zm00001d010214::8:104419914-104421915(+)
Zm00001d045513::9:25065913-25067914(+)
Zm00001d009533::8:69244838-69246839(-)
Zm00001d051912::4:174428924-174430925(+)
Zm00001d018973::7:11247077-11249078(+)
Zm00001d051998::4:176220760-176222761(-)
Zm00001d018867::7:7838301-7840302(+)
Zm00001d025358::10:115502552-115504553(-)
Zm00001d038561::6:159879134-159881135(-)
Zm00001d037687::6:133986294-133988295(-)
Zm00001d042958::3:184828833-184830834(-)
Zm00001d037151::6:113971000-113973001(-)
Zm00001d011729::8:160089554-160091555(-)
Zm00001d052207::4:183231761-183233762(-)
Zm00001d039678::3:11700975-11702976(-)
Zm00001d047659::9:138352321-138354322(+)
Zm00001d025073::10:102551038-102553039(+)
Zm00001d033633::1:269325228-269327229(-)
Zm00001d044823::9:3918474-3920475(+)
Zm00001d037299::6:119931639-119933640(+)
Zm00001d006355::2:205465696-205467697(+)
Zm00001d022444::7:177864722-177866723(-)
Zm00001d007475::2:232610565-232612566(-)
Zm00001d020118::7:93723730-93725731(-)
Zm00001d012816::5:791947-793948(-)
Zm00001d006895::2:218755568-218757569(-)
Zm00001d007683::2:237382674-237384675(+)
Zm00001d011199::8:142753922-142755923(+)
Zm00001d037266::6:118740658-118742659(-)
Zm00001d048646::4:2597362-2599363(-)
Zm00001d013967::5:26608573-26610574(+)
Zm00001d031450::1:190373001-190375002(-)
Zm00001d049173::4:19023675-19025676(+)
Zm00001d027321::1:2892111-2894112(-)
Zm00001d049125::4:16824192-16826193(-)
Zm00001d009298::8:52968184-52970185(-)
Zm00001d017899::5:209741037-209743038(+)
Zm00001d004794::2:139749457-139751458(+)
Zm00001d045152::9:14489270-14491271(+)
Zm00001d012564::8:176753545-176755546(+)
Zm00001d039451::3:4732899-4734900(+)
Zm00001d032741::1:237011743-237013744(-)
Zm00001d032269::1:219851704-219853705(+)
Zm00001d010589::8:121141387-121143388(-)
Zm00001d013530::5:13663837-13665838(+)
Zm00001d030363::1:126439324-126441325(+)
Zm00001d043400::3:198763361-198765362(+)
Zm00001d002032::2:4805775-4807776(-)
Zm00001d052386::4:188887310-188889311(+)
Zm00001d044806::9:2942824-2944825(-)
Zm00001d018369::5:219418415-219420416(-)
Zm00001d011231::8:143889261-143891262(-)
Zm00001d003275::2:38563796-38565797(-)
Zm00001d022527::7:179353026-179355027(+)
Zm00001d011075::8:138114117-138116118(-)
Zm00001d049678::4:39729873-39731874(+)
Zm00001d006037::2:195920014-195922015(+)
Zm00001d002359::2:10792790-10794791(-)
Zm00001d012567::8:176778732-176780733(-)
Zm00001d005566::2:178662001-178664002(+)
Zm00001d019495::7:37539321-37541322(-)
Zm00001d008518::8:11310619-11312620(-)
Zm00001d045251::9:17059921-17061922(-)
Zm00001d044316::3:225060925-225062926(+)
Zm00001d002113::2:6091636-6093637(-)
Zm00001d033672::1:270399164-270401165(-)
Zm00001d022350::7:175999582-176001583(-)
Zm00001d011780::8:161469836-161471837(-)
Zm00001d010630::8:122401755-122403756(+)
Zm00001d002343::2:10632852-10634853(-)
Zm00001d048253::9:153253859-153255860(+)
Zm00001d021278::7:147636388-147638389(-)
Zm00001d020975::7:138261323-138263324(+)
Zm00001d043070::3:188314196-188316197(+)
Zm00001d029040::1:55714508-55716509(-)
Zm00001d033745::1:272676004-272678005(+)
Zm00001d014683::5:58812074-58814075(+)
Zm00001d018972::7:11177866-11179867(+)
Zm00001d008642::8:15548788-15550789(-)
Zm00001d007175::2:223827602-223829603(+)
Zm00001d049656::4:38888477-38890478(-)
Zm00001d044035::3:217294836-217296837(+)
Zm00001d019394::7:31626267-31628268(-)
Zm00001d039426::3:3978864-3980865(-)
Zm00001d027701::1:11430683-11432684(+)
Zm00001d052202::4:183189373-183191374(+)
Zm00001d052699::4:198045358-198047359(+)
Zm00001d034432::1:292891596-292893597(+)
Zm00001d004825::2:141499219-141501220(-)
Zm00001d054105::4:246606450-246608451(+)
Zm00001d017286::5:191706353-191708354(-)
Zm00001d053679::4:238902021-238904022(-)
Zm00001d048415::9:155885443-155887444(+)
Zm00001d031927::1:207060387-207062388(+)
Zm00001d051683::4:166649721-166651722(+)
Zm00001d048198::9:152245483-152247484(+)
Zm00001d025450::10:118969121-118971122(-)
Zm00001d017682::5:204119336-204121337(+)
Zm00001d012003::8:166199030-166201031(+)
Zm00001d019797::7:62261041-62263042(-)
Zm00001d020806::7:133442380-133444381(+)
Zm00001d002446::2:12876740-12878741(-)
Zm00001d029644::1:80926048-80928049(-)
Zm00001d044662::3:234294484-234296485(+)
Zm00001d039920::3:19380132-19382133(+)
Zm00001d037846::6:139583676-139585677(-)
Zm00001d017006::5:182541714-182543715(-)
Zm00001d045359::9:19536327-19538328(-)
Zm00001d036748::6:99740793-99742794(+)
Zm00001d020946::7:137479433-137481434(-)
Zm00001d052721::4:198795823-198797824(-)
Zm00001d040369::3:40530665-40532666(-)
Zm00001d003492::2:45894799-45896800(-)
Zm00001d016952::5:181024108-181026109(-)
Zm00001d017846::5:208641464-208643465(-)
Zm00001d018295::5:218085390-218087391(-)
Zm00001d040593::3:52127826-52129827(-)
Zm00001d052411::4:189318272-189320273(+)
Zm00001d016077::5:143194633-143196634(+)
Zm00001d041773::3:137022100-137024101(-)
Zm00001d014848::5:65460768-65462769(-)
Zm00001d006055::2:196665878-196667879(-)
Zm00001d018242::5:217269421-217271422(-)
Zm00001d033573::1:267368426-267370427(+)
Zm00001d031182::1:181579153-181581154(-)
Zm00001d010609::8:121806963-121808964(-)
Zm00001d049361::4:27877918-27879919(+)
Zm00001d042131::3:152450129-152452130(-)
Zm00001d014109::5:32776593-32778594(+)
Zm00001d009731::8:78410570-78412571(-)
Zm00001d032644::1:232979870-232981871(+)
Zm00001d017215::5:189147621-189149622(+)
Zm00001d018820::7:6438072-6440073(-)
Zm00001d006384::2:206324548-206326549(+)
Zm00001d027803::1:13903717-13905718(+)
Zm00001d017324::5:192700994-192702995(+)
Zm00001d034808::1:302534889-302536890(-)
Zm00001d049017::4:12727589-12729590(-)
Zm00001d010151::8:101519226-101521227(-)
Zm00001d034946::1:306418148-306420149(-)
Zm00001d040438::3:43454556-43456557(-)
Zm00001d019976::7:81482954-81484955(-)
Zm00001d014389::5:44330548-44332549(+)
Zm00001d033466::1:263447096-263449097(+)
Zm00001d021465::7:152802951-152804952(-)
Zm00001d043498::3:201887185-201889186(+)
Zm00001d040188::3:31150881-31152882(-)
Zm00001d024493::10:74098947-74100948(-)
Zm00001d034741::1:301090818-301092819(+)
Zm00001d039209::6:172585628-172587629(+)
Zm00001d046793::9:106296743-106298744(+)
Zm00001d043660::3:206189361-206191362(-)
Zm00001d020101::7:92050357-92052358(+)
Zm00001d018405::5:220041077-220043078(+)
Zm00001d016756::5:175027476-175029477(-)
Zm00001d048707::4:3785918-3787919(+)
Zm00001d047479::9:131493098-131495099(+)
Zm00001d029663::1:81794656-81796657(+)
Zm00001d030130::1:107992129-107994130(+)
Zm00001d015705::5:109801916-109803917(-)
Zm00001d045142::9:14199476-14201477(-)
Zm00001d027232::1:90798-92799(+)
Zm00001d022378::7:176443502-176445503(-)
Zm00001d013511::5:13216041-13218042(-)
Zm00001d029457::1:71675037-71677038(-)
Zm00001d022122::7:170793373-170795374(+)
Zm00001d017035::5:183276827-183278828(+)
Zm00001d022201::7:172711158-172713159(+)
Zm00001d034862::1:304071251-304073252(-)
Zm00001d037010::6:108956526-108958527(+)
Zm00001d012681::8:178512634-178514635(+)
Zm00001d041839::3:140029324-140031325(-)
Zm00001d040161::3:29766317-29768318(-)
Zm00001d013164::5:5676834-5678835(-)
Zm00001d006461::2:208884675-208886676(+)
Zm00001d043903::3:213413565-213415566(-)
Zm00001d037956::6:143536005-143538006(+)
Zm00001d051507::4:160673276-160675277(+)
Zm00001d045573::9:27030519-27032520(-)
Zm00001d015272::5:82369915-82371916(-)
Zm00001d016727::5:174364285-174366286(+)
Zm00001d044291::3:224386299-224388300(+)
Zm00001d032937::1:244095328-244097329(+)
Zm00001d052495::4:191461021-191463022(-)
Zm00001d014148::5:34130117-34132118(-)
Zm00001d040084::3:26934730-26936731(-)
Zm00001d033669::1:270237512-270239513(-)
Zm00001d052056::4:177954468-177956469(+)
Zm00001d014103::5:32619375-32621376(-)
Zm00001d024933::10:95592933-95594934(-)
Zm00001d029714::1:83656302-83658303(-)
Zm00001d016877::5:179233474-179235475(-)
Zm00001d023934::10:29996129-29998130(+)
Zm00001d050272::4:77691385-77693386(+)
Zm00001d037359::6:122792111-122794112(+)
Zm00001d015203::5:79241687-79243688(-)
Zm00001d003155::2:33958837-33960838(-)
Zm00001d050172::4:70545291-70547292(-)
Zm00001d036984::6:108313417-108315418(+)
Zm00001d022190::7:172339709-172341710(+)
Zm00001d008330::8:5444585-5446586(+)
Zm00001d012031::8:166788618-166790619(+)
Zm00001d022161::7:171456237-171458238(-)
Zm00001d018936::7:9657399-9659400(+)
Zm00001d045376::9:20053100-20055101(+)
Zm00001d024904::10:94182316-94184317(-)
Zm00001d024640::10:81534172-81536173(-)
Zm00001d012411::8:174033314-174035315(-)
Zm00001d008986::8:28667294-28669295(+)
Zm00001d013891::5:24008240-24010241(-)
Zm00001d048884::4:7016573-7018574(+)
Zm00001d051859::4:172520974-172522975(+)
Zm00001d009830::8:84170237-84172238(+)
Zm00001d026248::10:141803745-141805746(+)
Zm00001d024906::10:94247046-94249047(+)
Zm00001d046399::9:87272491-87274492(+)
Zm00001d043477::3:201454161-201456162(-)
Zm00001d005672::2:182906061-182908062(+)
Zm00001d043434::3:199732392-199734393(+)
Zm00001d019853::7:70485347-70487348(-)
Zm00001d009799::8:81981643-81983644(+)
Zm00001d036895::6:105842260-105844261(+)
Zm00001d004659::2:126968172-126970173(+)
Zm00001d015622::5:101913080-101915081(+)
Zm00001d046190::9:71024134-71026135(+)
Zm00001d027234::1:117182-119183(+)
Zm00001d031051::1:174875894-174877895(+)
Zm00001d052391::4:188981083-188983084(+)
Zm00001d012556::8:176575952-176577953(+)
Zm00001d030865::1:164102207-164104208(+)
Zm00001d034782::1:302190773-302192774(-)
Zm00001d044470::3:229098311-229100312(-)
Zm00001d012401::8:173732000-173734001(+)
Zm00001d034273::1:288319963-288321964(-)
Zm00001d002595::2:16393912-16395913(-)
Zm00001d009364::8:59939258-59941259(-)
Zm00001d021614::7:158110737-158112738(-)
Zm00001d017241::5:190063440-190065441(-)
Zm00001d017281::5:191611387-191613388(-)
Zm00001d020411::7:112192259-112194260(+)
Zm00001d042914::3:183825869-183827870(+)
Zm00001d038759::6:163968399-163970400(-)
Zm00001d050616::4:104892092-104894093(+)
Zm00001d007034::2:220602098-220604099(-)
Zm00001d024154::10:50362372-50364373(-)
Zm00001d041514::3:125125909-125127910(-)
Zm00001d041786::3:138045883-138047884(+)
Zm00001d024941::10:96014468-96016469(+)
Zm00001d010193::8:103470295-103472296(+)
Zm00001d014475::5:49662025-49664026(-)
Zm00001d024068::10:41311662-41313663(+)
Zm00001d025304::10:113469748-113471749(+)
Zm00001d022553::7:179900803-179902804(+)
Zm00001d022391::7:176621718-176623719(+)
Zm00001d054034::4:245347406-245349407(+)
Zm00001d010924::8:133672781-133674782(+)
Zm00001d014223::5:36949945-36951946(-)
Zm00001d015575::5:98920129-98922130(+)
Zm00001d002193::2:7734710-7736711(-)
Zm00001d035225::6:15044727-15046728(-)
Zm00001d015638::5:102524248-102526249(+)
Zm00001d010274::8:106961305-106963306(+)
Zm00001d014343::5:41975113-41977114(+)
Zm00001d032224::1:217881837-217883838(-)
Zm00001d029717::1:83803178-83805179(+)
Zm00001d009418::8:63650766-63652767(+)
Zm00001d019573::7:43811441-43813442(-)
Zm00001d038198::6:151365511-151367512(+)
Zm00001d025193::10:108472690-108474691(-)
Zm00001d020103::7:92280353-92282354(+)
Zm00001d028129::1:23626869-23628870(-)
Zm00001d036946::6:106963688-106965689(-)
Zm00001d017829::5:207958052-207960053(-)
Zm00001d047916::9:145291191-145293192(+)
Zm00001d044255::3:223101591-223103592(-)
Zm00001d047970::9:146685828-146687829(-)
Zm00001d009023::8:30574793-30576794(-)
Zm00001d033836::1:275365766-275367767(-)
Zm00001d024092::10:43764558-43766559(+)
Zm00001d006179::2:200780970-200782971(+)
Zm00001d045044::9:10940919-10942920(+)
Zm00001d053446::4:231904287-231906288(-)
Zm00001d015731::5:114162708-114164709(+)
Zm00001d012357::8:172985631-172987632(-)
Zm00001d006753::2:215955634-215957635(+)
Zm00001d035375::6:23622497-23624498(-)
Zm00001d050281::4:78411391-78413392(+)
Zm00001d007366::2:229769963-229771964(+)
Zm00001d007427::2:231464899-231466900(-)
Zm00001d043635::3:205777029-205779030(-)
Zm00001d016144::5:146538729-146540730(+)
Zm00001d024338::10:65529590-65531591(-)
Zm00001d043898::3:213264244-213266245(+)
Zm00001d047823::9:142599318-142601319(+)
Zm00001d052742::4:199483780-199485781(+)
Zm00001d050191::4:72043584-72045585(-)
Zm00001d030485::1:136738964-136740965(-)
Zm00001d006001::2:195045687-195047688(+)
Zm00001d029546::1:75694510-75696511(+)
Zm00001d027422::1:4905656-4907657(+)
Zm00001d048256::9:153314470-153316471(+)
Zm00001d006315::2:204311741-204313742(+)
Zm00001d050266::4:77362532-77364533(-)
Zm00001d007462::2:232255015-232257016(-)
Zm00001d006082::2:197600987-197602988(+)
Zm00001d027546::1:8016152-8018153(+)
Zm00001d030164::1:109870585-109872586(-)
Zm00001d034515::1:295312205-295314206(+)
Zm00001d015211::5:79555211-79557212(-)
Zm00001d035543::6:31732548-31734549(+)
Zm00001d024996::10:98385721-98387722(-)
Zm00001d044647::3:233926586-233928587(+)
Zm00001d019681::7:50688188-50690189(-)
Zm00001d001773::2:480804-482805(-)
Zm00001d036069::6:70206862-70208863(-)
Zm00001d025062::10:102245412-102247413(+)
Zm00001d025129::10:105675881-105677882(-)
Zm00001d012029::8:166756287-166758288(+)
Zm00001d021685::7:160050432-160052433(-)
Zm00001d037177::6:114826574-114828575(-)
Zm00001d050988::4:135626103-135628104(-)
Zm00001d003312::2:39762087-39764088(-)
Zm00001d049730::4:41764572-41766573(-)
Zm00001d008468::8:9638928-9640929(-)
Zm00001d045352::9:19289799-19291800(+)
Zm00001d030240::1:115469514-115471515(-)
Zm00001d011413::8:149846761-149848762(-)
Zm00001d021417::7:151553215-151555216(+)
Zm00001d020220::7:100666289-100668290(-)
Zm00001d002367::2:11049179-11051180(-)
Zm00001d024291::10:62307964-62309965(-)
Zm00001d053762::4:240653438-240655439(-)
Zm00001d005065::2:156951193-156953194(-)
Zm00001d050475::4:91277469-91279470(+)
Zm00001d011646::8:157426945-157428946(+)
Zm00001d008923::8:25311111-25313112(-)
Zm00001d028505::1:37344701-37346702(-)
Zm00001d035178::6:8038691-8040692(-)
Zm00001d027665::1:10572002-10574003(-)
Zm00001d044988::9:9424327-9426328(-)
Zm00001d018732::7:3337457-3339458(+)
Zm00001d002239::2:8606017-8608018(+)
Zm00001d021686::7:160065255-160067256(-)
Zm00001d009990::8:93616949-93618950(-)
Zm00001d009071::8:34287485-34289486(+)
Zm00001d032970::1:245045835-245047836(-)
Zm00001d041648::3:131577084-131579085(-)
Zm00001d024459::10:71760474-71762475(-)
Zm00001d032905::1:242402902-242404903(+)
Zm00001d032609::1:232013482-232015483(-)
Zm00001d013737::5:18921452-18923453(+)
Zm00001d013830::5:21886032-21888033(-)
Zm00001d011470::8:151369418-151371419(+)
Zm00001d007652::2:236953006-236955007(+)
Zm00001d037386::6:124043507-124045508(+)
Zm00001d025251::10:111151695-111153696(-)
Zm00001d011631::8:156789958-156791959(-)
Zm00001d024597::10:79903560-79905561(-)
Zm00001d030053::1:102362883-102364884(-)
Zm00001d019587::7:44892795-44894796(-)
Zm00001d051626::4:164950104-164952105(+)
Zm00001d017069::5:184383370-184385371(-)
Zm00001d038972::6:168003269-168005270(+)
Zm00001d043970::3:215388401-215390402(-)
Zm00001d035319::6:21078637-21080638(+)
Zm00001d048471::9:156888602-156890603(+)
Zm00001d014797::5:63621482-63623483(+)
Zm00001d028513::1:37767355-37769356(-)
Zm00001d009125::8:38277111-38279112(-)
Zm00001d019563::7:42950194-42952195(+)
Zm00001d040318::3:37806511-37808512(+)
Zm00001d041987::3:146667338-146669339(+)
Zm00001d005283::2:167665105-167667106(+)
Zm00001d012537::8:176317598-176319599(+)
Zm00001d046490::9:92159169-92161170(+)
Zm00001d035623::6:37474559-37476560(+)
Zm00001d002369::2:11165756-11167757(-)
Zm00001d044217::3:222100100-222102101(+)
Zm00001d029455::1:71523449-71525450(-)
Zm00001d004869::2:145648215-145650216(+)
Zm00001d033129::1:251634593-251636594(-)
Zm00001d002603::2:16546085-16548086(+)
Zm00001d033201::1:253758831-253760832(+)
Zm00001d044695::3:235105072-235107073(-)
Zm00001d038988::6:168299277-168301278(-)
Zm00001d018719::7:3076648-3078649(+)
Zm00001d029375::1:68098173-68100174(-)
Zm00001d006327::2:204636279-204638280(+)
Zm00001d038364::6:155604253-155606254(+)
Zm00001d024049::10:39764007-39766008(+)
Zm00001d004479::2:114483018-114485019(+)
Zm00001d050922::4:131545986-131547987(-)
Zm00001d044508::3:230340061-230342062(-)
Zm00001d013031::5:3484805-3486806(+)
Zm00001d002456::2:13196723-13198724(-)
Zm00001d018048::5:212840380-212842381(+)
Zm00001d035347::6:22750198-22752199(-)
Zm00001d031014::1:173445338-173447339(-)
Zm00001d006322::2:204519771-204521772(+)
Zm00001d013579::5:14717511-14719512(-)
Zm00001d027596::1:8665370-8667371(+)
Zm00001d010618::8:122040121-122042122(+)
Zm00001d053067::4:211994959-211996960(-)
Zm00001d043144::3:190098683-190100684(+)
Zm00001d030987::1:172155344-172157345(-)
Zm00001d005588::2:179866711-179868712(+)
Zm00001d044421::3:227518085-227520086(-)
Zm00001d037842::6:139370632-139372633(+)
Zm00001d010990::8:136107110-136109111(-)
Zm00001d047248::9:124021207-124023208(-)
Zm00001d016512::5:165504417-165506418(+)
Zm00001d022628::7:181727589-181729590(-)
Zm00001d006733::2:215450152-215452153(+)
Zm00001d012013::8:166468091-166470092(+)
Zm00001d005442::2:174340394-174342395(-)
Zm00001d028999::1:54261684-54263685(+)
Zm00001d013738::5:18987725-18989726(-)
Zm00001d007070::2:221395198-221397199(+)
Zm00001d003393::2:42617862-42619863(+)
Zm00001d052916::4:204718269-204720270(+)
Zm00001d011377::8:148945608-148947609(+)
Zm00001d004866::2:145448000-145450001(-)
Zm00001d019084::7:15695032-15697033(-)
Zm00001d041954::3:145307501-145309502(+)
Zm00001d024190::10:54619026-54621027(-)
Zm00001d049595::4:36762914-36764915(-)
Zm00001d009899::8:88361419-88363420(-)
Zm00001d050372::4:84606584-84608585(+)
Zm00001d020355::7:108762528-108764529(+)
Zm00001d011687::8:158766323-158768324(+)
Zm00001d016553::5:167127234-167129235(+)
Zm00001d040379::3:40804196-40806197(-)
Zm00001d023824::10:23505552-23507553(+)
Zm00001d034511::1:295099024-295101025(+)
Zm00001d036090::6:71697122-71699123(-)
Zm00001d047904::9:144841638-144843639(-)
Zm00001d047252::9:124158276-124160277(-)
Zm00001d045002::9:9721740-9723741(+)
Zm00001d023239::10:1248042-1250043(-)
Zm00001d029482::1:72596856-72598857(+)
Zm00001d009399::8:62577922-62579923(+)
Zm00001d002034::2:4806657-4808658(+)
Zm00001d050253::4:76526772-76528773(-)
Zm00001d037006::6:108816444-108818445(+)
Zm00001d012656::8:178056415-178058416(+)
Zm00001d009938::8:90685623-90687624(+)
Zm00001d035538::6:31605111-31607112(+)
Zm00001d048655::4:2666691-2668692(+)
Zm00001d010495::8:117998510-118000511(+)
Zm00001d039052::6:169326538-169328539(-)
Zm00001d021086::7:142450463-142452464(+)
Zm00001d012934::5:2201419-2203420(-)
Zm00001d043872::3:212611532-212613533(+)
Zm00001d003546::2:47672640-47674641(+)
Zm00001d033280::1:257333966-257335967(+)
Zm00001d023452::10:6044669-6046670(+)
Zm00001d036564::6:92505461-92507462(+)
Zm00001d021645::7:158959515-158961516(-)
Zm00001d030012::1:99318753-99320754(-)
Zm00001d034376::1:291269844-291271845(+)
Zm00001d024435::10:70734695-70736696(-)
Zm00001d006801::2:217011896-217013897(+)
Zm00001d024662::10:82552762-82554763(-)
Zm00001d035926::6:60496595-60498596(-)
Zm00001d023648::10:13615165-13617166(+)
Zm00001d017409::5:195099044-195101045(-)
Zm00001d052408::4:189231669-189233670(+)
Zm00001d010621::8:122090886-122092887(-)
Zm00001d032344::1:223291110-223293111(-)
Zm00001d017986::5:211404915-211406916(+)
Zm00001d043441::3:199987048-199989049(-)
Zm00001d048076::9:149399932-149401933(+)
Zm00001d034659::1:299109787-299111788(+)
Zm00001d007572::2:235052406-235054407(+)
Zm00001d049499::4:32580152-32582153(+)
Zm00001d041287::3:110469093-110471094(-)
Zm00001d041956::3:145602869-145604870(-)
Zm00001d037405::6:124642461-124644462(-)
Zm00001d045153::9:14537617-14539618(+)
Zm00001d041708::3:134385215-134387216(-)
Zm00001d016932::5:180330501-180332502(-)
Zm00001d012142::8:168738620-168740621(-)
Zm00001d024546::10:77698637-77700638(+)
Zm00001d021611::7:158048338-158050339(+)
Zm00001d051709::4:167375793-167377794(-)
Zm00001d005657::2:182383467-182385468(-)
Zm00001d020569::7:122617469-122619470(+)
Zm00001d032266::1:219763388-219765389(+)
Zm00001d036632::6:95750844-95752845(+)
Zm00001d052969::4:206590729-206592730(+)
Zm00001d003540::2:47413309-47415310(+)
Zm00001d042856::3:182226637-182228638(-)
Zm00001d034018::1:281250238-281252239(+)
Zm00001d017333::5:193209337-193211338(-)
Zm00001d029198::1:61902600-61904601(+)
Zm00001d011387::8:149265713-149267714(-)
Zm00001d048134::9:150638075-150640076(+)
Zm00001d028814::1:47417799-47419800(-)
Zm00001d012516::8:175930139-175932140(+)
Zm00001d053767::4:240717926-240719927(-)
Zm00001d011746::8:160677846-160679847(-)
Zm00001d032440::1:226425620-226427621(+)
Zm00001d039150::6:171095950-171097951(+)
Zm00001d004997::2:153082487-153084488(+)
Zm00001d053069::4:212261820-212263821(+)
Zm00001d006810::2:217188749-217190750(-)
Zm00001d049679::4:39830448-39832449(+)
Zm00001d004200::2:91153460-91155461(-)
Zm00001d034644::1:298707606-298709607(-)
Zm00001d024140::10:49068863-49070864(-)
Zm00001d038093::6:147627136-147629137(-)
Zm00001d010574::8:120716160-120718161(-)
Zm00001d001909::2:2782136-2784137(-)
Zm00001d049432::4:30128843-30130844(-)
Zm00001d022606::7:180941081-180943082(-)
Zm00001d051441::4:158729664-158731665(+)
Zm00001d032570::1:230852076-230854077(+)
Zm00001d049744::4:42453872-42455873(+)
Zm00001d014654::5:57559257-57561258(+)
Zm00001d036305::6:83683419-83685420(-)
Zm00001d008382::8:6828398-6830399(+)
Zm00001d031102::1:177371172-177373173(-)
Zm00001d019328::7:28089019-28091020(-)
Zm00001d023521::10:8659467-8661468(-)
Zm00001d034872::1:304414510-304416511(+)
Zm00001d030069::1:103278819-103280820(+)
Zm00001d029994::1:98231007-98233008(-)
Zm00001d009653::8:74614356-74616357(-)
Zm00001d041343::3:113593765-113595766(-)
Zm00001d037725::6:135243299-135245300(+)
Zm00001d009555::8:70019409-70021410(-)
Zm00001d003448::2:44638640-44640641(-)
Zm00001d014472::5:49396642-49398643(+)
Zm00001d011059::8:137783836-137785837(-)
Zm00001d046518::9:93436578-93438579(+)
Zm00001d042762::3:179102814-179104815(-)
Zm00001d010606::8:121744920-121746921(-)
Zm00001d011541::8:153954190-153956191(+)
Zm00001d006553::2:210885461-210887462(-)
Zm00001d021537::7:155329844-155331845(-)
Zm00001d043784::3:210173850-210175851(-)
Zm00001d019951::7:79611797-79613798(+)
Zm00001d039750::3:13770594-13772595(+)
Zm00001d018070::5:213767272-213769273(+)
Zm00001d040383::3:40872305-40874306(+)
Zm00001d007896::2:241905692-241907693(-)
Zm00001d005828::2:190016934-190018935(+)
Zm00001d038551::6:159761241-159763242(+)
Zm00001d041274::3:109615180-109617181(-)
Zm00001d014267::5:38552904-38554905(-)
Zm00001d043029::3:187047179-187049180(-)
Zm00001d017096::5:185265828-185267829(+)
Zm00001d008715::8:17619379-17621380(-)
Zm00001d008612::8:14468069-14470070(+)
Zm00001d021976::7:167422022-167424023(+)
Zm00001d004517::2:116141346-116143347(-)
Zm00001d044147::3:220484946-220486947(+)
Zm00001d044812::9:3290262-3292263(+)
Zm00001d037533::6:128419086-128421087(-)
Zm00001d007565::2:234946765-234948766(+)
Zm00001d054014::4:245165072-245167073(+)
Zm00001d023366::10:4126719-4128720(+)
Zm00001d049324::4:26336806-26338807(-)
Zm00001d023517::10:8590707-8592708(+)
Zm00001d004891::2:147084631-147086632(+)
Zm00001d038199::6:151390493-151392494(-)
Zm00001d016893::5:179477777-179479778(+)
Zm00001d036475::6:89544336-89546337(-)
Zm00001d017171::5:187854057-187856058(+)
Zm00001d042726::3:178252338-178254339(-)
Zm00001d039510::3:6137322-6139323(+)
Zm00001d019756::7:56696893-56698894(+)
Zm00001d006871::2:218307897-218309898(+)
Zm00001d002148::2:6817981-6819982(-)
Zm00001d029896::1:92898386-92900387(-)
Zm00001d015717::5:111709185-111711186(+)
Zm00001d040717::3:59845419-59847420(-)
Zm00001d005286::2:167708054-167710055(+)
Zm00001d017796::5:207004725-207006726(-)
Zm00001d013030::5:3470729-3472730(+)
Zm00001d005359::2:170958055-170960056(+)
Zm00001d017541::5:199067068-199069069(-)
Zm00001d053582::4:235344332-235346333(-)
Zm00001d028187::1:25759247-25761248(-)
Zm00001d044207::3:221906914-221908915(-)
Zm00001d027458::1:5700179-5702180(+)
Zm00001d033187::1:253275337-253277338(-)
Zm00001d045106::9:12891176-12893177(-)
Zm00001d029988::1:97702774-97704775(+)
Zm00001d018123::5:214728494-214730495(+)
Zm00001d025733::10:127880015-127882016(+)
Zm00001d019164::7:19769943-19771944(+)
Zm00001d019899::7:73728933-73730934(+)
Zm00001d013709::5:18226540-18228541(-)
Zm00001d030133::1:108281382-108283383(+)
Zm00001d017145::5:186841226-186843227(+)
Zm00001d009439::8:64593420-64595421(-)
Zm00001d008303::8:4662013-4664014(+)
Zm00001d025085::10:103059026-103061027(-)
Zm00001d011926::8:164781403-164783404(-)
Zm00001d016659::5:171620572-171622573(-)
Zm00001d009314::8:54504299-54506300(-)
Zm00001d053913::4:243611686-243613687(-)
Zm00001d033408::1:262238970-262240971(-)
Zm00001d009221::8:44260447-44262448(-)
Zm00001d053453::4:232244466-232246467(+)
Zm00001d016758::5:175093938-175095939(+)
Zm00001d024499::10:74392527-74394528(+)
Zm00001d045735::9:36013388-36015389(-)
Zm00001d002025::2:4634484-4636485(-)
Zm00001d026696::10:150203508-150205509(-)
Zm00001d005269::2:166466179-166468180(-)
Zm00001d014574::5:53973877-53975878(+)
Zm00001d050943::4:132885263-132887264(+)
Zm00001d052213::4:183439447-183441448(-)
Zm00001d024486::10:73707401-73709402(+)
Zm00001d039022::6:168833256-168835257(+)
Zm00001d025052::10:101801211-101803212(+)
Zm00001d014330::5:41108950-41110951(+)
Zm00001d022195::7:172626912-172628913(+)
Zm00001d029200::1:62024972-62026973(+)
Zm00001d051039::4:138152025-138154026(-)
Zm00001d030766::1:159022392-159024393(-)
Zm00001d033991::1:280555953-280557954(-)
Zm00001d038846::6:165728967-165730968(+)
Zm00001d006521::2:210453926-210455927(+)
Zm00001d042152::3:153899822-153901823(+)
Zm00001d048420::9:155963741-155965742(-)
Zm00001d014648::5:57183676-57185677(-)
Zm00001d021985::7:167549126-167551127(-)
Zm00001d015401::5:88447196-88449197(+)
Zm00001d015374::5:87027019-87029020(+)
Zm00001d049230::4:21787410-21789411(+)
Zm00001d045127::9:13688643-13690644(-)
Zm00001d013760::5:19609300-19611301(+)
Zm00001d021036::7:141007642-141009643(+)
Zm00001d035140::6:6798250-6800251(+)
Zm00001d008623::8:15014255-15016256(-)
Zm00001d046449::9:90424547-90426548(-)
Zm00001d035596::6:35979792-35981793(+)
Zm00001d035590::6:35405361-35407362(-)
Zm00001d007418::2:231201462-231203463(-)
Zm00001d025714::10:127158788-127160789(+)
Zm00001d002330::2:10469817-10471818(-)
Zm00001d010408::8:113318120-113320121(+)
Zm00001d026518::10:147476474-147478475(-)
Zm00001d014483::5:49801217-49803218(-)
Zm00001d011224::8:143652401-143654402(+)
Zm00001d032496::1:228404326-228406327(+)
Zm00001d042867::3:182501900-182503901(-)
Zm00001d026211::10:140993939-140995940(+)
Zm00001d022615::7:181116770-181118771(-)
Zm00001d033396::1:261789804-261791805(+)
Zm00001d011821::8:162137781-162139782(-)
Zm00001d031328::1:186079795-186081796(+)
Zm00001d012667::8:178300933-178302934(+)
Zm00001d006536::2:210664408-210666409(+)
Zm00001d047386::9:128435901-128437902(-)
Zm00001d007952::2:243983259-243985260(-)
Zm00001d009493::8:67180175-67182176(-)
Zm00001d016999::5:182340858-182342859(+)
Zm00001d017720::5:205180028-205182029(+)
Zm00001d050905::4:129474898-129476899(+)
Zm00001d024171::10:52660644-52662645(+)
Zm00001d044987::9:9415194-9417195(-)
Zm00001d028075::1:22052044-22054045(+)
Zm00001d012676::8:178445674-178447675(-)
Zm00001d046665::9:101214681-101216682(-)
Zm00001d051139::4:145544577-145546578(+)
Zm00001d047295::9:125814698-125816699(-)
Zm00001d003434::2:44259247-44261248(+)
Zm00001d053173::4:218015951-218017952(+)
Zm00001d051529::4:161592999-161595000(+)
Zm00001d012725::8:179212901-179214902(+)
Zm00001d033614::1:268752634-268754635(+)
Zm00001d048078::9:149434557-149436558(+)
Zm00001d019990::7:83173414-83175415(-)
Zm00001d002288::2:9616756-9618757(+)
Zm00001d041990::3:146847497-146849498(-)
Zm00001d016388::5:160392727-160394728(-)
Zm00001d017038::5:183361187-183363188(-)
Zm00001d050640::4:108479145-108481146(-)
Zm00001d028088::1:22606023-22608024(-)
Zm00001d040694::3:58717247-58719248(-)
Zm00001d044502::3:230006606-230008607(-)
Zm00001d041608::3:129600194-129602195(+)
Zm00001d022473::7:178329310-178331311(-)
Zm00001d001820::2:1438370-1440371(+)
Zm00001d016378::5:160087127-160089128(-)
Zm00001d050208::4:73548990-73550991(+)
Zm00001d040651::3:56283210-56285211(-)
Zm00001d047140::9:119766922-119768923(+)
Zm00001d019816::7:64643020-64645021(-)
Zm00001d014204::5:36527214-36529215(+)
Zm00001d025021::10:100000892-100002893(+)
Zm00001d016742::5:174748963-174750964(-)
Zm00001d027444::1:5477487-5479488(-)
Zm00001d025835::10:131412861-131414862(-)
Zm00001d032932::1:243650882-243652883(-)
Zm00001d025286::10:112662238-112664239(-)
Zm00001d048771::4:5259831-5261832(-)
Zm00001d030936::1:168181525-168183526(+)
Zm00001d016373::5:159725859-159727860(+)
Zm00001d029174::1:60995404-60997405(+)
Zm00001d033658::1:269841299-269843300(-)
Zm00001d047859::9:143635607-143637608(-)
Zm00001d048691::4:3346841-3348842(+)
Zm00001d008721::8:17742869-17744870(-)
Zm00001d040985::3:88155451-88157452(+)
Zm00001d005124::2:159691786-159693787(-)
Zm00001d013676::5:17053765-17055766(-)
Zm00001d017110::5:185768359-185770360(-)
Zm00001d029725::1:84226868-84228869(-)
Zm00001d006323::2:204611351-204613352(-)
Zm00001d049894::4:51280693-51282694(-)
Zm00001d028425::1:34593327-34595328(-)
Zm00001d039070::6:169540765-169542766(-)
Zm00001d036843::6:103561777-103563778(-)
Zm00001d041544::3:126520684-126522685(+)
Zm00001d029143::1:60337344-60339345(+)
Zm00001d005844::2:190613357-190615358(-)
Zm00001d040577::3:50993579-50995580(-)
Zm00001d048150::9:150979637-150981638(-)
Zm00001d044280::3:223965409-223967410(+)
Zm00001d010765::8:127356320-127358321(-)
Zm00001d013943::5:25538208-25540209(+)
Zm00001d038894::6:166575472-166577473(+)
Zm00001d017043::5:183521242-183523243(-)
Zm00001d013375::5:9989222-9991223(+)
Zm00001d032238::1:218365543-218367544(-)
Zm00001d029139::1:60185527-60187528(+)
Zm00001d037808::6:138451959-138453960(+)
Zm00001d053983::4:244580296-244582297(+)
Zm00001d017187::5:188278797-188280798(+)
Zm00001d030694::1:153748876-153750877(-)
Zm00001d052845::4:202439490-202441491(-)
Zm00001d039642::3:9975822-9977823(+)
Zm00001d043592::3:204509907-204511908(+)
Zm00001d042337::3:161936457-161938458(+)
Zm00001d015990::5:137521533-137523534(-)
Zm00001d008856::8:22779526-22781527(+)
Zm00001d045739::9:36162201-36164202(+)
Zm00001d009344::8:57627993-57629994(+)
Zm00001d042064::3:149397325-149399326(+)
Zm00001d003713::2:56097013-56099014(-)
Zm00001d017157::5:187193356-187195357(-)
Zm00001d027721::1:12139447-12141448(+)
Zm00001d018756::7:4307238-4309239(-)
Zm00001d049541::4:33816268-33818269(+)
Zm00001d042398::3:164485299-164487300(+)
Zm00001d039421::3:3854669-3856670(+)
Zm00001d039740::3:13455980-13457981(+)
Zm00001d023747::10:18442195-18444196(-)
Zm00001d039653::3:10755533-10757534(-)
Zm00001d025417::10:117969636-117971637(-)
Zm00001d023243::10:1293877-1295878(+)
Zm00001d014915::5:68026131-68028132(+)
Zm00001d023978::10:33720514-33722515(-)
Zm00001d047801::9:142141019-142143020(-)
Zm00001d010808::8:128525151-128527152(+)
Zm00001d047350::9:127188588-127190589(+)
Zm00001d032683::1:234265362-234267363(+)
Zm00001d053769::4:240796765-240798766(+)
Zm00001d038056::6:146553969-146555970(+)
Zm00001d008869::8:23361374-23363375(+)
Zm00001d049494::4:32381716-32383717(+)
Zm00001d042847::3:181899040-181901041(+)
Zm00001d008564::8:13136731-13138732(-)
Zm00001d010700::8:124969623-124971624(-)
Zm00001d043527::3:202751878-202753879(+)
Zm00001d015399::5:88375773-88377774(-)
Zm00001d033320::1:258888075-258890076(+)
Zm00001d042485::3:169165518-169167519(+)
Zm00001d002122::2:6154645-6156646(-)
Zm00001d045181::9:15337945-15339946(-)
Zm00001d005404::2:172868401-172870402(+)
Zm00001d021411::7:151512343-151514344(-)
Zm00001d010887::8:132232217-132234218(+)
Zm00001d047695::9:139389236-139391237(+)
Zm00001d017420::5:195390563-195392564(+)
Zm00001d008595::8:13964222-13966223(-)
Zm00001d021846::7:164383727-164385728(+)
Zm00001d032764::1:237637564-237639565(-)
Zm00001d042909::3:183673504-183675505(+)
Zm00001d007256::2:225886669-225888670(-)
Zm00001d024197::10:55000871-55002872(+)
Zm00001d014500::5:50447361-50449362(+)
Zm00001d001953::2:3437457-3439458(+)
Zm00001d033150::1:252139258-252141259(-)
Zm00001d011155::8:140993541-140995542(+)
Zm00001d021515::7:154783804-154785805(-)
Zm00001d023807::10:22629494-22631495(-)
Zm00001d046934::9:111768237-111770238(-)
Zm00001d053080::4:212683911-212685912(+)
Zm00001d042454::3:168341836-168343837(+)
Zm00001d048222::9:152681724-152683725(-)
Zm00001d016301::5:156273780-156275781(+)
Zm00001d024323::10:64613330-64615331(-)
Zm00001d002978::2:28632643-28634644(-)
Zm00001d029060::1:56809956-56811957(+)
Zm00001d029673::1:82103295-82105296(-)
Zm00001d042202::3:156033021-156035022(-)
Zm00001d023345::10:3852519-3854520(+)
Zm00001d003920::2:68053663-68055664(+)
Zm00001d008210::8:1297515-1299516(-)
Zm00001d035141::6:6852484-6854485(+)
Zm00001d047093::9:118316260-118318261(-)
Zm00001d033374::1:260971062-260973063(-)
Zm00001d007799::2:239864267-239866268(+)
Zm00001d012532::8:176206626-176208627(-)
Zm00001d043303::3:195189830-195191831(+)
Zm00001d049652::4:38764068-38766069(+)
Zm00001d020412::7:112201570-112203571(+)
Zm00001d043893::3:213240730-213242731(+)
Zm00001d009335::8:56714282-56716283(-)
Zm00001d041509::3:124924886-124926887(+)
Zm00001d049476::4:31588590-31590591(-)
Zm00001d023969::10:32584384-32586385(+)
Zm00001d019615::7:46375312-46377313(-)
Zm00001d012653::8:177999694-178001695(-)
Zm00001d033062::1:249129603-249131604(+)
Zm00001d024835::10:90193869-90195870(+)
Zm00001d032044::1:210443751-210445752(+)
Zm00001d033975::1:279921938-279923939(-)
Zm00001d048841::4:6225005-6227006(-)
Zm00001d034734::1:300961699-300963700(+)
Zm00001d027516::1:7296436-7298437(-)
Zm00001d020364::7:109508953-109510954(-)
Zm00001d018259::5:217538767-217540768(+)
Zm00001d052331::4:187326376-187328377(+)
Zm00001d034075::1:283306929-283308930(-)
Zm00001d041092::3:97015312-97017313(-)
Zm00001d024217::10:57146002-57148003(-)
Zm00001d019936::7:77665091-77667092(-)
Zm00001d007253::2:225747011-225749012(-)
Zm00001d048131::9:150562984-150564985(+)
Zm00001d049812::4:45786856-45788857(+)
Zm00001d003313::2:39857560-39859561(-)
Zm00001d028392::1:33146175-33148176(+)
Zm00001d034768::1:301677267-301679268(-)
Zm00001d040029::3:23585030-23587031(+)
Zm00001d012041::8:167027887-167029888(+)
Zm00001d003322::2:40132929-40134930(+)
Zm00001d034624::1:298188486-298190487(+)
Zm00001d027925::1:17805623-17807624(+)
Zm00001d030711::1:154989719-154991720(-)
Zm00001d030108::1:106186473-106188474(-)
Zm00001d037343::6:122123734-122125735(+)
Zm00001d016488::5:164515656-164517657(+)
Zm00001d007349::2:229331967-229333968(+)
Zm00001d017476::5:197145187-197147188(-)
Zm00001d012341::8:172723826-172725827(+)
Zm00001d002199::2:8131216-8133217(-)
Zm00001d003059::2:30710932-30712933(+)
Zm00001d035752::6:45358354-45360355(-)
Zm00001d004208::2:91679413-91681414(-)
Zm00001d028339::1:31207107-31209108(+)
Zm00001d020002::7:84838315-84840316(-)
Zm00001d034914::1:305339735-305341736(+)
Zm00001d034627::1:298406475-298408476(+)
Zm00001d012846::5:1075528-1077529(-)
Zm00001d002348::2:10672981-10674982(-)
Zm00001d050185::4:71478973-71480974(-)
Zm00001d051186::4:147696042-147698043(+)
Zm00001d030079::1:104117204-104119205(+)
Zm00001d033274::1:257011946-257013947(+)
Zm00001d013125::5:5153645-5155646(-)
Zm00001d018625::7:1296267-1298268(+)
Zm00001d034836::1:303455704-303457705(-)
Zm00001d005337::2:169968525-169970526(-)
Zm00001d052570::4:193375059-193377060(-)
Zm00001d028254::1:28054309-28056310(+)
Zm00001d025407::10:117682118-117684119(+)
Zm00001d029372::1:67965494-67967495(-)
Zm00001d039541::3:7733117-7735118(-)
Zm00001d050200::4:73314851-73316852(-)
Zm00001d025398::10:117003997-117005998(-)
Zm00001d020264::7:102996572-102998573(-)
Zm00001d036337::6:84748675-84750676(+)
Zm00001d037465::6:126140181-126142182(+)
Zm00001d032210::1:217249758-217251759(-)
Zm00001d013559::5:14324895-14326896(-)
Zm00001d006049::2:196558066-196560067(-)
Zm00001d028744::1:45112160-45114161(-)
Zm00001d031355::1:187097326-187099327(+)
Zm00001d006205::2:201776497-201778498(-)
Zm00001d043291::3:194723972-194725973(-)
Zm00001d005040::2:155436778-155438779(+)
Zm00001d020211::7:100351777-100353778(+)
Zm00001d011840::8:162505562-162507563(+)
Zm00001d032922::1:243199904-243201905(+)
Zm00001d026305::10:143271791-143273792(-)
Zm00001d023595::10:11317697-11319698(-)
Zm00001d042792::3:179776412-179778413(-)
Zm00001d036707::6:98280881-98282882(-)
Zm00001d011132::8:140009458-140011459(-)
Zm00001d045431::9:21927488-21929489(-)
Zm00001d035509::6:29931526-29933527(+)
Zm00001d017649::5:203053659-203055660(+)
Zm00001d024828::10:89999858-90001859(-)
Zm00001d025652::10:125101473-125103474(+)
Zm00001d008458::8:9252892-9254893(+)
Zm00001d053721::4:239843795-239845796(+)
Zm00001d012748::8:179669377-179671378(-)
Zm00001d034017::1:281249536-281251537(-)
Zm00001d033355::1:260100832-260102833(+)
Zm00001d022542::7:179746747-179748748(+)
Zm00001d045424::9:21658739-21660740(-)
Zm00001d038803::6:164790921-164792922(-)
Zm00001d034129::1:284694784-284696785(-)
Zm00001d039163::6:171550664-171552665(-)
Zm00001d017458::5:196451377-196453378(-)
Zm00001d039267::3:836891-838892(+)
Zm00001d010317::8:109302602-109304603(-)
Zm00001d021019::7:140531652-140533653(+)
Zm00001d041050::3:93120618-93122619(+)
Zm00001d005952::2:193762565-193764566(+)
Zm00001d050329::4:81616436-81618437(+)
Zm00001d017264::5:191015885-191017886(+)
Zm00001d043520::3:202659549-202661550(+)
Zm00001d006108::2:198346500-198348501(-)
Zm00001d037884::6:141019849-141021850(+)
Zm00001d041949::3:144973323-144975324(+)
Zm00001d046755::9:104437936-104439937(+)
Zm00001d013397::5:10350469-10352470(-)
Zm00001d037836::6:139250121-139252122(-)
Zm00001d029706::1:83225437-83227438(+)
Zm00001d044353::3:225693648-225695649(-)
Zm00001d003957::2:72201529-72203530(-)
Zm00001d002436::2:12640083-12642084(-)
Zm00001d051860::4:172527848-172529849(-)
Zm00001d005598::2:180220767-180222768(+)
Zm00001d013126::5:5157404-5159405(-)
Zm00001d014030::5:29403182-29405183(+)
Zm00001d017886::5:209626435-209628436(-)
Zm00001d051404::4:157202993-157204994(+)
Zm00001d002938::2:27442131-27444132(+)
Zm00001d023941::10:30405138-30407139(-)
Zm00001d020097::7:91749643-91751644(+)
Zm00001d035597::6:35985426-35987427(-)
Zm00001d016440::5:162359127-162361128(+)
Zm00001d044103::3:219258380-219260381(+)
Zm00001d052376::4:188523681-188525682(+)
Zm00001d016001::5:138742250-138744251(+)
Zm00001d032379::1:224584869-224586870(-)
Zm00001d052349::4:187822922-187824923(+)
Zm00001d040695::3:58716213-58718214(+)
Zm00001d022474::7:178332739-178334740(+)
Zm00001d030179::1:110821695-110823696(+)
Zm00001d024552::10:77959508-77961509(+)
Zm00001d006360::2:205696086-205698087(+)
Zm00001d037315::6:120634699-120636700(-)
Zm00001d047760::9:141144387-141146388(-)
Zm00001d034117::1:284360777-284362778(-)
Zm00001d032888::1:241519395-241521396(-)
Zm00001d015290::5:82879219-82881220(-)
Zm00001d003372::2:41991852-41993853(-)
Zm00001d029062::1:56854235-56856236(+)
Zm00001d024333::10:65224988-65226989(-)
Zm00001d014199::5:36183218-36185219(-)
Zm00001d021766::7:162710056-162712057(+)
Zm00001d044550::3:231456366-231458367(+)
Zm00001d030346::1:124045778-124047779(+)
Zm00001d018093::5:214082460-214084461(-)
Zm00001d028616::1:40940651-40942652(+)
Zm00001d040997::3:89204706-89206707(+)
Zm00001d035265::6:18512155-18514156(-)
Zm00001d038970::6:167998223-168000224(-)
Zm00001d027510::1:7073660-7075661(+)
Zm00001d032768::1:237685143-237687144(-)
Zm00001d031643::1:197141503-197143504(-)
Zm00001d052978::4:207030931-207032932(-)
Zm00001d027320::1:2877034-2879035(+)
Zm00001d027878::1:16354737-16356738(+)
Zm00001d007464::2:232274381-232276382(-)
Zm00001d043432::3:199634804-199636805(+)
Zm00001d028073::1:22006380-22008381(-)
Zm00001d047908::9:144960966-144962967(-)
Zm00001d025332::10:114371300-114373301(-)
Zm00001d014094::5:32206321-32208322(+)
Zm00001d019089::7:15823310-15825311(-)
Zm00001d008206::8:1108917-1110918(-)
Zm00001d017947::5:210664205-210666206(+)
Zm00001d045109::9:13105699-13107700(-)
Zm00001d005092::2:157944698-157946699(+)
Zm00001d014875::5:66768544-66770545(-)
Zm00001d023494::10:7328622-7330623(+)
Zm00001d028295::1:29503580-29505581(-)
Zm00001d037208::6:115816941-115818942(+)
Zm00001d031462::1:191061553-191063554(-)
Zm00001d032852::1:240257195-240259196(+)
Zm00001d010478::8:117171257-117173258(+)
Zm00001d022027::7:168261769-168263770(+)
Zm00001d005100::2:158140865-158142866(+)
Zm00001d018843::7:7093848-7095849(+)
Zm00001d037674::6:133717184-133719185(-)
Zm00001d019644::7:47871564-47873565(-)
Zm00001d046377::9:85336557-85338558(+)
Zm00001d015754::5:116651173-116653174(-)
Zm00001d052269::4:185374597-185376598(-)
Zm00001d037217::6:116235253-116237254(+)
Zm00001d053316::4:225849092-225851093(+)
Zm00001d052686::4:197443595-197445596(-)
Zm00001d029596::1:78356345-78358346(+)
Zm00001d048085::9:149824338-149826339(-)
Zm00001d012206::8:170078256-170080257(-)
Zm00001d034183::1:285938040-285940041(-)
Zm00001d017013::5:182696979-182698980(-)
Zm00001d012446::8:174686321-174688322(+)
Zm00001d035505::6:29708534-29710535(-)
Zm00001d003509::2:46247127-46249128(-)
Zm00001d051082::4:141312523-141314524(+)
Zm00001d039673::3:11574181-11576182(-)
Zm00001d008596::8:13965812-13967813(+)
Zm00001d020070::7:90262997-90264998(-)
Zm00001d028471::1:35964249-35966250(-)
Zm00001d043360::3:197668886-197670887(+)
Zm00001d032649::1:233098477-233100478(-)
Zm00001d002799::2:22970933-22972934(+)
Zm00001d032059::1:211064272-211066273(+)
Zm00001d019981::7:81825205-81827206(-)
Zm00001d039371::3:2712253-2714254(-)
Zm00001d002602::2:16547101-16549102(-)
Zm00001d049760::4:43394948-43396949(+)
Zm00001d049174::4:19151519-19153520(+)
Zm00001d004934::2:149550923-149552924(+)
Zm00001d015685::5:107181942-107183943(+)
Zm00001d025130::10:105690925-105692926(+)
Zm00001d034544::1:295924076-295926077(+)
Zm00001d040301::3:36556465-36558466(+)
Zm00001d041911::3:143135879-143137880(-)
Zm00001d017821::5:207741084-207743085(+)
Zm00001d050248::4:76138195-76140196(+)
Zm00001d011057::8:137625647-137627648(-)
Zm00001d052980::4:207107982-207109983(-)
Zm00001d020618::7:125221385-125223386(+)
Zm00001d021375::7:150244088-150246089(-)
Zm00001d029339::1:66572337-66574338(-)
Zm00001d047897::9:144678576-144680577(-)
Zm00001d036693::6:97877295-97879296(+)
Zm00001d013624::5:15731852-15733853(-)
Zm00001d020140::7:95439671-95441672(+)
Zm00001d023737::10:18082805-18084806(-)
Zm00001d050375::4:84711147-84713148(+)
Zm00001d022246::7:173542360-173544361(+)
Zm00001d036404::6:86987891-86989892(-)
Zm00001d052837::4:202251357-202253358(-)
Zm00001d024621::10:80564639-80566640(-)
Zm00001d034730::1:300932153-300934154(-)
Zm00001d005986::2:194815522-194817523(+)
Zm00001d036931::6:106757033-106759034(+)
Zm00001d023994::10:35179417-35181418(-)
Zm00001d037787::6:137838110-137840111(-)
Zm00001d013475::5:12421039-12423040(+)
Zm00001d053902::4:243363759-243365760(-)
Zm00001d051869::4:172949984-172951985(-)
Zm00001d050062::4:63284556-63286557(+)
Zm00001d044940::9:7822434-7824435(+)
Zm00001d026368::10:144422658-144424659(+)
Zm00001d044183::3:221289247-221291248(+)
Zm00001d030316::1:122020302-122022303(-)
Zm00001d010752::8:126879030-126881031(+)
Zm00001d006190::2:201033852-201035853(+)
Zm00001d013165::5:5727773-5729774(+)
Zm00001d038190::6:151025512-151027513(-)
Zm00001d043468::3:200984570-200986571(+)
Zm00001d029373::1:67972712-67974713(-)
Zm00001d016259::5:154061849-154063850(-)
Zm00001d022048::7:168860229-168862230(-)
Zm00001d019243::7:23654825-23656826(+)
Zm00001d045495::9:24434348-24436349(+)
Zm00001d036711::6:98382784-98384785(-)
Zm00001d040888::3:75757093-75759094(-)
Zm00001d030834::1:162280481-162282482(-)
Zm00001d048599::4:1041821-1043822(-)
Zm00001d028765::1:45935325-45937326(-)
Zm00001d028971::1:53300205-53302206(-)
Zm00001d044355::3:225698789-225700790(-)
Zm00001d009475::8:66260004-66262005(+)
Zm00001d008734::8:18246419-18248420(+)
Zm00001d039160::6:171403687-171405688(+)
Zm00001d003207::2:35905982-35907983(+)
Zm00001d027728::1:12340165-12342166(-)
Zm00001d028437::1:34965182-34967183(+)
Zm00001d052796::4:201213348-201215349(+)
Zm00001d032327::1:222596913-222598914(+)
Zm00001d041491::3:123758700-123760701(+)
Zm00001d015809::5:121974858-121976859(-)
Zm00001d029697::1:83044655-83046656(-)
Zm00001d020568::7:122608780-122610781(-)
Zm00001d045570::9:27014530-27016531(-)
Zm00001d031634::1:196940045-196942046(-)
Zm00001d023536::10:9161109-9163110(+)
Zm00001d024529::10:76537452-76539453(-)
Zm00001d011486::8:152037296-152039297(-)
Zm00001d026589::10:148508127-148510128(+)
Zm00001d010620::8:122051464-122053465(+)
Zm00001d034385::1:291509236-291511237(+)
Zm00001d031164::1:180368192-180370193(+)
Zm00001d027723::1:12174697-12176698(+)
Zm00001d013442::5:11708644-11710645(-)
Zm00001d036829::6:103048090-103050091(-)
Zm00001d038049::6:146400012-146402013(+)
Zm00001d042932::3:184471015-184473016(-)
Zm00001d035156::6:7241654-7243655(-)
Zm00001d003378::2:42146836-42148837(+)
Zm00001d002812::2:23400309-23402310(-)
Zm00001d024755::10:86468548-86470549(-)
Zm00001d007815::2:240149100-240151101(-)
Zm00001d038007::6:145009086-145011087(-)
Zm00001d006702::2:214684048-214686049(+)
Zm00001d038076::6:146983713-146985714(+)
Zm00001d028341::1:31321787-31323788(+)
Zm00001d043329::3:196700300-196702301(+)
Zm00001d016000::5:138590368-138592369(-)
Zm00001d023901::10:27252214-27254215(-)
Zm00001d048409::9:155776926-155778927(+)
Zm00001d015200::5:78984017-78986018(-)
Zm00001d004630::2:123642900-123644901(-)
Zm00001d048544::9:158370642-158372643(-)
Zm00001d043384::3:198365950-198367951(-)
Zm00001d049529::4:33391113-33393114(-)
Zm00001d034240::1:287657760-287659761(-)
Zm00001d039263::3:763932-765933(+)
Zm00001d021785::7:162969318-162971319(+)
Zm00001d047419::9:129496718-129498719(-)
Zm00001d004193::2:90153151-90155152(+)
Zm00001d023859::10:25282387-25284388(+)
Zm00001d013304::5:8166750-8168751(+)
Zm00001d005188::2:163010380-163012381(-)
Zm00001d018504::5:221975687-221977688(+)
Zm00001d022385::7:176526145-176528146(+)
Zm00001d008422::8:8317409-8319410(-)
Zm00001d051598::4:164064752-164066753(-)
Zm00001d049362::4:27909619-27911620(+)
Zm00001d025963::10:134961283-134963284(-)
Zm00001d049085::4:15538670-15540671(-)
Zm00001d022526::7:179347453-179349454(+)
Zm00001d015164::5:78144531-78146532(+)
Zm00001d041962::3:145907753-145909754(-)
Zm00001d050350::4:82941387-82943388(-)
Zm00001d034606::1:297655800-297657801(-)
Zm00001d049976::4:56503619-56505620(+)
Zm00001d017050::5:183935601-183937602(-)
Zm00001d032710::1:235776910-235778911(-)
Zm00001d050934::4:132597931-132599932(+)
Zm00001d013327::5:8702011-8704012(-)
Zm00001d016716::5:173614230-173616231(+)
Zm00001d049930::4:53739058-53741059(-)
Zm00001d038475::6:158283938-158285939(-)
Zm00001d044197::3:221732037-221734038(-)
Zm00001d010824::8:128896350-128898351(-)
Zm00001d015788::5:119721230-119723231(-)
Zm00001d032519::1:229232029-229234030(+)
Zm00001d002336::2:10549521-10551522(+)
Zm00001d035297::6:19828005-19830006(-)
Zm00001d045729::9:35626907-35628908(-)
Zm00001d038366::6:155618214-155620215(-)
Zm00001d015545::5:96698484-96700485(-)
Zm00001d017936::5:210381350-210383351(+)
Zm00001d022144::7:171126049-171128050(+)
Zm00001d033839::1:275425286-275427287(+)
Zm00001d028285::1:29169823-29171824(+)
Zm00001d026376::10:144635062-144637063(-)
Zm00001d007193::2:224437388-224439389(-)
Zm00001d013622::5:15685978-15687979(+)
Zm00001d032608::1:231929915-231931916(+)
Zm00001d051310::4:152969368-152971369(-)
Zm00001d043287::3:194439247-194441248(+)
Zm00001d016345::5:158415878-158417879(-)
Zm00001d008934::8:25927664-25929665(+)
Zm00001d013960::5:26335497-26337498(-)
Zm00001d040089::3:27064442-27066443(+)
Zm00001d025798::10:129881014-129883015(-)
Zm00001d045104::9:12698500-12700501(-)
Zm00001d046194::9:71333784-71335785(+)
Zm00001d015767::5:118084816-118086817(-)
Zm00001d024722::10:85131252-85133253(-)
Zm00001d020689::7:128595366-128597367(-)
Zm00001d034986::6:842424-844425(-)
Zm00001d042158::3:154271291-154273292(-)
Zm00001d028621::1:41089630-41091631(+)
Zm00001d038535::6:159535631-159537632(-)
Zm00001d029913::1:93848024-93850025(-)
Zm00001d016918::5:179885771-179887772(+)
Zm00001d009798::8:81982647-81984648(-)
Zm00001d027441::1:5433965-5435966(-)
Zm00001d007242::2:225533325-225535326(+)
Zm00001d015248::5:81117761-81119762(-)
Zm00001d050164::4:70176711-70178712(+)
Zm00001d025700::10:126771226-126773227(+)
Zm00001d005499::2:176225465-176227466(+)
Zm00001d014577::5:54071790-54073791(+)
Zm00001d050297::4:79516716-79518717(-)
Zm00001d051424::4:158061698-158063699(+)
Zm00001d012886::5:1603586-1605587(+)
Zm00001d004416::2:110382415-110384416(+)
Zm00001d009929::8:90224897-90226898(-)
Zm00001d038766::6:164156402-164158403(+)
Zm00001d033117::1:250588214-250590215(+)
Zm00001d049798::4:45037939-45039940(+)
Zm00001d053864::4:242559861-242561862(-)
Zm00001d047570::9:135945932-135947933(-)
Zm00001d006011::2:195229514-195231515(+)
Zm00001d005019::2:154110578-154112579(+)
Zm00001d013151::5:5451972-5453973(+)
Zm00001d002893::2:26047882-26049883(-)
Zm00001d039239::3:381710-383711(-)
Zm00001d048463::9:156770159-156772160(+)
Zm00001d051096::4:142175231-142177232(-)
Zm00001d029861::1:90927127-90929128(+)
Zm00001d014377::5:43572236-43574237(-)
Zm00001d030199::1:112979774-112981775(-)
Zm00001d015092::5:75197071-75199072(-)
Zm00001d051363::4:155988767-155990768(+)
Zm00001d048011::9:147987904-147989905(+)
Zm00001d033101::1:250198420-250200421(+)
Zm00001d024178::10:53429103-53431104(+)
Zm00001d029044::1:55935543-55937544(-)
Zm00001d009054::8:33464767-33466768(+)
Zm00001d006167::2:200297737-200299738(+)
Zm00001d007819::2:240253643-240255644(-)
Zm00001d039866::3:17172434-17174435(-)
Zm00001d051840::4:171943788-171945789(-)
Zm00001d033360::1:260214374-260216375(-)
Zm00001d010710::8:125241084-125243085(+)
Zm00001d030304::1:121173735-121175736(-)
Zm00001d030866::1:164102355-164104356(+)
Zm00001d032244::1:218619357-218621358(-)
Zm00001d010241::8:105692052-105694053(-)
Zm00001d017646::5:202981856-202983857(+)
Zm00001d022139::7:171051525-171053526(-)
Zm00001d038025::6:145561429-145563430(+)
Zm00001d005662::2:182617990-182619991(+)
Zm00001d017165::5:187568282-187570283(-)
Zm00001d039749::3:13696451-13698452(+)
Zm00001d002729::2:20592275-20594276(-)
Zm00001d010950::8:134828167-134830168(+)
Zm00001d020531::7:121212803-121214804(-)
Zm00001d029243::1:63575699-63577700(-)
Zm00001d007802::2:239886536-239888537(+)
Zm00001d052392::4:188986973-188988974(+)
Zm00001d027622::1:9232804-9234805(-)
Zm00001d021661::7:159415793-159417794(+)
Zm00001d029637::1:80861809-80863810(-)
Zm00001d026677::10:149749880-149751881(+)
Zm00001d012887::5:1607721-1609722(+)
Zm00001d019724::7:53799426-53801427(-)
Zm00001d024706::10:84373580-84375581(-)
Zm00001d030086::1:104415068-104417069(+)
Zm00001d052618::4:195012938-195014939(+)
Zm00001d044451::3:228381096-228383097(+)
Zm00001d045548::9:26522145-26524146(+)
Zm00001d043080::3:188608870-188610871(+)
Zm00001d019350::7:29355755-29357756(+)
Zm00001d044481::3:229387837-229389838(+)
Zm00001d021286::7:147950583-147952584(+)
Zm00001d004736::2:134748367-134750368(-)
Zm00001d046207::9:71961690-71963691(-)
Zm00001d043599::3:204840405-204842406(-)
Zm00001d001984::2:3950711-3952712(+)
Zm00001d026532::10:147804255-147806256(-)
Zm00001d022611::7:181059489-181061490(-)
Zm00001d013412::5:10598922-10600923(+)
Zm00001d002437::2:12646595-12648596(-)
Zm00001d050775::4:122096410-122098411(+)
Zm00001d020183::7:98087656-98089657(+)
Zm00001d019579::7:44291125-44293126(+)
Zm00001d043795::3:210371105-210373106(-)
Zm00001d030583::1:146256718-146258719(+)
Zm00001d046784::9:105918033-105920034(-)
Zm00001d037875::6:140721260-140723261(+)
Zm00001d010411::8:113491413-113493414(+)
Zm00001d012608::8:177142728-177144729(-)
Zm00001d022172::7:171721649-171723650(+)
Zm00001d047175::9:120987935-120989936(-)
Zm00001d032662::1:233439338-233441339(+)
Zm00001d017786::5:206747208-206749209(+)
Zm00001d011353::8:147895503-147897504(-)
Zm00001d011696::8:159024126-159026127(-)
Zm00001d048727::4:4318862-4320863(-)
Zm00001d045054::9:11191932-11193933(-)
Zm00001d030751::1:158116505-158118506(+)
Zm00001d036211::6:77192853-77194854(-)
Zm00001d033837::1:275423719-275425720(-)
Zm00001d028701::1:43613520-43615521(+)
Zm00001d051362::4:155983359-155985360(+)
Zm00001d006488::2:209764833-209766834(-)
Zm00001d019584::7:44547672-44549673(+)
Zm00001d044581::3:232478393-232480394(-)
Zm00001d015383::5:87522263-87524264(-)
Zm00001d025300::10:113289308-113291309(+)
Zm00001d006917::2:219338751-219340752(+)
Zm00001d037061::6:111054066-111056067(-)
Zm00001d031024::1:174044769-174046770(+)
Zm00001d023305::10:2594021-2596022(-)
Zm00001d039771::3:14424022-14426023(-)
Zm00001d007105::2:222361011-222363012(+)
Zm00001d052165::4:181555838-181557839(-)
Zm00001d053266::4:223203343-223205344(-)
Zm00001d029343::1:66654593-66656594(-)
Zm00001d017689::5:204309433-204311434(+)
Zm00001d014180::5:35158722-35160723(+)
Zm00001d036177::6:75729757-75731758(-)
Zm00001d005961::2:194014832-194016833(-)
Zm00001d052565::4:193326062-193328063(+)
Zm00001d052622::4:195066976-195068977(+)
Zm00001d005478::2:175511288-175513289(-)
Zm00001d035544::6:32005939-32007940(+)
Zm00001d037031::6:109713144-109715145(+)
Zm00001d015367::5:86477570-86479571(+)
Zm00001d027525::1:7405722-7407723(-)
Zm00001d010304::8:108571112-108573113(-)
Zm00001d019704::7:52250033-52252034(-)
Zm00001d024363::10:66994649-66996650(+)
Zm00001d013839::5:22104368-22106369(-)
Zm00001d039564::3:8073121-8075122(-)
Zm00001d051281::4:151511267-151513268(+)
Zm00001d043859::3:212300080-212302081(-)
Zm00001d031168::1:180445517-180447518(+)
Zm00001d019758::7:56864311-56866312(+)
Zm00001d006257::2:202916608-202918609(-)
Zm00001d007585::2:235405986-235407987(-)
Zm00001d046112::9:63976991-63978992(-)
Zm00001d020310::7:105500930-105502931(+)
Zm00001d027416::1:4838599-4840600(+)
Zm00001d018040::5:212689269-212691270(-)
Zm00001d014789::5:63233982-63235983(-)
Zm00001d005313::2:169270702-169272703(-)
Zm00001d044164::3:220841593-220843594(+)
Zm00001d042709::3:177767679-177769680(-)
Zm00001d017451::5:196208815-196210816(+)
Zm00001d040689::3:58287338-58289339(+)
Zm00001d028909::1:50720898-50722899(-)
Zm00001d004525::2:116606016-116608017(+)
Zm00001d050768::4:121768539-121770540(-)
Zm00001d052983::4:207294156-207296157(+)
Zm00001d040829::3:68294609-68296610(-)
Zm00001d012381::8:173252905-173254906(+)
Zm00001d046538::9:94660645-94662646(+)
Zm00001d038171::6:150451127-150453128(+)
Zm00001d010554::8:120207028-120209029(+)
Zm00001d050304::4:80222982-80224983(-)
Zm00001d039304::3:1394038-1396039(+)
Zm00001d018450::5:221116790-221118791(-)
Zm00001d053017::4:209240757-209242758(+)
Zm00001d049630::4:38146089-38148090(+)
Zm00001d015833::5:124666052-124668053(-)
Zm00001d042069::3:149625879-149627880(-)
Zm00001d028118::1:23360747-23362748(+)
Zm00001d015430::5:89672212-89674213(+)
Zm00001d016596::5:169058620-169060621(+)
Zm00001d053375::4:228264568-228266569(+)
Zm00001d052951::4:206106829-206108830(+)
Zm00001d046730::9:103863504-103865505(-)
Zm00001d029525::1:74652296-74654297(+)
Zm00001d018804::7:5675513-5677514(-)
Zm00001d033364::1:260348626-260350627(-)
Zm00001d038625::6:161161024-161163025(+)
Zm00001d022083::7:169732148-169734149(+)
Zm00001d006595::2:211794113-211796114(-)
Zm00001d036395::6:86732275-86734276(-)
Zm00001d052180::4:181855807-181857808(+)
Zm00001d049553::4:34699705-34701706(-)
Zm00001d009450::8:64910958-64912959(+)
Zm00001d004661::2:127005464-127007465(-)
Zm00001d025302::10:113397948-113399949(-)
Zm00001d028240::1:27697182-27699183(-)
Zm00001d030507::1:140166487-140168488(+)
Zm00001d014901::5:67362165-67364166(+)
Zm00001d030008::1:98937603-98939604(+)
Zm00001d021491::7:153943025-153945026(-)
Zm00001d050359::4:83500357-83502358(-)
Zm00001d037962::6:143662736-143664737(-)
Zm00001d047847::9:143198690-143200691(-)
Zm00001d006640::2:213257621-213259622(-)
Zm00001d032150::1:214517215-214519216(-)
Zm00001d040364::3:40089111-40091112(+)
Zm00001d036667::6:97137074-97139075(+)
Zm00001d032737::1:236897733-236899734(+)
Zm00001d028514::1:37839538-37841539(+)
Zm00001d018541::5:222666694-222668695(-)
Zm00001d045113::9:13148222-13150223(+)
Zm00001d006719::2:215151606-215153607(-)
Zm00001d021978::7:167480398-167482399(-)
Zm00001d033787::1:273744770-273746771(-)
Zm00001d036985::6:108316022-108318023(+)
Zm00001d053149::4:216218339-216220340(-)
Zm00001d006203::2:201673281-201675282(-)
Zm00001d004857::2:145113386-145115387(+)
Zm00001d015820::5:123888096-123890097(+)
Zm00001d015004::5:71950826-71952827(-)
Zm00001d040937::3:80855486-80857487(-)
Zm00001d018358::5:219157924-219159925(-)
Zm00001d016319::5:157009108-157011109(+)
Zm00001d053635::4:237829551-237831552(-)
Zm00001d013635::5:15968474-15970475(+)
Zm00001d023939::10:30316570-30318571(-)
Zm00001d044754::9:1339265-1341266(+)
Zm00001d039861::3:17120279-17122280(-)
Zm00001d003879::2:64585066-64587067(+)
Zm00001d046661::9:100957842-100959843(+)
Zm00001d019850::7:69630657-69632658(+)
Zm00001d051396::4:157088653-157090654(-)
Zm00001d045819::9:41247425-41249426(+)
Zm00001d048010::9:147955016-147957017(+)
Zm00001d052115::4:180191092-180193093(-)
Zm00001d049753::4:43118666-43120667(-)
Zm00001d018030::5:212392781-212394782(-)
Zm00001d041515::3:125288349-125290350(+)
Zm00001d004120::2:84066627-84068628(+)
Zm00001d025825::10:130919595-130921596(+)
Zm00001d027350::1:3446999-3449000(+)
Zm00001d038530::6:159371492-159373493(-)
Zm00001d047875::9:144031735-144033736(-)
Zm00001d028111::1:23117219-23119220(+)
Zm00001d007603::2:236074252-236076253(-)
Zm00001d035168::6:7511174-7513175(-)
Zm00001d003148::2:33777556-33779557(-)
Zm00001d027708::1:11663282-11665283(+)
Zm00001d012672::8:178371889-178373890(-)
Zm00001d016814::5:177039556-177041557(+)
Zm00001d028977::1:53415800-53417801(+)
Zm00001d033132::1:251720756-251722757(+)
Zm00001d052028::4:176866103-176868104(-)
Zm00001d005896::2:192057775-192059776(-)
Zm00001d048079::9:149448294-149450295(+)
Zm00001d021899::7:165628930-165630931(-)
Zm00001d001914::2:2802375-2804376(+)
Zm00001d006051::2:196570619-196572620(+)
Zm00001d033203::1:253922414-253924415(+)
Zm00001d028293::1:29412154-29414155(-)
Zm00001d013419::5:10872743-10874744(+)
Zm00001d040775::3:64948045-64950046(-)
Zm00001d034301::1:288809883-288811884(+)
Zm00001d026477::10:146709101-146711102(-)
Zm00001d025075::10:102768962-102770963(+)
Zm00001d022132::7:170957410-170959411(-)
Zm00001d003836::2:61530596-61532597(+)
Zm00001d022396::7:176686774-176688775(+)
Zm00001d051014::4:136925571-136927572(+)
Zm00001d039021::6:168833813-168835814(-)
Zm00001d047463::9:130905383-130907384(-)
Zm00001d024999::10:98628771-98630772(-)
Zm00001d010516::8:118825034-118827035(+)
Zm00001d043773::3:209658987-209660988(+)
Zm00001d048957::4:10670336-10672337(+)
Zm00001d041812::3:139018725-139020726(-)
Zm00001d012710::8:179076317-179078318(-)
Zm00001d036834::6:103291036-103293037(+)
Zm00001d040738::3:60983463-60985464(+)
Zm00001d051773::4:169204227-169206228(-)
Zm00001d035995::6:65186917-65188918(+)
Zm00001d006107::2:198324406-198326407(-)
Zm00001d034030::1:281621252-281623253(-)
Zm00001d042123::3:151898722-151900723(+)
Zm00001d030790::1:159883990-159885991(-)
Zm00001d046274::9:77372531-77374532(+)
Zm00001d036310::6:83873480-83875481(-)
Zm00001d029261::1:63989559-63991560(+)
Zm00001d034961::1:306894795-306896796(-)
Zm00001d038161::6:149981478-149983479(-)
Zm00001d014671::5:58565969-58567970(-)
Zm00001d023582::10:10767452-10769453(-)
Zm00001d011362::8:148483737-148485738(-)
Zm00001d029741::1:84864640-84866641(+)
Zm00001d011599::8:155477403-155479404(-)
Zm00001d039987::3:21838570-21840571(-)
Zm00001d012820::5:847400-849401(+)
Zm00001d037425::6:125121986-125123987(+)
Zm00001d043025::3:186839354-186841355(+)
Zm00001d049580::4:36016872-36018873(-)
Zm00001d044774::9:2066181-2068182(-)
Zm00001d042609::3:173460317-173462318(-)
Zm00001d027311::1:2748530-2750531(-)
Zm00001d018604::7:630441-632442(-)
Zm00001d031659::1:197775869-197777870(-)
Zm00001d028642::1:41589606-41591607(+)
Zm00001d014609::5:55125308-55127309(+)
Zm00001d034607::1:297656730-297658731(+)
Zm00001d045365::9:19800514-19802515(-)
Zm00001d014246::5:37919503-37921504(-)
Zm00001d023431::10:5418470-5420471(+)
Zm00001d007270::2:226299332-226301333(+)
Zm00001d029650::1:81320141-81322142(+)
Zm00001d003153::2:33919034-33921035(-)
Zm00001d047893::9:144515902-144517903(-)
Zm00001d051115::4:143889599-143891600(+)
Zm00001d007881::2:241671344-241673345(-)
Zm00001d033570::1:267329393-267331394(+)
Zm00001d012399::8:173681499-173683500(-)
Zm00001d044788::9:2467976-2469977(+)
Zm00001d028244::1:27826832-27828833(+)
Zm00001d027472::1:6066782-6068783(+)
Zm00001d043935::3:214159058-214161059(+)
Zm00001d032532::1:229812368-229814369(-)
Zm00001d019754::7:56515022-56517023(+)
Zm00001d031423::1:189593436-189595437(-)
Zm00001d023530::10:8783374-8785375(+)
Zm00001d010145::8:101317025-101319026(-)
Zm00001d007865::2:241254809-241256810(+)
Zm00001d041993::3:146854033-146856034(+)
Zm00001d035575::6:34431850-34433851(+)
Zm00001d007365::2:229756355-229758356(-)
Zm00001d041592::3:128772972-128774973(-)
Zm00001d036307::6:83735046-83737047(-)
Zm00001d029389::1:68586462-68588463(+)
Zm00001d020365::7:109604171-109606172(-)
Zm00001d033641::1:269353758-269355759(+)
Zm00001d050157::4:69659721-69661722(+)
Zm00001d034841::1:303629731-303631732(+)
Zm00001d052889::4:203542594-203544595(+)
Zm00001d049253::4:22956628-22958629(-)
Zm00001d053237::4:221577964-221579965(-)
Zm00001d028866::1:48954981-48956982(+)
Zm00001d020555::7:122130411-122132412(+)
Zm00001d019138::7:18718227-18720228(+)
Zm00001d007653::2:237004755-237006756(-)
Zm00001d045521::9:25316978-25318979(+)
Zm00001d023560::10:10217233-10219234(+)
Zm00001d010200::8:103826965-103828966(+)
Zm00001d040446::3:43700424-43702425(+)
Zm00001d033223::1:255092857-255094858(-)
Zm00001d026475::10:146662166-146664167(+)
Zm00001d018795::7:5386014-5388015(-)
Zm00001d007347::2:229286151-229288152(+)
Zm00001d031327::1:186074959-186076960(-)
Zm00001d044920::9:7253104-7255105(-)
Zm00001d032867::1:240894735-240896736(-)
Zm00001d048552::9:158535970-158537971(+)
Zm00001d002098::2:5962615-5964616(+)
Zm00001d004343::2:105203989-105205990(-)
Zm00001d019034::7:13645776-13647777(+)
Zm00001d002871::2:25169605-25171606(+)
Zm00001d052656::4:196027839-196029840(+)
Zm00001d034215::1:286966266-286968267(-)
Zm00001d021260::7:147098094-147100095(+)
Zm00001d006836::2:217646882-217648883(-)
Zm00001d013808::5:21105944-21107945(+)
Zm00001d008773::8:19598626-19600627(-)
Zm00001d016543::5:166730550-166732551(-)
Zm00001d010174::8:102987399-102989400(+)
Zm00001d037223::6:116550244-116552245(-)
Zm00001d029699::1:83059158-83061159(-)
Zm00001d025932::10:134080138-134082139(+)
Zm00001d053305::4:225235861-225237862(+)
Zm00001d040560::3:49801301-49803302(+)
Zm00001d002670::2:18878026-18880027(+)
Zm00001d041064::3:94324920-94326921(-)
Zm00001d024425::10:70495210-70497211(-)
Zm00001d043965::3:215163302-215165303(+)
Zm00001d034994::6:1299442-1301443(-)
Zm00001d016635::5:170840985-170842986(-)
Zm00001d021682::7:159938479-159940480(-)
Zm00001d011497::8:152511559-152513560(-)
Zm00001d033800::1:274108564-274110565(+)
Zm00001d004066::2:80058964-80060965(-)
Zm00001d051099::4:142304019-142306020(-)
Zm00001d012504::8:175576427-175578428(-)
Zm00001d034055::1:282607952-282609953(-)
Zm00001d022316::7:175116901-175118902(-)
Zm00001d017776::5:206387577-206389578(+)
Zm00001d040981::3:87915186-87917187(-)
Zm00001d047481::9:131634359-131636360(-)
Zm00001d010460::8:116266569-116268570(+)
Zm00001d011471::8:151421354-151423355(+)
Zm00001d033528::1:265790369-265792370(-)
Zm00001d026519::10:147475660-147477661(+)
Zm00001d008456::8:9210155-9212156(+)
Zm00001d050217::4:74115994-74117995(-)
Zm00001d036195::6:76726429-76728430(-)
Zm00001d027399::1:4403939-4405940(-)
Zm00001d041867::3:141612826-141614827(+)
Zm00001d011779::8:161466648-161468649(-)
Zm00001d039241::3:394782-396783(-)
Zm00001d033867::1:276774253-276776254(+)
Zm00001d013795::5:20373296-20375297(-)
Zm00001d033247::1:256002679-256004680(-)
Zm00001d044096::3:219036636-219038637(+)
Zm00001d011182::8:142208216-142210217(+)
Zm00001d015944::5:133070079-133072080(+)
Zm00001d013116::5:4886799-4888800(+)
Zm00001d052751::4:199810550-199812551(-)
Zm00001d036640::6:95979927-95981928(-)
Zm00001d044138::3:220165116-220167117(+)
Zm00001d002052::2:5016696-5018697(+)
Zm00001d020343::7:107894597-107896598(-)
Zm00001d008299::8:4563025-4565026(+)
Zm00001d030090::1:104852315-104854316(-)
Zm00001d002380::2:11532624-11534625(-)
Zm00001d033210::1:254192591-254194592(+)
Zm00001d046552::9:95730723-95732724(-)
Zm00001d012852::5:1097758-1099759(+)
Zm00001d019496::7:37781574-37783575(-)
Zm00001d038536::6:159543124-159545125(-)
Zm00001d033797::1:274039648-274041649(+)
Zm00001d038031::6:145659159-145661160(-)
Zm00001d017247::5:190231144-190233145(+)
Zm00001d018571::5:223499706-223501707(-)
Zm00001d026186::10:140540620-140542621(+)
Zm00001d036092::6:71928061-71930062(-)
Zm00001d031059::1:175154809-175156810(+)
Zm00001d053187::4:218888665-218890666(-)
Zm00001d016395::5:160743513-160745514(+)
Zm00001d017303::5:192172577-192174578(+)
Zm00001d040124::3:28463164-28465165(+)
Zm00001d031259::1:184112124-184114125(+)
Zm00001d040147::3:29190049-29192050(+)
Zm00001d030348::1:124400112-124402113(+)
Zm00001d049284::4:24396336-24398337(-)
Zm00001d019263::7:24739624-24741625(-)
Zm00001d018360::5:219160002-219162003(+)
Zm00001d001928::2:3078530-3080531(-)
Zm00001d022257::7:173799241-173801242(-)
Zm00001d024710::10:84553132-84555133(-)
Zm00001d001807::2:1266116-1268117(-)
Zm00001d018784::7:5097923-5099924(+)
Zm00001d033539::1:266417060-266419061(+)
Zm00001d024708::10:84434829-84436830(-)
Zm00001d041701::3:133888996-133890997(+)
Zm00001d020069::7:90081530-90083531(+)
Zm00001d038681::6:162448211-162450212(+)
Zm00001d012795::5:34282-36283(+)
Zm00001d007388::2:230469440-230471441(-)
Zm00001d012232::8:170595831-170597832(-)
Zm00001d022591::7:180551816-180553817(-)
Zm00001d031049::1:174838418-174840419(+)
Zm00001d029593::1:78162721-78164722(+)
Zm00001d038658::6:161950606-161952607(-)
Zm00001d046772::9:105171956-105173957(-)
Zm00001d033860::1:276303680-276305681(-)
Zm00001d029734::1:84451470-84453471(+)
Zm00001d045678::9:32738962-32740963(+)
Zm00001d012745::8:179583222-179585223(-)
Zm00001d004918::2:148586731-148588732(+)
Zm00001d015121::5:76474396-76476397(-)
Zm00001d002316::2:10156019-10158020(+)
Zm00001d039072::6:169541862-169543863(+)
Zm00001d048137::9:150681028-150683029(-)
Zm00001d044701::3:235258718-235260719(-)
Zm00001d024348::10:65985233-65987234(-)
Zm00001d002356::2:10767138-10769139(-)
Zm00001d008525::8:11672333-11674334(-)
Zm00001d010623::8:122211284-122213285(+)
Zm00001d046068::9:61133700-61135701(-)
Zm00001d043523::3:202711130-202713131(+)
Zm00001d011791::8:161665460-161667461(+)
Zm00001d035511::6:30355855-30357856(-)
Zm00001d047774::9:141478578-141480579(-)
Zm00001d032501::1:228549472-228551473(+)
Zm00001d038652::6:161896059-161898060(-)
Zm00001d012866::5:1362449-1364450(-)
Zm00001d054093::4:246369613-246371614(+)
Zm00001d029337::1:66507354-66509355(-)
```
