## Supplementary material for "A comprehensive map of preferentially located motifs reveals distinct proximal *cis*-regulatory elements in plants": TGATTA_containing_gene_set.txt

```
#Occurences of TGATTA between 1 and 37 (positions relative to the transcription start site)
#865 sequences with TGATTA in this interval
#3.43% of the sequences in promoter set with TGATTA (set with 25199 sequences)
Zm00001d051441::4:158729664-158731665(+)
Zm00001d042371::3:163555201-163557202(-)
Zm00001d014343::5:41975113-41977114(+)
Zm00001d050916::4:130733271-130735272(+)
Zm00001d032269::1:219851704-219853705(+)
Zm00001d013839::5:22104368-22106369(-)
Zm00001d023225::10:824871-826872(+)
Zm00001d044801::9:2727159-2729160(+)
Zm00001d049744::4:42453872-42455873(+)
Zm00001d051796::4:169930678-169932679(-)
Zm00001d019586::7:44698704-44700705(-)
Zm00001d008869::8:23361374-23363375(+)
Zm00001d024117::10:46747763-46749764(+)
Zm00001d014730::5:60931770-60933771(+)
Zm00001d009230::8:45230029-45232030(-)
Zm00001d033539::1:266417060-266419061(+)
Zm00001d005039::2:155435613-155437614(-)
Zm00001d022386::7:176530370-176532371(+)
Zm00001d052493::4:191341885-191343886(+)
Zm00001d048028::9:148353583-148355584(+)
Zm00001d051311::4:152983837-152985838(-)
Zm00001d020344::7:108010938-108012939(-)
Zm00001d006836::2:217646882-217648883(-)
Zm00001d032104::1:213127647-213129648(+)
Zm00001d011857::8:163127398-163129399(-)
Zm00001d047916::9:145291191-145293192(+)
Zm00001d010450::8:115692601-115694602(+)
Zm00001d029025::1:55180961-55182962(-)
Zm00001d028318::1:30552634-30554635(-)
Zm00001d049953::4:55178950-55180951(+)
Zm00001d039642::3:9975822-9977823(+)
Zm00001d034734::1:300961699-300963700(+)
Zm00001d027470::1:6026351-6028352(+)
Zm00001d033296::1:257980808-257982809(-)
Zm00001d004066::2:80058964-80060965(-)
Zm00001d034098::1:283980480-283982481(+)
Zm00001d037007::6:108858338-108860339(-)
Zm00001d052835::4:202209500-202211501(-)
Zm00001d012846::5:1075528-1077529(-)
Zm00001d004717::2:133519707-133521708(-)
Zm00001d032224::1:217881837-217883838(-)
Zm00001d027804::1:13912506-13914507(+)
Zm00001d013737::5:18921452-18923453(+)
Zm00001d001928::2:3078530-3080531(-)
Zm00001d030587::1:146600432-146602433(+)
Zm00001d002874::2:25248089-25250090(-)
Zm00001d011796::8:161716456-161718457(+)
Zm00001d054039::4:245456605-245458606(+)
Zm00001d044154::3:220590687-220592688(+)
Zm00001d029373::1:67972712-67974713(-)
Zm00001d039404::3:3479128-3481129(-)
Zm00001d021696::7:160470260-160472261(+)
Zm00001d032922::1:243199904-243201905(+)
Zm00001d048970::4:11114144-11116145(+)
Zm00001d051396::4:157088653-157090654(-)
Zm00001d049433::4:30149170-30151171(-)
Zm00001d049470::4:31446646-31448647(-)
Zm00001d025234::10:110344262-110346263(-)
Zm00001d047350::9:127188588-127190589(+)
Zm00001d009326::8:56110251-56112252(-)
Zm00001d018356::5:219144500-219146501(-)
Zm00001d005361::2:171064173-171066174(-)
Zm00001d026495::10:147113521-147115522(+)
Zm00001d050062::4:63284556-63286557(+)
Zm00001d027532::1:7563586-7565587(-)
Zm00001d045195::9:15777234-15779235(+)
Zm00001d017038::5:183361187-183363188(-)
Zm00001d039749::3:13696451-13698452(+)
Zm00001d041956::3:145602869-145604870(-)
Zm00001d019978::7:81484882-81486883(+)
Zm00001d041648::3:131577084-131579085(-)
Zm00001d033641::1:269353758-269355759(+)
Zm00001d027525::1:7405722-7407723(-)
Zm00001d038976::6:168042747-168044748(-)
Zm00001d006122::2:199206049-199208050(+)
Zm00001d011791::8:161665460-161667461(+)
Zm00001d003189::2:35040997-35042998(+)
Zm00001d005064::2:156946568-156948569(-)
Zm00001d011696::8:159024126-159026127(-)
Zm00001d042288::3:159139894-159141895(+)
Zm00001d042773::3:179369564-179371565(-)
Zm00001d008957::8:27189032-27191033(+)
Zm00001d002301::2:9772963-9774964(-)
Zm00001d023316::10:2859634-2861635(-)
Zm00001d016612::5:170109560-170111561(+)
Zm00001d044202::3:221798738-221800739(+)
Zm00001d044956::9:8215777-8217778(-)
Zm00001d027991::1:19586115-19588116(-)
Zm00001d050163::4:69978107-69980108(+)
Zm00001d024217::10:57146002-57148003(-)
Zm00001d041990::3:146847497-146849498(-)
Zm00001d046005::9:53475690-53477691(-)
Zm00001d053118::4:214483747-214485748(+)
Zm00001d050272::4:77691385-77693386(+)
Zm00001d031436::1:190179301-190181302(-)
Zm00001d011099::8:139021903-139023904(-)
Zm00001d048020::9:148178907-148180908(-)
Zm00001d012154::8:169022080-169024081(+)
Zm00001d019084::7:15695032-15697033(-)
Zm00001d052162::4:181539962-181541963(+)
Zm00001d035623::6:37474559-37476560(+)
Zm00001d043809::3:210768714-210770715(-)
Zm00001d044550::3:231456366-231458367(+)
Zm00001d003957::2:72201529-72203530(-)
Zm00001d032022::1:209619359-209621360(+)
Zm00001d017575::5:200156231-200158232(+)
Zm00001d039546::3:7805769-7807770(+)
Zm00001d012656::8:178056415-178058416(+)
Zm00001d023755::10:18799800-18801801(+)
Zm00001d021614::7:158110737-158112738(-)
Zm00001d016814::5:177039556-177041557(+)
Zm00001d044853::9:5218669-5220670(-)
Zm00001d022517::7:179275190-179277191(-)
Zm00001d013796::5:20373569-20375570(+)
Zm00001d050768::4:121768539-121770540(-)
Zm00001d015326::5:84618948-84620949(-)
Zm00001d033596::1:268073040-268075041(+)
Zm00001d047666::9:138647359-138649360(-)
Zm00001d024493::10:74098947-74100948(-)
Zm00001d010924::8:133672781-133674782(+)
Zm00001d032327::1:222596913-222598914(+)
Zm00001d021662::7:159484072-159486073(-)
Zm00001d038325::6:154461786-154463787(+)
Zm00001d045490::9:24405199-24407200(+)
Zm00001d016395::5:160743513-160745514(+)
Zm00001d016077::5:143194633-143196634(+)
Zm00001d038206::6:151542733-151544734(+)
Zm00001d018776::7:4960160-4962161(+)
Zm00001d035247::6:17129819-17131820(+)
Zm00001d021318::7:148757646-148759647(+)
Zm00001d039306::3:1423334-1425335(+)
Zm00001d047970::9:146685828-146687829(-)
Zm00001d027769::1:13183133-13185134(-)
Zm00001d044578::3:232295162-232297163(-)
Zm00001d041480::3:122675554-122677555(+)
Zm00001d050614::4:104547798-104549799(+)
Zm00001d011917::8:164543624-164545625(-)
Zm00001d015401::5:88447196-88449197(+)
Zm00001d017580::5:200598085-200600086(+)
Zm00001d033707::1:271813873-271815874(+)
Zm00001d013956::5:26132791-26134792(-)
Zm00001d025251::10:111151695-111153696(-)
Zm00001d012887::5:1607721-1609722(+)
Zm00001d039160::6:171403687-171405688(+)
Zm00001d010287::8:107620784-107622785(-)
Zm00001d018647::7:1622704-1624705(-)
Zm00001d020357::7:108881938-108883939(-)
Zm00001d033241::1:255568734-255570735(-)
Zm00001d011166::8:141515673-141517674(+)
Zm00001d021126::7:143319171-143321172(-)
Zm00001d019733::7:54453071-54455072(+)
Zm00001d011823::8:162141479-162143480(+)
Zm00001d013969::5:26701036-26703037(-)
Zm00001d029637::1:80861809-80863810(-)
Zm00001d049743::4:42445880-42447881(+)
Zm00001d003479::2:45455847-45457848(+)
Zm00001d040239::3:33380287-33382288(+)
Zm00001d033129::1:251634593-251636594(-)
Zm00001d001819::2:1433256-1435257(+)
Zm00001d039072::6:169541862-169543863(+)
Zm00001d038190::6:151025512-151027513(-)
Zm00001d052001::4:176257313-176259314(-)
Zm00001d032444::1:226775748-226777749(+)
Zm00001d024348::10:65985233-65987234(-)
Zm00001d019536::7:40986409-40988410(-)
Zm00001d028566::1:39240680-39242681(+)
Zm00001d018123::5:214728494-214730495(+)
Zm00001d012206::8:170078256-170080257(-)
Zm00001d021554::7:155786821-155788822(-)
Zm00001d041407::3:117394711-117396712(-)
Zm00001d037770::6:136863079-136865080(-)
Zm00001d048771::4:5259831-5261832(-)
Zm00001d011755::8:160796123-160798124(+)
Zm00001d052378::4:188622727-188624728(+)
Zm00001d008299::8:4563025-4565026(+)
Zm00001d010928::8:133837910-133839911(+)
Zm00001d033062::1:249129603-249131604(+)
Zm00001d038021::6:145392469-145394470(+)
Zm00001d047252::9:124158276-124160277(-)
Zm00001d018358::5:219157924-219159925(-)
Zm00001d018833::7:6809310-6811311(+)
Zm00001d051481::4:160050420-160052421(-)
Zm00001d046611::9:98776952-98778953(-)
Zm00001d030108::1:106186473-106188474(-)
Zm00001d030391::1:128843175-128845176(-)
Zm00001d002239::2:8606017-8608018(+)
Zm00001d038163::6:150035216-150037217(-)
Zm00001d027421::1:4899333-4901334(+)
Zm00001d001830::2:1558109-1560110(+)
Zm00001d010192::8:103465613-103467614(-)
Zm00001d052540::4:192576671-192578672(+)
Zm00001d027472::1:6066782-6068783(+)
Zm00001d006118::2:199152330-199154331(-)
Zm00001d008331::8:5500165-5502166(-)
Zm00001d004481::2:114557137-114559138(-)
Zm00001d053635::4:237829551-237831552(-)
Zm00001d042761::3:179088099-179090100(-)
Zm00001d045487::9:24294207-24296208(+)
Zm00001d006400::2:206596811-206598812(-)
Zm00001d011729::8:160089554-160091555(-)
Zm00001d016060::5:142154366-142156367(-)
Zm00001d043853::3:212108942-212110943(-)
Zm00001d015243::5:80675459-80677460(+)
Zm00001d053834::4:242113840-242115841(-)
Zm00001d006644::2:213307371-213309372(-)
Zm00001d034017::1:281249536-281251537(-)
Zm00001d011227::8:143825837-143827838(-)
Zm00001d050185::4:71478973-71480974(-)
Zm00001d013785::5:20158008-20160009(-)
Zm00001d007819::2:240253643-240255644(-)
Zm00001d003431::2:44206850-44208851(-)
Zm00001d022542::7:179746747-179748748(+)
Zm00001d037113::6:112723199-112725200(-)
Zm00001d037417::6:124923178-124925179(+)
Zm00001d035645::6:38127283-38129284(+)
Zm00001d016553::5:167127234-167129235(+)
Zm00001d029705::1:83208376-83210377(-)
Zm00001d027808::1:14083061-14085062(-)
Zm00001d017164::5:187392891-187394892(-)
Zm00001d027925::1:17805623-17807624(+)
Zm00001d034005::1:281000272-281002273(-)
Zm00001d005100::2:158140865-158142866(+)
Zm00001d044086::3:218643257-218645258(-)
Zm00001d018405::5:220041077-220043078(+)
Zm00001d020571::7:122733055-122735056(+)
Zm00001d015346::5:85580945-85582946(+)
Zm00001d017050::5:183935601-183937602(-)
Zm00001d044605::3:233289606-233291607(+)
Zm00001d013238::5:6854257-6856258(+)
Zm00001d001787::2:933227-935228(-)
Zm00001d013053::5:3892563-3894564(-)
Zm00001d043451::3:200443734-200445735(+)
Zm00001d018413::5:220251582-220253583(+)
Zm00001d011657::8:157707019-157709020(-)
Zm00001d014003::5:28277872-28279873(-)
Zm00001d002812::2:23400309-23402310(-)
Zm00001d053731::4:240026302-240028303(-)
Zm00001d025106::10:104540049-104542050(+)
Zm00001d030357::1:125657489-125659490(+)
Zm00001d014585::5:54419900-54421901(-)
Zm00001d028765::1:45935325-45937326(-)
Zm00001d019033::7:13643842-13645843(-)
Zm00001d037143::6:113822583-113824584(+)
Zm00001d009740::8:78866708-78868709(-)
Zm00001d011840::8:162505562-162507563(+)
Zm00001d037051::6:110501965-110503966(-)
Zm00001d039032::6:168947957-168949958(-)
Zm00001d042264::3:158022761-158024762(-)
Zm00001d045106::9:12891176-12893177(-)
Zm00001d052751::4:199810550-199812551(-)
Zm00001d016007::5:139010931-139012932(-)
Zm00001d027480::1:6274608-6276609(-)
Zm00001d048633::4:1815378-1817379(-)
Zm00001d017559::5:199533884-199535885(+)
Zm00001d009874::8:86638725-86640726(-)
Zm00001d041911::3:143135879-143137880(-)
Zm00001d027321::1:2892111-2894112(-)
Zm00001d024486::10:73707401-73709402(+)
Zm00001d041098::3:97284943-97286944(-)
Zm00001d010248::8:105915452-105917453(-)
Zm00001d033927::1:278714211-278716212(+)
Zm00001d035593::6:35732795-35734796(+)
Zm00001d008865::8:23220499-23222500(-)
Zm00001d049894::4:51280693-51282694(-)
Zm00001d011246::8:144407993-144409994(+)
Zm00001d043029::3:187047179-187049180(-)
Zm00001d013583::5:14850671-14852672(+)
Zm00001d047746::9:140702028-140704029(+)
Zm00001d053453::4:232244466-232246467(+)
Zm00001d039052::6:169326538-169328539(-)
Zm00001d020418::7:112712759-112714760(+)
Zm00001d011779::8:161466648-161468649(-)
Zm00001d024620::10:80549630-80551631(+)
Zm00001d032116::1:213633819-213635820(+)
Zm00001d020008::7:85217242-85219243(+)
Zm00001d014683::5:58812074-58814075(+)
Zm00001d003046::2:30270247-30272248(+)
Zm00001d006108::2:198346500-198348501(-)
Zm00001d049798::4:45037939-45039940(+)
Zm00001d023470::10:6712110-6714111(-)
Zm00001d035614::6:36915850-36917851(-)
Zm00001d019503::7:37972442-37974443(-)
Zm00001d028977::1:53415800-53417801(+)
Zm00001d005442::2:174340394-174342395(-)
Zm00001d050401::4:86098764-86100765(-)
Zm00001d006595::2:211794113-211796114(-)
Zm00001d052056::4:177954468-177956469(+)
Zm00001d022606::7:180941081-180943082(-)
Zm00001d007064::2:221090253-221092254(-)
Zm00001d046047::9:58962104-58964105(-)
Zm00001d017072::5:184388115-184390116(+)
Zm00001d019522::7:39729534-39731535(+)
Zm00001d049928::4:53481681-53483682(+)
Zm00001d011819::8:162064972-162066973(-)
Zm00001d027313::1:2779641-2781642(+)
Zm00001d039262::3:764518-766519(-)
Zm00001d029706::1:83225437-83227438(+)
Zm00001d041975::3:146345386-146347387(-)
Zm00001d045002::9:9721740-9723741(+)
Zm00001d006322::2:204519771-204521772(+)
Zm00001d041608::3:129600194-129602195(+)
Zm00001d023282::10:2049030-2051031(-)
Zm00001d007502::2:233397503-233399504(-)
Zm00001d031028::1:174132593-174134594(-)
Zm00001d036442::6:88731995-88733996(+)
Zm00001d037089::6:111805005-111807006(+)
Zm00001d002830::2:24144120-24146121(+)
Zm00001d003432::2:44205805-44207806(+)
Zm00001d044096::3:219036636-219038637(+)
Zm00001d042474::3:168870305-168872306(-)
Zm00001d021244::7:146788469-146790470(+)
Zm00001d049812::4:45786856-45788857(+)
Zm00001d042600::3:173138160-173140161(-)
Zm00001d039434::3:4139008-4141009(+)
Zm00001d036404::6:86987891-86989892(-)
Zm00001d007682::2:237361750-237363751(+)
Zm00001d042123::3:151898722-151900723(+)
Zm00001d018571::5:223499706-223501707(-)
Zm00001d009475::8:66260004-66262005(+)
Zm00001d051860::4:172527848-172529849(-)
Zm00001d005306::2:168879036-168881037(+)
Zm00001d013782::5:20026628-20028629(-)
Zm00001d029539::1:75376479-75378480(+)
Zm00001d027366::1:3803636-3805637(+)
Zm00001d050754::4:121062015-121064016(-)
Zm00001d030701::1:154405919-154407920(-)
Zm00001d011599::8:155477403-155479404(-)
Zm00001d017171::5:187854057-187856058(+)
Zm00001d003672::2:53478531-53480532(+)
Zm00001d043872::3:212611532-212613533(+)
Zm00001d017899::5:209741037-209743038(+)
Zm00001d053519::4:232881668-232883669(+)
Zm00001d034852::1:303811320-303813321(+)
Zm00001d052385::4:188825181-188827182(+)
Zm00001d021191::7:145448406-145450407(-)
Zm00001d050227::4:74757541-74759542(+)
Zm00001d038530::6:159371492-159373493(-)
Zm00001d049701::4:40570491-40572492(+)
Zm00001d004869::2:145648215-145650216(+)
Zm00001d020882::7:135397109-135399110(+)
Zm00001d029849::1:89952015-89954016(-)
Zm00001d046974::9:113771819-113773820(+)
Zm00001d012870::5:1410264-1412265(-)
Zm00001d042274::3:158529933-158531934(+)
Zm00001d048073::9:149389024-149391025(-)
Zm00001d005337::2:169968525-169970526(-)
Zm00001d016797::5:176186381-176188382(-)
Zm00001d006476::2:209518073-209520074(-)
Zm00001d045434::9:22074835-22076836(-)
Zm00001d044212::3:221944070-221946071(-)
Zm00001d003986::2:73814096-73816097(-)
Zm00001d029457::1:71675037-71677038(-)
Zm00001d028004::1:19964455-19966456(+)
Zm00001d034330::1:289588547-289590548(-)
Zm00001d045998::9:53118390-53120391(-)
Zm00001d046958::9:113034202-113036203(+)
Zm00001d014632::5:56755556-56757557(-)
Zm00001d037408::6:124700128-124702129(+)
Zm00001d044207::3:221906914-221908915(-)
Zm00001d030069::1:103278819-103280820(+)
Zm00001d042755::3:179000818-179002819(-)
Zm00001d023345::10:3852519-3854520(+)
Zm00001d023711::10:16566441-16568442(+)
Zm00001d031863::1:204516957-204518958(+)
Zm00001d006853::2:217838693-217840694(-)
Zm00001d016130::5:145801698-145803699(+)
Zm00001d041768::3:136776301-136778302(-)
Zm00001d030909::1:166745855-166747856(+)
Zm00001d049595::4:36762914-36764915(-)
Zm00001d036918::6:106376537-106378538(+)
Zm00001d011988::8:165998039-166000040(+)
Zm00001d014689::5:59200175-59202176(-)
Zm00001d012883::5:1582814-1584815(+)
Zm00001d015613::5:101147760-101149761(-)
Zm00001d030164::1:109870585-109872586(-)
Zm00001d044618::3:233474033-233476034(-)
Zm00001d007694::2:237550239-237552240(+)
Zm00001d048409::9:155776926-155778927(+)
Zm00001d006388::2:206394965-206396966(-)
Zm00001d017187::5:188278797-188280798(+)
Zm00001d044001::3:216150999-216153000(+)
Zm00001d010752::8:126879030-126881031(+)
Zm00001d018639::7:1412959-1414960(+)
Zm00001d026244::10:141738762-141740763(+)
Zm00001d043555::3:203743453-203745454(+)
Zm00001d015121::5:76474396-76476397(-)
Zm00001d049430::4:30112484-30114485(-)
Zm00001d042057::3:148969092-148971093(+)
Zm00001d040981::3:87915186-87917187(-)
Zm00001d004659::2:126968172-126970173(+)
Zm00001d007361::2:229699928-229701929(-)
Zm00001d018034::5:212545534-212547535(-)
Zm00001d031724::1:199526068-199528069(-)
Zm00001d029717::1:83803178-83805179(+)
Zm00001d037177::6:114826574-114828575(-)
Zm00001d044987::9:9415194-9417195(-)
Zm00001d051813::4:170335239-170337240(-)
Zm00001d020182::7:98086606-98088607(-)
Zm00001d035321::6:21259683-21261684(-)
Zm00001d028633::1:41472451-41474452(-)
Zm00001d030090::1:104852315-104854316(-)
Zm00001d018080::5:213837789-213839790(+)
Zm00001d029525::1:74652296-74654297(+)
Zm00001d006505::2:210162066-210164067(-)
Zm00001d009870::8:86259757-86261758(-)
Zm00001d023648::10:13615165-13617166(+)
Zm00001d018204::5:216550809-216552810(-)
Zm00001d006481::2:209654044-209656045(-)
Zm00001d053580::4:235224482-235226483(+)
Zm00001d041991::3:146846439-146848440(+)
Zm00001d011096::8:138823859-138825860(-)
Zm00001d004468::2:113817369-113819370(+)
Zm00001d012401::8:173732000-173734001(+)
Zm00001d038304::6:154052215-154054216(+)
Zm00001d003516::2:46376469-46378470(+)
Zm00001d006793::2:216857910-216859911(-)
Zm00001d031747::1:200678895-200680896(-)
Zm00001d019853::7:70485347-70487348(-)
Zm00001d051114::4:143870229-143872230(-)
Zm00001d012930::5:2171386-2173387(-)
Zm00001d014903::5:67437444-67439445(+)
Zm00001d052371::4:188390774-188392775(+)
Zm00001d008793::8:20529254-20531255(-)
Zm00001d017165::5:187568282-187570283(-)
Zm00001d025470::10:119893449-119895450(-)
Zm00001d011947::8:164906825-164908826(+)
Zm00001d013079::5:4420805-4422806(+)
Zm00001d040161::3:29766317-29768318(-)
Zm00001d013017::5:3236919-3238920(+)
Zm00001d024810::10:88886061-88888062(+)
Zm00001d043573::3:204249051-204251052(+)
Zm00001d050475::4:91277469-91279470(+)
Zm00001d019394::7:31626267-31628268(-)
Zm00001d045377::9:20084670-20086671(+)
Zm00001d014978::5:70910856-70912857(+)
Zm00001d041143::3:100308724-100310725(-)
Zm00001d031462::1:191061553-191063554(-)
Zm00001d029896::1:92898386-92900387(-)
Zm00001d044470::3:229098311-229100312(-)
Zm00001d004788::2:139264045-139266046(-)
Zm00001d024702::10:84128805-84130806(+)
Zm00001d035270::6:18859080-18861081(-)
Zm00001d052570::4:193375059-193377060(-)
Zm00001d004554::2:117602528-117604529(+)
Zm00001d002897::2:26122322-26124323(+)
Zm00001d037762::6:136635976-136637977(+)
Zm00001d036983::6:108298027-108300028(+)
Zm00001d028898::1:50144394-50146395(-)
Zm00001d015290::5:82879219-82881220(-)
Zm00001d028695::1:43358823-43360824(-)
Zm00001d021376::7:150244530-150246531(+)
Zm00001d036360::6:85716167-85718168(-)
Zm00001d053721::4:239843795-239845796(+)
Zm00001d010997::8:136179724-136181725(+)
Zm00001d033837::1:275423719-275425720(-)
Zm00001d053411::4:230682937-230684938(-)
Zm00001d047873::9:143985381-143987382(-)
Zm00001d026039::10:136646291-136648292(-)
Zm00001d028045::1:21526520-21528521(-)
Zm00001d031173::1:180743782-180745783(-)
Zm00001d023314::10:2776901-2778902(-)
Zm00001d014500::5:50447361-50449362(+)
Zm00001d019078::7:15494461-15496462(+)
Zm00001d012399::8:173681499-173683500(-)
Zm00001d052796::4:201213348-201215349(+)
Zm00001d037976::6:143942086-143944087(+)
Zm00001d002638::2:17669084-17671085(+)
Zm00001d029707::1:83264734-83266735(-)
Zm00001d041818::3:139106338-139108339(-)
Zm00001d007483::2:232741936-232743937(-)
Zm00001d034840::1:303630452-303632453(-)
Zm00001d015142::5:76928613-76930614(+)
Zm00001d039431::3:4042930-4044931(-)
Zm00001d019546::7:41795183-41797184(-)
Zm00001d039870::3:17279641-17281642(+)
Zm00001d052569::4:193345861-193347862(-)
Zm00001d040238::3:33381360-33383361(-)
Zm00001d047235::9:123535221-123537222(-)
Zm00001d008900::8:24523916-24525917(-)
Zm00001d046559::9:95954937-95956938(+)
Zm00001d023610::10:11916067-11918068(-)
Zm00001d025922::10:133783373-133785374(+)
Zm00001d008295::8:4452495-4454496(-)
Zm00001d044698::3:235213612-235215613(-)
Zm00001d054000::4:244878908-244880909(-)
Zm00001d039138::6:170955069-170957070(-)
Zm00001d039327::3:1952125-1954126(+)
Zm00001d013622::5:15685978-15687979(+)
Zm00001d030121::1:107184853-107186854(-)
Zm00001d032069::1:211231888-211233889(-)
Zm00001d034718::1:300615132-300617133(-)
Zm00001d049748::4:42990110-42992111(-)
Zm00001d044115::3:219646123-219648124(-)
Zm00001d040775::3:64948045-64950046(-)
Zm00001d051561::4:162770458-162772459(-)
Zm00001d008529::8:11907380-11909381(-)
Zm00001d009034::8:30864504-30866505(+)
Zm00001d024939::10:95931621-95933622(+)
Zm00001d014991::5:71282428-71284429(-)
Zm00001d010990::8:136107110-136109111(-)
Zm00001d038056::6:146553969-146555970(+)
Zm00001d030821::1:161941849-161943850(+)
Zm00001d021830::7:164024070-164026071(+)
Zm00001d038213::6:151785768-151787769(-)
Zm00001d013105::5:4766139-4768140(-)
Zm00001d017331::5:193178529-193180530(-)
Zm00001d006651::2:213477242-213479243(-)
Zm00001d026600::10:148724283-148726284(-)
Zm00001d029826::1:89010981-89012982(-)
Zm00001d010536::8:119690473-119692474(+)
Zm00001d028293::1:29412154-29414155(-)
Zm00001d020434::7:114137854-114139855(+)
Zm00001d004209::2:91714864-91716865(+)
Zm00001d038198::6:151365511-151367512(+)
Zm00001d022594::7:180719722-180721723(+)
Zm00001d039311::3:1450010-1452011(+)
Zm00001d045424::9:21658739-21660740(-)
Zm00001d040185::3:31046780-31048781(-)
Zm00001d053425::4:230956728-230958729(+)
Zm00001d016543::5:166730550-166732551(-)
Zm00001d006069::2:197413231-197415232(-)
Zm00001d041773::3:137022100-137024101(-)
Zm00001d014033::5:29806868-29808869(+)
Zm00001d040233::3:33138876-33140877(+)
Zm00001d036748::6:99740793-99742794(+)
Zm00001d043165::3:190399742-190401743(+)
Zm00001d026071::10:137672646-137674647(+)
Zm00001d036864::6:104416268-104418269(+)
Zm00001d053102::4:213814612-213816613(+)
Zm00001d050304::4:80222982-80224983(-)
Zm00001d027253::1:420362-422363(-)
Zm00001d018335::5:218655025-218657026(+)
Zm00001d047091::9:118284404-118286405(-)
Zm00001d038625::6:161161024-161163025(+)
Zm00001d016932::5:180330501-180332502(-)
Zm00001d037442::6:125480415-125482416(+)
Zm00001d012597::8:177039449-177041450(-)
Zm00001d046068::9:61133700-61135701(-)
Zm00001d009932::8:90453962-90455963(+)
Zm00001d022017::7:168158612-168160613(+)
Zm00001d003947::2:71149464-71151465(+)
Zm00001d035704::6:41835084-41837085(+)
Zm00001d045513::9:25065913-25067914(+)
Zm00001d048317::9:154460708-154462709(-)
Zm00001d006205::2:201776497-201778498(-)
Zm00001d018006::5:211898026-211900027(-)
Zm00001d007565::2:234946765-234948766(+)
Zm00001d007677::2:237291177-237293178(+)
Zm00001d043309::3:195734698-195736699(+)
Zm00001d037735::6:135622152-135624153(+)
Zm00001d004918::2:148586731-148588732(+)
Zm00001d010818::8:128724594-128726595(+)
Zm00001d037217::6:116235253-116237254(+)
Zm00001d044371::3:226332535-226334536(-)
Zm00001d025231::10:110226164-110228165(-)
Zm00001d037415::6:124905690-124907691(+)
Zm00001d010823::8:128843344-128845345(+)
Zm00001d038908::6:166801461-166803462(+)
Zm00001d043825::3:211005060-211007061(-)
Zm00001d044255::3:223101591-223103592(-)
Zm00001d051859::4:172520974-172522975(+)
Zm00001d012512::8:175866925-175868926(+)
Zm00001d002871::2:25169605-25171606(+)
Zm00001d009344::8:57627993-57629994(+)
Zm00001d012797::5:48942-50943(+)
Zm00001d019648::7:47988539-47990540(+)
Zm00001d032160::1:214992423-214994424(-)
Zm00001d044468::3:228981952-228983953(+)
Zm00001d018260::5:217545453-217547454(+)
Zm00001d002113::2:6091636-6093637(-)
Zm00001d001861::2:2053724-2055725(-)
Zm00001d047468::9:131001700-131003701(+)
Zm00001d044183::3:221289247-221291248(+)
Zm00001d026376::10:144635062-144637063(-)
Zm00001d043058::3:187679973-187681974(-)
Zm00001d016185::5:148954312-148956313(+)
Zm00001d022474::7:178332739-178334740(+)
Zm00001d012514::8:175886078-175888079(+)
Zm00001d029674::1:82236849-82238850(-)
Zm00001d037533::6:128419086-128421087(-)
Zm00001d038561::6:159879134-159881135(-)
Zm00001d034511::1:295099024-295101025(+)
Zm00001d045501::9:24650318-24652319(+)
Zm00001d031599::1:195875426-195877427(-)
Zm00001d031559::1:194178810-194180811(-)
Zm00001d003846::2:61948402-61950403(-)
Zm00001d047455::9:130783376-130785377(-)
Zm00001d033020::1:247313813-247315814(-)
Zm00001d010679::8:124101034-124103035(-)
Zm00001d051427::4:158191257-158193258(-)
Zm00001d010606::8:121744920-121746921(-)
Zm00001d013960::5:26335497-26337498(-)
Zm00001d041987::3:146667338-146669339(+)
Zm00001d015203::5:79241687-79243688(-)
Zm00001d009929::8:90224897-90226898(-)
Zm00001d027334::1:3135316-3137317(-)
Zm00001d020423::7:113099007-113101008(+)
Zm00001d029644::1:80926048-80928049(-)
Zm00001d051598::4:164064752-164066753(-)
Zm00001d043660::3:206189361-206191362(-)
Zm00001d026587::10:148405294-148407295(+)
Zm00001d051496::4:160438052-160440053(-)
Zm00001d041726::3:135358045-135360046(+)
Zm00001d034376::1:291269844-291271845(+)
Zm00001d036044::6:68205347-68207348(-)
Zm00001d019173::7:20341646-20343647(+)
Zm00001d025703::10:126793399-126795400(-)
Zm00001d004118::2:83789550-83791551(-)
Zm00001d029680::1:82526758-82528759(-)
Zm00001d043071::3:188319147-188321148(+)
Zm00001d024373::10:67658571-67660572(-)
Zm00001d016031::5:140471748-140473749(-)
Zm00001d040665::3:57051181-57053182(-)
Zm00001d032789::1:238193828-238195829(+)
Zm00001d047276::9:125271738-125273739(-)
Zm00001d045230::9:16635879-16637880(-)
Zm00001d053608::4:236220034-236222035(-)
Zm00001d020037::7:87654848-87656849(-)
Zm00001d051502::4:160496970-160498971(+)
Zm00001d048460::9:156723775-156725776(-)
Zm00001d054106::4:246773882-246775883(+)
Zm00001d023582::10:10767452-10769453(-)
Zm00001d022269::7:174023062-174025063(-)
Zm00001d042410::3:166269936-166271937(+)
Zm00001d033524::1:265559654-265561655(-)
Zm00001d046375::9:85241109-85243110(+)
Zm00001d002199::2:8131216-8133217(-)
Zm00001d010920::8:133481322-133483323(+)
Zm00001d012525::8:176095318-176097319(-)
Zm00001d034387::1:291603772-291605773(+)
Zm00001d032379::1:224584869-224586870(-)
Zm00001d042519::3:170387567-170389568(-)
Zm00001d012830::5:951495-953496(-)
Zm00001d052622::4:195066976-195068977(+)
Zm00001d021846::7:164383727-164385728(+)
Zm00001d028989::1:53770416-53772417(+)
Zm00001d025062::10:102245412-102247413(+)
Zm00001d007815::2:240149100-240151101(-)
Zm00001d010495::8:117998510-118000511(+)
Zm00001d002328::2:10447086-10449087(+)
Zm00001d029208::1:62426851-62428852(-)
Zm00001d024850::10:90613000-90615001(+)
Zm00001d040780::3:65425646-65427647(-)
Zm00001d019565::7:43070402-43072403(+)
Zm00001d030562::1:144196810-144198811(-)
Zm00001d047482::9:131697467-131699468(-)
Zm00001d047570::9:135945932-135947933(-)
Zm00001d036305::6:83683419-83685420(-)
Zm00001d030304::1:121173735-121175736(-)
Zm00001d028642::1:41589606-41591607(+)
Zm00001d011179::8:142102463-142104464(-)
Zm00001d052889::4:203542594-203544595(+)
Zm00001d016280::5:155456601-155458602(+)
Zm00001d014475::5:49662025-49664026(-)
Zm00001d021073::7:142159582-142161583(+)
Zm00001d027841::1:14846129-14848130(-)
Zm00001d049502::4:32645496-32647497(-)
Zm00001d009454::8:65308925-65310926(-)
Zm00001d021260::7:147098094-147100095(+)
Zm00001d032373::1:224243274-224245275(+)
Zm00001d037803::6:138206957-138208958(+)
Zm00001d023608::10:11907870-11909871(+)
Zm00001d044619::3:233471005-233473006(+)
Zm00001d020120::7:94098517-94100518(+)
Zm00001d023479::10:6929682-6931683(-)
Zm00001d004672::2:129373697-129375698(+)
Zm00001d011967::8:165308911-165310912(-)
Zm00001d017166::5:187568888-187570889(+)
Zm00001d021875::7:165257063-165259064(-)
Zm00001d051846::4:172098843-172100844(-)
Zm00001d012885::5:1592562-1594563(+)
Zm00001d002703::2:19701727-19703728(+)
Zm00001d029594::1:78238318-78240319(+)
Zm00001d008211::8:1297591-1299592(+)
Zm00001d014688::5:59061550-59063551(-)
Zm00001d003533::2:47103686-47105687(+)
Zm00001d012681::8:178512634-178514635(+)
Zm00001d033541::1:266461160-266463161(+)
Zm00001d047988::9:147318358-147320359(-)
Zm00001d006562::2:210983466-210985467(+)
Zm00001d021019::7:140531652-140533653(+)
Zm00001d047471::9:131186982-131188983(+)
Zm00001d042609::3:173460317-173462318(-)
Zm00001d047025::9:115710575-115712576(-)
Zm00001d030523::1:141160549-141162550(-)
Zm00001d053828::4:241948007-241950008(+)
Zm00001d014906::5:67684422-67686423(-)
Zm00001d049125::4:16824192-16826193(-)
Zm00001d002893::2:26047882-26049883(-)
Zm00001d025680::10:126109891-126111892(-)
Zm00001d023411::10:5025159-5027160(-)
Zm00001d043898::3:213264244-213266245(+)
Zm00001d028382::1:32770310-32772311(+)
Zm00001d014148::5:34130117-34132118(-)
Zm00001d044109::3:219508043-219510044(-)
Zm00001d053371::4:227974496-227976497(+)
Zm00001d001773::2:480804-482805(-)
Zm00001d003879::2:64585066-64587067(+)
Zm00001d032206::1:217041032-217043033(+)
Zm00001d013141::5:5376113-5378114(-)
Zm00001d021661::7:159415793-159417794(+)
Zm00001d014915::5:68026131-68028132(+)
Zm00001d038115::6:148505357-148507358(-)
Zm00001d040937::3:80855486-80857487(-)
Zm00001d002382::2:11630445-11632446(-)
Zm00001d036915::6:106337727-106339728(-)
Zm00001d006506::2:210162043-210164044(-)
Zm00001d018064::5:213686309-213688310(+)
Zm00001d031014::1:173445338-173447339(-)
Zm00001d035597::6:35985426-35987427(-)
Zm00001d035297::6:19828005-19830006(-)
Zm00001d032326::1:222597950-222599951(-)
Zm00001d035092::6:4893610-4895611(-)
Zm00001d006193::2:201253520-201255521(+)
Zm00001d006417::2:207289639-207291640(+)
Zm00001d012713::8:179099455-179101456(-)
Zm00001d007135::2:223110520-223112521(-)
Zm00001d017087::5:184915619-184917620(-)
Zm00001d042042::3:148429658-148431659(+)
Zm00001d045088::9:12098490-12100491(-)
Zm00001d044333::3:225389208-225391209(-)
Zm00001d015156::5:77314859-77316860(+)
Zm00001d029482::1:72596856-72598857(+)
Zm00001d003378::2:42146836-42148837(+)
Zm00001d027868::1:15767948-15769949(-)
Zm00001d003294::2:39109539-39111540(-)
Zm00001d038085::6:147233697-147235698(-)
Zm00001d020002::7:84838315-84840316(-)
Zm00001d033991::1:280555953-280557954(-)
Zm00001d044823::9:3918474-3920475(+)
Zm00001d031164::1:180368192-180370193(+)
Zm00001d006037::2:195920014-195922015(+)
Zm00001d025044::10:101441581-101443582(-)
Zm00001d007146::2:223324563-223326564(+)
Zm00001d003824::2:61095513-61097514(-)
Zm00001d018533::5:222568017-222570018(+)
Zm00001d029682::1:82565886-82567887(-)
Zm00001d033836::1:275365766-275367767(-)
Zm00001d047374::9:128060235-128062236(+)
Zm00001d032866::1:240601508-240603509(-)
Zm00001d024531::10:76634627-76636628(-)
Zm00001d042867::3:182501900-182503901(-)
Zm00001d012112::8:168391736-168393737(-)
Zm00001d009452::8:65140368-65142369(+)
Zm00001d017013::5:182696979-182698980(-)
Zm00001d010630::8:122401755-122403756(+)
Zm00001d030834::1:162280481-162282482(-)
Zm00001d028625::1:41267597-41269598(+)
Zm00001d038993::6:168343595-168345596(+)
Zm00001d043950::3:214611674-214613675(-)
Zm00001d011061::8:137869262-137871263(+)
Zm00001d050764::4:121649116-121651117(+)
Zm00001d038101::6:147947337-147949338(+)
Zm00001d026241::10:141724851-141726852(+)
Zm00001d034863::1:304070740-304072741(+)
Zm00001d045993::9:53059962-53061963(+)
Zm00001d043520::3:202659549-202661550(+)
Zm00001d024796::10:88570858-88572859(-)
Zm00001d041290::3:110652388-110654389(-)
Zm00001d049432::4:30128843-30130844(-)
Zm00001d025301::10:113302870-113304871(+)
Zm00001d036238::6:78465294-78467295(-)
Zm00001d034051::1:282577257-282579258(+)
Zm00001d053541::4:233442571-233444572(-)
Zm00001d011457::8:150977030-150979031(+)
Zm00001d036533::6:91328064-91330065(-)
Zm00001d045570::9:27014530-27016531(-)
Zm00001d049431::4:30116182-30118183(-)
Zm00001d029593::1:78162721-78164722(+)
Zm00001d043864::3:212466186-212468187(+)
Zm00001d006521::2:210453926-210455927(+)
Zm00001d007952::2:243983259-243985260(-)
Zm00001d019207::7:21928906-21930907(-)
Zm00001d038408::6:156582665-156584666(+)
Zm00001d025507::10:120794145-120796146(+)
Zm00001d030648::1:150687934-150689935(+)
Zm00001d051934::4:174843039-174845040(-)
Zm00001d009071::8:34287485-34289486(+)
Zm00001d033954::1:279581779-279583780(-)
Zm00001d045174::9:15125710-15127711(+)
Zm00001d019850::7:69630657-69632658(+)
Zm00001d004075::2:80536537-80538538(-)
Zm00001d032098::1:212612366-212614367(+)
Zm00001d038011::6:145086293-145088294(+)
Zm00001d052396::4:189097708-189099709(-)
Zm00001d046793::9:106296743-106298744(+)
Zm00001d027752::1:12627388-12629389(+)
Zm00001d052527::4:192220127-192222128(-)
Zm00001d002068::2:5319722-5321723(-)
Zm00001d045330::9:19102083-19104084(-)
Zm00001d004639::2:124626483-124628484(-)
Zm00001d038759::6:163968399-163970400(-)
Zm00001d008564::8:13136731-13138732(-)
Zm00001d035054::6:3284204-3286205(+)
Zm00001d005019::2:154110578-154112579(+)
Zm00001d020140::7:95439671-95441672(+)
Zm00001d012266::8:171482413-171484414(+)
Zm00001d029446::1:70970985-70972986(+)
Zm00001d011386::8:149255613-149257614(+)
Zm00001d041180::3:102998270-103000271(-)
Zm00001d021286::7:147950583-147952584(+)
Zm00001d001859::2:2043346-2045347(-)
Zm00001d043477::3:201454161-201456162(-)
Zm00001d043599::3:204840405-204842406(-)
Zm00001d049438::4:30252101-30254102(-)
Zm00001d038740::6:163595169-163597170(+)
Zm00001d031668::1:198131794-198133795(+)
Zm00001d033975::1:279921938-279923939(-)
Zm00001d014250::5:38074438-38076439(-)
Zm00001d017786::5:206747208-206749209(+)
Zm00001d052207::4:183231761-183233762(-)
Zm00001d029673::1:82103295-82105296(-)
Zm00001d006510::2:210203101-210205102(-)
Zm00001d041274::3:109615180-109617181(-)
Zm00001d016436::5:162249616-162251617(-)
Zm00001d029856::1:90506731-90508732(-)
Zm00001d052985::4:207562623-207564624(-)
Zm00001d050375::4:84711147-84713148(+)
Zm00001d040389::3:41016174-41018175(+)
Zm00001d006921::2:219359400-219361401(+)
Zm00001d007653::2:237004755-237006756(-)
Zm00001d037208::6:115816941-115818942(+)
Zm00001d010520::8:118978275-118980276(-)
Zm00001d020041::7:88136758-88138759(-)
Zm00001d043036::3:187093867-187095868(+)
Zm00001d050015::4:59616185-59618186(-)
Zm00001d010257::8:106418298-106420299(-)
Zm00001d040147::3:29190049-29192050(+)
Zm00001d039873::3:17357063-17359064(+)
Zm00001d041331::3:112435674-112437675(-)
Zm00001d031217::1:182483347-182485348(+)
Zm00001d013741::5:19013778-19015779(-)
Zm00001d043292::3:194730315-194732316(-)
Zm00001d002938::2:27442131-27444132(+)
Zm00001d005478::2:175511288-175513289(-)
Zm00001d029699::1:83059158-83061159(-)
Zm00001d050372::4:84606584-84608585(+)
Zm00001d042400::3:164743956-164745957(+)
Zm00001d037971::6:143893718-143895719(-)
Zm00001d014875::5:66768544-66770545(-)
Zm00001d026113::10:138718038-138720039(+)
Zm00001d013295::5:7988662-7990663(+)
Zm00001d040519::3:47877459-47879460(+)
Zm00001d012676::8:178445674-178447675(-)
Zm00001d028796::1:46669525-46671526(-)
Zm00001d025903::10:133421110-133423111(-)
Zm00001d039920::3:19380132-19382133(+)
Zm00001d043384::3:198365950-198367951(-)
Zm00001d010282::8:107272000-107274001(+)
Zm00001d035310::6:20535439-20537440(-)
Zm00001d048059::9:149092584-149094585(-)
Zm00001d013360::5:9536599-9538600(+)
Zm00001d010849::8:130312414-130314415(-)
Zm00001d002869::2:25139133-25141134(-)
Zm00001d045551::9:26539636-26541637(-)
Zm00001d031643::1:197141503-197143504(-)
Zm00001d009899::8:88361419-88363420(-)
Zm00001d007828::2:240468614-240470615(+)
Zm00001d014853::5:65590339-65592340(+)
Zm00001d014030::5:29403182-29405183(+)
Zm00001d031928::1:207096613-207098614(+)
Zm00001d044657::3:234238190-234240191(-)
Zm00001d024852::10:90654750-90656751(+)
Zm00001d042345::3:162351182-162353183(-)
Zm00001d039582::3:8337034-8339035(-)
```
