## Supplementary material for "A comprehensive map of preferentially located motifs reveals distinct proximal *cis*-regulatory elements in plants": TGATTAA_containing_gene_set.txt

```
#Occurences of TGATTAA between -40 and 45 (positions relative to the transcription start site)
#529 sequences with TGATTAA in this interval
#2.10% of the sequences in promoter set with TGATTAA (set with 25199 sequences)
Zm00001d043292::3:194730315-194732316(-)
Zm00001d038190::6:151025512-151027513(-)
Zm00001d038625::6:161161024-161163025(+)
Zm00001d014632::5:56755556-56757557(-)
Zm00001d039546::3:7805769-7807770(+)
Zm00001d002324::2:10316228-10318229(-)
Zm00001d043965::3:215163302-215165303(+)
Zm00001d050372::4:84606584-84608585(+)
Zm00001d007815::2:240149100-240151101(-)
Zm00001d053726::4:239916501-239918502(-)
Zm00001d033954::1:279581779-279583780(-)
Zm00001d012797::5:48942-50943(+)
Zm00001d051860::4:172527848-172529849(-)
Zm00001d006836::2:217646882-217648883(-)
Zm00001d028977::1:53415800-53417801(+)
Zm00001d044647::3:233926586-233928587(+)
Zm00001d050824::4:124820476-124822477(-)
Zm00001d008900::8:24523916-24525917(-)
Zm00001d036915::6:106337727-106339728(-)
Zm00001d002703::2:19701727-19703728(+)
Zm00001d039259::3:699635-701636(+)
Zm00001d038720::6:163332823-163334824(+)
Zm00001d017728::5:205370098-205372099(+)
Zm00001d027313::1:2779641-2781642(+)
Zm00001d051481::4:160050420-160052421(-)
Zm00001d006895::2:218755568-218757569(-)
Zm00001d004639::2:124626483-124628484(-)
Zm00001d033423::1:262651704-262653705(+)
Zm00001d042485::3:169165518-169167519(+)
Zm00001d003127::2:33153502-33155503(+)
Zm00001d004055::2:79792999-79795000(+)
Zm00001d051696::4:167035736-167037737(+)
Zm00001d052985::4:207562623-207564624(-)
Zm00001d048409::9:155776926-155778927(+)
Zm00001d037533::6:128419086-128421087(-)
Zm00001d011352::8:147823813-147825814(-)
Zm00001d015203::5:79241687-79243688(-)
Zm00001d043058::3:187679973-187681974(-)
Zm00001d007828::2:240468614-240470615(+)
Zm00001d002973::2:28464880-28466881(+)
Zm00001d036864::6:104416268-104418269(+)
Zm00001d034888::1:304817186-304819187(-)
Zm00001d006037::2:195920014-195922015(+)
Zm00001d049701::4:40570491-40572492(+)
Zm00001d006481::2:209654044-209656045(-)
Zm00001d006801::2:217011896-217013897(+)
Zm00001d032326::1:222597950-222599951(-)
Zm00001d010231::8:104888002-104890003(+)
Zm00001d046654::9:100662666-100664667(-)
Zm00001d022517::7:179275190-179277191(-)
Zm00001d009326::8:56110251-56112252(-)
Zm00001d029389::1:68586462-68588463(+)
Zm00001d016007::5:139010931-139012932(-)
Zm00001d007646::2:236833875-236835876(+)
Zm00001d022259::7:173852581-173854582(-)
Zm00001d020329::7:106852341-106854342(+)
Zm00001d041975::3:146345386-146347387(-)
Zm00001d016185::5:148954312-148956313(+)
Zm00001d021191::7:145448406-145450407(-)
Zm00001d028898::1:50144394-50146395(-)
Zm00001d030834::1:162280481-162282482(-)
Zm00001d044109::3:219508043-219510044(-)
Zm00001d005520::2:177216581-177218582(+)
Zm00001d046813::9:106815408-106817409(-)
Zm00001d022573::7:180142016-180144017(+)
Zm00001d014313::5:40587581-40589582(+)
Zm00001d042188::3:155484114-155486115(-)
Zm00001d004869::2:145648215-145650216(+)
Zm00001d044470::3:229098311-229100312(-)
Zm00001d039978::3:21465248-21467249(+)
Zm00001d049430::4:30112484-30114485(-)
Zm00001d017834::5:208265806-208267807(-)
Zm00001d014376::5:43557234-43559235(-)
Zm00001d046534::9:94417568-94419569(-)
Zm00001d031059::1:175154809-175156810(+)
Zm00001d031208::1:182120048-182122049(-)
Zm00001d024808::10:88846373-88848374(-)
Zm00001d021376::7:150244530-150246531(+)
Zm00001d020571::7:122733055-122735056(+)
Zm00001d041274::3:109615180-109617181(-)
Zm00001d021662::7:159484072-159486073(-)
Zm00001d052796::4:201213348-201215349(+)
Zm00001d033927::1:278714211-278716212(+)
Zm00001d036556::6:91874364-91876365(-)
Zm00001d011617::8:156107280-156109281(-)
Zm00001d029664::1:81801532-81803533(+)
Zm00001d038874::6:166208502-166210503(-)
Zm00001d021891::7:165508356-165510357(-)
Zm00001d053225::4:220845432-220847433(-)
Zm00001d006595::2:211794113-211796114(-)
Zm00001d052176::4:181727316-181729317(-)
Zm00001d008293::8:4307980-4309981(+)
Zm00001d041143::3:100308724-100310725(-)
Zm00001d033340::1:259604370-259606371(-)
Zm00001d005396::2:172251691-172253692(+)
Zm00001d025745::10:128264257-128266258(+)
Zm00001d047550::9:135118809-135120810(-)
Zm00001d019207::7:21928906-21930907(-)
Zm00001d013047::5:3749793-3751794(+)
Zm00001d020935::7:137125038-137127039(+)
Zm00001d044479::3:229351549-229353550(-)
Zm00001d048078::9:149434557-149436558(+)
Zm00001d032344::1:223291110-223293111(-)
Zm00001d014585::5:54419900-54421901(-)
Zm00001d045153::9:14537617-14539618(+)
Zm00001d013960::5:26335497-26337498(-)
Zm00001d042868::3:182503991-182505992(+)
Zm00001d034076::1:283407533-283409534(-)
Zm00001d008856::8:22779526-22781527(+)
Zm00001d002944::2:27777820-27779821(+)
Zm00001d005089::2:157769896-157771897(-)
Zm00001d009059::8:33811807-33813808(-)
Zm00001d016585::5:168387645-168389646(-)
Zm00001d003294::2:39109539-39111540(-)
Zm00001d028814::1:47417799-47419800(-)
Zm00001d007677::2:237291177-237293178(+)
Zm00001d009610::8:72972221-72974222(+)
Zm00001d021286::7:147950583-147952584(+)
Zm00001d030648::1:150687934-150689935(+)
Zm00001d034852::1:303811320-303813321(+)
Zm00001d044956::9:8215777-8217778(-)
Zm00001d044222::3:222371205-222373206(-)
Zm00001d023711::10:16566441-16568442(+)
Zm00001d013678::5:17149939-17151940(-)
Zm00001d025878::10:132463176-132465177(+)
Zm00001d003432::2:44205805-44207806(+)
Zm00001d003947::2:71149464-71151465(+)
Zm00001d045603::9:28456774-28458775(-)
Zm00001d044115::3:219646123-219648124(-)
Zm00001d009344::8:57627993-57629994(+)
Zm00001d041095::3:97128713-97130714(-)
Zm00001d030391::1:128843175-128845176(-)
Zm00001d035597::6:35985426-35987427(-)
Zm00001d014831::5:64747347-64749348(-)
Zm00001d038759::6:163968399-163970400(-)
Zm00001d043898::3:213264244-213266245(+)
Zm00001d039052::6:169326538-169328539(-)
Zm00001d032220::1:217629589-217631590(+)
Zm00001d022628::7:181727589-181729590(-)
Zm00001d009899::8:88361419-88363420(-)
Zm00001d029849::1:89952015-89954016(-)
Zm00001d046559::9:95954937-95956938(+)
Zm00001d018971::7:11077731-11079732(-)
Zm00001d038115::6:148505357-148507358(-)
Zm00001d038976::6:168042747-168044748(-)
Zm00001d038085::6:147233697-147235698(-)
Zm00001d042512::3:170275547-170277548(-)
Zm00001d038993::6:168343595-168345596(+)
Zm00001d037971::6:143893718-143895719(-)
Zm00001d021260::7:147098094-147100095(+)
Zm00001d021863::7:164879532-164881533(-)
Zm00001d006180::2:200829044-200831045(+)
Zm00001d050163::4:69978107-69980108(+)
Zm00001d029457::1:71675037-71677038(-)
Zm00001d050960::4:133587982-133589983(+)
Zm00001d012399::8:173681499-173683500(-)
Zm00001d045487::9:24294207-24296208(+)
Zm00001d025623::10:124265197-124267198(+)
Zm00001d049748::4:42990110-42992111(-)
Zm00001d021846::7:164383727-164385728(+)
Zm00001d052656::4:196027839-196029840(+)
Zm00001d052001::4:176257313-176259314(-)
Zm00001d041954::3:145307501-145309502(+)
Zm00001d020848::7:134492501-134494502(+)
Zm00001d016130::5:145801698-145803699(+)
Zm00001d028423::1:34541478-34543479(-)
Zm00001d022028::7:168267521-168269522(+)
Zm00001d025714::10:127158788-127160789(+)
Zm00001d003824::2:61095513-61097514(-)
Zm00001d022541::7:179744991-179746992(-)
Zm00001d019546::7:41795183-41797184(-)
Zm00001d018986::7:12043114-12045115(-)
Zm00001d018863::7:7666974-7668975(+)
Zm00001d031724::1:199526068-199528069(-)
Zm00001d020472::7:116989553-116991554(+)
Zm00001d027334::1:3135316-3137317(-)
Zm00001d020418::7:112712759-112714760(+)
Zm00001d053102::4:213814612-213816613(+)
Zm00001d010290::8:107771833-107773834(+)
Zm00001d029482::1:72596856-72598857(+)
Zm00001d037143::6:113822583-113824584(+)
Zm00001d011873::8:163444789-163446790(-)
Zm00001d012676::8:178445674-178447675(-)
Zm00001d051188::4:147842976-147844977(-)
Zm00001d049853::4:48164819-48166820(-)
Zm00001d005488::2:175659456-175661457(-)
Zm00001d049812::4:45786856-45788857(+)
Zm00001d016612::5:170109560-170111561(+)
Zm00001d008956::8:26968814-26970815(+)
Zm00001d037770::6:136863079-136865080(-)
Zm00001d047802::9:142158999-142161000(-)
Zm00001d025268::10:111865958-111867959(+)
Zm00001d011096::8:138823859-138825860(-)
Zm00001d026600::10:148724283-148726284(-)
Zm00001d020063::7:89576119-89578120(+)
Zm00001d029826::1:89010981-89012982(-)
Zm00001d040239::3:33380287-33382288(+)
Zm00001d049433::4:30149170-30151171(-)
Zm00001d029198::1:61902600-61904601(+)
Zm00001d017038::5:183361187-183363188(-)
Zm00001d003208::2:36000191-36002192(-)
Zm00001d026113::10:138718038-138720039(+)
Zm00001d014783::5:62950975-62952976(-)
Zm00001d008320::8:5094997-5096998(-)
Zm00001d010339::8:110344209-110346210(-)
Zm00001d002005::2:4229353-4231354(+)
Zm00001d030603::1:147912100-147914101(+)
Zm00001d048000::9:147666840-147668841(-)
Zm00001d033975::1:279921938-279923939(-)
Zm00001d017576::5:200174935-200176936(-)
Zm00001d005031::2:154982225-154984226(+)
Zm00001d003888::2:65274488-65276489(+)
Zm00001d035319::6:21078637-21080638(+)
Zm00001d049470::4:31446646-31448647(-)
Zm00001d025178::10:107850298-107852299(+)
Zm00001d015613::5:101147760-101149761(-)
Zm00001d040679::3:57621066-57623067(+)
Zm00001d016196::5:150141826-150143827(-)
Zm00001d004209::2:91714864-91716865(+)
Zm00001d046793::9:106296743-106298744(+)
Zm00001d042288::3:159139894-159141895(+)
Zm00001d022269::7:174023062-174025063(-)
Zm00001d039870::3:17279641-17281642(+)
Zm00001d050807::4:123978849-123980850(-)
Zm00001d015788::5:119721230-119723231(-)
Zm00001d007694::2:237550239-237552240(+)
Zm00001d024435::10:70734695-70736696(-)
Zm00001d052835::4:202209500-202211501(-)
Zm00001d011478::8:151706737-151708738(-)
Zm00001d013796::5:20373569-20375570(+)
Zm00001d027421::1:4899333-4901334(+)
Zm00001d051502::4:160496970-160498971(+)
Zm00001d010951::8:134857607-134859608(+)
Zm00001d015204::5:79240709-79242710(+)
Zm00001d020412::7:112201570-112203571(+)
Zm00001d019648::7:47988539-47990540(+)
Zm00001d050281::4:78411391-78413392(+)
Zm00001d044823::9:3918474-3920475(+)
Zm00001d038011::6:145086293-145088294(+)
Zm00001d003846::2:61948402-61950403(-)
Zm00001d052569::4:193345861-193347862(-)
Zm00001d036824::6:102770746-102772747(+)
Zm00001d021624::7:158311485-158313486(+)
Zm00001d024486::10:73707401-73709402(+)
Zm00001d037408::6:124700128-124702129(+)
Zm00001d033342::1:259640993-259642994(-)
Zm00001d029975::1:97111229-97113230(+)
Zm00001d029707::1:83264734-83266735(-)
Zm00001d042156::3:154192130-154194131(+)
Zm00001d016512::5:165504417-165506418(+)
Zm00001d016553::5:167127234-167129235(+)
Zm00001d028076::1:22090600-22092601(+)
Zm00001d018080::5:213837789-213839790(+)
Zm00001d051114::4:143870229-143872230(-)
Zm00001d032224::1:217881837-217883838(-)
Zm00001d049431::4:30116182-30118183(-)
Zm00001d029511::1:73860255-73862256(+)
Zm00001d009193::8:42031752-42033753(+)
Zm00001d006205::2:201776497-201778498(-)
Zm00001d046068::9:61133700-61135701(-)
Zm00001d023411::10:5025159-5027160(-)
Zm00001d008824::8:21739238-21741239(+)
Zm00001d034727::1:300811033-300813034(+)
Zm00001d044698::3:235213612-235215613(-)
Zm00001d006853::2:217838693-217840694(-)
Zm00001d025016::10:99824431-99826432(-)
Zm00001d004661::2:127005464-127007465(-)
Zm00001d051014::4:136925571-136927572(+)
Zm00001d043536::3:203126459-203128460(-)
Zm00001d020976::7:138348169-138350170(+)
Zm00001d018413::5:220251582-220253583(+)
Zm00001d032206::1:217041032-217043033(+)
Zm00001d047126::9:119390066-119392067(+)
Zm00001d002113::2:6091636-6093637(-)
Zm00001d006211::2:201911294-201913295(+)
Zm00001d048028::9:148353583-148355584(+)
Zm00001d013583::5:14850671-14852672(+)
Zm00001d023755::10:18799800-18801801(+)
Zm00001d052584::4:193587270-193589271(-)
Zm00001d031024::1:174044769-174046770(+)
Zm00001d010630::8:122401755-122403756(+)
Zm00001d003671::2:53374639-53376640(-)
Zm00001d013839::5:22104368-22106369(-)
Zm00001d043950::3:214611674-214613675(-)
Zm00001d003150::2:33815714-33817715(-)
Zm00001d013375::5:9989222-9991223(+)
Zm00001d016651::5:171266420-171268421(+)
Zm00001d043384::3:198365950-198367951(-)
Zm00001d013831::5:21885862-21887863(+)
Zm00001d018794::7:5352308-5354309(+)
Zm00001d021614::7:158110737-158112738(-)
Zm00001d051875::4:173013629-173015630(+)
Zm00001d010606::8:121744920-121746921(-)
Zm00001d006327::2:204636279-204638280(+)
Zm00001d018123::5:214728494-214730495(+)
Zm00001d042131::3:152450129-152452130(-)
Zm00001d053834::4:242113840-242115841(-)
Zm00001d046297::9:78829267-78831268(-)
Zm00001d012044::8:167190248-167192249(-)
Zm00001d013079::5:4420805-4422806(+)
Zm00001d025922::10:133783373-133785374(+)
Zm00001d019084::7:15695032-15697033(-)
Zm00001d032866::1:240601508-240603509(-)
Zm00001d050375::4:84711147-84713148(+)
Zm00001d032562::1:230559352-230561353(+)
Zm00001d034812::1:302761063-302763064(-)
Zm00001d025078::10:102818297-102820298(-)
Zm00001d026164::10:140164856-140166857(-)
Zm00001d024199::10:55249395-55251396(-)
Zm00001d049950::4:55132977-55134978(-)
Zm00001d041450::3:120549231-120551232(+)
Zm00001d003046::2:30270247-30272248(+)
Zm00001d043907::3:213514226-213516227(+)
Zm00001d029644::1:80926048-80928049(-)
Zm00001d047988::9:147318358-147320359(-)
Zm00001d028538::1:38584788-38586789(+)
Zm00001d035614::6:36915850-36917851(-)
Zm00001d003983::2:73523641-73525642(+)
Zm00001d012870::5:1410264-1412265(-)
Zm00001d001830::2:1558109-1560110(+)
Zm00001d033707::1:271813873-271815874(+)
Zm00001d052889::4:203542594-203544595(+)
Zm00001d022144::7:171126049-171128050(+)
Zm00001d047916::9:145291191-145293192(+)
Zm00001d016543::5:166730550-166732551(-)
Zm00001d040851::3:71657125-71659126(-)
Zm00001d052392::4:188986973-188988974(+)
Zm00001d037177::6:114826574-114828575(-)
Zm00001d053828::4:241948007-241950008(+)
Zm00001d031014::1:173445338-173447339(-)
Zm00001d049743::4:42445880-42447881(+)
Zm00001d018260::5:217545453-217547454(+)
Zm00001d030296::1:120069217-120071218(+)
Zm00001d032993::1:246129730-246131731(+)
Zm00001d031051::1:174875894-174877895(+)
Zm00001d022614::7:181105702-181107703(+)
Zm00001d018441::5:220901405-220903406(+)
Zm00001d011872::8:163437077-163439078(+)
Zm00001d035645::6:38127283-38129284(+)
Zm00001d041991::3:146846439-146848440(+)
Zm00001d039192::6:172244551-172246552(-)
Zm00001d012800::5:118055-120056(+)
Zm00001d038021::6:145392469-145394470(+)
Zm00001d032327::1:222596913-222598914(+)
Zm00001d012887::5:1607721-1609722(+)
Zm00001d035321::6:21259683-21261684(-)
Zm00001d020182::7:98086606-98088607(-)
Zm00001d053411::4:230682937-230684938(-)
Zm00001d024620::10:80549630-80551631(+)
Zm00001d048553::9:158560343-158562344(-)
Zm00001d007819::2:240253643-240255644(-)
Zm00001d028004::1:19964455-19966456(+)
Zm00001d030121::1:107184853-107186854(-)
Zm00001d052678::4:197046298-197048299(+)
Zm00001d014978::5:70910856-70912857(+)
Zm00001d036000::6:65229146-65231147(-)
Zm00001d035302::6:20200991-20202992(+)
Zm00001d039251::3:562692-564693(-)
Zm00001d006644::2:213307371-213309372(-)
Zm00001d039263::3:763932-765933(+)
Zm00001d043809::3:210768714-210770715(-)
Zm00001d040248::3:33739477-33741478(+)
Zm00001d031037::1:174656312-174658313(+)
Zm00001d023608::10:11907870-11909871(+)
Zm00001d028563::1:39219964-39221965(-)
Zm00001d037229::6:116925843-116927844(-)
Zm00001d025626::10:124408378-124410379(+)
Zm00001d021136::7:143644691-143646692(-)
Zm00001d038213::6:151785768-151787769(-)
Zm00001d006306::2:204115835-204117836(-)
Zm00001d016216::5:150673816-150675817(-)
Zm00001d039327::3:1952125-1954126(+)
Zm00001d029700::1:83119980-83121981(-)
Zm00001d012112::8:168391736-168393737(-)
Zm00001d011227::8:143825837-143827838(-)
Zm00001d049289::4:24584880-24586881(-)
Zm00001d017158::5:187192939-187194940(+)
Zm00001d022113::7:170596474-170598475(-)
Zm00001d043825::3:211005060-211007061(-)
Zm00001d046812::9:106815404-106817405(-)
Zm00001d039138::6:170955069-170957070(-)
Zm00001d050328::4:81519495-81521496(+)
Zm00001d028625::1:41267597-41269598(+)
Zm00001d044468::3:228981952-228983953(+)
Zm00001d037762::6:136635976-136637977(+)
Zm00001d034840::1:303630452-303632453(-)
Zm00001d053425::4:230956728-230958729(+)
Zm00001d043853::3:212108942-212110943(-)
Zm00001d041192::3:104336910-104338911(+)
Zm00001d019373::7:30459360-30461361(+)
Zm00001d036022::6:66747191-66749192(-)
Zm00001d052385::4:188825181-188827182(+)
Zm00001d011362::8:148483737-148485738(-)
Zm00001d050475::4:91277469-91279470(+)
Zm00001d006921::2:219359400-219361401(+)
Zm00001d027362::1:3774581-3776582(-)
Zm00001d012401::8:173732000-173734001(+)
Zm00001d024382::10:68269358-68271359(+)
Zm00001d011386::8:149255613-149257614(+)
Zm00001d046974::9:113771819-113773820(+)
Zm00001d019853::7:70485347-70487348(-)
Zm00001d041990::3:146847497-146849498(-)
Zm00001d043841::3:211596978-211598979(+)
Zm00001d025870::10:132100673-132102674(+)
Zm00001d052002::4:176256286-176258287(+)
Zm00001d040238::3:33381360-33383361(-)
Zm00001d007565::2:234946765-234948766(+)
Zm00001d020140::7:95439671-95441672(+)
Zm00001d010670::8:123790283-123792284(-)
Zm00001d008596::8:13965812-13967813(+)
Zm00001d045570::9:27014530-27016531(-)
Zm00001d038163::6:150035216-150037217(-)
Zm00001d043816::3:210955181-210957182(+)
Zm00001d011906::8:164288022-164290023(+)
Zm00001d005100::2:158140865-158142866(+)
Zm00001d049432::4:30128843-30130844(-)
Zm00001d012514::8:175886078-175888079(+)
Zm00001d052378::4:188622727-188624728(+)
Zm00001d028633::1:41472451-41474452(-)
Zm00001d052056::4:177954468-177956469(+)
Zm00001d044632::3:233649221-233651222(-)
Zm00001d044371::3:226332535-226334536(-)
Zm00001d036820::6:102177732-102179733(+)
Zm00001d039529::3:7300531-7302532(+)
Zm00001d020120::7:94098517-94100518(+)
Zm00001d050158::4:69693141-69695142(-)
Zm00001d032022::1:209619359-209621360(+)
Zm00001d049125::4:16824192-16826193(-)
Zm00001d016351::5:158824870-158826871(+)
Zm00001d008865::8:23220499-23222500(-)
Zm00001d017049::5:183885700-183887701(+)
Zm00001d015870::5:127452818-127454819(+)
Zm00001d025301::10:113302870-113304871(+)
Zm00001d033396::1:261789804-261791805(+)
Zm00001d006441::2:208267866-208269867(+)
Zm00001d011840::8:162505562-162507563(+)
Zm00001d014580::5:54175266-54177267(+)
Zm00001d007175::2:223827602-223829603(+)
Zm00001d018596::7:294937-296938(-)
Zm00001d044154::3:220590687-220592688(+)
Zm00001d028382::1:32770310-32772311(+)
Zm00001d053066::4:211862318-211864319(-)
Zm00001d031164::1:180368192-180370193(+)
Zm00001d010752::8:126879030-126881031(+)
Zm00001d023282::10:2049030-2051031(-)
Zm00001d034930::1:305983757-305985758(-)
Zm00001d028612::1:40786794-40788795(-)
Zm00001d045174::9:15125710-15127711(+)
Zm00001d003431::2:44206850-44208851(-)
Zm00001d052331::4:187326376-187328377(+)
Zm00001d010248::8:105915452-105917453(-)
Zm00001d025106::10:104540049-104542050(+)
Zm00001d048468::9:156844783-156846784(+)
Zm00001d018029::5:212388586-212390587(+)
Zm00001d035704::6:41835084-41837085(+)
Zm00001d033539::1:266417060-266419061(+)
Zm00001d010608::8:121800179-121802180(-)
Zm00001d044578::3:232295162-232297163(-)
Zm00001d053731::4:240026302-240028303(-)
Zm00001d045993::9:53059962-53061963(+)
Zm00001d025828::10:131120085-131122086(+)
Zm00001d002638::2:17669084-17671085(+)
Zm00001d002117::2:6106457-6108458(+)
Zm00001d034734::1:300961699-300963700(+)
Zm00001d010143::8:101196076-101198077(-)
Zm00001d049807::4:45603543-45605544(+)
Zm00001d014730::5:60931770-60933771(+)
Zm00001d019245::7:23696735-23698736(+)
Zm00001d043520::3:202659549-202661550(+)
Zm00001d049380::4:28429476-28431477(-)
Zm00001d011791::8:161665460-161667461(+)
Zm00001d015326::5:84618948-84620949(-)
Zm00001d006197::2:201328338-201330339(+)
Zm00001d041098::3:97284943-97286944(-)
Zm00001d003141::2:33436260-33438261(+)
Zm00001d047091::9:118284404-118286405(-)
Zm00001d036819::6:102080027-102082028(+)
Zm00001d031667::1:198117671-198119672(+)
Zm00001d047445::9:130358123-130360124(-)
Zm00001d012846::5:1075528-1077529(-)
Zm00001d007801::2:239871415-239873416(+)
Zm00001d039836::3:16256461-16258462(+)
Zm00001d015142::5:76928613-76930614(+)
Zm00001d030523::1:141160549-141162550(-)
Zm00001d038530::6:159371492-159373493(-)
Zm00001d020423::7:113099007-113101008(+)
Zm00001d024348::10:65985233-65987234(-)
Zm00001d047471::9:131186982-131188983(+)
Zm00001d039224::6:173325483-173327484(+)
Zm00001d053721::4:239843795-239845796(+)
Zm00001d038198::6:151365511-151367512(+)
Zm00001d014875::5:66768544-66770545(-)
Zm00001d032104::1:213127647-213129648(+)
Zm00001d041695::3:133724778-133726779(+)
Zm00001d032269::1:219851704-219853705(+)
Zm00001d039582::3:8337034-8339035(-)
Zm00001d018533::5:222568017-222570018(+)
Zm00001d028436::1:34966092-34968093(-)
Zm00001d033054::1:248748012-248750013(+)
Zm00001d020387::7:110770829-110772830(-)
Zm00001d040123::3:28443233-28445234(+)
Zm00001d010656::8:123102085-123104086(+)
Zm00001d049438::4:30252101-30254102(-)
Zm00001d024320::10:64377303-64379304(-)
Zm00001d026067::10:137483943-137485944(+)
Zm00001d050185::4:71478973-71480974(-)
Zm00001d049135::4:17286614-17288615(-)
Zm00001d034863::1:304070740-304072741(+)
Zm00001d028796::1:46669525-46671526(-)
Zm00001d041745::3:135767606-135769607(-)
Zm00001d014325::5:41053726-41055727(-)
Zm00001d021509::7:154581999-154584000(+)
Zm00001d010990::8:136107110-136109111(-)
Zm00001d030164::1:109870585-109872586(-)
Zm00001d043071::3:188319147-188321148(+)
Zm00001d019394::7:31626267-31628268(-)
Zm00001d003154::2:33929749-33931750(-)
Zm00001d033309::1:258363109-258365110(+)
Zm00001d033422::1:262590897-262592898(+)
Zm00001d005337::2:169968525-169970526(-)
Zm00001d018647::7:1622704-1624705(-)
Zm00001d011755::8:160796123-160798124(+)
Zm00001d024363::10:66994649-66996650(+)
Zm00001d024493::10:74098947-74100948(-)
Zm00001d011084::8:138446664-138448665(+)
Zm00001d011592::8:155295279-155297280(-)
Zm00001d042773::3:179369564-179371565(-)
Zm00001d018335::5:218655025-218657026(+)
Zm00001d028276::1:28858301-28860302(-)
```
