## Supplementary material for "A comprehensive map of preferentially located motifs reveals distinct proximal *cis*-regulatory elements in plants": TGATTAAT_containing_gene_set.txt

```
#Occurences of TGATTAAT between 0 and 30 (positions relative to the transcription start site)
#105 sequences with TGATTAAT in this interval
#0.42% of the sequences in promoter set with TGATTAAT (set with 25199 sequences)
Zm00001d020571::7:122733055-122735056(+)
Zm00001d030834::1:162280481-162282482(-)
Zm00001d049125::4:16824192-16826193(-)
Zm00001d030523::1:141160549-141162550(-)
Zm00001d021376::7:150244530-150246531(+)
Zm00001d028977::1:53415800-53417801(+)
Zm00001d018260::5:217545453-217547454(+)
Zm00001d032224::1:217881837-217883838(-)
Zm00001d039052::6:169326538-169328539(-)
Zm00001d029849::1:89952015-89954016(-)
Zm00001d005100::2:158140865-158142866(+)
Zm00001d003824::2:61095513-61097514(-)
Zm00001d047091::9:118284404-118286405(-)
Zm00001d043853::3:212108942-212110943(-)
Zm00001d028625::1:41267597-41269598(+)
Zm00001d035645::6:38127283-38129284(+)
Zm00001d010752::8:126879030-126881031(+)
Zm00001d007565::2:234946765-234948766(+)
Zm00001d012112::8:168391736-168393737(-)
Zm00001d009344::8:57627993-57629994(+)
Zm00001d028633::1:41472451-41474452(-)
Zm00001d038213::6:151785768-151787769(-)
Zm00001d052889::4:203542594-203544595(+)
Zm00001d032104::1:213127647-213129648(+)
Zm00001d039546::3:7805769-7807770(+)
Zm00001d050163::4:69978107-69980108(+)
Zm00001d044956::9:8215777-8217778(-)
Zm00001d041274::3:109615180-109617181(-)
Zm00001d003947::2:71149464-71151465(+)
Zm00001d011755::8:160796123-160798124(+)
Zm00001d046974::9:113771819-113773820(+)
Zm00001d006921::2:219359400-219361401(+)
Zm00001d043898::3:213264244-213266245(+)
Zm00001d038163::6:150035216-150037217(-)
Zm00001d031164::1:180368192-180370193(+)
Zm00001d020418::7:112712759-112714760(+)
Zm00001d030648::1:150687934-150689935(+)
Zm00001d033954::1:279581779-279583780(-)
Zm00001d002638::2:17669084-17671085(+)
Zm00001d010990::8:136107110-136109111(-)
Zm00001d014585::5:54419900-54421901(-)
Zm00001d003432::2:44205805-44207806(+)
Zm00001d017038::5:183361187-183363188(-)
Zm00001d021191::7:145448406-145450407(-)
Zm00001d013839::5:22104368-22106369(-)
Zm00001d051481::4:160050420-160052421(-)
Zm00001d041143::3:100308724-100310725(-)
Zm00001d020423::7:113099007-113101008(+)
Zm00001d016543::5:166730550-166732551(-)
Zm00001d046793::9:106296743-106298744(+)
Zm00001d016007::5:139010931-139012932(-)
Zm00001d044371::3:226332535-226334536(-)
Zm00001d026600::10:148724283-148726284(-)
Zm00001d012887::5:1607721-1609722(+)
Zm00001d021260::7:147098094-147100095(+)
Zm00001d047916::9:145291191-145293192(+)
Zm00001d038011::6:145086293-145088294(+)
Zm00001d049470::4:31446646-31448647(-)
Zm00001d023755::10:18799800-18801801(+)
Zm00001d041990::3:146847497-146849498(-)
Zm00001d039138::6:170955069-170957070(-)
Zm00001d034840::1:303630452-303632453(-)
Zm00001d018647::7:1622704-1624705(-)
Zm00001d019853::7:70485347-70487348(-)
Zm00001d004209::2:91714864-91716865(+)
Zm00001d043520::3:202659549-202661550(+)
Zm00001d048028::9:148353583-148355584(+)
Zm00001d053834::4:242113840-242115841(-)
Zm00001d012399::8:173681499-173683500(-)
Zm00001d011227::8:143825837-143827838(-)
Zm00001d053721::4:239843795-239845796(+)
Zm00001d022517::7:179275190-179277191(-)
Zm00001d049701::4:40570491-40572492(+)
Zm00001d016185::5:148954312-148956313(+)
Zm00001d051114::4:143870229-143872230(-)
Zm00001d019648::7:47988539-47990540(+)
Zm00001d044468::3:228981952-228983953(+)
Zm00001d014875::5:66768544-66770545(-)
Zm00001d052985::4:207562623-207564624(-)
Zm00001d006836::2:217646882-217648883(-)
Zm00001d003431::2:44206850-44208851(-)
Zm00001d029826::1:89010981-89012982(-)
Zm00001d037408::6:124700128-124702129(+)
Zm00001d016612::5:170109560-170111561(+)
Zm00001d012846::5:1075528-1077529(-)
Zm00001d028382::1:32770310-32772311(+)
Zm00001d041975::3:146345386-146347387(-)
Zm00001d015203::5:79241687-79243688(-)
Zm00001d036915::6:106337727-106339728(-)
Zm00001d050372::4:84606584-84608585(+)
Zm00001d024348::10:65985233-65987234(-)
Zm00001d034863::1:304070740-304072741(+)
Zm00001d032022::1:209619359-209621360(+)
Zm00001d049812::4:45786856-45788857(+)
Zm00001d042288::3:159139894-159141895(+)
Zm00001d016553::5:167127234-167129235(+)
Zm00001d052835::4:202209500-202211501(-)
Zm00001d021614::7:158110737-158112738(-)
Zm00001d005337::2:169968525-169970526(-)
Zm00001d012870::5:1410264-1412265(-)
Zm00001d023608::10:11907870-11909871(+)
Zm00001d042773::3:179369564-179371565(-)
Zm00001d037177::6:114826574-114828575(-)
Zm00001d018413::5:220251582-220253583(+)
Zm00001d027334::1:3135316-3137317(-)
```
