## Supplementary material for "A comprehensive map of preferentially located motifs reveals distinct proximal *cis*-regulatory elements in plants": TGATTAGT_containing_gene_set.txt

```
#Occurences of TGATTAGT between 98 and 123 (positions relative to the transcription start site)
#44 sequences with TGATTAGT in this interval
#0.17% of the sequences in promoter set with TGATTAGT (set with 25199 sequences)
Zm00001d020421::7:113084609-113086610(+)
Zm00001d004198::2:91040114-91042115(-)
Zm00001d014779::5:62834379-62836380(+)
Zm00001d037006::6:108816444-108818445(+)
Zm00001d016098::5:144499575-144501576(+)
Zm00001d037731::6:135530873-135532874(-)
Zm00001d003140::2:33433309-33435310(+)
Zm00001d045763::9:37486237-37488238(+)
Zm00001d029446::1:70970985-70972986(+)
Zm00001d023233::10:971582-973583(+)
Zm00001d002503::2:14157621-14159622(+)
Zm00001d035605::6:36425844-36427845(+)
Zm00001d054081::4:246055207-246057208(+)
Zm00001d007139::2:223205405-223207406(-)
Zm00001d028042::1:21378586-21380587(-)
Zm00001d002639::2:17688612-17690613(-)
Zm00001d042279::3:158648267-158650268(-)
Zm00001d034076::1:283407533-283409534(-)
Zm00001d041147::3:100324225-100326226(-)
Zm00001d035286::6:19369806-19371807(+)
Zm00001d028995::1:54032710-54034711(+)
Zm00001d033529::1:265789789-265791790(+)
Zm00001d019854::7:70496683-70498684(-)
Zm00001d038903::6:166753515-166755516(-)
Zm00001d014446::5:47420945-47422946(+)
Zm00001d013430::5:11238955-11240956(-)
Zm00001d027863::1:15683518-15685519(+)
Zm00001d029134::1:59845403-59847404(+)
Zm00001d036315::6:83943489-83945490(-)
Zm00001d019897::7:73564717-73566718(-)
Zm00001d031134::1:178997080-178999081(+)
Zm00001d002887::2:25783295-25785296(-)
Zm00001d008432::8:8625913-8627914(-)
Zm00001d047554::9:135225451-135227452(-)
Zm00001d040823::3:68070343-68072344(-)
Zm00001d052835::4:202209500-202211501(-)
Zm00001d007964::2:244286076-244288077(-)
Zm00001d038129::6:148853829-148855830(-)
Zm00001d023766::10:19365498-19367499(+)
Zm00001d049959::4:55906821-55908822(+)
Zm00001d042600::3:173138160-173140161(-)
Zm00001d021072::7:142159316-142161317(-)
Zm00001d041458::3:121468549-121470550(-)
Zm00001d002989::2:28929233-28931234(+)
```
