## Supplementary material for "A comprehensive map of preferentially located motifs reveals distinct proximal *cis*-regulatory elements in plants": TGATTC_containing_gene_set.txt

```
#Occurences of TGATTC between -36 and 43 (positions relative to the transcription start site)
#1492 sequences with TGATTC in this interval
#5.92% of the sequences in promoter set with TGATTC (set with 25199 sequences)
Zm00001d052057::4:177961144-177963145(+)
Zm00001d024835::10:90193869-90195870(+)
Zm00001d022487::7:178597096-178599097(-)
Zm00001d007146::2:223324563-223326564(+)
Zm00001d045956::9:49744237-49746238(-)
Zm00001d011411::8:149800196-149802197(-)
Zm00001d051362::4:155983359-155985360(+)
Zm00001d042985::3:185840610-185842611(+)
Zm00001d044045::3:217681558-217683559(-)
Zm00001d037189::6:115189050-115191051(-)
Zm00001d004727::2:134137132-134139133(-)
Zm00001d050295::4:79406111-79408112(+)
Zm00001d039378::3:2793425-2795426(-)
Zm00001d036778::6:100567169-100569170(+)
Zm00001d010537::8:119696252-119698253(+)
Zm00001d048981::4:11423978-11425979(-)
Zm00001d037265::6:118740606-118742607(-)
Zm00001d022243::7:173495194-173497195(-)
Zm00001d049672::4:39551111-39553112(+)
Zm00001d050468::4:90793910-90795911(+)
Zm00001d051912::4:174428924-174430925(+)
Zm00001d010995::8:136180690-136182691(-)
Zm00001d043254::3:193420909-193422910(+)
Zm00001d025859::10:131637934-131639935(-)
Zm00001d020364::7:109508953-109510954(-)
Zm00001d042367::3:163387836-163389837(+)
Zm00001d007427::2:231464899-231466900(-)
Zm00001d044673::3:234565553-234567554(+)
Zm00001d050395::4:85833306-85835307(+)
Zm00001d052074::4:178665266-178667267(+)
Zm00001d038087::6:147385224-147387225(-)
Zm00001d021278::7:147636388-147638389(-)
Zm00001d027900::1:17148010-17150011(-)
Zm00001d050823::4:124719883-124721884(+)
Zm00001d003785::2:59310171-59312172(+)
Zm00001d051851::4:172413262-172415263(-)
Zm00001d037836::6:139250121-139252122(-)
Zm00001d045251::9:17059921-17061922(-)
Zm00001d052245::4:184665299-184667300(-)
Zm00001d018719::7:3076648-3078649(+)
Zm00001d013967::5:26608573-26610574(+)
Zm00001d030773::1:159069558-159071559(-)
Zm00001d005016::2:153925819-153927820(-)
Zm00001d029807::1:87792638-87794639(-)
Zm00001d053953::4:244173159-244175160(-)
Zm00001d028092::1:22731518-22733519(-)
Zm00001d052113::4:180170983-180172984(-)
Zm00001d050103::4:65731595-65733596(+)
Zm00001d004825::2:141499219-141501220(-)
Zm00001d039451::3:4732899-4734900(+)
Zm00001d053805::4:241440399-241442400(+)
Zm00001d022343::7:175915589-175917590(-)
Zm00001d006472::2:209330432-209332433(-)
Zm00001d018022::5:212223586-212225587(+)
Zm00001d011231::8:143889261-143891262(-)
Zm00001d004871::2:145663025-145665026(-)
Zm00001d029860::1:90855931-90857932(+)
Zm00001d005404::2:172868401-172870402(+)
Zm00001d037099::6:112113422-112115423(+)
Zm00001d006567::2:211047161-211049162(-)
Zm00001d036975::6:108059912-108061913(+)
Zm00001d016999::5:182340858-182342859(+)
Zm00001d050910::4:130229839-130231840(-)
Zm00001d028806::1:46956170-46958171(-)
Zm00001d032970::1:245045835-245047836(-)
Zm00001d027813::1:14322810-14324811(-)
Zm00001d029895::1:92851440-92853441(-)
Zm00001d015685::5:107181942-107183943(+)
Zm00001d006484::2:209680228-209682229(+)
Zm00001d052951::4:206106829-206108830(+)
Zm00001d011132::8:140009458-140011459(-)
Zm00001d032644::1:232979870-232981871(+)
Zm00001d022010::7:167904317-167906318(+)
Zm00001d018261::5:217587502-217589503(-)
Zm00001d003865::2:63888247-63890248(-)
Zm00001d001857::2:2013752-2015753(+)
Zm00001d042402::3:164919386-164921387(+)
Zm00001d050474::4:91276811-91278812(-)
Zm00001d044865::9:5840797-5842798(-)
Zm00001d037500::6:127558981-127560982(-)
Zm00001d028971::1:53300205-53302206(-)
Zm00001d026567::10:148178372-148180373(-)
Zm00001d026240::10:141713088-141715089(+)
Zm00001d016874::5:179022324-179024325(-)
Zm00001d051289::4:151886000-151888001(-)
Zm00001d035948::6:61625587-61627588(-)
Zm00001d026480::10:146721599-146723600(-)
Zm00001d017512::5:198085365-198087366(-)
Zm00001d048536::9:158055039-158057040(-)
Zm00001d018625::7:1296267-1298268(+)
Zm00001d003703::2:55395480-55397481(-)
Zm00001d024910::10:94434703-94436704(+)
Zm00001d038535::6:159535631-159537632(-)
Zm00001d040369::3:40530665-40532666(-)
Zm00001d034706::1:300345050-300347051(+)
Zm00001d021481::7:153362961-153364962(-)
Zm00001d005361::2:171064173-171066174(-)
Zm00001d018511::5:222125736-222127737(+)
Zm00001d042442::3:167611893-167613894(-)
Zm00001d040042::3:24392826-24394827(-)
Zm00001d016988::5:182120409-182122410(-)
Zm00001d029337::1:66507354-66509355(-)
Zm00001d018369::5:219418415-219420416(-)
Zm00001d038260::6:152556443-152558444(-)
Zm00001d009276::8:50543934-50545935(+)
Zm00001d021584::7:157091305-157093306(+)
Zm00001d010145::8:101317025-101319026(-)
Zm00001d030726::1:156049139-156051140(-)
Zm00001d008941::8:26150732-26152733(+)
Zm00001d051039::4:138152025-138154026(-)
Zm00001d008245::8:2493127-2495128(-)
Zm00001d034872::1:304414510-304416511(+)
Zm00001d016935::5:180424687-180426688(-)
Zm00001d051514::4:161087835-161089836(+)
Zm00001d042168::3:154689839-154691840(-)
Zm00001d039758::3:14140699-14142700(-)
Zm00001d034764::1:301650752-301652753(+)
Zm00001d041609::3:129608641-129610642(-)
Zm00001d037935::6:142625142-142627143(+)
Zm00001d025564::10:122404244-122406245(+)
Zm00001d019449::7:34346437-34348438(-)
Zm00001d038929::6:167163220-167165221(+)
Zm00001d019105::7:16886470-16888471(+)
Zm00001d036973::6:108030099-108032100(+)
Zm00001d025733::10:127880015-127882016(+)
Zm00001d042932::3:184471015-184473016(-)
Zm00001d015244::5:80937056-80939057(-)
Zm00001d051755::4:168936693-168938694(-)
Zm00001d034741::1:301090818-301092819(+)
Zm00001d011790::8:161666192-161668193(-)
Zm00001d014789::5:63233982-63235983(-)
Zm00001d043149::3:190155499-190157500(+)
Zm00001d040264::3:34729146-34731147(+)
Zm00001d008541::8:12314979-12316980(+)
Zm00001d002993::2:28974969-28976970(+)
Zm00001d019017::7:12871829-12873830(-)
Zm00001d048983::4:11479731-11481732(-)
Zm00001d038868::6:166156847-166158848(-)
Zm00001d032673::1:233757847-233759848(-)
Zm00001d039673::3:11574181-11576182(-)
Zm00001d020984::7:139073208-139075209(+)
Zm00001d008963::8:27603215-27605216(-)
Zm00001d011059::8:137783836-137785837(-)
Zm00001d002163::2:6958395-6960396(+)
Zm00001d011213::8:143158458-143160459(+)
Zm00001d025332::10:114371300-114373301(-)
Zm00001d009705::8:76825394-76827395(-)
Zm00001d038766::6:164156402-164158403(+)
Zm00001d016234::5:151506263-151508264(+)
Zm00001d016146::5:146874394-146876395(-)
Zm00001d041345::3:113724464-113726465(+)
Zm00001d051614::4:164553778-164555779(-)
Zm00001d021235::7:146657216-146659217(-)
Zm00001d002670::2:18878026-18880027(+)
Zm00001d012789::8:181006841-181008842(+)
Zm00001d048050::9:148910442-148912443(-)
Zm00001d051776::4:169252919-169254920(+)
Zm00001d034832::1:303277891-303279892(+)
Zm00001d021930::7:166041922-166043923(+)
Zm00001d045707::9:34570834-34572835(-)
Zm00001d009364::8:59939258-59941259(-)
Zm00001d021465::7:152802951-152804952(-)
Zm00001d006697::2:214533956-214535957(+)
Zm00001d021675::7:159777163-159779164(+)
Zm00001d032609::1:232013482-232015483(-)
Zm00001d038724::6:163367252-163369253(-)
Zm00001d005867::2:191186070-191188071(+)
Zm00001d013940::5:25523033-25525034(-)
Zm00001d048246::9:153124315-153126316(+)
Zm00001d026129::10:139298234-139300235(-)
Zm00001d052458::4:190410857-190412858(+)
Zm00001d047809::9:142343263-142345264(+)
Zm00001d037479::6:126616683-126618684(-)
Zm00001d041544::3:126520684-126522685(+)
Zm00001d047419::9:129496718-129498719(-)
Zm00001d028018::1:20420694-20422695(+)
Zm00001d011831::8:162252335-162254336(+)
Zm00001d013982::5:27224162-27226163(+)
Zm00001d010553::8:120204582-120206583(+)
Zm00001d020264::7:102996572-102998573(-)
Zm00001d013151::5:5451972-5453973(+)
Zm00001d044632::3:233649221-233651222(-)
Zm00001d022206::7:172851982-172853983(-)
Zm00001d017887::5:209639277-209641278(-)
Zm00001d034544::1:295924076-295926077(+)
Zm00001d046730::9:103863504-103865505(-)
Zm00001d043544::3:203537953-203539954(-)
Zm00001d049781::4:44221085-44223086(+)
Zm00001d049105::4:16146922-16148923(+)
Zm00001d010621::8:122090886-122092887(-)
Zm00001d006751::2:215851202-215853203(+)
Zm00001d016276::5:155337986-155339987(-)
Zm00001d052349::4:187822922-187824923(+)
Zm00001d019990::7:83173414-83175415(-)
Zm00001d045153::9:14537617-14539618(+)
Zm00001d053425::4:230956728-230958729(+)
Zm00001d018937::7:9822829-9824830(-)
Zm00001d008224::8:1663795-1665796(+)
Zm00001d043335::3:196990601-196992602(-)
Zm00001d048386::9:155335962-155337963(+)
Zm00001d037681::6:133849618-133851619(+)
Zm00001d005516::2:177060317-177062318(+)
Zm00001d047399::9:128745189-128747190(+)
Zm00001d050217::4:74115994-74117995(-)
Zm00001d004489::2:114740805-114742806(-)
Zm00001d024703::10:84133683-84135684(+)
Zm00001d031178::1:181313754-181315755(-)
Zm00001d048420::9:155963741-155965742(-)
Zm00001d038248::6:152311540-152313541(+)
Zm00001d007289::2:226919361-226921362(-)
Zm00001d046294::9:78786780-78788781(+)
Zm00001d007462::2:232255015-232257016(-)
Zm00001d005798::2:189025129-189027130(-)
Zm00001d012127::8:168507372-168509373(+)
Zm00001d047093::9:118316260-118318261(-)
Zm00001d033656::1:269802127-269804128(-)
Zm00001d047848::9:143210851-143212852(+)
Zm00001d031229::1:182802722-182804723(-)
Zm00001d030815::1:161477210-161479211(-)
Zm00001d051895::4:173867536-173869537(-)
Zm00001d029576::1:77174645-77176646(-)
Zm00001d038681::6:162448211-162450212(+)
Zm00001d013443::5:11709279-11711280(+)
Zm00001d046020::9:55666650-55668651(+)
Zm00001d037258::6:118388166-118390167(+)
Zm00001d013736::5:18921197-18923198(-)
Zm00001d019138::7:18718227-18720228(+)
Zm00001d048927::4:8249523-8251524(+)
Zm00001d018123::5:214728494-214730495(+)
Zm00001d048860::4:6577683-6579684(-)
Zm00001d027939::1:18003373-18005374(+)
Zm00001d034698::1:300194997-300196998(+)
Zm00001d027470::1:6026351-6028352(+)
Zm00001d046255::9:77035305-77037306(-)
Zm00001d008289::8:4167076-4169077(+)
Zm00001d033066::1:249336196-249338197(+)
Zm00001d007070::2:221395198-221397199(+)
Zm00001d024049::10:39764007-39766008(+)
Zm00001d036834::6:103291036-103293037(+)
Zm00001d028543::1:38736698-38738699(-)
Zm00001d036714::6:98446911-98448912(-)
Zm00001d010923::8:133673022-133675023(-)
Zm00001d041343::3:113593765-113595766(-)
Zm00001d023994::10:35179417-35181418(-)
Zm00001d001909::2:2782136-2784137(-)
Zm00001d021227::7:146556147-146558148(+)
Zm00001d008549::8:12684110-12686111(-)
Zm00001d013470::5:12369739-12371740(+)
Zm00001d028219::1:26907855-26909856(-)
Zm00001d027582::1:8372316-8374317(+)
Zm00001d010010::8:95007392-95009393(-)
Zm00001d045787::9:39205535-39207536(-)
Zm00001d044073::3:218358862-218360863(+)
Zm00001d047811::9:142368703-142370704(+)
Zm00001d005024::2:154433882-154435883(+)
Zm00001d050329::4:81616436-81618437(+)
Zm00001d029389::1:68586462-68588463(+)
Zm00001d053144::4:216037033-216039034(+)
Zm00001d035715::6:42376577-42378578(-)
Zm00001d032056::1:210973273-210975274(-)
Zm00001d030627::1:149696242-149698243(-)
Zm00001d005502::2:176560729-176562730(-)
Zm00001d020280::7:103975936-103977937(+)
Zm00001d042864::3:182388031-182390032(-)
Zm00001d006082::2:197600987-197602988(+)
Zm00001d029398::1:68944731-68946732(+)
Zm00001d019579::7:44291125-44293126(+)
Zm00001d017094::5:185240474-185242475(-)
Zm00001d042807::3:180565274-180567275(+)
Zm00001d005573::2:178918066-178920067(+)
Zm00001d026406::10:145323803-145325804(-)
Zm00001d013708::5:18222431-18224432(-)
Zm00001d030424::1:131545450-131547451(+)
Zm00001d029183::1:61471975-61473976(-)
Zm00001d048220::9:152677658-152679659(-)
Zm00001d052921::4:204938754-204940755(-)
Zm00001d006267::2:203283791-203285792(-)
Zm00001d034717::1:300609909-300611910(-)
Zm00001d052346::4:187719710-187721711(+)
Zm00001d021249::7:146835547-146837548(-)
Zm00001d004231::2:94069855-94071856(+)
Zm00001d041632::3:130506707-130508708(-)
Zm00001d029782::1:86634733-86636734(+)
Zm00001d027422::1:4905656-4907657(+)
Zm00001d044508::3:230340061-230342062(-)
Zm00001d011614::8:155952199-155954200(-)
Zm00001d020070::7:90262997-90264998(-)
Zm00001d009771::8:80440205-80442206(-)
Zm00001d052216::4:183513584-183515585(+)
Zm00001d052176::4:181727316-181729317(-)
Zm00001d027784::1:13439225-13441226(-)
Zm00001d042437::3:167221858-167223859(-)
Zm00001d053375::4:228264568-228266569(+)
Zm00001d018867::7:7838301-7840302(+)
Zm00001d017130::5:186478828-186480829(-)
Zm00001d049760::4:43394948-43396949(+)
Zm00001d046531::9:94210395-94212396(+)
Zm00001d034485::1:294248561-294250562(-)
Zm00001d017118::5:185973045-185975046(+)
Zm00001d018091::5:214045981-214047982(+)
Zm00001d026557::10:148114235-148116236(-)
Zm00001d048867::4:6757142-6759143(-)
Zm00001d051520::4:161212075-161214076(+)
Zm00001d027403::1:4493474-4495475(+)
Zm00001d047875::9:144031735-144033736(-)
Zm00001d020947::7:137481025-137483026(+)
Zm00001d052840::4:202394123-202396124(-)
Zm00001d024005::10:35921181-35923182(+)
Zm00001d015976::5:135879554-135881555(-)
Zm00001d048703::4:3613198-3615199(+)
Zm00001d023934::10:29996129-29998130(+)
Zm00001d044246::3:222968291-222970292(-)
Zm00001d008882::8:23704484-23706485(+)
Zm00001d010765::8:127356320-127358321(-)
Zm00001d008975::8:27988595-27990596(+)
Zm00001d003584::2:49055544-49057545(-)
Zm00001d017786::5:206747208-206749209(+)
Zm00001d047034::9:116223400-116225401(-)
Zm00001d052381::4:188769864-188771865(-)
Zm00001d039426::3:3978864-3980865(-)
Zm00001d032804::1:238804364-238806365(-)
Zm00001d013830::5:21886032-21888033(-)
Zm00001d032078::1:211796091-211798092(-)
Zm00001d003941::2:70596854-70598855(+)
Zm00001d008922::8:25308752-25310753(-)
Zm00001d004831::2:142067077-142069078(+)
Zm00001d042512::3:170275547-170277548(-)
Zm00001d024058::10:40475527-40477528(+)
Zm00001d049324::4:26336806-26338807(-)
Zm00001d004948::2:150134516-150136517(-)
Zm00001d011911::8:164323899-164325900(+)
Zm00001d004812::2:140813468-140815469(-)
Zm00001d007009::2:220125040-220127041(+)
Zm00001d016980::5:181879364-181881365(-)
Zm00001d037877::6:140802153-140804154(+)
Zm00001d031634::1:196940045-196942046(-)
Zm00001d045692::9:33565013-33567014(-)
Zm00001d038018::6:145330144-145332145(+)
Zm00001d020180::7:97826121-97828122(-)
Zm00001d023323::10:3285729-3287730(+)
Zm00001d016640::5:170973763-170975764(+)
Zm00001d052721::4:198795823-198797824(-)
Zm00001d011377::8:148945608-148947609(+)
Zm00001d013126::5:5157404-5159405(-)
Zm00001d035093::6:4934416-4936417(-)
Zm00001d019951::7:79611797-79613798(+)
Zm00001d002025::2:4634484-4636485(-)
Zm00001d011876::8:163617785-163619786(-)
Zm00001d042958::3:184828833-184830834(-)
Zm00001d015500::5:94104611-94106612(-)
Zm00001d006871::2:218307897-218309898(+)
Zm00001d007714::2:238014858-238016859(-)
Zm00001d025548::10:121920406-121922407(+)
Zm00001d047139::9:119767844-119769845(-)
Zm00001d002382::2:11630445-11632446(-)
Zm00001d042069::3:149625879-149627880(-)
Zm00001d047063::9:117059765-117061766(-)
Zm00001d004480::2:114514676-114516677(+)
Zm00001d035752::6:45358354-45360355(-)
Zm00001d006392::2:206510269-206512270(-)
Zm00001d013635::5:15968474-15970475(+)
Zm00001d027302::1:2283351-2285352(+)
Zm00001d005676::2:183138920-183140921(-)
Zm00001d028244::1:27826832-27828833(+)
Zm00001d029397::1:68937738-68939739(-)
Zm00001d027649::1:10109062-10111063(-)
Zm00001d024190::10:54619026-54621027(-)
Zm00001d014246::5:37919503-37921504(-)
Zm00001d018525::5:222473387-222475388(+)
Zm00001d002680::2:19116043-19118044(+)
Zm00001d011780::8:161469836-161471837(-)
Zm00001d031013::1:173402262-173404263(-)
Zm00001d017936::5:210381350-210383351(+)
Zm00001d039304::3:1394038-1396039(+)
Zm00001d023411::10:5025159-5027160(-)
Zm00001d043688::3:207416662-207418663(+)
Zm00001d012886::5:1603586-1605587(+)
Zm00001d048924::4:8110756-8112757(-)
Zm00001d013737::5:18921452-18923453(+)
Zm00001d009374::8:60783585-60785586(-)
Zm00001d028240::1:27697182-27699183(-)
Zm00001d041405::3:117287603-117289604(+)
Zm00001d043146::3:190112197-190114198(-)
Zm00001d021170::7:144830419-144832420(+)
Zm00001d030157::1:109409088-109411089(+)
Zm00001d005124::2:159691786-159693787(-)
Zm00001d045735::9:36013388-36015389(-)
Zm00001d041103::3:97446960-97448961(-)
Zm00001d052115::4:180191092-180193093(-)
Zm00001d019350::7:29355755-29357756(+)
Zm00001d052137::4:180620835-180622836(-)
Zm00001d045604::9:28455683-28457684(+)
Zm00001d040216::3:32391664-32393665(+)
Zm00001d027701::1:11430683-11432684(+)
Zm00001d029725::1:84226868-84228869(-)
Zm00001d007802::2:239886536-239888537(+)
Zm00001d031186::1:181629308-181631309(+)
Zm00001d043970::3:215388401-215390402(-)
Zm00001d032534::1:229829772-229831773(+)
Zm00001d010610::8:121825386-121827387(-)
Zm00001d011387::8:149265713-149267714(-)
Zm00001d021226::7:146557127-146559128(-)
Zm00001d039156::6:171179593-171181594(+)
Zm00001d033567::1:267320961-267322962(-)
Zm00001d014258::5:38465200-38467201(+)
Zm00001d023784::10:20015130-20017131(+)
Zm00001d047162::9:120448971-120450972(+)
Zm00001d026475::10:146662166-146664167(+)
Zm00001d037040::6:110122924-110124925(-)
Zm00001d045475::9:23614899-23616900(-)
Zm00001d027908::1:17364692-17366693(-)
Zm00001d018342::5:218891843-218893844(-)
Zm00001d009439::8:64593420-64595421(-)
Zm00001d022500::7:178895444-178897445(-)
Zm00001d002299::2:9769402-9771403(-)
Zm00001d025864::10:131913488-131915489(+)
Zm00001d034841::1:303629731-303631732(+)
Zm00001d038807::6:164816584-164818585(-)
Zm00001d029036::1:55559272-55561273(+)
Zm00001d018362::5:219166989-219168990(+)
Zm00001d012811::5:695770-697771(-)
Zm00001d051115::4:143889599-143891600(+)
Zm00001d022150::7:171310140-171312141(+)
Zm00001d034069::1:283081947-283083948(-)
Zm00001d053825::4:241806057-241808058(+)
Zm00001d037160::6:114308233-114310234(+)
Zm00001d002135::2:6447795-6449796(+)
Zm00001d014772::5:62614329-62616330(+)
Zm00001d049085::4:15538670-15540671(-)
Zm00001d029212::1:62492771-62494772(+)
Zm00001d006667::2:213895328-213897329(-)
Zm00001d010534::8:119595207-119597208(-)
Zm00001d039181::6:172034439-172036440(+)
Zm00001d025100::10:104003766-104005767(+)
Zm00001d020806::7:133442380-133444381(+)
Zm00001d010805::8:128360016-128362017(+)
Zm00001d014853::5:65590339-65592340(+)
Zm00001d012475::8:175176644-175178645(+)
Zm00001d024002::10:35715309-35717310(-)
Zm00001d018275::5:217784115-217786116(-)
Zm00001d053563::4:234356018-234358019(+)
Zm00001d038171::6:150451127-150453128(+)
Zm00001d050112::4:66650890-66652891(-)
Zm00001d044813::9:3442464-3444465(+)
Zm00001d043267::3:193842722-193844723(-)
Zm00001d024051::10:40114942-40116943(-)
Zm00001d036077::6:70923892-70925893(-)
Zm00001d007597::2:235975631-235977632(-)
Zm00001d013661::5:16647310-16649311(+)
Zm00001d030485::1:136738964-136740965(-)
Zm00001d027631::1:9496450-9498451(+)
Zm00001d031543::1:193780028-193782029(-)
Zm00001d038039::6:145942012-145944013(-)
Zm00001d036622::6:95033550-95035551(-)
Zm00001d051842::4:171964911-171966912(-)
Zm00001d009730::8:78167163-78169164(-)
Zm00001d041638::3:130790579-130792580(-)
Zm00001d034610::1:297798148-297800149(+)
Zm00001d009848::8:84950580-84952581(-)
Zm00001d002190::2:7654258-7656259(-)
Zm00001d039120::6:170412930-170414931(-)
Zm00001d006268::2:203283797-203285798(+)
Zm00001d002137::2:6508852-6510853(-)
Zm00001d005530::2:177343813-177345814(+)
Zm00001d014848::5:65460768-65462769(-)
Zm00001d031484::1:191584074-191586075(-)
Zm00001d006459::2:208857202-208859203(+)
Zm00001d009016::8:30235883-30237884(-)
Zm00001d021021::7:140561121-140563122(+)
Zm00001d034001::1:280776372-280778373(-)
Zm00001d018072::5:213773088-213775089(+)
Zm00001d047810::9:142360087-142362088(-)
Zm00001d032874::1:241150751-241152752(+)
Zm00001d032543::1:230036185-230038186(+)
Zm00001d026543::10:147957413-147959414(-)
Zm00001d030809::1:161203730-161205731(-)
Zm00001d051684::4:166658889-166660890(-)
Zm00001d018795::7:5386014-5388015(-)
Zm00001d015683::5:107118304-107120305(+)
Zm00001d004997::2:153082487-153084488(+)
Zm00001d040383::3:40872305-40874306(+)
Zm00001d018410::5:220245084-220247085(+)
Zm00001d037465::6:126140181-126142182(+)
Zm00001d031028::1:174132593-174134594(-)
Zm00001d036673::6:97231126-97233127(+)
Zm00001d017646::5:202981856-202983857(+)
Zm00001d002328::2:10447086-10449087(+)
Zm00001d040622::3:54364927-54366928(+)
Zm00001d019130::7:18333023-18335024(+)
Zm00001d037955::6:143490946-143492947(-)
Zm00001d032360::1:223966111-223968112(-)
Zm00001d018475::5:221506757-221508758(-)
Zm00001d027665::1:10572002-10574003(-)
Zm00001d015108::5:75639246-75641247(-)
Zm00001d002652::2:18289328-18291329(-)
Zm00001d012894::5:1700825-1702826(+)
Zm00001d045495::9:24434348-24436349(+)
Zm00001d051281::4:151511267-151513268(+)
Zm00001d044019::3:216881071-216883072(-)
Zm00001d038209::6:151714472-151716473(+)
Zm00001d047090::9:118163053-118165054(-)
Zm00001d038282::6:153249871-153251872(-)
Zm00001d016898::5:179622214-179624215(+)
Zm00001d008342::8:5859698-5861699(-)
Zm00001d033817::1:274685093-274687094(-)
Zm00001d053891::4:243150845-243152846(-)
Zm00001d031545::1:193832571-193834572(+)
Zm00001d017303::5:192172577-192174578(+)
Zm00001d034337::1:290195470-290197471(+)
Zm00001d032114::1:213512670-213514671(-)
Zm00001d041514::3:125125909-125127910(-)
Zm00001d045104::9:12698500-12700501(-)
Zm00001d006322::2:204519771-204521772(+)
Zm00001d022027::7:168261769-168263770(+)
Zm00001d006207::2:201785321-201787322(+)
Zm00001d029137::1:60111385-60113386(+)
Zm00001d019987::7:82855337-82857338(-)
Zm00001d006722::2:215278846-215280847(+)
Zm00001d038076::6:146983713-146985714(+)
Zm00001d040372::3:40546423-40548424(+)
Zm00001d021820::7:163677062-163679063(+)
Zm00001d032978::1:245452756-245454757(-)
Zm00001d042338::3:162017959-162019960(-)
Zm00001d041050::3:93120618-93122619(+)
Zm00001d008734::8:18246419-18248420(+)
Zm00001d020943::7:137360435-137362436(+)
Zm00001d019452::7:34396994-34398995(+)
Zm00001d051829::4:171483616-171485617(-)
Zm00001d002122::2:6154645-6156646(-)
Zm00001d051988::4:176009872-176011873(-)
Zm00001d011570::8:154699438-154701439(+)
Zm00001d032310::1:221628844-221630845(+)
Zm00001d050201::4:73396830-73398831(-)
Zm00001d024425::10:70495210-70497211(-)
Zm00001d050922::4:131545986-131547987(-)
Zm00001d036262::6:80672454-80674455(-)
Zm00001d034448::1:293309684-293311685(+)
Zm00001d030014::1:99424036-99426037(-)
Zm00001d034862::1:304071251-304073252(-)
Zm00001d038971::6:167997248-167999249(+)
Zm00001d045263::9:17434928-17436929(-)
Zm00001d036108::6:72485878-72487879(+)
Zm00001d044619::3:233471005-233473006(+)
Zm00001d008791::8:20374829-20376830(-)
Zm00001d040577::3:50993579-50995580(-)
Zm00001d020684::7:128257758-128259759(-)
Zm00001d028111::1:23117219-23119220(+)
Zm00001d024708::10:84434829-84436830(-)
Zm00001d033926::1:278713021-278715022(-)
Zm00001d018651::7:1788971-1790972(+)
Zm00001d042473::3:168822772-168824773(+)
Zm00001d017247::5:190231144-190233145(+)
Zm00001d023987::10:34452377-34454378(+)
Zm00001d007133::2:223069742-223071743(-)
Zm00001d047984::9:147156948-147158949(-)
Zm00001d031557::1:194161978-194163979(-)
Zm00001d048876::4:6879335-6881336(-)
Zm00001d013210::5:6603378-6605379(+)
Zm00001d047727::9:140061358-140063359(-)
Zm00001d041643::3:131242514-131244515(+)
Zm00001d006825::2:217433055-217435056(+)
Zm00001d040475::3:45717775-45719776(-)
Zm00001d035473::6:28368893-28370894(-)
Zm00001d024941::10:96014468-96016469(+)
Zm00001d025472::10:119893014-119895015(+)
Zm00001d025286::10:112662238-112664239(-)
Zm00001d044576::3:232185503-232187504(+)
Zm00001d037079::6:111623101-111625102(-)
Zm00001d011075::8:138114117-138116118(-)
Zm00001d049727::4:41550992-41552993(+)
Zm00001d033201::1:253758831-253760832(+)
Zm00001d033634::1:269329534-269331535(-)
Zm00001d038819::6:165190323-165192324(+)
Zm00001d054044::4:245525258-245527259(-)
Zm00001d032123::1:213818512-213820513(+)
Zm00001d033280::1:257333966-257335967(+)
Zm00001d003157::2:33979992-33981993(+)
Zm00001d035461::6:27603771-27605772(-)
Zm00001d008765::8:19527779-19529780(-)
Zm00001d033983::1:280116931-280118932(+)
Zm00001d002988::2:28927871-28929872(-)
Zm00001d033132::1:251720756-251722757(+)
Zm00001d021908::7:165772899-165774900(-)
Zm00001d039623::3:9343833-9345834(+)
Zm00001d044760::9:1599795-1601796(+)
Zm00001d033797::1:274039648-274041649(+)
Zm00001d032426::1:226004150-226006151(-)
Zm00001d039693::3:12087916-12089917(-)
Zm00001d034172::1:285662614-285664615(+)
Zm00001d033633::1:269325228-269327229(-)
Zm00001d052391::4:188981083-188983084(+)
Zm00001d047707::9:139668182-139670183(+)
Zm00001d018603::7:567421-569422(-)
Zm00001d038988::6:168299277-168301278(-)
Zm00001d044217::3:222100100-222102101(+)
Zm00001d049135::4:17286614-17288615(-)
Zm00001d016496::5:164785745-164787746(+)
Zm00001d026319::10:143557319-143559320(+)
Zm00001d050934::4:132597931-132599932(+)
Zm00001d044432::3:227757760-227759761(+)
Zm00001d037786::6:137833793-137835794(-)
Zm00001d053138::4:215591612-215593613(-)
Zm00001d010589::8:121141387-121143388(-)
Zm00001d020040::7:87958970-87960971(+)
Zm00001d006942::2:219960390-219962391(+)
Zm00001d013780::5:19950278-19952279(-)
Zm00001d003492::2:45894799-45896800(-)
Zm00001d025504::10:120757577-120759578(-)
Zm00001d043129::3:189865368-189867369(+)
Zm00001d028339::1:31207107-31209108(+)
Zm00001d048784::4:5511174-5513175(-)
Zm00001d035470::6:28277962-28279963(-)
Zm00001d028384::1:32808904-32810905(-)
Zm00001d027655::1:10258251-10260252(-)
Zm00001d022460::7:178141999-178144000(-)
Zm00001d013597::5:15104382-15106383(-)
Zm00001d005478::2:175511288-175513289(-)
Zm00001d018250::5:217419611-217421612(-)
Zm00001d036428::6:88156436-88158437(-)
Zm00001d027542::1:7884024-7886025(+)
Zm00001d009756::8:79837921-79839922(+)
Zm00001d005092::2:157944698-157946699(+)
Zm00001d024591::10:79576951-79578952(+)
Zm00001d046638::9:100060804-100062805(-)
Zm00001d013598::5:15103358-15105359(+)
Zm00001d004764::2:137388617-137390618(-)
Zm00001d045819::9:41247425-41249426(+)
Zm00001d053834::4:242113840-242115841(-)
Zm00001d036026::6:66943466-66945467(-)
Zm00001d018972::7:11177866-11179867(+)
Zm00001d014695::5:59737620-59739621(-)
Zm00001d021032::7:140953247-140955248(+)
Zm00001d006753::2:215955634-215957635(+)
Zm00001d044465::3:228918468-228920469(-)
Zm00001d042930::3:184418402-184420403(-)
Zm00001d018438::5:220883776-220885777(+)
Zm00001d050253::4:76526772-76528773(-)
Zm00001d024105::10:45701738-45703739(+)
Zm00001d027277::1:1230044-1232045(+)
Zm00001d008986::8:28667294-28669295(+)
Zm00001d033675::1:270859240-270861241(-)
Zm00001d014347::5:42130403-42132404(+)
Zm00001d051840::4:171943788-171945789(-)
Zm00001d015866::5:127127482-127129483(+)
Zm00001d035254::6:17436012-17438013(-)
Zm00001d038047::6:146027280-146029281(-)
Zm00001d034581::1:297047439-297049440(-)
Zm00001d053446::4:231904287-231906288(-)
Zm00001d026124::10:138972266-138974267(+)
Zm00001d022346::7:175970383-175972384(-)
Zm00001d024209::10:56569096-56571097(-)
Zm00001d022270::7:174022719-174024720(+)
Zm00001d026519::10:147475660-147477661(+)
Zm00001d043142::3:190036542-190038543(-)
Zm00001d024567::10:78548546-78550547(-)
Zm00001d006663::2:213811478-213813479(-)
Zm00001d029756::1:85779047-85781048(-)
Zm00001d006749::2:215837411-215839412(+)
Zm00001d040149::3:29239428-29241429(-)
Zm00001d020365::7:109604171-109606172(-)
Zm00001d052750::4:199670746-199672747(-)
Zm00001d017106::5:185553901-185555902(-)
Zm00001d029637::1:80861809-80863810(-)
Zm00001d042498::3:169641480-169643481(-)
Zm00001d019796::7:62243938-62245939(+)
Zm00001d016164::5:147980635-147982636(-)
Zm00001d026376::10:144635062-144637063(-)
Zm00001d039653::3:10755533-10757534(-)
Zm00001d018096::5:214121122-214123123(-)
Zm00001d004140::2:86024884-86026885(+)
Zm00001d041710::3:134457632-134459633(-)
Zm00001d042972::3:185404396-185406397(-)
Zm00001d029709::1:83410901-83412902(+)
Zm00001d036667::6:97137074-97139075(+)
Zm00001d041246::3:108033137-108035138(+)
Zm00001d018450::5:221116790-221118791(-)
Zm00001d014199::5:36183218-36185219(-)
Zm00001d010803::8:128339218-128341219(+)
Zm00001d043840::3:211464360-211466361(+)
Zm00001d028080::1:22197559-22199560(-)
Zm00001d033529::1:265789789-265791790(+)
Zm00001d001834::2:1639649-1641650(-)
Zm00001d028567::1:39385154-39387155(+)
Zm00001d053109::4:214210424-214212425(+)
Zm00001d009413::8:63473898-63475899(-)
Zm00001d021139::7:143854717-143856718(+)
Zm00001d015334::5:85043941-85045942(+)
Zm00001d015545::5:96698484-96700485(-)
Zm00001d044911::9:7006690-7008691(-)
Zm00001d043400::3:198763361-198765362(+)
Zm00001d047059::9:116852499-116854500(+)
Zm00001d034245::1:287794750-287796751(+)
Zm00001d002662::2:18696757-18698758(-)
Zm00001d014204::5:36527214-36529215(+)
Zm00001d042856::3:182226637-182228638(-)
Zm00001d017189::5:188360992-188362993(-)
Zm00001d003100::2:32064389-32066390(-)
Zm00001d013416::5:10765106-10767107(-)
Zm00001d002674::2:18933021-18935022(-)
Zm00001d020492::7:118718925-118720926(+)
Zm00001d044291::3:224386299-224388300(+)
Zm00001d037425::6:125121986-125123987(+)
Zm00001d050382::4:84998112-85000113(-)
Zm00001d016549::5:167011281-167013282(-)
Zm00001d044197::3:221732037-221734038(-)
Zm00001d025359::10:115511423-115513424(-)
Zm00001d038112::6:148376747-148378748(+)
Zm00001d007849::2:240881471-240883472(-)
Zm00001d033374::1:260971062-260973063(-)
Zm00001d027622::1:9232804-9234805(-)
Zm00001d011709::8:159453737-159455738(+)
Zm00001d035195::6:9101653-9103654(+)
Zm00001d048113::9:150380461-150382462(+)
Zm00001d027808::1:14083061-14085062(-)
Zm00001d016008::5:139155519-139157520(-)
Zm00001d028285::1:29169823-29171824(+)
Zm00001d048335::9:154616503-154618504(+)
Zm00001d052980::4:207107982-207109983(-)
Zm00001d010989::8:136032372-136034373(+)
Zm00001d012674::8:178409466-178411467(-)
Zm00001d033176::1:252931615-252933616(+)
Zm00001d012930::5:2171386-2173387(-)
Zm00001d003598::2:49335618-49337619(-)
Zm00001d048631::4:1765284-1767285(+)
Zm00001d046483::9:91944345-91946346(+)
Zm00001d029671::1:82077758-82079759(+)
Zm00001d015211::5:79555211-79557212(-)
Zm00001d013058::5:3950945-3952946(+)
Zm00001d037628::6:132319160-132321161(+)
Zm00001d030363::1:126439324-126441325(+)
Zm00001d012697::8:178792178-178794179(-)
Zm00001d023984::10:34282251-34284252(-)
Zm00001d002816::2:23483538-23485539(+)
Zm00001d018093::5:214082460-214084461(-)
Zm00001d022463::7:178163731-178165732(+)
Zm00001d016683::5:172409269-172411270(+)
Zm00001d016130::5:145801698-145803699(+)
Zm00001d006047::2:196522482-196524483(-)
Zm00001d043329::3:196700300-196702301(+)
Zm00001d049091::4:15754944-15756945(-)
Zm00001d015825::5:124309480-124311481(+)
Zm00001d049668::4:39424100-39426101(-)
Zm00001d039240::3:383496-385497(-)
Zm00001d006125::2:199258411-199260412(+)
Zm00001d024082::10:42493743-42495744(-)
Zm00001d024961::10:96946763-96948764(+)
Zm00001d012673::8:178377573-178379574(-)
Zm00001d028129::1:23626869-23628870(-)
Zm00001d004931::2:149351731-149353732(+)
Zm00001d050172::4:70545291-70547292(-)
Zm00001d002974::2:28499282-28501283(-)
Zm00001d044037::3:217454397-217456398(-)
Zm00001d022558::7:180002845-180004846(+)
Zm00001d010770::8:127403750-127405751(+)
Zm00001d042475::3:168869720-168871721(+)
Zm00001d049371::4:28133887-28135888(-)
Zm00001d025193::10:108472690-108474691(-)
Zm00001d049553::4:34699705-34701706(-)
Zm00001d012645::8:177769785-177771786(+)
Zm00001d044504::3:230033672-230035673(+)
Zm00001d019447::7:34302473-34304474(-)
Zm00001d032292::1:220639468-220641469(+)
Zm00001d001937::2:3118329-3120330(+)
Zm00001d015886::5:129040693-129042694(-)
Zm00001d047085::9:117780678-117782679(-)
Zm00001d018030::5:212392781-212394782(-)
Zm00001d012913::5:1890351-1892352(+)
Zm00001d026305::10:143271791-143273792(-)
Zm00001d039401::3:3436743-3438744(-)
Zm00001d039899::3:18634891-18636892(+)
Zm00001d006355::2:205465696-205467697(+)
Zm00001d009660::8:74949844-74951845(+)
Zm00001d050015::4:59616185-59618186(-)
Zm00001d002043::2:4927969-4929970(-)
Zm00001d047528::9:133965292-133967293(+)
Zm00001d042266::3:158056494-158058495(-)
Zm00001d007299::2:227229497-227231498(+)
Zm00001d008902::8:24527380-24529381(+)
Zm00001d052674::4:196904789-196906790(-)
Zm00001d036931::6:106757033-106759034(+)
Zm00001d007450::2:232002636-232004637(-)
Zm00001d024034::10:38720255-38722256(-)
Zm00001d052198::4:183158817-183160818(-)
Zm00001d006384::2:206324548-206326549(+)
Zm00001d032805::1:238803355-238805356(+)
Zm00001d042290::3:159215990-159217991(-)
Zm00001d034914::1:305339735-305341736(+)
Zm00001d052452::4:190312158-190314159(+)
Zm00001d031844::1:203694383-203696384(+)
Zm00001d050141::4:68732184-68734185(+)
Zm00001d036092::6:71928061-71930062(-)
Zm00001d020038::7:87794084-87796085(+)
Zm00001d019047::7:14097195-14099196(+)
Zm00001d052742::4:199483780-199485781(+)
Zm00001d021491::7:153943025-153945026(-)
Zm00001d024278::10:61395774-61397775(+)
Zm00001d017166::5:187568888-187570889(+)
Zm00001d032867::1:240894735-240896736(-)
Zm00001d040124::3:28463164-28465165(+)
Zm00001d044016::3:216677646-216679647(+)
Zm00001d043468::3:200984570-200986571(+)
Zm00001d040829::3:68294609-68296610(-)
Zm00001d033992::1:280594048-280596049(-)
Zm00001d044695::3:235105072-235107073(-)
Zm00001d025211::10:109334894-109336895(+)
Zm00001d006698::2:214595197-214597198(-)
Zm00001d013760::5:19609300-19611301(+)
Zm00001d033366::1:260523527-260525528(+)
Zm00001d002705::2:19812736-19814737(+)
Zm00001d048599::4:1041821-1043822(-)
Zm00001d039762::3:14140676-14142677(-)
Zm00001d003479::2:45455847-45457848(+)
Zm00001d007345::2:229260981-229262982(-)
Zm00001d048184::9:151926157-151928158(+)
Zm00001d049127::4:16939379-16941380(+)
Zm00001d011276::8:145539931-145541932(-)
Zm00001d046183::9:70154849-70156850(-)
Zm00001d008630::8:15267304-15269305(+)
Zm00001d013873::5:23539764-23541765(-)
Zm00001d044550::3:231456366-231458367(+)
Zm00001d017481::5:197259809-197261810(+)
Zm00001d053873::4:242649170-242651171(-)
Zm00001d053187::4:218888665-218890666(-)
Zm00001d039300::3:1303712-1305713(-)
Zm00001d002799::2:22970933-22972934(+)
Zm00001d035063::6:3468474-3470475(+)
Zm00001d043286::3:194423256-194425257(-)
Zm00001d008390::8:7128719-7130720(-)
Zm00001d038166::6:150255267-150257268(+)
Zm00001d029339::1:66572337-66574338(-)
Zm00001d011091::8:138658536-138660537(+)
Zm00001d028075::1:22052044-22054045(+)
Zm00001d003476::2:45425054-45427055(-)
Zm00001d014483::5:49801217-49803218(-)
Zm00001d010744::8:126504247-126506248(+)
Zm00001d050913::4:130431944-130433945(+)
Zm00001d034117::1:284360777-284362778(-)
Zm00001d014674::5:58596134-58598135(+)
Zm00001d009344::8:57627993-57629994(+)
Zm00001d026094::10:138303189-138305190(+)
Zm00001d052276::4:185644699-185646700(-)
Zm00001d018952::7:10372255-10374256(-)
Zm00001d038594::6:160664339-160666340(-)
Zm00001d051617::4:164897074-164899075(+)
Zm00001d032608::1:231929915-231931916(+)
Zm00001d038723::6:163345152-163347153(+)
Zm00001d030282::1:118827096-118829097(+)
Zm00001d026677::10:149749880-149751881(+)
Zm00001d021611::7:158048338-158050339(+)
Zm00001d018791::7:5301257-5303258(-)
Zm00001d044164::3:220841593-220843594(+)
Zm00001d025073::10:102551038-102553039(+)
Zm00001d019423::7:33000452-33002453(+)
Zm00001d052800::4:201398499-201400500(-)
Zm00001d049694::4:40527742-40529743(-)
Zm00001d010973::8:135497832-135499833(+)
Zm00001d018687::7:2647515-2649516(-)
Zm00001d031928::1:207096613-207098614(+)
Zm00001d015779::5:118855665-118857666(-)
Zm00001d003352::2:41247258-41249259(-)
Zm00001d046397::9:87182688-87184689(+)
Zm00001d005672::2:182906061-182908062(+)
Zm00001d050168::4:70221161-70223162(-)
Zm00001d046391::9:86865034-86867035(-)
Zm00001d044050::3:217851765-217853766(-)
Zm00001d011319::8:146545490-146547491(+)
Zm00001d044920::9:7253104-7255105(-)
Zm00001d007842::2:240678640-240680641(-)
Zm00001d016436::5:162249616-162251617(-)
Zm00001d033867::1:276774253-276776254(+)
Zm00001d040735::3:60821873-60823874(-)
Zm00001d049094::4:15845167-15847168(+)
Zm00001d045386::9:20253260-20255261(+)
Zm00001d048461::9:156767802-156769803(-)
Zm00001d053345::4:227016983-227018984(-)
Zm00001d025192::10:108464415-108466416(-)
Zm00001d034788::1:302327174-302329175(+)
Zm00001d004659::2:126968172-126970173(+)
Zm00001d032632::1:232566235-232568236(-)
Zm00001d044694::3:235064511-235066512(+)
Zm00001d020996::7:139822018-139824019(+)
Zm00001d037413::6:124870784-124872785(+)
Zm00001d002386::2:11637647-11639648(+)
Zm00001d047140::9:119766922-119768923(+)
Zm00001d028072::1:21984774-21986775(-)
Zm00001d025465::10:119818641-119820642(-)
Zm00001d023378::10:4292139-4294140(-)
Zm00001d040977::3:87275254-87277255(+)
Zm00001d034782::1:302190773-302192774(-)
Zm00001d047703::9:139531995-139533996(+)
Zm00001d052495::4:191461021-191463022(-)
Zm00001d023430::10:5417043-5419044(-)
Zm00001d018746::7:4063581-4065582(+)
Zm00001d006553::2:210885461-210887462(-)
Zm00001d015251::5:81365473-81367474(-)
Zm00001d044048::3:217741309-217743310(-)
Zm00001d042335::3:161680935-161682936(+)
Zm00001d027427::1:5097639-5099640(-)
Zm00001d010611::8:121840079-121842080(-)
Zm00001d014887::5:67029522-67031523(-)
Zm00001d023747::10:18442195-18444196(-)
Zm00001d021721::7:161429834-161431835(-)
Zm00001d037674::6:133717184-133719185(-)
Zm00001d030999::1:172718784-172720785(+)
Zm00001d006793::2:216857910-216859911(-)
Zm00001d002325::2:10314346-10316347(+)
Zm00001d002089::2:5785675-5787676(+)
Zm00001d017706::5:204698763-204700764(+)
Zm00001d031118::1:177982572-177984573(-)
Zm00001d022371::7:176263394-176265395(-)
Zm00001d045377::9:20084670-20086671(+)
Zm00001d013378::5:10022407-10024408(-)
Zm00001d044754::9:1339265-1341266(+)
Zm00001d025951::10:134561579-134563580(+)
Zm00001d022347::7:175950127-175952128(+)
Zm00001d045517::9:25248228-25250229(+)
Zm00001d017286::5:191706353-191708354(-)
Zm00001d039209::6:172585628-172587629(+)
Zm00001d032888::1:241519395-241521396(-)
Zm00001d028185::1:25737163-25739164(+)
Zm00001d018824::7:6508963-6510964(+)
Zm00001d002342::2:10611564-10613565(+)
Zm00001d016893::5:179477777-179479778(+)
Zm00001d007573::2:235059027-235061028(+)
Zm00001d044803::9:2818659-2820660(+)
Zm00001d021854::7:164539948-164541949(-)
Zm00001d018098::5:214153783-214155784(-)
Zm00001d034273::1:288319963-288321964(-)
Zm00001d020960::7:137932792-137934793(+)
Zm00001d040416::3:42356758-42358759(+)
Zm00001d036647::6:96202823-96204824(+)
Zm00001d044774::9:2066181-2068182(-)
Zm00001d039347::3:2202501-2204502(-)
Zm00001d020316::7:105861768-105863769(-)
Zm00001d009372::8:60517804-60519805(-)
Zm00001d039860::3:16956005-16958006(+)
Zm00001d023775::10:19783401-19785402(-)
Zm00001d049641::4:38550043-38552044(+)
Zm00001d024364::10:67011629-67013630(-)
Zm00001d018119::5:214692531-214694532(+)
Zm00001d023517::10:8590707-8592708(+)
Zm00001d048166::9:151246199-151248200(+)
Zm00001d021856::7:164590434-164592435(+)
Zm00001d044312::3:224976456-224978457(-)
Zm00001d028522::1:38047191-38049192(-)
Zm00001d020769::7:131677125-131679126(+)
Zm00001d042885::3:182851379-182853380(+)
Zm00001d053531::4:233183369-233185370(+)
Zm00001d050972::4:134423080-134425081(-)
Zm00001d028437::1:34965182-34967183(+)
Zm00001d024459::10:71760474-71762475(-)
Zm00001d008587::8:13682878-13684879(-)
Zm00001d037842::6:139370632-139372633(+)
Zm00001d052407::4:189215957-189217958(+)
Zm00001d012820::5:847400-849401(+)
Zm00001d002978::2:28632643-28634644(-)
Zm00001d037646::6:132766635-132768636(-)
Zm00001d032454::1:227218560-227220561(+)
Zm00001d007443::2:231892670-231894671(+)
Zm00001d007220::2:225075398-225077399(-)
Zm00001d036621::6:95033550-95035551(-)
Zm00001d041287::3:110469093-110471094(-)
Zm00001d002051::2:5012325-5014326(+)
Zm00001d016000::5:138590368-138592369(-)
Zm00001d012833::5:959624-961625(-)
Zm00001d033203::1:253922414-253924415(+)
Zm00001d028984::1:53533485-53535486(-)
Zm00001d036440::6:88672107-88674108(-)
Zm00001d035934::6:61205642-61207643(+)
Zm00001d022603::7:180894347-180896348(-)
Zm00001d018664::7:2109237-2111238(-)
Zm00001d009808::8:82341108-82343109(+)
Zm00001d043573::3:204249051-204251052(+)
Zm00001d022513::7:179168537-179170538(+)
Zm00001d051139::4:145544577-145546578(+)
Zm00001d044801::9:2727159-2729160(+)
Zm00001d020937::7:137153090-137155091(+)
Zm00001d042460::3:168479785-168481786(-)
Zm00001d036371::6:86011320-86013321(-)
Zm00001d006476::2:209518073-209520074(-)
Zm00001d035324::6:21484881-21486882(+)
Zm00001d017641::5:202880491-202882492(-)
Zm00001d034624::1:298188486-298190487(+)
Zm00001d031216::1:182484329-182486330(-)
Zm00001d051967::4:175607806-175609807(+)
Zm00001d040003::3:22543841-22545842(-)
Zm00001d026260::10:142290948-142292949(-)
Zm00001d042519::3:170387567-170389568(-)
Zm00001d040997::3:89204706-89206707(+)
Zm00001d002950::2:27938357-27940358(-)
Zm00001d028054::1:21773444-21775445(-)
Zm00001d051849::4:172181018-172183019(+)
Zm00001d027510::1:7073660-7075661(+)
Zm00001d038173::6:150517235-150519236(-)
Zm00001d030881::1:165230235-165232236(+)
Zm00001d030902::1:166633172-166635173(-)
Zm00001d047062::9:117034616-117036617(+)
Zm00001d038091::6:147429906-147431907(+)
Zm00001d030894::1:166193275-166195276(+)
Zm00001d042507::3:170095927-170097928(+)
Zm00001d022082::7:169729084-169731085(+)
Zm00001d024723::10:85126622-85128623(+)
Zm00001d047991::9:147398624-147400625(-)
Zm00001d038682::6:162458100-162460101(-)
Zm00001d050915::4:130733569-130735570(-)
Zm00001d002039::2:4865161-4867162(+)
Zm00001d003807::2:60096392-60098393(+)
Zm00001d036748::6:99740793-99742794(+)
Zm00001d034833::1:303289369-303291370(+)
Zm00001d030703::1:154504419-154506420(-)
Zm00001d006036::2:195891295-195893296(+)
Zm00001d042011::3:147224818-147226819(+)
Zm00001d037535::6:128523120-128525121(+)
Zm00001d050988::4:135626103-135628104(-)
Zm00001d007585::2:235405986-235407987(-)
Zm00001d034757::1:301492236-301494237(-)
Zm00001d025709::10:126926134-126928135(+)
Zm00001d037117::6:112966571-112968572(-)
Zm00001d015450::5:90960810-90962811(+)
Zm00001d046616::9:98846256-98848257(+)
Zm00001d046755::9:104437936-104439937(+)
Zm00001d015802::5:121338198-121340199(-)
Zm00001d019317::7:27571965-27573966(-)
Zm00001d025978::10:135070045-135072046(+)
Zm00001d051129::4:144993634-144995635(-)
Zm00001d028363::1:32143679-32145680(+)
Zm00001d002544::2:15098992-15100993(-)
Zm00001d046900::9:109552189-109554190(+)
Zm00001d011891::8:164104670-164106671(+)
Zm00001d030516::1:140847454-140849455(+)
Zm00001d006235::2:202498038-202500039(-)
Zm00001d021613::7:158090845-158092846(+)
Zm00001d007905::2:242174090-242176091(+)
Zm00001d031259::1:184112124-184114125(+)
Zm00001d034036::1:281970832-281972833(-)
Zm00001d049550::4:34377333-34379334(-)
Zm00001d045597::9:28030319-28032320(+)
Zm00001d049355::4:27740362-27742363(-)
Zm00001d024606::10:80158892-80160893(-)
Zm00001d020220::7:100666289-100668290(-)
Zm00001d004553::2:117603132-117605133(-)
Zm00001d050026::4:60972867-60974868(+)
Zm00001d039033::6:168958604-168960605(-)
Zm00001d053107::4:214128372-214130373(+)
Zm00001d017422::5:195635359-195637360(+)
Zm00001d007825::2:240369052-240371053(-)
Zm00001d048445::9:156576083-156578084(+)
Zm00001d026578::10:148266257-148268258(+)
Zm00001d046276::9:77508538-77510539(-)
Zm00001d027350::1:3446999-3449000(+)
Zm00001d049259::4:23411967-23413968(+)
Zm00001d013817::5:21327743-21329744(-)
Zm00001d046598::9:97935577-97937578(-)
Zm00001d007117::2:222665199-222667200(-)
Zm00001d036663::6:97047993-97049994(+)
Zm00001d033625::1:269138139-269140140(-)
Zm00001d012296::8:172050037-172052038(+)
Zm00001d007799::2:239864267-239866268(+)
Zm00001d005692::2:183560701-183562702(+)
Zm00001d036069::6:70206862-70208863(-)
Zm00001d001916::2:2814462-2816463(+)
Zm00001d018360::5:219160002-219162003(+)
Zm00001d023914::10:27986741-27988742(-)
Zm00001d034486::1:294253905-294255906(-)
Zm00001d028211::1:26523709-26525710(+)
Zm00001d011640::8:157207517-157209518(+)
Zm00001d003504::2:46186076-46188077(+)
Zm00001d031587::1:195525468-195527469(+)
Zm00001d017810::5:207490204-207492205(+)
Zm00001d049361::4:27877918-27879919(+)
Zm00001d020775::7:132098719-132100720(+)
Zm00001d024281::10:61485427-61487428(+)
Zm00001d015638::5:102524248-102526249(+)
Zm00001d024196::10:54998400-55000401(+)
Zm00001d035505::6:29708534-29710535(-)
Zm00001d035267::6:18770125-18772126(+)
Zm00001d025204::10:109023015-109025016(-)
Zm00001d014702::5:59907638-59909639(+)
Zm00001d006320::2:204485880-204487881(+)
Zm00001d002348::2:10672981-10674982(-)
Zm00001d053064::4:211837243-211839244(-)
Zm00001d038334::6:154785668-154787669(+)
Zm00001d046282::9:78167359-78169360(+)
Zm00001d053069::4:212261820-212263821(+)
Zm00001d030657::1:151226115-151228116(+)
Zm00001d019825::7:66474091-66476092(-)
Zm00001d013858::5:22864578-22866579(-)
Zm00001d026178::10:140379466-140381467(-)
Zm00001d008303::8:4662013-4664014(+)
Zm00001d038662::6:162197111-162199112(-)
Zm00001d018981::7:11774073-11776074(-)
Zm00001d014284::5:39395563-39397564(-)
Zm00001d044987::9:9415194-9417195(-)
Zm00001d007839::2:240609485-240611486(-)
Zm00001d033427::1:262670976-262672977(+)
Zm00001d021859::7:164646745-164648746(+)
Zm00001d047078::9:117544560-117546561(+)
Zm00001d023887::10:26415995-26417996(-)
Zm00001d034675::1:299601874-299603875(+)
Zm00001d009242::8:46228710-46230711(+)
Zm00001d045584::9:27334244-27336245(+)
Zm00001d037227::6:116696703-116698704(+)
Zm00001d005097::2:158070732-158072733(-)
Zm00001d029360::1:67385946-67387947(+)
Zm00001d017261::5:190818533-190820534(-)
Zm00001d046449::9:90424547-90426548(-)
Zm00001d017798::5:207097681-207099682(-)
Zm00001d009430::8:64107060-64109061(-)
Zm00001d048137::9:150681028-150683029(-)
Zm00001d048471::9:156888602-156890603(+)
Zm00001d038826::6:165294475-165296476(+)
Zm00001d040438::3:43454556-43456557(-)
Zm00001d048209::9:152521348-152523349(+)
Zm00001d024470::10:72343715-72345716(+)
Zm00001d021360::7:149840779-149842780(+)
Zm00001d053960::4:244304282-244306283(-)
Zm00001d050191::4:72043584-72045585(-)
Zm00001d042454::3:168341836-168343837(+)
Zm00001d005250::2:165696144-165698145(-)
Zm00001d051056::4:139238162-139240163(-)
Zm00001d023892::10:26546692-26548693(-)
Zm00001d048454::9:156679029-156681030(-)
Zm00001d039526::3:7129757-7131758(-)
Zm00001d016665::5:171907744-171909745(+)
Zm00001d026482::10:146766667-146768668(+)
Zm00001d018345::5:218956032-218958033(-)
Zm00001d012401::8:173732000-173734001(+)
Zm00001d015505::5:94183905-94185906(-)
Zm00001d043805::3:210591890-210593891(-)
Zm00001d047758::9:141025056-141027057(+)
Zm00001d035511::6:30355855-30357856(-)
Zm00001d033426::1:262671980-262673981(-)
Zm00001d036707::6:98280881-98282882(-)
Zm00001d019033::7:13643842-13645843(-)
Zm00001d009765::8:80234163-80236164(+)
Zm00001d003605::2:49737181-49739182(-)
Zm00001d048794::4:5643896-5645897(-)
Zm00001d031098::1:177156621-177158622(+)
Zm00001d034961::1:306894795-306896796(-)
Zm00001d051450::4:159075162-159077163(+)
Zm00001d038931::6:167235924-167237925(-)
Zm00001d052830::4:202078494-202080495(-)
Zm00001d024872::10:91597177-91599178(+)
Zm00001d018274::5:217762718-217764719(-)
Zm00001d029372::1:67965494-67967495(-)
Zm00001d048093::9:149978352-149980353(+)
Zm00001d017689::5:204309433-204311434(+)
Zm00001d045424::9:21658739-21660740(-)
Zm00001d019478::7:35958638-35960639(-)
Zm00001d017621::5:201994798-201996799(-)
Zm00001d013412::5:10598922-10600923(+)
Zm00001d030053::1:102362883-102364884(-)
Zm00001d034519::1:295594107-295596108(+)
Zm00001d013624::5:15731852-15733853(-)
Zm00001d009733::8:78519322-78521323(-)
Zm00001d007172::2:223799592-223801593(+)
Zm00001d051790::4:169873238-169875239(+)
Zm00001d049730::4:41764572-41766573(-)
Zm00001d045882::9:45463030-45465031(-)
Zm00001d035370::6:23531885-23533886(+)
Zm00001d053541::4:233442571-233444572(-)
Zm00001d044136::3:220096851-220098852(+)
Zm00001d007296::2:227087891-227089892(-)
Zm00001d006690::2:214476263-214478264(+)
Zm00001d028226::1:27266749-27268750(+)
Zm00001d043666::3:206548831-206550832(-)
Zm00001d037789::6:137841872-137843873(+)
Zm00001d024530::10:76545446-76547447(-)
Zm00001d008763::8:19456519-19458520(-)
Zm00001d036601::6:94184221-94186222(+)
Zm00001d043503::3:202106614-202108615(+)
Zm00001d036679::6:97444816-97446817(+)
Zm00001d025760::10:128640246-128642247(+)
Zm00001d030562::1:144196810-144198811(-)
Zm00001d015234::5:80279570-80281571(+)
Zm00001d044225::3:222410660-222412661(+)
Zm00001d002026::2:4643878-4645879(-)
Zm00001d051430::4:158333695-158335696(-)
Zm00001d017281::5:191611387-191613388(-)
Zm00001d019310::7:26980210-26982211(-)
Zm00001d053549::4:233679492-233681493(-)
Zm00001d023669::10:14595640-14597641(-)
Zm00001d003071::2:31123907-31125908(-)
Zm00001d006733::2:215450152-215452153(+)
Zm00001d049159::4:18437855-18439856(-)
Zm00001d039184::6:172149283-172151284(-)
Zm00001d022391::7:176621718-176623719(+)
Zm00001d024563::10:78388695-78390696(+)
Zm00001d022344::7:175931186-175933187(-)
Zm00001d047760::9:141144387-141146388(-)
Zm00001d007853::2:240958743-240960744(+)
Zm00001d014046::5:30561849-30563850(-)
Zm00001d011613::8:155925025-155927026(-)
Zm00001d031558::1:194161056-194163057(+)
Zm00001d022433::7:177643480-177645481(-)
Zm00001d052060::4:178017570-178019571(+)
Zm00001d011335::8:147226181-147228182(-)
Zm00001d048434::9:156293812-156295813(+)
Zm00001d026637::10:149250584-149252585(+)
Zm00001d053784::4:240996626-240998627(+)
Zm00001d002336::2:10549521-10551522(+)
Zm00001d019591::7:45112450-45114451(+)
Zm00001d043662::3:206198353-206200354(+)
Zm00001d013503::5:12935695-12937696(-)
Zm00001d005599::2:180238190-180240191(+)
Zm00001d010854::8:130511828-130513829(-)
Zm00001d046658::9:100817927-100819928(-)
Zm00001d003401::2:43086992-43088993(+)
Zm00001d034847::1:303730188-303732189(-)
Zm00001d003751::2:57535066-57537067(-)
Zm00001d025263::10:111744172-111746173(-)
Zm00001d034075::1:283306929-283308930(-)
Zm00001d053800::4:241340219-241342220(+)
Zm00001d024179::10:53537734-53539735(-)
Zm00001d034856::1:303901932-303903933(+)
Zm00001d033136::1:251755393-251757394(-)
Zm00001d015378::5:87173465-87175466(-)
Zm00001d038604::6:160836698-160838699(+)
Zm00001d018468::5:221353173-221355174(-)
Zm00001d006485::2:209681784-209683785(+)
Zm00001d015622::5:101913080-101915081(+)
Zm00001d044191::3:221511230-221513231(-)
Zm00001d022272::7:174091132-174093133(-)
Zm00001d028100::1:22994309-22996310(+)
Zm00001d011334::8:147204406-147206407(-)
Zm00001d032699::1:235071762-235073763(+)
Zm00001d017820::5:207732146-207734147(+)
Zm00001d005419::2:173365155-173367156(+)
Zm00001d044468::3:228981952-228983953(+)
Zm00001d034521::1:295608392-295610393(+)
Zm00001d020838::7:134393301-134395302(-)
Zm00001d014761::5:61856653-61858654(+)
Zm00001d051521::4:161218050-161220051(+)
Zm00001d009830::8:84170237-84172238(+)
Zm00001d020371::7:109920513-109922514(+)
Zm00001d040959::3:83222822-83224823(-)
Zm00001d017345::5:193473547-193475548(-)
Zm00001d043234::3:192676570-192678571(+)
Zm00001d028471::1:35964249-35966250(-)
Zm00001d030133::1:108281382-108283383(+)
Zm00001d026175::10:140332411-140334412(+)
Zm00001d047417::9:129472109-129474110(+)
Zm00001d028425::1:34593327-34595328(-)
Zm00001d032183::1:216036344-216038345(+)
Zm00001d025114::10:104937988-104939989(+)
Zm00001d031217::1:182483347-182485348(+)
Zm00001d009250::8:47174574-47176575(+)
Zm00001d032837::1:239720362-239722363(-)
Zm00001d019074::7:15295962-15297963(+)
Zm00001d038521::6:159135159-159137160(+)
Zm00001d035596::6:35979792-35981793(+)
Zm00001d026652::10:149391576-149393577(+)
Zm00001d024722::10:85131252-85133253(-)
Zm00001d007421::2:231300138-231302139(+)
Zm00001d048937::4:9743726-9745727(+)
Zm00001d048383::9:155285341-155287342(+)
Zm00001d013745::5:19097998-19099999(+)
Zm00001d029903::1:93425755-93427756(-)
Zm00001d010618::8:122040121-122042122(+)
Zm00001d005744::2:185662310-185664311(+)
Zm00001d015328::5:84700225-84702226(+)
Zm00001d053332::4:226435638-226437639(+)
Zm00001d043070::3:188314196-188316197(+)
Zm00001d050907::4:129656512-129658513(-)
Zm00001d028020::1:20538912-20540913(-)
Zm00001d031780::1:201525596-201527597(+)
Zm00001d012266::8:171482413-171484414(+)
Zm00001d048566::9:158881045-158883046(-)
Zm00001d044180::3:221248492-221250493(+)
Zm00001d033017::1:247060882-247062883(+)
Zm00001d049454::4:30736049-30738050(-)
Zm00001d037647::6:132783554-132785555(+)
Zm00001d033301::1:258065002-258067003(+)
Zm00001d051599::4:164069925-164071926(+)
Zm00001d003119::2:32816193-32818194(+)
Zm00001d027412::1:4722955-4724956(+)
Zm00001d029370::1:67915060-67917061(-)
Zm00001d011413::8:149846761-149848762(-)
Zm00001d031093::1:176925597-176927598(-)
Zm00001d005008::2:153460673-153462674(-)
Zm00001d020345::7:108137622-108139623(-)
Zm00001d037266::6:118740658-118742659(-)
Zm00001d030663::1:151764813-151766814(+)
Zm00001d046592::9:97668226-97670227(+)
Zm00001d012624::8:177408352-177410353(-)
Zm00001d011761::8:160951033-160953034(-)
Zm00001d046218::9:72612866-72614867(-)
Zm00001d024661::10:82538524-82540525(+)
Zm00001d050157::4:69659721-69661722(+)
Zm00001d025822::10:130719457-130721458(-)
Zm00001d017410::5:195100954-195102955(+)
Zm00001d006324::2:204610181-204612182(+)
Zm00001d023583::10:10820955-10822956(+)
Zm00001d042059::3:149109991-149111992(+)
Zm00001d002973::2:28464880-28466881(+)
Zm00001d048664::4:2980252-2982253(-)
Zm00001d043571::3:204232732-204234733(+)
Zm00001d013595::5:15092039-15094040(-)
Zm00001d051456::4:159323046-159325047(-)
Zm00001d041746::3:135790363-135792364(-)
Zm00001d030553::1:143421968-143423969(-)
Zm00001d025309::10:113730119-113732120(-)
Zm00001d004756::2:136521485-136523486(-)
Zm00001d050104::4:65809171-65811172(+)
Zm00001d043750::3:209021166-209023167(+)
Zm00001d010609::8:121806963-121808964(-)
Zm00001d032142::1:214320178-214322179(-)
Zm00001d027514::1:7176169-7178170(+)
Zm00001d042279::3:158648267-158650268(-)
Zm00001d012357::8:172985631-172987632(-)
Zm00001d030266::1:117694582-117696583(-)
Zm00001d010023::8:95609747-95611748(-)
Zm00001d052537::4:192552295-192554296(+)
Zm00001d037728::6:135409730-135411731(+)
Zm00001d027945::1:18057365-18059366(-)
Zm00001d022083::7:169732148-169734149(+)
Zm00001d003930::2:69686245-69688246(+)
Zm00001d021821::7:163719827-163721828(-)
Zm00001d035509::6:29931526-29933527(+)
Zm00001d026532::10:147804255-147806256(-)
Zm00001d034222::1:287044875-287046876(+)
Zm00001d028359::1:32048053-32050054(-)
Zm00001d013060::5:4061063-4063064(-)
Zm00001d011868::8:163313964-163315965(-)
Zm00001d024488::10:73837883-73839884(+)
Zm00001d048727::4:4318862-4320863(-)
Zm00001d011746::8:160677846-160679847(-)
Zm00001d002252::2:8986638-8988639(-)
Zm00001d006176::2:200724967-200726968(+)
Zm00001d043497::3:201849018-201851019(+)
Zm00001d048359::9:154978965-154980966(-)
Zm00001d041154::3:100563444-100565445(+)
Zm00001d032932::1:243650882-243652883(-)
Zm00001d028254::1:28054309-28056310(+)
Zm00001d003086::2:31746160-31748161(+)
Zm00001d027334::1:3135316-3137317(-)
Zm00001d032507::1:228911843-228913844(-)
Zm00001d037848::6:139631411-139633412(+)
Zm00001d022510::7:179103593-179105594(+)
Zm00001d023243::10:1293877-1295878(+)
Zm00001d034440::1:293006678-293008679(+)
Zm00001d006905::2:219140086-219142087(-)
Zm00001d029149::1:60534896-60536897(-)
Zm00001d031899::1:205990634-205992635(+)
Zm00001d010693::8:124739636-124741637(-)
Zm00001d009759::8:80070688-80072689(+)
Zm00001d031619::1:196236436-196238437(-)
Zm00001d038551::6:159761241-159763242(+)
Zm00001d053003::4:208590461-208592462(-)
Zm00001d023506::10:7801455-7803456(+)
Zm00001d022369::7:176241469-176243470(-)
Zm00001d033196::1:253430411-253432412(+)
Zm00001d045566::9:26892888-26894889(+)
Zm00001d026277::10:142720954-142722955(-)
Zm00001d036401::6:86907734-86909735(-)
Zm00001d042801::3:180271569-180273570(-)
Zm00001d048116::9:150406495-150408496(+)
Zm00001d007603::2:236074252-236076253(-)
Zm00001d051068::4:140489434-140491435(-)
Zm00001d040968::3:85427561-85429562(-)
Zm00001d013499::5:12909943-12911944(-)
Zm00001d026431::10:145718979-145720980(+)
Zm00001d024940::10:96015488-96017489(-)
Zm00001d022166::7:171502107-171504108(+)
Zm00001d034429::1:292816269-292818270(-)
Zm00001d028513::1:37767355-37769356(-)
Zm00001d028153::1:24332595-24334596(-)
Zm00001d035829::6:53795246-53797247(-)
Zm00001d002837::2:24266174-24268175(+)
Zm00001d010823::8:128843344-128845345(+)
Zm00001d021375::7:150244088-150246089(-)
Zm00001d013548::5:14042365-14044366(-)
Zm00001d013676::5:17053765-17055766(-)
Zm00001d051510::4:160973658-160975659(+)
Zm00001d053769::4:240796765-240798766(+)
Zm00001d003800::2:59825167-59827168(+)
Zm00001d040488::3:46461287-46463288(+)
Zm00001d052002::4:176256286-176258287(+)
Zm00001d050074::4:64145503-64147504(+)
Zm00001d047605::9:136921777-136923778(-)
Zm00001d039541::3:7733117-7735118(-)
Zm00001d029673::1:82103295-82105296(-)
Zm00001d041232::3:106915886-106917887(+)
Zm00001d023462::10:6348637-6350638(-)
Zm00001d037521::6:128044703-128046704(-)
Zm00001d053931::4:243766287-243768288(-)
Zm00001d037626::6:132310937-132312938(-)
Zm00001d005884::2:191757316-191759317(-)
Zm00001d045111::9:13110661-13112662(-)
Zm00001d035033::6:2455768-2457769(+)
Zm00001d033668::1:270121690-270123691(-)
Zm00001d032945::1:244342518-244344519(-)
Zm00001d015744::5:115570505-115572506(-)
Zm00001d044814::9:3498520-3500521(-)
Zm00001d027705::1:11552486-11554487(+)
Zm00001d010408::8:113318120-113320121(+)
Zm00001d028370::1:32366525-32368526(-)
Zm00001d047047::9:116615835-116617836(-)
Zm00001d009987::8:93551246-93553247(-)
Zm00001d020946::7:137479433-137481434(-)
Zm00001d018259::5:217538767-217540768(+)
Zm00001d038750::6:163854263-163856264(-)
Zm00001d010710::8:125241084-125243085(+)
Zm00001d038426::6:157075400-157077401(+)
Zm00001d006167::2:200297737-200299738(+)
Zm00001d043292::3:194730315-194732316(-)
Zm00001d028653::1:41837703-41839704(-)
Zm00001d048539::9:158111602-158113603(-)
Zm00001d007256::2:225886669-225888670(-)
Zm00001d032866::1:240601508-240603509(-)
Zm00001d008387::8:6916369-6918370(-)
Zm00001d031519::1:192674620-192676621(-)
Zm00001d051014::4:136925571-136927572(+)
Zm00001d016301::5:156273780-156275781(+)
Zm00001d002381::2:11531702-11533703(+)
Zm00001d053851::4:242207620-242209621(-)
Zm00001d011353::8:147895503-147897504(-)
Zm00001d044403::3:227291057-227293058(+)
Zm00001d025208::10:109170394-109172395(+)
Zm00001d019259::7:24364385-24366386(-)
Zm00001d007151::2:223370211-223372212(-)
Zm00001d002474::2:13571712-13573713(-)
Zm00001d041159::3:100702519-100704520(-)
Zm00001d034986::6:842424-844425(-)
Zm00001d049816::4:45969510-45971511(-)
Zm00001d001953::2:3437457-3439458(+)
Zm00001d042909::3:183673504-183675505(+)
Zm00001d024308::10:63094295-63096296(+)
Zm00001d028958::1:52871668-52873669(+)
Zm00001d012863::5:1290436-1292437(+)
Zm00001d002356::2:10767138-10769139(-)
Zm00001d019124::7:18112901-18114902(-)
Zm00001d020555::7:122130411-122132412(+)
Zm00001d016877::5:179233474-179235475(-)
Zm00001d013984::5:27298067-27300068(+)
Zm00001d050993::4:135910110-135912111(+)
Zm00001d006179::2:200780970-200782971(+)
Zm00001d041995::3:146866077-146868078(+)
Zm00001d035178::6:8038691-8040692(-)
Zm00001d017420::5:195390563-195392564(+)
Zm00001d014003::5:28277872-28279873(-)
Zm00001d031702::1:198849440-198851441(+)
Zm00001d033334::1:259328814-259330815(+)
Zm00001d017296::5:192047534-192049535(-)
Zm00001d009802::8:82151050-82153051(+)
Zm00001d029645::1:80946588-80948589(-)
Zm00001d052845::4:202439490-202441491(-)
Zm00001d007285::2:226814493-226816494(-)
Zm00001d008604::8:14290935-14292936(-)
Zm00001d046784::9:105918033-105920034(-)
Zm00001d035400::6:24388480-24390481(+)
Zm00001d009144::8:39284623-39286624(+)
Zm00001d002422::2:12313364-12315365(+)
Zm00001d039890::3:18009049-18011050(+)
Zm00001d021763::7:162635024-162637025(+)
Zm00001d036696::6:98047653-98049654(-)
Zm00001d031018::1:173707830-173709831(-)
Zm00001d030240::1:115469514-115471515(-)
Zm00001d030304::1:121173735-121175736(-)
Zm00001d033215::1:254420344-254422345(-)
Zm00001d038972::6:168003269-168005270(+)
Zm00001d044770::9:1941183-1943184(+)
Zm00001d034076::1:283407533-283409534(-)
Zm00001d017043::5:183521242-183523243(-)
Zm00001d031642::1:197130577-197132578(-)
Zm00001d031049::1:174838418-174840419(+)
Zm00001d004820::2:141063222-141065223(+)
Zm00001d028606::1:40598674-40600675(-)
Zm00001d037433::6:125277558-125279559(-)
Zm00001d046445::9:90218782-90220783(+)
Zm00001d044451::3:228381096-228383097(+)
Zm00001d002193::2:7734710-7736711(-)
Zm00001d017775::5:206385107-206387108(+)
Zm00001d037725::6:135243299-135245300(+)
Zm00001d003954::2:72099935-72101936(+)
Zm00001d047698::9:139492979-139494980(+)
Zm00001d013795::5:20373296-20375297(-)
Zm00001d051288::4:151820544-151822545(+)
Zm00001d039204::6:172471318-172473319(-)
Zm00001d003072::2:31122852-31124853(+)
Zm00001d003559::2:48065262-48067263(+)
Zm00001d018752::7:4245130-4247131(+)
Zm00001d036235::6:78456535-78458536(-)
Zm00001d002314::2:10149940-10151941(-)
Zm00001d002504::2:14172216-14174217(+)
Zm00001d025843::10:131455180-131457181(-)
Zm00001d029261::1:63989559-63991560(+)
Zm00001d017110::5:185768359-185770360(-)
Zm00001d026148::10:139802333-139804334(+)
Zm00001d029426::1:70068905-70070906(-)
Zm00001d002380::2:11532624-11534625(-)
Zm00001d015024::5:72668408-72670409(+)
```
