## Supplementary material for "A comprehensive map of preferentially located motifs reveals distinct proximal *cis*-regulatory elements in plants": TGATTCAA_containing_gene_set.txt

```
#Occurences of TGATTCAA between -102 and 36 (positions relative to the transcription start site)
#231 sequences with TGATTCAA in this interval
#0.92% of the sequences in promoter set with TGATTCAA (set with 25199 sequences)
Zm00001d031018::1:173707830-173709831(-)
Zm00001d010257::8:106418298-106420299(-)
Zm00001d052517::4:191942044-191944045(-)
Zm00001d038551::6:159761241-159763242(+)
Zm00001d032699::1:235071762-235073763(+)
Zm00001d047139::9:119767844-119769845(-)
Zm00001d024591::10:79576951-79578952(+)
Zm00001d019987::7:82855337-82857338(-)
Zm00001d024034::10:38720255-38722256(-)
Zm00001d024606::10:80158892-80160893(-)
Zm00001d022369::7:176241469-176243470(-)
Zm00001d051839::4:171774983-171776984(+)
Zm00001d015995::5:138117401-138119402(-)
Zm00001d007053::2:220965199-220967200(-)
Zm00001d036830::6:103103295-103105296(+)
Zm00001d007009::2:220125040-220127041(+)
Zm00001d002314::2:10149940-10151941(-)
Zm00001d006392::2:206510269-206512270(-)
Zm00001d005672::2:182906061-182908062(+)
Zm00001d017345::5:193473547-193475548(-)
Zm00001d044801::9:2727159-2729160(+)
Zm00001d002380::2:11532624-11534625(-)
Zm00001d006905::2:219140086-219142087(-)
Zm00001d018384::5:219711967-219713968(+)
Zm00001d022083::7:169732148-169734149(+)
Zm00001d009802::8:82151050-82153051(+)
Zm00001d043286::3:194423256-194425257(-)
Zm00001d002386::2:11637647-11639648(+)
Zm00001d019733::7:54453071-54455072(+)
Zm00001d037848::6:139631411-139633412(+)
Zm00001d036611::6:94245043-94247044(+)
Zm00001d009276::8:50543934-50545935(+)
Zm00001d025822::10:130719457-130721458(-)
Zm00001d003785::2:59310171-59312172(+)
Zm00001d043400::3:198763361-198765362(+)
Zm00001d019825::7:66474091-66476092(-)
Zm00001d016082::5:143465475-143467476(-)
Zm00001d022391::7:176621718-176623719(+)
Zm00001d010192::8:103465613-103467614(-)
Zm00001d048554::9:158619640-158621641(+)
Zm00001d042116::3:151478765-151480766(-)
Zm00001d017399::5:194913230-194915231(+)
Zm00001d029667::1:81896111-81898112(-)
Zm00001d018475::5:221506757-221508758(-)
Zm00001d007488::2:232841991-232843992(-)
Zm00001d038931::6:167235924-167237925(-)
Zm00001d045353::9:19434485-19436486(-)
Zm00001d027350::1:3446999-3449000(+)
Zm00001d042460::3:168479785-168481786(-)
Zm00001d043335::3:196990601-196992602(-)
Zm00001d007714::2:238014858-238016859(-)
Zm00001d048715::4:4118392-4120393(-)
Zm00001d037836::6:139250121-139252122(-)
Zm00001d053633::4:237654461-237656462(-)
Zm00001d014789::5:63233982-63235983(-)
Zm00001d036371::6:86011320-86013321(-)
Zm00001d018250::5:217419611-217421612(-)
Zm00001d040003::3:22543841-22545842(-)
Zm00001d029370::1:67915060-67917061(-)
Zm00001d037687::6:133986294-133988295(-)
Zm00001d033068::1:249396976-249398977(+)
Zm00001d046755::9:104437936-104439937(+)
Zm00001d043592::3:204509907-204511908(+)
Zm00001d034337::1:290195470-290197471(+)
Zm00001d048335::9:154616503-154618504(+)
Zm00001d019446::7:34275609-34277610(+)
Zm00001d053913::4:243611686-243613687(-)
Zm00001d044217::3:222100100-222102101(+)
Zm00001d026334::10:143650985-143652986(+)
Zm00001d047854::9:143521526-143523527(-)
Zm00001d013676::5:17053765-17055766(-)
Zm00001d033867::1:276774253-276776254(+)
Zm00001d048727::4:4318862-4320863(-)
Zm00001d041995::3:146866077-146868078(+)
Zm00001d052926::4:205102407-205104408(+)
Zm00001d034001::1:280776372-280778373(-)
Zm00001d034537::1:295875238-295877239(-)
Zm00001d034448::1:293309684-293311685(+)
Zm00001d002705::2:19812736-19814737(+)
Zm00001d007573::2:235059027-235061028(+)
Zm00001d031558::1:194161056-194163057(+)
Zm00001d023892::10:26546692-26548693(-)
Zm00001d044588::3:232794482-232796483(+)
Zm00001d036715::6:98446028-98448029(+)
Zm00001d010765::8:127356320-127358321(-)
Zm00001d009605::8:72868094-72870095(-)
Zm00001d038652::6:161896059-161898060(-)
Zm00001d017887::5:209639277-209641278(-)
Zm00001d033426::1:262671980-262673981(-)
Zm00001d019990::7:83173414-83175415(-)
Zm00001d002381::2:11531702-11533703(+)
Zm00001d053784::4:240996626-240998627(+)
Zm00001d032310::1:221628844-221630845(+)
Zm00001d033334::1:259328814-259330815(+)
Zm00001d007853::2:240958743-240960744(+)
Zm00001d029137::1:60111385-60113386(+)
Zm00001d011761::8:160951033-160953034(-)
Zm00001d004140::2:86024884-86026885(+)
Zm00001d036440::6:88672107-88674108(-)
Zm00001d003492::2:45894799-45896800(-)
Zm00001d036717::6:98728980-98730981(+)
Zm00001d012656::8:178056415-178058416(+)
Zm00001d003071::2:31123907-31125908(-)
Zm00001d038487::6:158505046-158507047(+)
Zm00001d027908::1:17364692-17366693(-)
Zm00001d050907::4:129656512-129658513(-)
Zm00001d030266::1:117694582-117696583(-)
Zm00001d008791::8:20374829-20376830(-)
Zm00001d008922::8:25308752-25310753(-)
Zm00001d053636::4:237926883-237928884(+)
Zm00001d047140::9:119766922-119768923(+)
Zm00001d012789::8:181006841-181008842(+)
Zm00001d047760::9:141144387-141146388(-)
Zm00001d040621::3:54365305-54367306(-)
Zm00001d016606::5:169949247-169951248(-)
Zm00001d002163::2:6958395-6960396(+)
Zm00001d031557::1:194161978-194163979(-)
Zm00001d026148::10:139802333-139804334(+)
Zm00001d020220::7:100666289-100668290(-)
Zm00001d052137::4:180620835-180622836(-)
Zm00001d018386::5:219778344-219780345(-)
Zm00001d037227::6:116696703-116698704(+)
Zm00001d031178::1:181313754-181315755(-)
Zm00001d052831::4:202128812-202130813(-)
Zm00001d036714::6:98446911-98448912(-)
Zm00001d012127::8:168507372-168509373(+)
Zm00001d017370::5:193717136-193719137(+)
Zm00001d038282::6:153249871-153251872(-)
Zm00001d005573::2:178918066-178920067(+)
Zm00001d007968::2:244322993-244324994(-)
Zm00001d052742::4:199483780-199485781(+)
Zm00001d010770::8:127403750-127405751(+)
Zm00001d021820::7:163677062-163679063(+)
Zm00001d034818::1:302867820-302869821(+)
Zm00001d023465::10:6425839-6427840(+)
Zm00001d013967::5:26608573-26610574(+)
Zm00001d011059::8:137783836-137785837(-)
Zm00001d007345::2:229260981-229262982(-)
Zm00001d033357::1:260112919-260114920(+)
Zm00001d027649::1:10109062-10111063(-)
Zm00001d015116::5:76327584-76329585(-)
Zm00001d009756::8:79837921-79839922(+)
Zm00001d046483::9:91944345-91946346(+)
Zm00001d012674::8:178409466-178411467(-)
Zm00001d014246::5:37919503-37921504(-)
Zm00001d021830::7:164024070-164026071(+)
Zm00001d044983::9:9318975-9320976(-)
Zm00001d021227::7:146556147-146558148(+)
Zm00001d006920::2:219360074-219362075(-)
Zm00001d043497::3:201849018-201851019(+)
Zm00001d033926::1:278713021-278715022(-)
Zm00001d011091::8:138658536-138660537(+)
Zm00001d053144::4:216037033-216039034(+)
Zm00001d019478::7:35958638-35960639(-)
Zm00001d034741::1:301090818-301092819(+)
Zm00001d026094::10:138303189-138305190(+)
Zm00001d023378::10:4292139-4294140(-)
Zm00001d019124::7:18112901-18114902(-)
Zm00001d037899::6:141469941-141471942(+)
Zm00001d011746::8:160677846-160679847(-)
Zm00001d048664::4:2980252-2982253(-)
Zm00001d023994::10:35179417-35181418(-)
Zm00001d049151::4:17775652-17777653(-)
Zm00001d027427::1:5097639-5099640(-)
Zm00001d007799::2:239864267-239866268(+)
Zm00001d019263::7:24739624-24741625(-)
Zm00001d040741::3:61280563-61282564(-)
Zm00001d041298::3:110786860-110788861(+)
Zm00001d022510::7:179103593-179105594(+)
Zm00001d048420::9:155963741-155965742(-)
Zm00001d046592::9:97668226-97670227(+)
Zm00001d018274::5:217762718-217764719(-)
Zm00001d036973::6:108030099-108032100(+)
Zm00001d007117::2:222665199-222667200(-)
Zm00001d043840::3:211464360-211466361(+)
Zm00001d030051::1:102221404-102223405(-)
Zm00001d005502::2:176560729-176562730(-)
Zm00001d047417::9:129472109-129474110(+)
Zm00001d014818::5:64432232-64434233(+)
Zm00001d005127::2:159769702-159771703(-)
Zm00001d031928::1:207096613-207098614(+)
Zm00001d035324::6:21484881-21486882(+)
Zm00001d036485::6:90309922-90311923(+)
Zm00001d008546::8:12514516-12516517(-)
Zm00001d037628::6:132319160-132321161(+)
Zm00001d030102::1:105806058-105808059(+)
Zm00001d047984::9:147156948-147158949(-)
Zm00001d040264::3:34729146-34731147(+)
Zm00001d051139::4:145544577-145546578(+)
Zm00001d003504::2:46186076-46188077(+)
Zm00001d048086::9:149841313-149843314(+)
Zm00001d032644::1:232979870-232981871(+)
Zm00001d020040::7:87958970-87960971(+)
Zm00001d047062::9:117034616-117036617(+)
Zm00001d016980::5:181879364-181881365(-)
Zm00001d030509::1:140375685-140377686(-)
Zm00001d010621::8:122090886-122092887(-)
Zm00001d017434::5:195858806-195860807(+)
Zm00001d019267::7:24902036-24904037(+)
Zm00001d029668::1:81915590-81917591(-)
Zm00001d049371::4:28133887-28135888(-)
Zm00001d004458::2:113251407-113253408(-)
Zm00001d038685::6:162576637-162578638(-)
Zm00001d051617::4:164897074-164899075(+)
Zm00001d031049::1:174838418-174840419(+)
Zm00001d045882::9:45463030-45465031(-)
Zm00001d044197::3:221732037-221734038(-)
Zm00001d039304::3:1394038-1396039(+)
Zm00001d002978::2:28632643-28634644(-)
Zm00001d019449::7:34346437-34348438(-)
Zm00001d041889::3:142444864-142446865(-)
Zm00001d014365::5:43034419-43036420(-)
Zm00001d003751::2:57535066-57537067(-)
Zm00001d043328::3:196691208-196693209(+)
Zm00001d021675::7:159777163-159779164(+)
Zm00001d053091::4:213271770-213273771(+)
Zm00001d037688::6:134046137-134048138(+)
Zm00001d040126::3:28538408-28540409(+)
Zm00001d011213::8:143158458-143160459(+)
Zm00001d037113::6:112723199-112725200(-)
Zm00001d052215::4:183481447-183483448(-)
Zm00001d033427::1:262670976-262672977(+)
Zm00001d026698::10:150306086-150308087(+)
Zm00001d018867::7:7838301-7840302(+)
Zm00001d041923::3:143810981-143812982(+)
Zm00001d051039::4:138152025-138154026(-)
Zm00001d027745::1:12531465-12533466(-)
Zm00001d046276::9:77508538-77510539(-)
Zm00001d042864::3:182388031-182390032(-)
Zm00001d049135::4:17286614-17288615(-)
Zm00001d042338::3:162017959-162019960(-)
```
