## Supplementary material for "A comprehensive map of preferentially located motifs reveals distinct proximal *cis*-regulatory elements in plants": TGATTT_containing_gene_set.txt

```
#Occurences of TGATTT between 4 and 22 (positions relative to the transcription start site)
#833 sequences with TGATTT in this interval
#3.31% of the sequences in promoter set with TGATTT (set with 25199 sequences)
Zm00001d005313::2:169270702-169272703(-)
Zm00001d032649::1:233098477-233100478(-)
Zm00001d021395::7:150909544-150911545(-)
Zm00001d026532::10:147804255-147806256(-)
Zm00001d033344::1:259655153-259657154(-)
Zm00001d016472::5:163708271-163710272(-)
Zm00001d044212::3:221944070-221946071(-)
Zm00001d031737::1:200258669-200260670(+)
Zm00001d002034::2:4806657-4808658(+)
Zm00001d053305::4:225235861-225237862(+)
Zm00001d032683::1:234265362-234267363(+)
Zm00001d049222::4:21345682-21347683(+)
Zm00001d052081::4:178938650-178940651(-)
Zm00001d024632::10:81337400-81339401(-)
Zm00001d034490::1:294460915-294462916(-)
Zm00001d042499::3:169648246-169650247(-)
Zm00001d006252::2:202862174-202864175(-)
Zm00001d050164::4:70176711-70178712(+)
Zm00001d028303::1:29783910-29785911(+)
Zm00001d025888::10:133101483-133103484(-)
Zm00001d034055::1:282607952-282609953(-)
Zm00001d023517::10:8590707-8592708(+)
Zm00001d039239::3:381710-383711(-)
Zm00001d034893::1:304952942-304954943(+)
Zm00001d014648::5:57183676-57185677(-)
Zm00001d015627::5:102004770-102006771(+)
Zm00001d012306::8:172156323-172158324(-)
Zm00001d015086::5:74942509-74944510(+)
Zm00001d038381::6:155952799-155954800(+)
Zm00001d048707::4:3785918-3787919(+)
Zm00001d037175::6:114788442-114790443(+)
Zm00001d046399::9:87272491-87274492(+)
Zm00001d048959::4:10752825-10754826(+)
Zm00001d029048::1:56103739-56105740(-)
Zm00001d008518::8:11310619-11312620(-)
Zm00001d005899::2:192221310-192223311(-)
Zm00001d017721::5:205188682-205190683(+)
Zm00001d053788::4:241097489-241099490(+)
Zm00001d043997::3:216119315-216121316(-)
Zm00001d022591::7:180551816-180553817(-)
Zm00001d018409::5:220203312-220205313(+)
Zm00001d001789::2:953328-955329(+)
Zm00001d027388::1:4147150-4149151(-)
Zm00001d040089::3:27064442-27066443(+)
Zm00001d038917::6:166899370-166901371(-)
Zm00001d045021::9:10448210-10450211(+)
Zm00001d050368::4:84246002-84248003(+)
Zm00001d044744::9:1008648-1010649(-)
Zm00001d051484::4:160246769-160248770(-)
Zm00001d027624::1:9344288-9346289(-)
Zm00001d006663::2:213811478-213813479(-)
Zm00001d035263::6:18168891-18170892(+)
Zm00001d018061::5:213498155-213500156(-)
Zm00001d049313::4:25971311-25973312(+)
Zm00001d033426::1:262671980-262673981(-)
Zm00001d030969::1:169640183-169642184(+)
Zm00001d020237::7:101652227-101654228(-)
Zm00001d037961::6:143614047-143616048(-)
Zm00001d022625::7:181506058-181508059(-)
Zm00001d003151::2:33848325-33850326(-)
Zm00001d047140::9:119766922-119768923(+)
Zm00001d051234::4:149419761-149421762(+)
Zm00001d034319::1:289128415-289130416(+)
Zm00001d040263::3:34656690-34658691(-)
Zm00001d009669::8:75144732-75146733(+)
Zm00001d006640::2:213257621-213259622(-)
Zm00001d016877::5:179233474-179235475(-)
Zm00001d041949::3:144973323-144975324(+)
Zm00001d029545::1:75663702-75665703(-)
Zm00001d044147::3:220484946-220486947(+)
Zm00001d024154::10:50362372-50364373(-)
Zm00001d032266::1:219763388-219765389(+)
Zm00001d008715::8:17619379-17621380(-)
Zm00001d048477::9:156984634-156986635(+)
Zm00001d033837::1:275423719-275425720(-)
Zm00001d013795::5:20373296-20375297(-)
Zm00001d015285::5:82699477-82701478(+)
Zm00001d018598::7:411618-413619(+)
Zm00001d012748::8:179669377-179671378(-)
Zm00001d011708::8:159403866-159405867(-)
Zm00001d045548::9:26522145-26524146(+)
Zm00001d043429::3:199569748-199571749(+)
Zm00001d037326::6:121211895-121213896(+)
Zm00001d021680::7:159842566-159844567(-)
Zm00001d030612::1:148419481-148421482(+)
Zm00001d029986::1:97643669-97645670(+)
Zm00001d029349::1:66850416-66852417(+)
Zm00001d002380::2:11532624-11534625(-)
Zm00001d023939::10:30316570-30318571(-)
Zm00001d035628::6:37508464-37510465(-)
Zm00001d026453::10:146109594-146111595(+)
Zm00001d034627::1:298406475-298408476(+)
Zm00001d051773::4:169204227-169206228(-)
Zm00001d038161::6:149981478-149983479(-)
Zm00001d027799::1:13761570-13763571(-)
Zm00001d034833::1:303289369-303291370(+)
Zm00001d017293::5:192009857-192011858(-)
Zm00001d037386::6:124043507-124045508(+)
Zm00001d048253::9:153253859-153255860(+)
Zm00001d043021::3:186773425-186775426(-)
Zm00001d012979::5:2680619-2682620(-)
Zm00001d048129::9:150532495-150534496(-)
Zm00001d008206::8:1108917-1110918(-)
Zm00001d044806::9:2942824-2944825(-)
Zm00001d027402::1:4420558-4422559(-)
Zm00001d003448::2:44638640-44640641(-)
Zm00001d030790::1:159883990-159885991(-)
Zm00001d035347::6:22750198-22752199(-)
Zm00001d036829::6:103048090-103050091(-)
Zm00001d032150::1:214517215-214519216(-)
Zm00001d034415::1:292329707-292331708(+)
Zm00001d051776::4:169252919-169254920(+)
Zm00001d038803::6:164790921-164792922(-)
Zm00001d025300::10:113289308-113291309(+)
Zm00001d035590::6:35405361-35407362(-)
Zm00001d027236::1:136877-138878(+)
Zm00001d044812::9:3290262-3292263(+)
Zm00001d022354::7:176070627-176072628(-)
Zm00001d018504::5:221975687-221977688(+)
Zm00001d034406::1:292052586-292054587(-)
Zm00001d027805::1:13968172-13970173(-)
Zm00001d049253::4:22956628-22958629(-)
Zm00001d019681::7:50688188-50690189(-)
Zm00001d017541::5:199067068-199069069(-)
Zm00001d026094::10:138303189-138305190(+)
Zm00001d031109::1:177583458-177585459(-)
Zm00001d013934::5:25183979-25185980(+)
Zm00001d025733::10:127880015-127882016(+)
Zm00001d036843::6:103561777-103563778(-)
Zm00001d027802::1:13861799-13863800(+)
Zm00001d013046::5:3735676-3737677(-)
Zm00001d034503::1:294740069-294742070(+)
Zm00001d053228::4:220899344-220901345(-)
Zm00001d028185::1:25737163-25739164(+)
Zm00001d001915::2:2811222-2813223(+)
Zm00001d017768::5:206247801-206249802(+)
Zm00001d028373::1:32470595-32472596(+)
Zm00001d002950::2:27938357-27940358(-)
Zm00001d012109::8:168378546-168380547(-)
Zm00001d004804::2:140345223-140347224(-)
Zm00001d017424::5:195720552-195722553(-)
Zm00001d006924::2:219454801-219456802(+)
Zm00001d012608::8:177142728-177144729(-)
Zm00001d012244::8:170885064-170887065(-)
Zm00001d050884::4:128323773-128325774(-)
Zm00001d042870::3:182561540-182563541(-)
Zm00001d038209::6:151714472-151716473(+)
Zm00001d047939::9:145777363-145779364(-)
Zm00001d039241::3:394782-396783(-)
Zm00001d018463::5:221326767-221328768(-)
Zm00001d008953::8:26882731-26884732(-)
Zm00001d042603::3:173183512-173185513(-)
Zm00001d017649::5:203053659-203055660(+)
Zm00001d025691::10:126327488-126329489(-)
Zm00001d037902::6:141552379-141554380(-)
Zm00001d018439::5:220889337-220891338(+)
Zm00001d003155::2:33958837-33960838(-)
Zm00001d025633::10:124644428-124646429(+)
Zm00001d003153::2:33919034-33921035(-)
Zm00001d006297::2:204008112-204010113(+)
Zm00001d030316::1:122020302-122022303(-)
Zm00001d037728::6:135409730-135411731(+)
Zm00001d045088::9:12098490-12100491(-)
Zm00001d003227::2:36784673-36786674(+)
Zm00001d012885::5:1592562-1594563(+)
Zm00001d010227::8:104780852-104782853(-)
Zm00001d041277::3:109761170-109763171(+)
Zm00001d050109::4:66250080-66252081(-)
Zm00001d034018::1:281250238-281252239(+)
Zm00001d006922::2:219446556-219448557(+)
Zm00001d038525::6:159274682-159276683(-)
Zm00001d038796::6:164511003-164513004(+)
Zm00001d010623::8:122211284-122213285(+)
Zm00001d049746::4:42781980-42783981(-)
Zm00001d046276::9:77508538-77510539(-)
Zm00001d007312::2:227515288-227517289(-)
Zm00001d025629::10:124620762-124622763(+)
Zm00001d013447::5:11829362-11831363(-)
Zm00001d018870::7:7868947-7870948(-)
Zm00001d010476::8:117163143-117165144(-)
Zm00001d032096::1:212560142-212562143(-)
Zm00001d038734::6:163541390-163543391(+)
Zm00001d003540::2:47413309-47415310(+)
Zm00001d012504::8:175576427-175578428(-)
Zm00001d023910::10:27637521-27639522(+)
Zm00001d015007::5:72034312-72036313(-)
Zm00001d020310::7:105500930-105502931(+)
Zm00001d048552::9:158535970-158537971(+)
Zm00001d035975::6:63920311-63922312(+)
Zm00001d016575::5:167948816-167950817(-)
Zm00001d002343::2:10632852-10634853(-)
Zm00001d017908::5:209972774-209974775(+)
Zm00001d017481::5:197259809-197261810(+)
Zm00001d004806::2:140440496-140442497(+)
Zm00001d002416::2:12277369-12279370(-)
Zm00001d005772::2:187741523-187743524(-)
Zm00001d036520::6:91156814-91158815(-)
Zm00001d038652::6:161896059-161898060(-)
Zm00001d049789::4:44707979-44709980(-)
Zm00001d015384::5:87549297-87551298(-)
Zm00001d017308::5:192347315-192349316(+)
Zm00001d019584::7:44547672-44549673(+)
Zm00001d027848::1:15119243-15121244(+)
Zm00001d005745::2:185840382-185842383(-)
Zm00001d030786::1:159727148-159729149(-)
Zm00001d053107::4:214128372-214130373(+)
Zm00001d037962::6:143662736-143664737(-)
Zm00001d024128::10:48269419-48271420(-)
Zm00001d029924::1:94653081-94655082(-)
Zm00001d011145::8:140401596-140403597(+)
Zm00001d025021::10:100000892-100002893(+)
Zm00001d046539::9:94823346-94825347(-)
Zm00001d009298::8:52968184-52970185(-)
Zm00001d009493::8:67180175-67182176(-)
Zm00001d051129::4:144993634-144995635(-)
Zm00001d053652::4:238241148-238243149(-)
Zm00001d018693::7:2684984-2686985(+)
Zm00001d032646::1:233066072-233068073(+)
Zm00001d042567::3:172186635-172188636(-)
Zm00001d028102::1:23008035-23010036(-)
Zm00001d051332::4:154910690-154912691(+)
Zm00001d012697::8:178792178-178794179(-)
Zm00001d007782::2:239485123-239487124(+)
Zm00001d033355::1:260100832-260102833(+)
Zm00001d015927::5:131792818-131794819(+)
Zm00001d014103::5:32619375-32621376(-)
Zm00001d016766::5:175324053-175326054(-)
Zm00001d044514::3:230584269-230586270(-)
Zm00001d051565::4:162885902-162887903(+)
Zm00001d007825::2:240369052-240371053(-)
Zm00001d046517::9:93395348-93397349(+)
Zm00001d010806::8:128419958-128421959(+)
Zm00001d038150::6:149491406-149493407(+)
Zm00001d030533::1:142259363-142261364(+)
Zm00001d042718::3:178120136-178122137(-)
Zm00001d048150::9:150979637-150981638(-)
Zm00001d023391::10:4478928-4480929(-)
Zm00001d035915::6:60131989-60133990(-)
Zm00001d011969::8:165319137-165321138(+)
Zm00001d034608::1:297742653-297744654(+)
Zm00001d013125::5:5153645-5155646(-)
Zm00001d049560::4:35293556-35295557(-)
Zm00001d013860::5:23153687-23155688(-)
Zm00001d034550::1:296029952-296031953(-)
Zm00001d016715::5:173615251-173617252(-)
Zm00001d036756::6:99940461-99942462(-)
Zm00001d038297::6:153657851-153659852(-)
Zm00001d025401::10:117125276-117127277(+)
Zm00001d028786::1:46383511-46385512(-)
Zm00001d003654::2:52016832-52018833(-)
Zm00001d013432::5:11288798-11290799(+)
Zm00001d043945::3:214387164-214389165(-)
Zm00001d009450::8:64910958-64912959(+)
Zm00001d050894::4:128783181-128785182(-)
Zm00001d017152::5:187134031-187136032(-)
Zm00001d004119::2:83932434-83934435(+)
Zm00001d047893::9:144515902-144517903(-)
Zm00001d014901::5:67362165-67364166(+)
Zm00001d007184::2:224066659-224068660(-)
Zm00001d021417::7:151553215-151555216(+)
Zm00001d002386::2:11637647-11639648(+)
Zm00001d043859::3:212300080-212302081(-)
Zm00001d009063::8:33993973-33995974(-)
Zm00001d005251::2:165786865-165788866(-)
Zm00001d023901::10:27252214-27254215(-)
Zm00001d037778::6:137347155-137349156(+)
Zm00001d008810::8:21266161-21268162(-)
Zm00001d037733::6:135559925-135561926(-)
Zm00001d006610::2:212556885-212558886(-)
Zm00001d011640::8:157207517-157209518(+)
Zm00001d040357::3:39647603-39649604(+)
Zm00001d027444::1:5477487-5479488(-)
Zm00001d036310::6:83873480-83875481(-)
Zm00001d043023::3:186820459-186822460(-)
Zm00001d020350::7:108448512-108450513(+)
Zm00001d011474::8:151592399-151594400(+)
Zm00001d047262::9:124765526-124767527(+)
Zm00001d009250::8:47174574-47176575(+)
Zm00001d007379::2:230224641-230226642(+)
Zm00001d006235::2:202498038-202500039(-)
Zm00001d011445::8:150551478-150553479(+)
Zm00001d053266::4:223203343-223205344(-)
Zm00001d050141::4:68732184-68734185(+)
Zm00001d015985::5:136821693-136823694(-)
Zm00001d050158::4:69693141-69695142(-)
Zm00001d013314::5:8361285-8363286(+)
Zm00001d017509::5:197959371-197961372(+)
Zm00001d039109::6:170145162-170147163(+)
Zm00001d031309::1:185842396-185844397(-)
Zm00001d007046::2:220807595-220809596(-)
Zm00001d051542::4:161954034-161956035(-)
Zm00001d004948::2:150134516-150136517(-)
Zm00001d002602::2:16547101-16549102(-)
Zm00001d015767::5:118084816-118086817(-)
Zm00001d046294::9:78786780-78788781(+)
Zm00001d021752::7:162188858-162190859(+)
Zm00001d007175::2:223827602-223829603(+)
Zm00001d002269::2:9178077-9180078(+)
Zm00001d036201::6:76920959-76922960(-)
Zm00001d036044::6:68205347-68207348(-)
Zm00001d044724::9:323118-325119(+)
Zm00001d026585::10:148386655-148388656(+)
Zm00001d051589::4:163587259-163589260(+)
Zm00001d050021::4:60280139-60282140(+)
Zm00001d023987::10:34452377-34454378(+)
Zm00001d004779::2:138646141-138648142(+)
Zm00001d047774::9:141478578-141480579(-)
Zm00001d051859::4:172520974-172522975(+)
Zm00001d033982::1:280029492-280031493(+)
Zm00001d030550::1:143281891-143283892(+)
Zm00001d015288::5:82819486-82821487(-)
Zm00001d049661::4:39028533-39030534(+)
Zm00001d008956::8:26968814-26970815(+)
Zm00001d023521::10:8659467-8661468(-)
Zm00001d031979::1:208399050-208401051(+)
Zm00001d025227::10:110165377-110167378(+)
Zm00001d011061::8:137869262-137871263(+)
Zm00001d035543::6:31732548-31734549(+)
Zm00001d013040::5:3612169-3614170(-)
Zm00001d010241::8:105692052-105694053(-)
Zm00001d043565::3:204179455-204181456(-)
Zm00001d019644::7:47871564-47873565(-)
Zm00001d034432::1:292891596-292893597(+)
Zm00001d044192::3:221549765-221551766(-)
Zm00001d041725::3:135290104-135292105(+)
Zm00001d004727::2:134137132-134139133(-)
Zm00001d017241::5:190063440-190065441(-)
Zm00001d052990::4:207846709-207848710(+)
Zm00001d003313::2:39857560-39859561(-)
Zm00001d048691::4:3346841-3348842(+)
Zm00001d034946::1:306418148-306420149(-)
Zm00001d017093::5:185235991-185237992(-)
Zm00001d039022::6:168833256-168835257(+)
Zm00001d049522::4:33125441-33127442(+)
Zm00001d020603::7:124350584-124352585(-)
Zm00001d052630::4:195314704-195316705(+)
Zm00001d047985::9:147200595-147202596(-)
Zm00001d045152::9:14489270-14491271(+)
Zm00001d038914::6:166875477-166877478(-)
Zm00001d002193::2:7734710-7736711(-)
Zm00001d029062::1:56854235-56856236(+)
Zm00001d013530::5:13663837-13665838(+)
Zm00001d043100::3:189196377-189198378(-)
Zm00001d037405::6:124642461-124644462(-)
Zm00001d047695::9:139389236-139391237(+)
Zm00001d046716::9:103213587-103215588(-)
Zm00001d017886::5:209626435-209628436(-)
Zm00001d006473::2:209330475-209332476(+)
Zm00001d043981::3:215528538-215530539(+)
Zm00001d010950::8:134828167-134830168(+)
Zm00001d016365::5:159329133-159331134(+)
Zm00001d029455::1:71523449-71525450(-)
Zm00001d010375::8:111878383-111880384(-)
Zm00001d040627::3:54946799-54948800(+)
Zm00001d009903::8:88652782-88654783(+)
Zm00001d002632::2:17556997-17558998(+)
Zm00001d032074::1:211496518-211498519(+)
Zm00001d019060::7:14497424-14499425(-)
Zm00001d041955::3:145501431-145503432(+)
Zm00001d006438::2:208196291-208198292(-)
Zm00001d051607::4:164400847-164402848(-)
Zm00001d020533::7:121240590-121242591(-)
Zm00001d035540::6:31629371-31631372(-)
Zm00001d015383::5:87522263-87524264(-)
Zm00001d019754::7:56515022-56517023(+)
Zm00001d033747::1:272703274-272705275(+)
Zm00001d050943::4:132885263-132887264(+)
Zm00001d018651::7:1788971-1790972(+)
Zm00001d021528::7:155182614-155184615(-)
Zm00001d052276::4:185644699-185646700(-)
Zm00001d010387::8:112569526-112571527(+)
Zm00001d003354::2:41370151-41372152(-)
Zm00001d050616::4:104892092-104894093(+)
Zm00001d044581::3:232478393-232480394(-)
Zm00001d034964::6:167201-169202(+)
Zm00001d027462::1:5818251-5820252(+)
Zm00001d033753::1:272914345-272916346(+)
Zm00001d023536::10:9161109-9163110(+)
Zm00001d031634::1:196940045-196942046(-)
Zm00001d021685::7:160050432-160052433(-)
Zm00001d029861::1:90927127-90929128(+)
Zm00001d006467::2:209131199-209133200(+)
Zm00001d014632::5:56755556-56757557(-)
Zm00001d002782::2:22573985-22575986(-)
Zm00001d021729::7:161574646-161576647(+)
Zm00001d041072::3:95102749-95104750(-)
Zm00001d049476::4:31588590-31590591(-)
Zm00001d008674::8:16878885-16880886(-)
Zm00001d041923::3:143810981-143812982(+)
Zm00001d019089::7:15823310-15825311(-)
Zm00001d011756::8:160824920-160826921(-)
Zm00001d044197::3:221732037-221734038(-)
Zm00001d046518::9:93436578-93438579(+)
Zm00001d045739::9:36162201-36164202(+)
Zm00001d017072::5:184388115-184390116(+)
Zm00001d017748::5:205852975-205854976(-)
Zm00001d038653::6:161895853-161897854(-)
Zm00001d051562::4:162798848-162800849(+)
Zm00001d030086::1:104415068-104417069(+)
Zm00001d010304::8:108571112-108573113(-)
Zm00001d027441::1:5433965-5435966(-)
Zm00001d027763::1:13053451-13055452(-)
Zm00001d047156::9:120314698-120316699(-)
Zm00001d022044::7:168542821-168544822(+)
Zm00001d040290::3:35951150-35953151(-)
Zm00001d020319::7:106266048-106268049(+)
Zm00001d009125::8:38277111-38279112(-)
Zm00001d040351::3:39395920-39397921(-)
Zm00001d034880::1:304587931-304589932(-)
Zm00001d027728::1:12340165-12342166(-)
Zm00001d003224::2:36778980-36780981(-)
Zm00001d039750::3:13770594-13772595(+)
Zm00001d004866::2:145448000-145450001(-)
Zm00001d029119::1:58590487-58592488(-)
Zm00001d002369::2:11165756-11167757(-)
Zm00001d035779::6:48225177-48227178(+)
Zm00001d018916::7:9213795-9215796(+)
Zm00001d027234::1:117182-119183(+)
Zm00001d041383::3:115221349-115223350(+)
Zm00001d045472::9:23404487-23406488(+)
Zm00001d028182::1:25723382-25725383(-)
Zm00001d049580::4:36016872-36018873(-)
Zm00001d032692::1:234746876-234748877(-)
Zm00001d004500::2:115234896-115236897(+)
Zm00001d048473::9:156923208-156925209(+)
Zm00001d007324::2:228478180-228480181(-)
Zm00001d017417::5:195361930-195363931(-)
Zm00001d017790::5:206954629-206956630(-)
Zm00001d002978::2:28632643-28634644(-)
Zm00001d032044::1:210443751-210445752(+)
Zm00001d036680::6:97451378-97453379(+)
Zm00001d029124::1:59030125-59032126(-)
Zm00001d015429::5:89673247-89675248(-)
Zm00001d014368::5:43190380-43192381(+)
Zm00001d013765::5:19658755-19660756(+)
Zm00001d027399::1:4403939-4405940(-)
Zm00001d047404::9:129013123-129015124(+)
Zm00001d016988::5:182120409-182122410(-)
Zm00001d023807::10:22629494-22631495(-)
Zm00001d053066::4:211862318-211864319(-)
Zm00001d034515::1:295312205-295314206(+)
Zm00001d028863::1:48937427-48939428(-)
Zm00001d052180::4:181855807-181857808(+)
Zm00001d037756::6:136398133-136400134(+)
Zm00001d053763::4:240653130-240655131(+)
Zm00001d041649::3:131633805-131635806(+)
Zm00001d053722::4:239848212-239850213(+)
Zm00001d028177::1:25544004-25546005(+)
Zm00001d014785::5:63019798-63021799(-)
Zm00001d003678::2:53854656-53856657(+)
Zm00001d052715::4:198521165-198523166(-)
Zm00001d038970::6:167998223-168000224(-)
Zm00001d019756::7:56696893-56698894(+)
Zm00001d046786::9:105954353-105956354(+)
Zm00001d022466::7:178215108-178217109(-)
Zm00001d013607::5:15277424-15279425(-)
Zm00001d030299::1:120685880-120687881(-)
Zm00001d025652::10:125101473-125103474(+)
Zm00001d038248::6:152311540-152313541(+)
Zm00001d030289::1:119706866-119708867(+)
Zm00001d024421::10:70311178-70313179(+)
Zm00001d052153::4:181429413-181431414(-)
Zm00001d037956::6:143536005-143538006(+)
Zm00001d016259::5:154061849-154063850(-)
Zm00001d009326::8:56110251-56112252(-)
Zm00001d021940::7:166591550-166593551(+)
Zm00001d005200::2:163305489-163307490(-)
Zm00001d026120::10:138886179-138888180(-)
Zm00001d019699::7:51764186-51766187(-)
Zm00001d017604::5:201367281-201369282(-)
Zm00001d003265::2:38346901-38348902(-)
Zm00001d012602::8:177060268-177062269(+)
Zm00001d048408::9:155708874-155710875(-)
Zm00001d032893::1:241796658-241798659(+)
Zm00001d047938::9:145759836-145761837(+)
Zm00001d024706::10:84373580-84375581(-)
Zm00001d016941::5:180625852-180627853(-)
Zm00001d051683::4:166649721-166651722(+)
Zm00001d052921::4:204938754-204940755(-)
Zm00001d015987::5:137033102-137035103(+)
Zm00001d012411::8:174033314-174035315(-)
Zm00001d007054::2:220968284-220970285(-)
Zm00001d006253::2:202861386-202863387(+)
Zm00001d024830::10:90128723-90130724(-)
Zm00001d020008::7:85217242-85219243(+)
Zm00001d010274::8:106961305-106963306(+)
Zm00001d015970::5:134951428-134953429(+)
Zm00001d046519::9:93482667-93484668(+)
Zm00001d031216::1:182484329-182486330(-)
Zm00001d026319::10:143557319-143559320(+)
Zm00001d037596::6:130901226-130903227(+)
Zm00001d001960::2:3560450-3562451(-)
Zm00001d043716::3:208168720-208170721(+)
Zm00001d011471::8:151421354-151423355(+)
Zm00001d033307::1:258335964-258337965(-)
Zm00001d016952::5:181024108-181026109(-)
Zm00001d026165::10:140174425-140176426(-)
Zm00001d048463::9:156770159-156772160(+)
Zm00001d049284::4:24396336-24398337(-)
Zm00001d043893::3:213240730-213242731(+)
Zm00001d027645::1:9878863-9880864(+)
Zm00001d019219::7:22316337-22318338(+)
Zm00001d016918::5:179885771-179887772(+)
Zm00001d005359::2:170958055-170960056(+)
Zm00001d032244::1:218619357-218621358(-)
Zm00001d032197::1:216769528-216771529(+)
Zm00001d009731::8:78410570-78412571(-)
Zm00001d022103::7:170385816-170387817(-)
Zm00001d019048::7:14109412-14111413(-)
Zm00001d015430::5:89672212-89674213(+)
Zm00001d037837::6:139281647-139283648(+)
Zm00001d005896::2:192057775-192059776(-)
Zm00001d025235::10:110441414-110443415(-)
Zm00001d043327::3:196588023-196590024(+)
Zm00001d021709::7:160911524-160913525(-)
Zm00001d028999::1:54261684-54263685(+)
Zm00001d025845::10:131473981-131475982(-)
Zm00001d047707::9:139668182-139670183(+)
Zm00001d047908::9:144960966-144962967(-)
Zm00001d040426::3:42865773-42867774(+)
Zm00001d024113::10:46413545-46415546(-)
Zm00001d017473::5:196993698-196995699(+)
Zm00001d020780::7:132448505-132450506(-)
Zm00001d038976::6:168042747-168044748(-)
Zm00001d004934::2:149550923-149552924(+)
Zm00001d026312::10:143368209-143370210(+)
Zm00001d051310::4:152969368-152971369(-)
Zm00001d018820::7:6438072-6440073(-)
Zm00001d034058::1:282720525-282722526(-)
Zm00001d030179::1:110821695-110823696(+)
Zm00001d014094::5:32206321-32208322(+)
Zm00001d042356::3:163103032-163105033(-)
Zm00001d031182::1:181579153-181581154(-)
Zm00001d039931::3:19829014-19831015(-)
Zm00001d037057::6:110850766-110852767(-)
Zm00001d010625::8:122247472-122249473(-)
Zm00001d028465::1:35817053-35819054(-)
Zm00001d023737::10:18082805-18084806(-)
Zm00001d041989::3:146712874-146714875(+)
Zm00001d016131::5:145810992-145812993(+)
Zm00001d045025::9:10464879-10466880(+)
Zm00001d038143::6:149270132-149272133(-)
Zm00001d031485::1:191587834-191589835(-)
Zm00001d010592::8:121235152-121237153(-)
Zm00001d029238::1:63327525-63329526(-)
Zm00001d031703::1:198956876-198958877(-)
Zm00001d033805::1:274242297-274244298(-)
Zm00001d021282::7:147764399-147766400(-)
Zm00001d017458::5:196451377-196453378(-)
Zm00001d004193::2:90153151-90155152(+)
Zm00001d027721::1:12139447-12141448(+)
Zm00001d051308::4:152674407-152676408(+)
Zm00001d031303::1:185710405-185712406(-)
Zm00001d052339::4:187397870-187399871(-)
Zm00001d034017::1:281249536-281251537(-)
Zm00001d021903::7:165720721-165722722(-)
Zm00001d034030::1:281621252-281623253(-)
Zm00001d010919::8:133389467-133391468(+)
Zm00001d050468::4:90793910-90795911(+)
Zm00001d041154::3:100563444-100565445(+)
Zm00001d010152::8:101645143-101647144(-)
Zm00001d048957::4:10670336-10672337(+)
Zm00001d032328::1:222600862-222602863(+)
Zm00001d030967::1:169595325-169597326(+)
Zm00001d013635::5:15968474-15970475(+)
Zm00001d014671::5:58565969-58567970(-)
Zm00001d053603::4:236103901-236105902(+)
Zm00001d025899::10:133319307-133321308(-)
Zm00001d036673::6:97231126-97233127(+)
Zm00001d017435::5:195862640-195864641(+)
Zm00001d041741::3:135628918-135630919(+)
Zm00001d042293::3:159518784-159520785(+)
Zm00001d052865::4:202875101-202877102(-)
Zm00001d018969::7:11060582-11062583(-)
Zm00001d037949::6:143245747-143247748(-)
Zm00001d043776::3:209888007-209890008(+)
Zm00001d014377::5:43572236-43574237(-)
Zm00001d003119::2:32816193-32818194(+)
Zm00001d012251::8:171034594-171036595(-)
Zm00001d028206::1:26187305-26189306(+)
Zm00001d028803::1:46851201-46853202(+)
Zm00001d001952::2:3432414-3434415(-)
Zm00001d019481::7:36310352-36312353(-)
Zm00001d049455::4:30736962-30738963(+)
Zm00001d047463::9:130905383-130907384(-)
Zm00001d037580::6:130369760-130371761(+)
Zm00001d040029::3:23585030-23587031(+)
Zm00001d033233::1:255289801-255291802(-)
Zm00001d006923::2:219454800-219456801(+)
Zm00001d031420::1:189576798-189578799(-)
Zm00001d007725::2:238217943-238219944(+)
Zm00001d043903::3:213413565-213415566(-)
Zm00001d011631::8:156789958-156791959(-)
Zm00001d042349::3:162502081-162504082(+)
Zm00001d029121::1:58943323-58945324(+)
Zm00001d012749::8:179669802-179671803(+)
Zm00001d020371::7:109920513-109922514(+)
Zm00001d004709::2:132741824-132743825(+)
Zm00001d031047::1:174832324-174834325(+)
Zm00001d003935::2:70121007-70123008(+)
Zm00001d011001::8:136350086-136352087(-)
Zm00001d029060::1:56809956-56811957(+)
Zm00001d018793::7:5332751-5334752(-)
Zm00001d014988::5:71250249-71252250(-)
Zm00001d054016::4:245186133-245188134(+)
Zm00001d024539::10:77087253-77089254(-)
Zm00001d018201::5:216448623-216450624(+)
Zm00001d047522::9:133459476-133461477(+)
Zm00001d032158::1:214728432-214730433(+)
Zm00001d039421::3:3854669-3856670(+)
Zm00001d040489::3:46468389-46470390(+)
Zm00001d021614::7:158110737-158112738(-)
Zm00001d028900::1:50158526-50160527(-)
Zm00001d008422::8:8317409-8319410(-)
Zm00001d044280::3:223965409-223967410(+)
Zm00001d004231::2:94069855-94071856(+)
Zm00001d017986::5:211404915-211406916(+)
Zm00001d023499::10:7378824-7380825(-)
Zm00001d015186::5:78727293-78729294(-)
Zm00001d005598::2:180220767-180222768(+)
Zm00001d020189::7:98580307-98582308(-)
Zm00001d022379::7:176450843-176452844(+)
Zm00001d031558::1:194161056-194163057(+)
Zm00001d038598::6:160694569-160696570(-)
Zm00001d005986::2:194815522-194817523(+)
Zm00001d034054::1:282597064-282599065(-)
Zm00001d024640::10:81534172-81536173(-)
Zm00001d040941::3:81367601-81369602(+)
Zm00001d049954::4:55305750-55307751(+)
Zm00001d044803::9:2818659-2820660(+)
Zm00001d002122::2:6154645-6156646(-)
Zm00001d017807::5:207377684-207379685(-)
Zm00001d054105::4:246606450-246608451(+)
Zm00001d039730::3:13140625-13142626(+)
Zm00001d012516::8:175930139-175932140(+)
Zm00001d011821::8:162137781-162139782(-)
Zm00001d025106::10:104540049-104542050(+)
Zm00001d035480::6:28851582-28853583(-)
Zm00001d050810::4:124192588-124194589(-)
Zm00001d035974::6:63762639-63764640(+)
Zm00001d051115::4:143889599-143891600(+)
Zm00001d034836::1:303455704-303457705(-)
Zm00001d003758::2:57751492-57753493(-)
Zm00001d017491::5:197433904-197435905(-)
Zm00001d023635::10:13068515-13070516(+)
Zm00001d010461::8:116330319-116332320(+)
Zm00001d035544::6:32005939-32007940(+)
Zm00001d022161::7:171456237-171458238(-)
Zm00001d007882::2:241671469-241673470(+)
Zm00001d015599::5:100242403-100244404(-)
Zm00001d041311::3:111538331-111540332(+)
Zm00001d044136::3:220096851-220098852(+)
Zm00001d031520::1:192678896-192680897(-)
Zm00001d032608::1:231929915-231931916(+)
Zm00001d053017::4:209240757-209242758(+)
Zm00001d034224::1:287119262-287121263(-)
Zm00001d037332::6:121772400-121774401(-)
Zm00001d012655::8:178009817-178011818(+)
Zm00001d008623::8:15014255-15016256(-)
Zm00001d012852::5:1097758-1099759(+)
Zm00001d037463::6:126030208-126032209(+)
Zm00001d007961::2:244251152-244253153(-)
Zm00001d043838::3:211455492-211457493(-)
Zm00001d004887::2:146643787-146645788(-)
Zm00001d036395::6:86732275-86734276(-)
Zm00001d010392::8:112610125-112612126(+)
Zm00001d028541::1:38682256-38684257(+)
Zm00001d005682::2:183193322-183195323(+)
Zm00001d017042::5:183468477-183470478(+)
Zm00001d039012::6:168697851-168699852(+)
Zm00001d002891::2:25943275-25945276(+)
Zm00001d017125::5:186176461-186178462(-)
Zm00001d014460::5:48327873-48329874(+)
Zm00001d048616::4:1394845-1396846(-)
Zm00001d002714::2:20018282-20020283(-)
Zm00001d003139::2:33431319-33433320(+)
Zm00001d035624::6:37482003-37484004(-)
Zm00001d034019::1:281285299-281287300(-)
Zm00001d005148::2:161095983-161097984(-)
Zm00001d010927::8:133821776-133823777(-)
Zm00001d022239::7:173395198-173397199(+)
Zm00001d053155::4:216731599-216733600(+)
Zm00001d046665::9:101214681-101216682(-)
Zm00001d008196::8:909610-911611(-)
Zm00001d005269::2:166466179-166468180(-)
Zm00001d053682::4:238941495-238943496(+)
Zm00001d034834::1:303362329-303364330(-)
Zm00001d008211::8:1297591-1299592(+)
Zm00001d016287::5:155681712-155683713(-)
Zm00001d024833::10:90194711-90196712(-)
Zm00001d015415::5:89130548-89132549(+)
Zm00001d014489::5:50006861-50008862(-)
Zm00001d035432::6:25297075-25299076(-)
Zm00001d035228::6:15528472-15530473(+)
Zm00001d039812::3:15572450-15574451(+)
Zm00001d035496::6:29556467-29558468(-)
Zm00001d020183::7:98087656-98089657(+)
Zm00001d012003::8:166199030-166201031(+)
Zm00001d049134::4:17175493-17177494(-)
Zm00001d023865::10:25415858-25417859(+)
Zm00001d017871::5:209249618-209251619(-)
Zm00001d014797::5:63621482-63623483(+)
Zm00001d049174::4:19151519-19153520(+)
Zm00001d011609::8:155806457-155808458(-)
Zm00001d002446::2:12876740-12878741(-)
Zm00001d034455::1:293443510-293445511(+)
Zm00001d047759::9:141100592-141102593(-)
Zm00001d049133::4:17078632-17080633(-)
Zm00001d031898::1:205929757-205931758(-)
Zm00001d038929::6:167163220-167165221(+)
Zm00001d004162::2:88160115-88162116(+)
Zm00001d047310::9:126280439-126282440(+)
Zm00001d014654::5:57559257-57561258(+)
Zm00001d030987::1:172155344-172157345(-)
Zm00001d006536::2:210664408-210666409(+)
Zm00001d043405::3:198923251-198925252(-)
Zm00001d030614::1:148685795-148687796(+)
Zm00001d028092::1:22731518-22733519(-)
Zm00001d014926::5:68752807-68754808(+)
Zm00001d030507::1:140166487-140168488(+)
Zm00001d039956::3:20566789-20568790(+)
Zm00001d024546::10:77698637-77700638(+)
Zm00001d028344::1:31349957-31351958(+)
Zm00001d040392::3:41122691-41124692(+)
Zm00001d035491::6:29353703-29355704(-)
Zm00001d032330::1:222630375-222632376(-)
Zm00001d037246::6:117735198-117737199(+)
Zm00001d004913::2:148159029-148161030(+)
Zm00001d046772::9:105171956-105173957(-)
Zm00001d026261::10:142290176-142292177(+)
Zm00001d053076::4:212573673-212575674(-)
Zm00001d023998::10:35440028-35442029(+)
Zm00001d050544::4:99149181-99151182(-)
Zm00001d006910::2:219223126-219225127(+)
Zm00001d015743::5:115455901-115457902(-)
Zm00001d050266::4:77362532-77364533(-)
Zm00001d030489::1:136750445-136752446(+)
Zm00001d034070::1:283085784-283087785(+)
Zm00001d034554::1:296097580-296099581(+)
Zm00001d002153::2:6868532-6870533(-)
Zm00001d043491::3:201682187-201684188(-)
Zm00001d011392::8:149391697-149393698(-)
Zm00001d011167::8:141586274-141588275(-)
Zm00001d014650::5:57310061-57312062(+)
Zm00001d002039::2:4865161-4867162(+)
Zm00001d043144::3:190098683-190100684(+)
Zm00001d008210::8:1297515-1299516(-)
Zm00001d052690::4:197461182-197463183(-)
Zm00001d005310::2:169139930-169141931(+)
Zm00001d053211::4:220342799-220344800(-)
Zm00001d047834::9:142799552-142801553(-)
Zm00001d019234::7:23320786-23322787(+)
Zm00001d031008::1:173133703-173135704(+)
Zm00001d022048::7:168860229-168862230(-)
Zm00001d013891::5:24008240-24010241(-)
Zm00001d006315::2:204311741-204313742(+)
Zm00001d007267::2:226140106-226142107(+)
Zm00001d040311::3:37401620-37403621(+)
Zm00001d042158::3:154271291-154273292(-)
Zm00001d022535::7:179625617-179627618(+)
Zm00001d039884::3:17603064-17605065(-)
Zm00001d048143::9:150814060-150816061(-)
Zm00001d033250::1:256133576-256135577(+)
Zm00001d036643::6:95995654-95997655(+)
Zm00001d026589::10:148508127-148510128(+)
Zm00001d030130::1:107992129-107994130(+)
Zm00001d029200::1:62024972-62026973(+)
Zm00001d010629::8:122276782-122278783(+)
Zm00001d049724::4:41536644-41538645(+)
Zm00001d015973::5:135544358-135546359(-)
Zm00001d039866::3:17172434-17174435(-)
Zm00001d013639::5:16001114-16003115(-)
Zm00001d015004::5:71950826-71952827(-)
Zm00001d048684::4:3249337-3251338(-)
Zm00001d045729::9:35626907-35628908(-)
Zm00001d039026::6:168870798-168872799(+)
Zm00001d041331::3:112435674-112437675(-)
Zm00001d040593::3:52127826-52129827(-)
Zm00001d041839::3:140029324-140031325(-)
Zm00001d027385::1:4117196-4119197(+)
Zm00001d053080::4:212683911-212685912(+)
Zm00001d029736::1:84580224-84582225(+)
Zm00001d026298::10:143169618-143171619(-)
Zm00001d034510::1:294989746-294991747(+)
Zm00001d016860::5:178503459-178505460(+)
Zm00001d047856::9:143531831-143533832(+)
Zm00001d007207::2:224756980-224758981(-)
Zm00001d028567::1:39385154-39387155(+)
Zm00001d042064::3:149397325-149399326(+)
Zm00001d010162::8:102487531-102489532(+)
Zm00001d009023::8:30574793-30576794(-)
Zm00001d054004::4:245026837-245028838(+)
Zm00001d008588::8:13686468-13688469(+)
Zm00001d005257::2:166024004-166026005(+)
Zm00001d049135::4:17286614-17288615(-)
Zm00001d031355::1:187097326-187099327(+)
Zm00001d024140::10:49068863-49070864(-)
Zm00001d021959::7:167126883-167128884(-)
Zm00001d019816::7:64643020-64645021(-)
Zm00001d022142::7:171065627-171067628(-)
Zm00001d007949::2:243907500-243909501(-)
Zm00001d028802::1:46825004-46827005(+)
Zm00001d031300::1:185592462-185594463(-)
Zm00001d029343::1:66654593-66656594(-)
Zm00001d032763::1:237622998-237624999(+)
Zm00001d028909::1:50720898-50722899(-)
Zm00001d015600::5:100359449-100361450(+)
Zm00001d050851::4:126958484-126960485(+)
Zm00001d035199::6:9597016-9599017(+)
Zm00001d036635::6:95865213-95867214(-)
Zm00001d039547::3:7818294-7820295(-)
Zm00001d014419::5:45784142-45786143(+)
Zm00001d052837::4:202251357-202253358(-)
Zm00001d033669::1:270237512-270239513(-)
Zm00001d008721::8:17742869-17744870(-)
Zm00001d010946::8:134637034-134639035(-)
Zm00001d036693::6:97877295-97879296(+)
Zm00001d038592::6:160631454-160633455(-)
Zm00001d025932::10:134080138-134082139(+)
Zm00001d044198::3:221734097-221736098(-)
Zm00001d049336::4:27052720-27054721(-)
Zm00001d004796::2:139869257-139871258(+)
Zm00001d044979::9:9114983-9116984(-)
Zm00001d018436::5:220843249-220845250(-)
Zm00001d044765::9:1837688-1839689(+)
Zm00001d044353::3:225693648-225695649(-)
Zm00001d030191::1:112124483-112126484(+)
Zm00001d034366::1:290940101-290942102(+)
Zm00001d033984::1:280142255-280144256(+)
Zm00001d033890::1:277603534-277605535(-)
Zm00001d034649::1:298759957-298761958(+)
Zm00001d017006::5:182541714-182543715(-)
Zm00001d003701::2:55226076-55228077(+)
```
