## Supplementary material for "A comprehensive map of preferentially located motifs reveals distinct proximal *cis*-regulatory elements in plants": TGATTTA_containing_gene_set.txt

```
#Occurences of TGATTTA between 0 and 29 (positions relative to the transcription start site)
#283 sequences with TGATTTA in this interval
#1.12% of the sequences in promoter set with TGATTTA (set with 25199 sequences)
Zm00001d033669::1:270237512-270239513(-)
Zm00001d005745::2:185840382-185842383(-)
Zm00001d024662::10:82552762-82554763(-)
Zm00001d029119::1:58590487-58592488(-)
Zm00001d008693::8:17301170-17303171(+)
Zm00001d043327::3:196588023-196590024(+)
Zm00001d025893::10:133217263-133219264(+)
Zm00001d039189::6:172209973-172211974(-)
Zm00001d050851::4:126958484-126960485(+)
Zm00001d018724::7:3126307-3128308(+)
Zm00001d041871::3:141634842-141636843(-)
Zm00001d007312::2:227515288-227517289(-)
Zm00001d032893::1:241796658-241798659(+)
Zm00001d010824::8:128896350-128898351(-)
Zm00001d051234::4:149419761-149421762(+)
Zm00001d034946::1:306418148-306420149(-)
Zm00001d034455::1:293443510-293445511(+)
Zm00001d053228::4:220899344-220901345(-)
Zm00001d021868::7:164953676-164955677(-)
Zm00001d042293::3:159518784-159520785(+)
Zm00001d015242::5:80680274-80682275(-)
Zm00001d023652::10:13700953-13702954(-)
Zm00001d048691::4:3346841-3348842(+)
Zm00001d040029::3:23585030-23587031(+)
Zm00001d038917::6:166899370-166901371(-)
Zm00001d010504::8:118253792-118255793(-)
Zm00001d012109::8:168378546-168380547(-)
Zm00001d043360::3:197668886-197670887(+)
Zm00001d040371::3:40546175-40548176(-)
Zm00001d013424::5:11125617-11127618(-)
Zm00001d009023::8:30574793-30576794(-)
Zm00001d047695::9:139389236-139391237(+)
Zm00001d008422::8:8317409-8319410(-)
Zm00001d044744::9:1008648-1010649(-)
Zm00001d010946::8:134637034-134639035(-)
Zm00001d051542::4:161954034-161956035(-)
Zm00001d017076::5:184458738-184460739(-)
Zm00001d003354::2:41370151-41372152(-)
Zm00001d046519::9:93482667-93484668(+)
Zm00001d008262::8:3372044-3374045(+)
Zm00001d033982::1:280029492-280031493(+)
Zm00001d024830::10:90128723-90130724(-)
Zm00001d021940::7:166591550-166593551(+)
Zm00001d002809::2:23214387-23216388(-)
Zm00001d007652::2:236953006-236955007(+)
Zm00001d007782::2:239485123-239487124(+)
Zm00001d029062::1:56854235-56856236(+)
Zm00001d019699::7:51764186-51766187(-)
Zm00001d012852::5:1097758-1099759(+)
Zm00001d037580::6:130369760-130371761(+)
Zm00001d011631::8:156789958-156791959(-)
Zm00001d038598::6:160694569-160696570(-)
Zm00001d048253::9:153253859-153255860(+)
Zm00001d001789::2:953328-955329(+)
Zm00001d039421::3:3854669-3856670(+)
Zm00001d009125::8:38277111-38279112(-)
Zm00001d045472::9:23404487-23406488(+)
Zm00001d019754::7:56515022-56517023(+)
Zm00001d003265::2:38346901-38348902(-)
Zm00001d051439::4:158532600-158534601(+)
Zm00001d053066::4:211862318-211864319(-)
Zm00001d024706::10:84373580-84375581(-)
Zm00001d048085::9:149824338-149826339(-)
Zm00001d040084::3:26934730-26936731(-)
Zm00001d044481::3:229387837-229389838(+)
Zm00001d029986::1:97643669-97645670(+)
Zm00001d004500::2:115234896-115236897(+)
Zm00001d053960::4:244304282-244306283(-)
Zm00001d051310::4:152969368-152971369(-)
Zm00001d014260::5:38479283-38481284(+)
Zm00001d043981::3:215528538-215530539(+)
Zm00001d044979::9:9114983-9116984(-)
Zm00001d010808::8:128525151-128527152(+)
Zm00001d028863::1:48937427-48939428(-)
Zm00001d041055::3:93409870-93411871(+)
Zm00001d035432::6:25297075-25299076(-)
Zm00001d034688::1:300051345-300053346(+)
Zm00001d050266::4:77362532-77364533(-)
Zm00001d015927::5:131792818-131794819(+)
Zm00001d012357::8:172985631-172987632(-)
Zm00001d027444::1:5477487-5479488(-)
Zm00001d047834::9:142799552-142801553(-)
Zm00001d035779::6:48225177-48227178(+)
Zm00001d012537::8:176317598-176319599(+)
Zm00001d037042::6:110138261-110140262(-)
Zm00001d040888::3:75757093-75759094(-)
Zm00001d021552::7:155697140-155699141(-)
Zm00001d040290::3:35951150-35953151(-)
Zm00001d038199::6:151390493-151392494(-)
Zm00001d038150::6:149491406-149493407(+)
Zm00001d009731::8:78410570-78412571(-)
Zm00001d004709::2:132741824-132743825(+)
Zm00001d018870::7:7868947-7870948(-)
Zm00001d026298::10:143169618-143171619(-)
Zm00001d014103::5:32619375-32621376(-)
Zm00001d011926::8:164781403-164783404(-)
Zm00001d007175::2:223827602-223829603(+)
Zm00001d049789::4:44707979-44709980(-)
Zm00001d004517::2:116141346-116143347(-)
Zm00001d040489::3:46468389-46470390(+)
Zm00001d025085::10:103059026-103061027(-)
Zm00001d021417::7:151553215-151555216(+)
Zm00001d028102::1:23008035-23010036(-)
Zm00001d018061::5:213498155-213500156(-)
Zm00001d037858::6:139995414-139997415(-)
Zm00001d025888::10:133101483-133103484(-)
Zm00001d040392::3:41122691-41124692(+)
Zm00001d011640::8:157207517-157209518(+)
Zm00001d033837::1:275423719-275425720(-)
Zm00001d035347::6:22750198-22752199(-)
Zm00001d026585::10:148386655-148388656(+)
Zm00001d022098::7:170228958-170230959(+)
Zm00001d018598::7:411618-413619(+)
Zm00001d049746::4:42781980-42783981(-)
Zm00001d048707::4:3785918-3787919(+)
Zm00001d053155::4:216731599-216733600(+)
Zm00001d013887::5:23851642-23853643(+)
Zm00001d045152::9:14489270-14491271(+)
Zm00001d010735::8:126340021-126342022(+)
Zm00001d045944::9:48376678-48378679(+)
Zm00001d014330::5:41108950-41110951(+)
Zm00001d016715::5:173615251-173617252(-)
Zm00001d025086::10:103059026-103061027(-)
Zm00001d019599::7:45892231-45894232(-)
Zm00001d022122::7:170793373-170795374(+)
Zm00001d034554::1:296097580-296099581(+)
Zm00001d016716::5:173614230-173616231(+)
Zm00001d011497::8:152511559-152513560(-)
Zm00001d025227::10:110165377-110167378(+)
Zm00001d048308::9:154290877-154292878(+)
Zm00001d019563::7:42950194-42952195(+)
Zm00001d013125::5:5153645-5155646(-)
Zm00001d035540::6:31629371-31631372(-)
Zm00001d026589::10:148508127-148510128(+)
Zm00001d027848::1:15119243-15121244(+)
Zm00001d014948::5:69544091-69546092(-)
Zm00001d017096::5:185265828-185267829(+)
Zm00001d007054::2:220968284-220970285(-)
Zm00001d041741::3:135628918-135630919(+)
Zm00001d026248::10:141803745-141805746(+)
Zm00001d003678::2:53854656-53856657(+)
Zm00001d005269::2:166466179-166468180(-)
Zm00001d035228::6:15528472-15530473(+)
Zm00001d018604::7:630441-632442(-)
Zm00001d040593::3:52127826-52129827(-)
Zm00001d032692::1:234746876-234748877(-)
Zm00001d005952::2:193762565-193764566(+)
Zm00001d024869::10:91496216-91498217(-)
Zm00001d033747::1:272703274-272705275(+)
Zm00001d051859::4:172520974-172522975(+)
Zm00001d049284::4:24396336-24398337(-)
Zm00001d031109::1:177583458-177585459(-)
Zm00001d031026::1:174110851-174112852(+)
Zm00001d005156::2:161486064-161488065(+)
Zm00001d049661::4:39028533-39030534(+)
Zm00001d030179::1:110821695-110823696(+)
Zm00001d049476::4:31588590-31590591(-)
Zm00001d022126::7:170889613-170891614(-)
Zm00001d014460::5:48327873-48329874(+)
Zm00001d022354::7:176070627-176072628(-)
Zm00001d022209::7:172906384-172908385(-)
Zm00001d043429::3:199569748-199571749(+)
Zm00001d049313::4:25971311-25973312(+)
Zm00001d034503::1:294740069-294742070(+)
Zm00001d034608::1:297742653-297744654(+)
Zm00001d003540::2:47413309-47415310(+)
Zm00001d015970::5:134951428-134953429(+)
Zm00001d040408::3:41721153-41723154(-)
Zm00001d023877::10:26076086-26078087(-)
Zm00001d047262::9:124765526-124767527(+)
Zm00001d007046::2:220807595-220809596(-)
Zm00001d033901::1:278090545-278092546(-)
Zm00001d022048::7:168860229-168862230(-)
Zm00001d014919::5:68354065-68356066(+)
Zm00001d023521::10:8659467-8661468(-)
Zm00001d027887::1:16742839-16744840(+)
Zm00001d018123::5:214728494-214730495(+)
Zm00001d021790::7:163077753-163079754(-)
Zm00001d036693::6:97877295-97879296(+)
Zm00001d018969::7:11060582-11062583(-)
Zm00001d029736::1:84580224-84582225(+)
Zm00001d032330::1:222630375-222632376(-)
Zm00001d034019::1:281285299-281287300(-)
Zm00001d002714::2:20018282-20020283(-)
Zm00001d005480::2:175578719-175580720(+)
Zm00001d040920::3:79256160-79258161(-)
Zm00001d020350::7:108448512-108450513(+)
Zm00001d036756::6:99940461-99942462(-)
Zm00001d037837::6:139281647-139283648(+)
Zm00001d011182::8:142208216-142210217(+)
Zm00001d002148::2:6817981-6819982(-)
Zm00001d016941::5:180625852-180627853(-)
Zm00001d052276::4:185644699-185646700(-)
Zm00001d037956::6:143536005-143538006(+)
Zm00001d017865::5:209122038-209124039(+)
Zm00001d031703::1:198956876-198958877(-)
Zm00001d047759::9:141100592-141102593(-)
Zm00001d049135::4:17286614-17288615(-)
Zm00001d042603::3:173183512-173185513(-)
Zm00001d053080::4:212683911-212685912(+)
Zm00001d025302::10:113397948-113399949(-)
Zm00001d024546::10:77698637-77700638(+)
Zm00001d031088::1:176620836-176622837(+)
Zm00001d046786::9:105954353-105956354(+)
Zm00001d017481::5:197259809-197261810(+)
Zm00001d017868::5:209146416-209148417(+)
Zm00001d030116::1:107056186-107058187(-)
Zm00001d028373::1:32470595-32472596(+)
Zm00001d017541::5:199067068-199069069(-)
Zm00001d011896::8:164159056-164161057(+)
Zm00001d030086::1:104415068-104417069(+)
Zm00001d043903::3:213413565-213415566(-)
Zm00001d029545::1:75663702-75665703(-)
Zm00001d053211::4:220342799-220344800(-)
Zm00001d008674::8:16878885-16880886(-)
Zm00001d007502::2:233397503-233399504(-)
Zm00001d030614::1:148685795-148687796(+)
Zm00001d002416::2:12277369-12279370(-)
Zm00001d029124::1:59030125-59032126(-)
Zm00001d004913::2:148159029-148161030(+)
Zm00001d052040::4:177079455-177081456(-)
Zm00001d017920::5:210111806-210113807(-)
Zm00001d009669::8:75144732-75146733(+)
Zm00001d046518::9:93436578-93438579(+)
Zm00001d023998::10:35440028-35442029(+)
Zm00001d049174::4:19151519-19153520(+)
Zm00001d025021::10:100000892-100002893(+)
Zm00001d049336::4:27052720-27054721(-)
Zm00001d032197::1:216769528-216771529(+)
Zm00001d019481::7:36310352-36312353(-)
Zm00001d037326::6:121211895-121213896(+)
Zm00001d005251::2:165786865-165788866(-)
Zm00001d030299::1:120685880-120687881(-)
Zm00001d012251::8:171034594-171036595(-)
Zm00001d031187::1:181632473-181634474(+)
Zm00001d012206::8:170078256-170080257(-)
Zm00001d053268::4:223284977-223286978(+)
Zm00001d046538::9:94660645-94662646(+)
Zm00001d012655::8:178009817-178011818(+)
Zm00001d024175::10:53025694-53027695(+)
Zm00001d013607::5:15277424-15279425(-)
Zm00001d040351::3:39395920-39397921(-)
Zm00001d021709::7:160911524-160913525(-)
Zm00001d051592::4:163976803-163978804(+)
Zm00001d011609::8:155806457-155808458(-)
Zm00001d025845::10:131473981-131475982(-)
Zm00001d005896::2:192057775-192059776(-)
Zm00001d004193::2:90153151-90155152(+)
Zm00001d046276::9:77508538-77510539(-)
Zm00001d040627::3:54946799-54948800(+)
Zm00001d017144::5:186768538-186770539(+)
Zm00001d044008::3:216398641-216400642(-)
Zm00001d025616::10:124038594-124040595(-)
Zm00001d034406::1:292052586-292054587(-)
Zm00001d026532::10:147804255-147806256(-)
Zm00001d047522::9:133459476-133461477(+)
Zm00001d008518::8:11310619-11312620(-)
Zm00001d005310::2:169139930-169141931(+)
Zm00001d038487::6:158505046-158507047(+)
Zm00001d037733::6:135559925-135561926(-)
Zm00001d025932::10:134080138-134082139(+)
Zm00001d039109::6:170145162-170147163(+)
Zm00001d018793::7:5332751-5334752(-)
Zm00001d022379::7:176450843-176452844(+)
Zm00001d030533::1:142259363-142261364(+)
Zm00001d050810::4:124192588-124194589(-)
Zm00001d011145::8:140401596-140403597(+)
Zm00001d011214::8:143199886-143201887(+)
Zm00001d046517::9:93395348-93397349(+)
Zm00001d024140::10:49068863-49070864(-)
Zm00001d007712::2:237953825-237955826(-)
Zm00001d030489::1:136750445-136752446(+)
Zm00001d014648::5:57183676-57185677(-)
Zm00001d028909::1:50720898-50722899(-)
Zm00001d053652::4:238241148-238243149(-)
Zm00001d041277::3:109761170-109763171(+)
Zm00001d033214::1:254402305-254404306(-)
Zm00001d050164::4:70176711-70178712(+)
Zm00001d035496::6:29556467-29558468(-)
Zm00001d021752::7:162188858-162190859(+)
Zm00001d032150::1:214517215-214519216(-)
Zm00001d044197::3:221732037-221734038(-)
Zm00001d048149::9:150910788-150912789(-)
```
