## Supplementary material for "A comprehensive map of preferentially located motifs reveals distinct proximal *cis*-regulatory elements in plants": TGATTTAT_containing_gene_set.txt

```
#Occurences of TGATTTAT between 5 and 31 (positions relative to the transcription start site)
#127 sequences with TGATTTAT in this interval
#0.50% of the sequences in promoter set with TGATTTAT (set with 25199 sequences)
Zm00001d046517::9:93395348-93397349(+)
Zm00001d034455::1:293443510-293445511(+)
Zm00001d035540::6:31629371-31631372(-)
Zm00001d002714::2:20018282-20020283(-)
Zm00001d033117::1:250588214-250590215(+)
Zm00001d024869::10:91496216-91498217(-)
Zm00001d031703::1:198956876-198958877(-)
Zm00001d026585::10:148386655-148388656(+)
Zm00001d018969::7:11060582-11062583(-)
Zm00001d017868::5:209146416-209148417(+)
Zm00001d012206::8:170078256-170080257(-)
Zm00001d021709::7:160911524-160913525(-)
Zm00001d038199::6:151390493-151392494(-)
Zm00001d032150::1:214517215-214519216(-)
Zm00001d035347::6:22750198-22752199(-)
Zm00001d010824::8:128896350-128898351(-)
Zm00001d024662::10:82552762-82554763(-)
Zm00001d042603::3:173183512-173185513(-)
Zm00001d011145::8:140401596-140403597(+)
Zm00001d040029::3:23585030-23587031(+)
Zm00001d025086::10:103059026-103061027(-)
Zm00001d021417::7:151553215-151555216(+)
Zm00001d034688::1:300051345-300053346(+)
Zm00001d027848::1:15119243-15121244(+)
Zm00001d040920::3:79256160-79258161(-)
Zm00001d039109::6:170145162-170147163(+)
Zm00001d007712::2:237953825-237955826(-)
Zm00001d038487::6:158505046-158507047(+)
Zm00001d007312::2:227515288-227517289(-)
Zm00001d021552::7:155697140-155699141(-)
Zm00001d018604::7:630441-632442(-)
Zm00001d037837::6:139281647-139283648(+)
Zm00001d041277::3:109761170-109763171(+)
Zm00001d046693::9:102716457-102718458(+)
Zm00001d026532::10:147804255-147806256(-)
Zm00001d003411::2:43576187-43578188(+)
Zm00001d009125::8:38277111-38279112(-)
Zm00001d046519::9:93482667-93484668(+)
Zm00001d037884::6:141019849-141021850(+)
Zm00001d050810::4:124192588-124194589(-)
Zm00001d030179::1:110821695-110823696(+)
Zm00001d031088::1:176620836-176622837(+)
Zm00001d021868::7:164953676-164955677(-)
Zm00001d041871::3:141634842-141636843(-)
Zm00001d048691::4:3346841-3348842(+)
Zm00001d049789::4:44707979-44709980(-)
Zm00001d025616::10:124038594-124040595(-)
Zm00001d005896::2:192057775-192059776(-)
Zm00001d033982::1:280029492-280031493(+)
Zm00001d052276::4:185644699-185646700(-)
Zm00001d030489::1:136750445-136752446(+)
Zm00001d051627::4:165053943-165055944(-)
Zm00001d032197::1:216769528-216771529(+)
Zm00001d004913::2:148159029-148161030(+)
Zm00001d021790::7:163077753-163079754(-)
Zm00001d030614::1:148685795-148687796(+)
Zm00001d017865::5:209122038-209124039(+)
Zm00001d030533::1:142259363-142261364(+)
Zm00001d007782::2:239485123-239487124(+)
Zm00001d025085::10:103059026-103061027(-)
Zm00001d006687::2:214451030-214453031(-)
Zm00001d039421::3:3854669-3856670(+)
Zm00001d023521::10:8659467-8661468(-)
Zm00001d044008::3:216398641-216400642(-)
Zm00001d002148::2:6817981-6819982(-)
Zm00001d009131::8:38684626-38686627(-)
Zm00001d016715::5:173615251-173617252(-)
Zm00001d015783::5:119210351-119212352(-)
Zm00001d004500::2:115234896-115236897(+)
Zm00001d050208::4:73548990-73550991(+)
Zm00001d047262::9:124765526-124767527(+)
Zm00001d005269::2:166466179-166468180(-)
Zm00001d005251::2:165786865-165788866(-)
Zm00001d049336::4:27052720-27054721(-)
Zm00001d036756::6:99940461-99942462(-)
Zm00001d024546::10:77698637-77700638(+)
Zm00001d035432::6:25297075-25299076(-)
Zm00001d030086::1:104415068-104417069(+)
Zm00001d003678::2:53854656-53856657(+)
Zm00001d028909::1:50720898-50722899(-)
Zm00001d049379::4:28395339-28397340(-)
Zm00001d053960::4:244304282-244306283(-)
Zm00001d025845::10:131473981-131475982(-)
Zm00001d008693::8:17301170-17303171(+)
Zm00001d011497::8:152511559-152513560(-)
Zm00001d034503::1:294740069-294742070(+)
Zm00001d033214::1:254402305-254404306(-)
Zm00001d003265::2:38346901-38348902(-)
Zm00001d019034::7:13645776-13647777(+)
Zm00001d012109::8:168378546-168380547(-)
Zm00001d007175::2:223827602-223829603(+)
Zm00001d049284::4:24396336-24398337(-)
Zm00001d037886::6:141047934-141049935(+)
Zm00001d005745::2:185840382-185842383(-)
Zm00001d046518::9:93436578-93438579(+)
Zm00001d014330::5:41108950-41110951(+)
Zm00001d009731::8:78410570-78412571(-)
Zm00001d040084::3:26934730-26936731(-)
Zm00001d022126::7:170889613-170891614(-)
Zm00001d001914::2:2802375-2804376(+)
Zm00001d022098::7:170228958-170230959(+)
Zm00001d047522::9:133459476-133461477(+)
Zm00001d030299::1:120685880-120687881(-)
Zm00001d021940::7:166591550-166593551(+)
Zm00001d031109::1:177583458-177585459(-)
Zm00001d049476::4:31588590-31590591(-)
Zm00001d044744::9:1008648-1010649(-)
Zm00001d051592::4:163976803-163978804(+)
Zm00001d051542::4:161954034-161956035(-)
Zm00001d008422::8:8317409-8319410(-)
Zm00001d029545::1:75663702-75665703(-)
Zm00001d040408::3:41721153-41723154(-)
Zm00001d024830::10:90128723-90130724(-)
Zm00001d022209::7:172906384-172908385(-)
Zm00001d001789::2:953328-955329(+)
Zm00001d015970::5:134951428-134953429(+)
Zm00001d004517::2:116141346-116143347(-)
Zm00001d011182::8:142208216-142210217(+)
Zm00001d048707::4:3785918-3787919(+)
Zm00001d053211::4:220342799-220344800(-)
Zm00001d023877::10:26076086-26078087(-)
Zm00001d037956::6:143536005-143538006(+)
Zm00001d010504::8:118253792-118255793(-)
Zm00001d005952::2:193762565-193764566(+)
Zm00001d039189::6:172209973-172211974(-)
Zm00001d046538::9:94660645-94662646(+)
Zm00001d012357::8:172985631-172987632(-)
```
