## Supplementary material for "A comprehensive map of preferentially located motifs reveals distinct proximal *cis*-regulatory elements in plants": TGATTTT_containing_gene_set.txt

```
#Occurences of TGATTTT between 7 and 9 (positions relative to the transcription start site)
#74 sequences with TGATTTT in this interval
#0.29% of the sequences in promoter set with TGATTTT (set with 25199 sequences)
Zm00001d001952::2:3432414-3434415(-)
Zm00001d034054::1:282597064-282599065(-)
Zm00001d014094::5:32206321-32208322(+)
Zm00001d008810::8:21266161-21268162(-)
Zm00001d011392::8:149391697-149393698(-)
Zm00001d038248::6:152311540-152313541(+)
Zm00001d036843::6:103561777-103563778(-)
Zm00001d037728::6:135409730-135411731(+)
Zm00001d047404::9:129013123-129015124(+)
Zm00001d007961::2:244251152-244253153(-)
Zm00001d037902::6:141552379-141554380(-)
Zm00001d003758::2:57751492-57753493(-)
Zm00001d036201::6:76920959-76922960(-)
Zm00001d015384::5:87549297-87551298(-)
Zm00001d034017::1:281249536-281251537(-)
Zm00001d017093::5:185235991-185237992(-)
Zm00001d045025::9:10464879-10466880(+)
Zm00001d006253::2:202861386-202863387(+)
Zm00001d019681::7:50688188-50690189(-)
Zm00001d012697::8:178792178-178794179(-)
Zm00001d038796::6:164511003-164513004(+)
Zm00001d011061::8:137869262-137871263(+)
Zm00001d048150::9:150979637-150981638(-)
Zm00001d012602::8:177060268-177062269(+)
Zm00001d038297::6:153657851-153659852(-)
Zm00001d023939::10:30316570-30318571(-)
Zm00001d045088::9:12098490-12100491(-)
Zm00001d020319::7:106266048-106268049(+)
Zm00001d033984::1:280142255-280144256(+)
Zm00001d032763::1:237622998-237624999(+)
Zm00001d030550::1:143281891-143283892(+)
Zm00001d037386::6:124043507-124045508(+)
Zm00001d020237::7:101652227-101654228(-)
Zm00001d028185::1:25737163-25739164(+)
Zm00001d043859::3:212300080-212302081(-)
Zm00001d027624::1:9344288-9346289(-)
Zm00001d051607::4:164400847-164402848(-)
Zm00001d021959::7:167126883-167128884(-)
Zm00001d049134::4:17175493-17177494(-)
Zm00001d034964::6:167201-169202(+)
Zm00001d026165::10:140174425-140176426(-)
Zm00001d006252::2:202862174-202864175(-)
Zm00001d051332::4:154910690-154912691(+)
Zm00001d017308::5:192347315-192349316(+)
Zm00001d017886::5:209626435-209628436(-)
Zm00001d018439::5:220889337-220891338(+)
Zm00001d042356::3:163103032-163105033(-)
Zm00001d030289::1:119706866-119708867(+)
Zm00001d020780::7:132448505-132450506(-)
Zm00001d005772::2:187741523-187743524(-)
Zm00001d043021::3:186773425-186775426(-)
Zm00001d027645::1:9878863-9880864(+)
Zm00001d032244::1:218619357-218621358(-)
Zm00001d010919::8:133389467-133391468(+)
Zm00001d016952::5:181024108-181026109(-)
Zm00001d030507::1:140166487-140168488(+)
Zm00001d014901::5:67362165-67364166(+)
Zm00001d006315::2:204311741-204313742(+)
Zm00001d012885::5:1592562-1594563(+)
Zm00001d017768::5:206247801-206249802(+)
Zm00001d024539::10:77087253-77089254(-)
Zm00001d052081::4:178938650-178940651(-)
Zm00001d051562::4:162798848-162800849(+)
Zm00001d019048::7:14109412-14111413(-)
Zm00001d043565::3:204179455-204181456(-)
Zm00001d007324::2:228478180-228480181(-)
Zm00001d007207::2:224756980-224758981(-)
Zm00001d018463::5:221326767-221328768(-)
Zm00001d012306::8:172156323-172158324(-)
Zm00001d016472::5:163708271-163710272(-)
Zm00001d032649::1:233098477-233100478(-)
Zm00001d010241::8:105692052-105694053(-)
Zm00001d044280::3:223965409-223967410(+)
Zm00001d010227::8:104780852-104782853(-)
```
