## Supplementary material for "A comprehensive map of preferentially located motifs reveals distinct proximal *cis*-regulatory elements in plants": TGATTTTT_containing_gene_set.txt

```
#Occurences of TGATTTTT between 4 and 10 (positions relative to the transcription start site)
#53 sequences with TGATTTTT in this interval
#0.21% of the sequences in promoter set with TGATTTTT (set with 25199 sequences)
Zm00001d034880::1:304587931-304589932(-)
Zm00001d031300::1:185592462-185594463(-)
Zm00001d014650::5:57310061-57312062(+)
Zm00001d049253::4:22956628-22958629(-)
Zm00001d045088::9:12098490-12100491(-)
Zm00001d037728::6:135409730-135411731(+)
Zm00001d044212::3:221944070-221946071(-)
Zm00001d024539::10:77087253-77089254(-)
Zm00001d051129::4:144993634-144995635(-)
Zm00001d036843::6:103561777-103563778(-)
Zm00001d012697::8:178792178-178794179(-)
Zm00001d037902::6:141552379-141554380(-)
Zm00001d010152::8:101645143-101647144(-)
Zm00001d012306::8:172156323-172158324(-)
Zm00001d051332::4:154910690-154912691(+)
Zm00001d006315::2:204311741-204313742(+)
Zm00001d049134::4:17175493-17177494(-)
Zm00001d017308::5:192347315-192349316(+)
Zm00001d027645::1:9878863-9880864(+)
Zm00001d048552::9:158535970-158537971(+)
Zm00001d010387::8:112569526-112571527(+)
Zm00001d032649::1:233098477-233100478(-)
Zm00001d025899::10:133319307-133321308(-)
Zm00001d031303::1:185710405-185712406(-)
Zm00001d048150::9:150979637-150981638(-)
Zm00001d003758::2:57751492-57753493(-)
Zm00001d051607::4:164400847-164402848(-)
Zm00001d010241::8:105692052-105694053(-)
Zm00001d015627::5:102004770-102006771(+)
Zm00001d007207::2:224756980-224758981(-)
Zm00001d006252::2:202862174-202864175(-)
Zm00001d043859::3:212300080-212302081(-)
Zm00001d045025::9:10464879-10466880(+)
Zm00001d018463::5:221326767-221328768(-)
Zm00001d006253::2:202861386-202863387(+)
Zm00001d044280::3:223965409-223967410(+)
Zm00001d002122::2:6154645-6156646(-)
Zm00001d010162::8:102487531-102489532(+)
Zm00001d023939::10:30316570-30318571(-)
Zm00001d007961::2:244251152-244253153(-)
Zm00001d013432::5:11288798-11290799(+)
Zm00001d033984::1:280142255-280144256(+)
Zm00001d051589::4:163587259-163589260(+)
Zm00001d025652::10:125101473-125103474(+)
Zm00001d012885::5:1592562-1594563(+)
Zm00001d017093::5:185235991-185237992(-)
Zm00001d034054::1:282597064-282599065(-)
Zm00001d030507::1:140166487-140168488(+)
Zm00001d030550::1:143281891-143283892(+)
Zm00001d009903::8:88652782-88654783(+)
Zm00001d011001::8:136350086-136352087(-)
Zm00001d025235::10:110441414-110443415(-)
Zm00001d028900::1:50158526-50160527(-)
```
