## Supplementary material for "A comprehensive map of preferentially located motifs reveals distinct proximal *cis*-regulatory elements in plants": TGCAAAT_containing_gene_set.txt

```
#Occurences of TGCAAAT between -53 and 65 (positions relative to the transcription start site)
#1089 sequences with TGCAAAT in this interval
#4.32% of the sequences in promoter set with TGCAAAT (set with 25199 sequences)
Zm00001d006257::2:202916608-202918609(-)
Zm00001d015029::5:72784005-72786006(-)
Zm00001d039309::3:1443386-1445387(-)
Zm00001d011059::8:137783836-137785837(-)
Zm00001d037745::6:136192940-136194941(+)
Zm00001d027355::1:3574706-3576707(-)
Zm00001d043590::3:204498495-204500496(-)
Zm00001d005614::2:180739477-180741478(-)
Zm00001d039505::3:6093210-6095211(+)
Zm00001d042515::3:170298863-170300864(+)
Zm00001d023296::10:2275275-2277276(+)
Zm00001d045455::9:22966976-22968977(-)
Zm00001d037573::6:130068535-130070536(-)
Zm00001d008491::8:10201871-10203872(+)
Zm00001d038772::6:164181574-164183575(-)
Zm00001d002458::2:13290926-13292927(-)
Zm00001d052310::4:186759269-186761270(+)
Zm00001d051347::4:155299946-155301947(+)
Zm00001d008386::8:6911360-6913361(-)
Zm00001d038044::6:145986184-145988185(-)
Zm00001d047951::9:146065674-146067675(-)
Zm00001d043302::3:195191133-195193134(-)
Zm00001d017675::5:203832940-203834941(-)
Zm00001d041982::3:146543992-146545993(+)
Zm00001d006899::2:218946641-218948642(-)
Zm00001d016766::5:175324053-175326054(-)
Zm00001d024462::10:71954650-71956651(-)
Zm00001d036761::6:99959845-99961846(+)
Zm00001d021804::7:163314131-163316132(-)
Zm00001d007573::2:235059027-235061028(+)
Zm00001d033471::1:263621381-263623382(-)
Zm00001d030037::1:101378532-101380533(-)
Zm00001d040320::3:37922163-37924164(+)
Zm00001d045733::9:35868676-35870677(-)
Zm00001d017138::5:186666446-186668447(-)
Zm00001d016968::5:181545374-181547375(-)
Zm00001d022141::7:171057264-171059265(+)
Zm00001d045223::9:16506330-16508331(-)
Zm00001d024844::10:90480606-90482607(+)
Zm00001d019187::7:20842801-20844802(+)
Zm00001d019497::7:37822696-37824697(-)
Zm00001d010858::8:130743020-130745021(-)
Zm00001d031733::1:200067070-200069071(+)
Zm00001d009660::8:74949844-74951845(+)
Zm00001d019283::7:25498371-25500372(+)
Zm00001d020494::7:118945395-118947396(+)
Zm00001d025747::10:128271592-128273593(+)
Zm00001d049289::4:24584880-24586881(-)
Zm00001d036079::6:70992439-70994440(-)
Zm00001d016921::5:180065147-180067148(-)
Zm00001d040567::3:50464638-50466639(-)
Zm00001d027895::1:16976685-16978686(-)
Zm00001d004806::2:140440496-140442497(+)
Zm00001d017454::5:196310076-196312077(-)
Zm00001d012634::8:177535855-177537856(+)
Zm00001d017598::5:201226125-201228126(-)
Zm00001d012591::8:176953965-176955966(+)
Zm00001d026131::10:139322774-139324775(-)
Zm00001d014729::5:60862246-60864247(-)
Zm00001d016458::5:163057462-163059463(-)
Zm00001d047156::9:120314698-120316699(-)
Zm00001d012915::5:1907831-1909832(-)
Zm00001d024744::10:85870748-85872749(+)
Zm00001d044310::3:224936005-224938006(+)
Zm00001d053682::4:238941495-238943496(+)
Zm00001d033225::1:255168938-255170939(+)
Zm00001d040305::3:36892035-36894036(+)
Zm00001d002549::2:15220431-15222432(-)
Zm00001d048567::9:158952799-158954800(-)
Zm00001d036044::6:68205347-68207348(-)
Zm00001d010282::8:107272000-107274001(+)
Zm00001d003522::2:46608968-46610969(+)
Zm00001d041509::3:124924886-124926887(+)
Zm00001d022329::7:175556902-175558903(+)
Zm00001d043370::3:197907299-197909300(-)
Zm00001d025300::10:113289308-113291309(+)
Zm00001d048492::9:157091517-157093518(+)
Zm00001d036983::6:108298027-108300028(+)
Zm00001d038467::6:157927188-157929189(-)
Zm00001d049184::4:19659571-19661572(-)
Zm00001d023909::10:27558398-27560399(+)
Zm00001d032117::1:213690422-213692423(-)
Zm00001d049496::4:32403696-32405697(+)
Zm00001d050718::4:118686269-118688270(-)
Zm00001d044603::3:233212088-233214089(-)
Zm00001d030818::1:161716103-161718104(-)
Zm00001d028456::1:35504896-35506897(-)
Zm00001d035500::6:29604185-29606186(-)
Zm00001d023370::10:4190102-4192103(-)
Zm00001d037474::6:126461909-126463910(-)
Zm00001d034130::1:284698755-284700756(-)
Zm00001d016298::5:156107505-156109506(+)
Zm00001d031732::1:200050837-200052838(+)
Zm00001d005127::2:159769702-159771703(-)
Zm00001d007154::2:223383441-223385442(-)
Zm00001d019454::7:34477116-34479117(+)
Zm00001d034319::1:289128415-289130416(+)
Zm00001d044971::9:8654602-8656603(-)
Zm00001d028337::1:31102030-31104031(+)
Zm00001d026084::10:138079395-138081396(-)
Zm00001d053217::4:220622427-220624428(-)
Zm00001d029577::1:77400732-77402733(-)
Zm00001d047973::9:146763443-146765444(-)
Zm00001d048479::9:156993950-156995951(+)
Zm00001d042136::3:153036188-153038189(-)
Zm00001d029098::1:57991096-57993097(-)
Zm00001d004009::2:75237769-75239770(-)
Zm00001d052997::4:208056019-208058020(+)
Zm00001d016154::5:147355331-147357332(+)
Zm00001d034337::1:290195470-290197471(+)
Zm00001d035046::6:3072439-3074440(+)
Zm00001d031267::1:184399500-184401501(-)
Zm00001d038156::6:149719874-149721875(+)
Zm00001d010413::8:113630923-113632924(+)
Zm00001d043558::3:203801184-203803185(-)
Zm00001d024729::10:85506759-85508760(+)
Zm00001d025696::10:126536612-126538613(-)
Zm00001d016501::5:165006847-165008848(+)
Zm00001d013019::5:3292321-3294322(-)
Zm00001d031077::1:176195548-176197549(-)
Zm00001d041484::3:123241202-123243203(+)
Zm00001d036680::6:97451378-97453379(+)
Zm00001d051901::4:173987593-173989594(-)
Zm00001d002998::2:29039300-29041301(+)
Zm00001d024192::10:54915758-54917759(-)
Zm00001d038619::6:161019993-161021994(+)
Zm00001d038976::6:168042747-168044748(-)
Zm00001d029462::1:71832203-71834204(+)
Zm00001d039391::3:3169821-3171822(+)
Zm00001d006147::2:199729475-199731476(-)
Zm00001d020188::7:98544032-98546033(+)
Zm00001d036788::6:100888163-100890164(+)
Zm00001d037997::6:144725714-144727715(-)
Zm00001d008808::8:21240037-21242038(-)
Zm00001d016885::5:179323687-179325688(-)
Zm00001d048510::9:157552754-157554755(+)
Zm00001d043965::3:215163302-215165303(+)
Zm00001d044593::3:232899272-232901273(+)
Zm00001d022570::7:180138910-180140911(-)
Zm00001d053306::4:225254501-225256502(-)
Zm00001d015279::5:82562291-82564292(-)
Zm00001d013331::5:8801686-8803687(+)
Zm00001d031527::1:192955957-192957958(-)
Zm00001d011173::8:141782767-141784768(-)
Zm00001d052551::4:192870026-192872027(-)
Zm00001d018040::5:212689269-212691270(-)
Zm00001d024438::10:70816369-70818370(+)
Zm00001d005792::2:188841373-188843374(+)
Zm00001d002991::2:28952172-28954173(+)
Zm00001d010494::8:117944350-117946351(+)
Zm00001d010622::8:122162567-122164568(+)
Zm00001d034039::1:282001888-282003889(+)
Zm00001d028308::1:29987613-29989614(-)
Zm00001d017519::5:198530214-198532215(-)
Zm00001d007108::2:222398183-222400184(+)
Zm00001d047228::9:123041790-123043791(+)
Zm00001d028623::1:41167726-41169727(-)
Zm00001d053800::4:241340219-241342220(+)
Zm00001d023476::10:6859896-6861897(+)
Zm00001d013035::5:3541806-3543807(-)
Zm00001d010236::8:105520583-105522584(+)
Zm00001d011746::8:160677846-160679847(-)
Zm00001d047267::9:124874568-124876569(-)
Zm00001d032145::1:214383852-214385853(+)
Zm00001d017491::5:197433904-197435905(-)
Zm00001d042074::3:149699960-149701961(-)
Zm00001d009653::8:74614356-74616357(-)
Zm00001d052411::4:189318272-189320273(+)
Zm00001d040420::3:42567434-42569435(+)
Zm00001d047242::9:123770839-123772840(-)
Zm00001d028520::1:38039114-38041115(-)
Zm00001d032764::1:237637564-237639565(-)
Zm00001d009541::8:69393725-69395726(+)
Zm00001d041202::3:105278123-105280124(+)
Zm00001d022111::7:170577401-170579402(+)
Zm00001d024241::10:59154892-59156893(-)
Zm00001d031639::1:197108339-197110340(-)
Zm00001d037052::6:110627865-110629866(-)
Zm00001d011851::8:162804980-162806981(-)
Zm00001d019426::7:33142068-33144069(-)
Zm00001d046788::9:106001815-106003816(+)
Zm00001d039000::6:168514658-168516659(+)
Zm00001d010945::8:134567359-134569360(+)
Zm00001d028035::1:21005258-21007259(+)
Zm00001d022545::7:179778177-179780178(-)
Zm00001d011422::8:150109976-150111977(-)
Zm00001d025617::10:124148243-124150244(-)
Zm00001d051959::4:175357698-175359699(-)
Zm00001d029333::1:66336604-66338605(-)
Zm00001d014508::5:50804742-50806743(-)
Zm00001d033948::1:279364599-279366600(+)
Zm00001d027514::1:7176169-7178170(+)
Zm00001d027892::1:16848094-16850095(-)
Zm00001d002590::2:16292195-16294196(+)
Zm00001d003904::2:66527430-66529431(+)
Zm00001d024128::10:48269419-48271420(-)
Zm00001d030623::1:149353046-149355047(+)
Zm00001d011297::8:146095166-146097167(-)
Zm00001d038357::6:155276867-155278868(-)
Zm00001d051188::4:147842976-147844977(-)
Zm00001d009868::8:86004660-86006661(+)
Zm00001d010257::8:106418298-106420299(-)
Zm00001d017152::5:187134031-187136032(-)
Zm00001d017475::5:197050757-197052758(-)
Zm00001d006204::2:201770324-201772325(-)
Zm00001d043502::3:202100926-202102927(-)
Zm00001d017215::5:189147621-189149622(+)
Zm00001d027585::1:8488767-8490768(-)
Zm00001d045136::9:14001564-14003565(-)
Zm00001d024291::10:62307964-62309965(-)
Zm00001d036783::6:100790250-100792251(-)
Zm00001d021235::7:146657216-146659217(-)
Zm00001d041870::3:141624872-141626873(-)
Zm00001d049953::4:55178950-55180951(+)
Zm00001d011330::8:146960981-146962982(-)
Zm00001d003288::2:38811401-38813402(+)
Zm00001d032257::1:219225272-219227273(+)
Zm00001d052362::4:188297356-188299357(+)
Zm00001d004620::2:122443331-122445332(-)
Zm00001d017059::5:184135415-184137416(-)
Zm00001d031841::1:203397093-203399094(+)
Zm00001d013194::5:6184644-6186645(-)
Zm00001d045540::9:25854574-25856575(-)
Zm00001d043118::3:189708820-189710821(-)
Zm00001d046509::9:93173189-93175190(-)
Zm00001d009491::8:67099691-67101692(-)
Zm00001d015306::5:83961548-83963549(-)
Zm00001d022139::7:171051525-171053526(-)
Zm00001d037625::6:132203201-132205202(+)
Zm00001d003059::2:30710932-30712933(+)
Zm00001d032893::1:241796658-241798659(+)
Zm00001d046559::9:95954937-95956938(+)
Zm00001d038653::6:161895853-161897854(-)
Zm00001d007600::2:235987100-235989101(-)
Zm00001d017009::5:182660585-182662586(+)
Zm00001d053980::4:244565300-244567301(-)
Zm00001d018903::7:8796331-8798332(+)
Zm00001d051301::4:152417826-152419827(+)
Zm00001d016658::5:171576136-171578137(-)
Zm00001d034061::1:282847482-282849483(+)
Zm00001d034467::1:293828158-293830159(+)
Zm00001d013554::5:14165986-14167987(-)
Zm00001d025460::10:119206102-119208103(+)
Zm00001d021695::7:160398786-160400787(-)
Zm00001d045400::9:20676678-20678679(+)
Zm00001d019661::7:48731973-48733974(+)
Zm00001d006209::2:201894926-201896927(+)
Zm00001d041267::3:109158919-109160920(+)
Zm00001d006088::2:197834900-197836901(-)
Zm00001d036878::6:105498039-105500040(-)
Zm00001d028783::1:46333545-46335546(-)
Zm00001d018600::7:473695-475696(-)
Zm00001d051839::4:171774983-171776984(+)
Zm00001d015288::5:82819486-82821487(-)
Zm00001d049608::4:37420421-37422422(+)
Zm00001d032531::1:229764815-229766816(-)
Zm00001d044656::3:234157858-234159859(-)
Zm00001d052978::4:207030931-207032932(-)
Zm00001d049009::4:12392337-12394338(-)
Zm00001d042284::3:158787825-158789826(+)
Zm00001d031996::1:209090245-209092246(+)
Zm00001d012466::8:175045135-175047136(-)
Zm00001d052953::4:206114998-206116999(+)
Zm00001d003277::2:38576206-38578207(-)
Zm00001d002128::2:6412308-6414309(-)
Zm00001d022009::7:167900575-167902576(-)
Zm00001d028359::1:32048053-32050054(-)
Zm00001d002147::2:6780818-6782819(-)
Zm00001d004354::2:105822608-105824609(+)
Zm00001d044594::3:232913061-232915062(+)
Zm00001d037122::6:113167653-113169654(-)
Zm00001d001784::2:832375-834376(-)
Zm00001d045054::9:11191932-11193933(-)
Zm00001d009509::8:68254149-68256150(-)
Zm00001d053674::4:238721886-238723887(-)
Zm00001d050637::4:107946802-107948803(+)
Zm00001d029088::1:57480704-57482705(-)
Zm00001d015130::5:76650259-76652260(+)
Zm00001d053894::4:243227196-243229197(-)
Zm00001d022432::7:177639197-177641198(-)
Zm00001d043164::3:190400287-190402288(-)
Zm00001d005502::2:176560729-176562730(-)
Zm00001d020002::7:84838315-84840316(-)
Zm00001d017509::5:197959371-197961372(+)
Zm00001d048944::4:10374566-10376567(+)
Zm00001d024523::10:75992327-75994328(+)
Zm00001d009341::8:57439683-57441684(-)
Zm00001d005064::2:156946568-156948569(-)
Zm00001d053395::4:229170217-229172218(+)
Zm00001d014425::5:46350364-46352365(-)
Zm00001d039875::3:17370459-17372460(-)
Zm00001d034904::1:305194807-305196808(+)
Zm00001d011266::8:145122652-145124653(-)
Zm00001d013120::5:5121609-5123610(-)
Zm00001d052259::4:185027405-185029406(+)
Zm00001d025861::10:131799345-131801346(-)
Zm00001d016380::5:160194367-160196368(+)
Zm00001d006226::2:202329035-202331036(-)
Zm00001d016711::5:173430742-173432743(-)
Zm00001d032544::1:230055344-230057345(+)
Zm00001d043101::3:189205065-189207066(-)
Zm00001d019421::7:32978257-32980258(-)
Zm00001d043280::3:194296051-194298052(-)
Zm00001d033392::1:261636129-261638130(-)
Zm00001d050049::4:62565768-62567769(-)
Zm00001d046630::9:99657414-99659415(+)
Zm00001d052951::4:206106829-206108830(+)
Zm00001d035689::6:41138464-41140465(+)
Zm00001d009280::8:50949934-50951935(+)
Zm00001d016162::5:147919878-147921879(-)
Zm00001d015672::5:105096523-105098524(+)
Zm00001d012950::5:2321180-2323181(-)
Zm00001d011796::8:161716456-161718457(+)
Zm00001d036533::6:91328064-91330065(-)
Zm00001d039016::6:168722298-168724299(+)
Zm00001d041098::3:97284943-97286944(-)
Zm00001d045555::9:26645872-26647873(+)
Zm00001d051401::4:157152668-157154669(-)
Zm00001d048644::4:2545174-2547175(+)
Zm00001d025697::10:126599725-126601726(+)
Zm00001d040603::3:52757276-52759277(+)
Zm00001d051421::4:158023293-158025294(-)
Zm00001d046716::9:103213587-103215588(-)
Zm00001d018047::5:212850184-212852185(-)
Zm00001d017065::5:184296181-184298182(+)
Zm00001d021961::7:167200157-167202158(+)
Zm00001d018258::5:217539552-217541553(-)
Zm00001d011638::8:157111588-157113589(-)
Zm00001d027616::1:9110751-9112752(-)
Zm00001d040827::3:68154089-68156090(+)
Zm00001d036880::6:105521732-105523733(+)
Zm00001d048437::9:156325176-156327177(+)
Zm00001d033005::1:246789050-246791051(+)
Zm00001d046181::9:69845598-69847599(-)
Zm00001d050969::4:134224449-134226450(-)
Zm00001d048507::9:157491599-157493600(+)
Zm00001d023621::10:12505142-12507143(-)
Zm00001d033553::1:266975863-266977864(+)
Zm00001d011414::8:149850040-149852041(+)
Zm00001d043579::3:204369810-204371811(+)
Zm00001d045472::9:23404487-23406488(+)
Zm00001d052227::4:183818384-183820385(+)
Zm00001d025613::10:123904905-123906906(-)
Zm00001d034370::1:291074827-291076828(-)
Zm00001d009990::8:93616949-93618950(-)
Zm00001d019462::7:34953161-34955162(+)
Zm00001d018199::5:216420911-216422912(-)
Zm00001d015775::5:118266060-118268061(-)
Zm00001d038217::6:151834250-151836251(-)
Zm00001d016433::5:162225920-162227921(-)
Zm00001d038358::6:155275867-155277868(+)
Zm00001d018096::5:214121122-214123123(-)
Zm00001d025294::10:112984367-112986368(-)
Zm00001d031331::1:186324362-186326363(-)
Zm00001d003983::2:73523641-73525642(+)
Zm00001d006142::2:199698667-199700668(-)
Zm00001d023868::10:25593989-25595990(+)
Zm00001d013537::5:13911312-13913313(-)
Zm00001d004599::2:121333831-121335832(+)
Zm00001d013182::5:6079368-6081369(+)
Zm00001d048865::4:6681245-6683246(+)
Zm00001d005343::2:170145725-170147726(-)
Zm00001d048270::9:153521011-153523012(-)
Zm00001d013486::5:12650834-12652835(-)
Zm00001d007463::2:232254504-232256505(+)
Zm00001d008534::8:11994451-11996452(-)
Zm00001d024294::10:62511230-62513231(+)
Zm00001d041067::3:94633830-94635831(-)
Zm00001d050822::4:124716937-124718938(-)
Zm00001d037652::6:133046974-133048975(+)
Zm00001d022504::7:179045916-179047917(+)
Zm00001d053928::4:243711102-243713103(+)
Zm00001d039273::3:899266-901267(+)
Zm00001d036123::6:73399496-73401497(+)
Zm00001d021021::7:140561121-140563122(+)
Zm00001d052327::4:187150990-187152991(+)
Zm00001d032526::1:229510751-229512752(-)
Zm00001d010572::8:120673092-120675093(-)
Zm00001d027896::1:16975661-16977662(+)
Zm00001d029038::1:55695356-55697357(+)
Zm00001d019766::7:58222495-58224496(+)
Zm00001d009542::8:69432047-69434048(+)
Zm00001d046263::9:77251928-77253929(+)
Zm00001d040578::3:50996096-50998097(-)
Zm00001d051099::4:142304019-142306020(-)
Zm00001d003256::2:38090663-38092664(-)
Zm00001d023912::10:27885432-27887433(-)
Zm00001d007963::2:244275459-244277460(-)
Zm00001d043182::3:190806258-190808259(+)
Zm00001d040768::3:64625982-64627983(-)
Zm00001d007064::2:221090253-221092254(-)
Zm00001d007581::2:235121800-235123801(+)
Zm00001d028266::1:28613798-28615799(+)
Zm00001d034431::1:292889373-292891374(+)
Zm00001d027940::1:18008514-18010515(+)
Zm00001d013085::5:4525544-4527545(-)
Zm00001d019926::7:76709496-76711497(+)
Zm00001d029887::1:92226534-92228535(+)
Zm00001d009372::8:60517804-60519805(-)
Zm00001d008201::8:988322-990323(+)
Zm00001d025114::10:104937988-104939989(+)
Zm00001d037227::6:116696703-116698704(+)
Zm00001d051110::4:143184275-143186276(-)
Zm00001d049375::4:28143798-28145799(+)
Zm00001d023272::10:1810117-1812118(-)
Zm00001d049389::4:28693014-28695015(-)
Zm00001d044083::3:218521715-218523716(+)
Zm00001d024274::10:61029254-61031255(+)
Zm00001d031233::1:182945673-182947674(+)
Zm00001d028375::1:32601268-32603269(+)
Zm00001d051427::4:158191257-158193258(-)
Zm00001d032078::1:211796091-211798092(-)
Zm00001d016506::5:165300623-165302624(+)
Zm00001d052990::4:207846709-207848710(+)
Zm00001d040243::3:33409417-33411418(+)
Zm00001d034250::1:287920535-287922536(-)
Zm00001d034758::1:301491510-301493511(+)
Zm00001d034399::1:291831578-291833579(-)
Zm00001d008944::8:26441699-26443700(-)
Zm00001d042608::3:173417922-173419923(+)
Zm00001d020003::7:84904763-84906764(-)
Zm00001d004639::2:124626483-124628484(-)
Zm00001d010193::8:103470295-103472296(+)
Zm00001d023592::10:11125240-11127241(-)
Zm00001d041147::3:100324225-100326226(-)
Zm00001d041734::3:135544678-135546679(+)
Zm00001d022270::7:174022719-174024720(+)
Zm00001d015780::5:118855394-118857395(+)
Zm00001d030762::1:158941623-158943624(+)
Zm00001d007255::2:225878323-225880324(-)
Zm00001d007849::2:240881471-240883472(-)
Zm00001d013773::5:19860932-19862933(+)
Zm00001d038922::6:166976035-166978036(+)
Zm00001d026246::10:141780497-141782498(+)
Zm00001d051976::4:175713375-175715376(+)
Zm00001d025692::10:126424675-126426676(-)
Zm00001d004788::2:139264045-139266046(-)
Zm00001d048379::9:155273208-155275209(-)
Zm00001d026218::10:141369471-141371472(-)
Zm00001d014513::5:51116294-51118295(-)
Zm00001d052911::4:204479263-204481264(+)
Zm00001d049742::4:42448153-42450154(-)
Zm00001d022625::7:181506058-181508059(-)
Zm00001d017387::5:194082164-194084165(+)
Zm00001d033087::1:249988540-249990541(-)
Zm00001d017787::5:206750651-206752652(+)
Zm00001d038326::6:154564037-154566038(-)
Zm00001d020013::7:85540270-85542271(+)
Zm00001d021838::7:164316025-164318026(-)
Zm00001d051434::4:158470655-158472656(-)
Zm00001d015030::5:72783022-72785023(+)
Zm00001d032661::1:233440303-233442304(-)
Zm00001d017650::5:203140994-203142995(-)
Zm00001d048415::9:155885443-155887444(+)
Zm00001d050202::4:73395880-73397881(+)
Zm00001d024605::10:80140137-80142138(-)
Zm00001d026290::10:142981128-142983129(-)
Zm00001d048574::9:159324701-159326702(+)
Zm00001d027697::1:11317575-11319576(-)
Zm00001d041609::3:129608641-129610642(-)
Zm00001d024114::10:46727676-46729677(-)
Zm00001d042141::3:153357329-153359330(-)
Zm00001d002267::2:9176253-9178254(-)
Zm00001d052614::4:194777570-194779571(+)
Zm00001d049938::4:54076398-54078399(-)
Zm00001d029680::1:82526758-82528759(-)
Zm00001d013165::5:5727773-5729774(+)
Zm00001d020643::7:126242993-126244994(-)
Zm00001d053250::4:222240529-222242530(-)
Zm00001d028855::1:48616153-48618154(+)
Zm00001d012854::5:1118456-1120457(+)
Zm00001d012758::8:180043624-180045625(+)
Zm00001d026627::10:149176535-149178536(-)
Zm00001d006923::2:219454800-219456801(+)
Zm00001d048373::9:155234799-155236800(+)
Zm00001d016665::5:171907744-171909745(+)
Zm00001d034400::1:291830566-291832567(+)
Zm00001d034124::1:284543454-284545455(-)
Zm00001d030464::1:134522179-134524180(-)
Zm00001d001929::2:3088641-3090642(-)
Zm00001d051481::4:160050420-160052421(-)
Zm00001d017595::5:201213515-201215516(-)
Zm00001d036947::6:106991139-106993140(-)
Zm00001d018325::5:218488688-218490689(-)
Zm00001d017721::5:205188682-205190683(+)
Zm00001d051866::4:172759023-172761024(+)
Zm00001d048083::9:149625845-149627846(+)
Zm00001d015091::5:75194478-75196479(-)
Zm00001d012031::8:166788618-166790619(+)
Zm00001d019233::7:23218272-23220273(-)
Zm00001d043955::3:214774197-214776198(+)
Zm00001d027542::1:7884024-7886025(+)
Zm00001d028720::1:44243118-44245119(+)
Zm00001d002485::2:13752919-13754920(+)
Zm00001d014340::5:41542362-41544363(+)
Zm00001d031543::1:193780028-193782029(-)
Zm00001d008284::8:3993083-3995084(+)
Zm00001d021534::7:155260574-155262575(+)
Zm00001d036084::6:71130478-71132479(-)
Zm00001d035186::6:8567168-8569169(+)
Zm00001d023874::10:25934964-25936965(+)
Zm00001d006520::2:210401737-210403738(-)
Zm00001d051964::4:175495182-175497183(-)
Zm00001d023887::10:26415995-26417996(-)
Zm00001d006002::2:195070552-195072553(+)
Zm00001d012916::5:1906804-1908805(+)
Zm00001d044276::3:223710494-223712495(+)
Zm00001d005598::2:180220767-180222768(+)
Zm00001d029256::1:63873092-63875093(-)
Zm00001d012262::8:171414837-171416838(-)
Zm00001d050911::4:130233484-130235485(+)
Zm00001d044415::3:227489115-227491116(+)
Zm00001d015085::5:74829894-74831895(-)
Zm00001d053313::4:225613874-225615875(+)
Zm00001d029014::1:54936013-54938014(+)
Zm00001d015372::5:86732393-86734394(+)
Zm00001d039183::6:172093555-172095556(-)
Zm00001d010268::8:106749444-106751445(-)
Zm00001d010931::8:133992872-133994873(+)
Zm00001d037612::6:131755883-131757884(+)
Zm00001d025078::10:102818297-102820298(-)
Zm00001d049612::4:37640867-37642868(-)
Zm00001d014549::5:52772218-52774219(+)
Zm00001d042664::3:175915766-175917767(+)
Zm00001d026281::10:142748448-142750449(+)
Zm00001d040034::3:23837755-23839756(+)
Zm00001d022621::7:181283470-181285471(+)
Zm00001d038960::6:167705202-167707203(+)
Zm00001d021806::7:163322425-163324426(+)
Zm00001d010463::8:116484445-116486446(+)
Zm00001d009599::8:72403906-72405907(-)
Zm00001d023234::10:982190-984191(+)
Zm00001d047296::9:125819622-125821623(-)
Zm00001d006065::2:197129771-197131772(+)
Zm00001d012042::8:167080891-167082892(-)
Zm00001d014065::5:31252628-31254629(+)
Zm00001d036511::6:90947955-90949956(-)
Zm00001d021834::7:164112138-164114139(+)
Zm00001d026394::10:145135873-145137874(-)
Zm00001d038747::6:163796934-163798935(-)
Zm00001d008749::8:18950257-18952258(+)
Zm00001d044273::3:223524842-223526843(+)
Zm00001d006539::2:210703232-210705233(-)
Zm00001d038321::6:154391021-154393022(+)
Zm00001d044429::3:227744128-227746129(-)
Zm00001d016810::5:176929634-176931635(-)
Zm00001d037252::6:118128456-118130457(+)
Zm00001d007403::2:230951841-230953842(+)
Zm00001d021318::7:148757646-148759647(+)
Zm00001d017219::5:189315247-189317248(-)
Zm00001d023520::10:8649758-8651759(-)
Zm00001d019721::7:53757109-53759110(+)
Zm00001d022337::7:175702612-175704613(-)
Zm00001d025951::10:134561579-134563580(+)
Zm00001d040571::3:50771278-50773279(-)
Zm00001d021929::7:166014945-166016946(+)
Zm00001d011687::8:158766323-158768324(+)
Zm00001d013215::5:6635747-6637748(-)
Zm00001d005519::2:177084844-177086845(+)
Zm00001d054042::4:245463713-245465714(+)
Zm00001d027422::1:4905656-4907657(+)
Zm00001d050559::4:100659942-100661943(-)
Zm00001d037465::6:126140181-126142182(+)
Zm00001d023371::10:4189179-4191180(+)
Zm00001d051958::4:175328415-175330416(-)
Zm00001d053649::4:238182765-238184766(-)
Zm00001d014237::5:37548095-37550096(-)
Zm00001d009910::8:89030487-89032488(+)
Zm00001d032993::1:246129730-246131731(+)
Zm00001d008363::8:6363819-6365820(+)
Zm00001d024745::10:85906364-85908365(+)
Zm00001d015455::5:91168860-91170861(-)
Zm00001d021299::7:148225623-148227624(-)
Zm00001d030103::1:105861446-105863447(+)
Zm00001d004020::2:76068082-76070083(+)
Zm00001d016884::5:179291242-179293243(-)
Zm00001d039259::3:699635-701636(+)
Zm00001d018470::5:221361675-221363676(-)
Zm00001d041776::3:137249156-137251157(+)
Zm00001d003785::2:59310171-59312172(+)
Zm00001d041445::3:120189678-120191679(+)
Zm00001d046375::9:85241109-85243110(+)
Zm00001d021900::7:165633862-165635863(-)
Zm00001d015195::5:78920696-78922697(+)
Zm00001d013411::5:10556447-10558448(+)
Zm00001d051961::4:175396832-175398833(-)
Zm00001d032101::1:212824522-212826523(+)
Zm00001d023795::10:21191243-21193244(+)
Zm00001d035603::6:36121834-36123835(+)
Zm00001d008205::8:1080151-1082152(-)
Zm00001d035862::6:57397800-57399801(-)
Zm00001d031509::1:192303852-192305853(-)
Zm00001d026687::10:149947799-149949800(+)
Zm00001d033642::1:269393543-269395544(+)
Zm00001d040899::3:77277331-77279332(+)
Zm00001d029275::1:64548690-64550691(-)
Zm00001d008916::8:25184891-25186892(+)
Zm00001d010450::8:115692601-115694602(+)
Zm00001d014660::5:57838019-57840020(-)
Zm00001d045971::9:50929131-50931132(+)
Zm00001d026213::10:141040398-141042399(+)
Zm00001d006486::2:209689225-209691226(-)
Zm00001d012913::5:1890351-1892352(+)
Zm00001d010614::8:121854339-121856340(+)
Zm00001d026643::10:149292169-149294170(-)
Zm00001d037984::6:144390351-144392352(-)
Zm00001d020233::7:101489507-101491508(-)
Zm00001d041595::3:129154865-129156866(-)
Zm00001d050601::4:103260990-103262991(+)
Zm00001d002178::2:7304064-7306065(-)
Zm00001d008245::8:2493127-2495128(-)
Zm00001d018904::7:8858313-8860314(-)
Zm00001d031056::1:175034577-175036578(+)
Zm00001d034934::1:306088606-306090607(+)
Zm00001d006001::2:195045687-195047688(+)
Zm00001d003020::2:29643589-29645590(-)
Zm00001d019573::7:43811441-43813442(-)
Zm00001d038142::6:149257298-149259299(-)
Zm00001d017700::5:204561835-204563836(-)
Zm00001d028713::1:44012384-44014385(-)
Zm00001d013398::5:10356463-10358464(-)
Zm00001d032662::1:233439338-233441339(+)
Zm00001d035199::6:9597016-9599017(+)
Zm00001d016964::5:181506046-181508047(-)
Zm00001d045576::9:27085897-27087898(+)
Zm00001d048772::4:5271232-5273233(-)
Zm00001d030781::1:159401739-159403740(+)
Zm00001d019619::7:46403812-46405813(-)
Zm00001d036866::6:104860638-104862639(+)
Zm00001d029280::1:64686335-64688336(-)
Zm00001d007185::2:224105196-224107197(+)
Zm00001d045845::9:43386147-43388148(+)
Zm00001d013840::5:22103745-22105746(+)
Zm00001d044559::3:231693124-231695125(+)
Zm00001d053643::4:238098456-238100457(+)
Zm00001d032787::1:238153085-238155086(+)
Zm00001d042146::3:153570290-153572291(-)
Zm00001d014526::5:51644309-51646310(+)
Zm00001d019074::7:15295962-15297963(+)
Zm00001d018955::7:10464391-10466392(+)
Zm00001d008210::8:1297515-1299516(-)
Zm00001d036137::6:74141108-74143109(-)
Zm00001d043606::3:204993649-204995650(-)
Zm00001d005851::2:190889192-190891193(-)
Zm00001d025985::10:135305623-135307624(+)
Zm00001d033925::1:278702906-278704907(+)
Zm00001d025709::10:126926134-126928135(+)
Zm00001d005189::2:163015209-163017210(+)
Zm00001d037898::6:141445629-141447630(+)
Zm00001d027480::1:6274608-6276609(-)
Zm00001d035501::6:29603185-29605186(+)
Zm00001d046705::9:102975246-102977247(-)
Zm00001d019724::7:53799426-53801427(-)
Zm00001d007825::2:240369052-240371053(-)
Zm00001d010315::8:109276692-109278693(+)
Zm00001d033909::1:278287751-278289752(-)
Zm00001d026442::10:145901556-145903557(+)
Zm00001d047514::9:133157390-133159391(+)
Zm00001d014426::5:46375854-46377855(-)
Zm00001d047669::9:138729938-138731939(-)
Zm00001d010733::8:126283846-126285847(+)
Zm00001d028079::1:22189289-22191290(+)
Zm00001d041259::3:108747907-108749908(-)
Zm00001d020908::7:136243176-136245177(-)
Zm00001d005826::2:189989648-189991649(+)
Zm00001d045352::9:19289799-19291800(+)
Zm00001d048271::9:153590782-153592783(-)
Zm00001d022166::7:171502107-171504108(+)
Zm00001d052026::4:176839683-176841684(-)
Zm00001d019241::7:23594765-23596766(+)
Zm00001d012830::5:951495-953496(-)
Zm00001d041323::3:112354639-112356640(-)
Zm00001d017762::5:206140401-206142402(-)
Zm00001d036541::6:91504505-91506506(+)
Zm00001d051928::4:174744996-174746997(+)
Zm00001d042685::3:176825881-176827882(+)
Zm00001d020038::7:87794084-87796085(+)
Zm00001d033511::1:265210392-265212393(+)
Zm00001d039303::3:1392744-1394745(+)
Zm00001d050201::4:73396830-73398831(-)
Zm00001d049376::4:28202325-28204326(+)
Zm00001d018916::7:9213795-9215796(+)
Zm00001d034109::1:284174836-284176837(+)
Zm00001d032958::1:244778491-244780492(+)
Zm00001d015685::5:107181942-107183943(+)
Zm00001d052941::4:205567878-205569879(+)
Zm00001d030523::1:141160549-141162550(-)
Zm00001d052371::4:188390774-188392775(+)
Zm00001d031817::1:202895885-202897886(-)
Zm00001d048512::9:157595777-157597778(+)
Zm00001d011722::8:159972349-159974350(-)
Zm00001d009657::8:74912622-74914623(-)
Zm00001d002440::2:12650091-12652092(+)
Zm00001d050737::4:120108646-120110647(+)
Zm00001d042856::3:182226637-182228638(-)
Zm00001d036793::6:101129351-101131352(-)
Zm00001d022031::7:168317419-168319420(-)
Zm00001d012335::8:172651248-172653249(+)
Zm00001d041656::3:132166299-132168300(+)
Zm00001d012052::8:167249145-167251146(+)
Zm00001d035705::6:41906739-41908740(+)
Zm00001d007770::2:239296000-239298001(+)
Zm00001d014449::5:47750303-47752304(+)
Zm00001d014194::5:35979207-35981208(+)
Zm00001d047721::9:139935041-139937042(+)
Zm00001d043595::3:204591222-204593223(+)
Zm00001d018243::5:217268538-217270539(+)
Zm00001d013708::5:18222431-18224432(-)
Zm00001d022254::7:173712328-173714329(+)
Zm00001d003280::2:38639553-38641554(-)
Zm00001d028441::1:35123334-35125335(+)
Zm00001d040541::3:48777273-48779274(-)
Zm00001d052822::4:202015724-202017725(+)
Zm00001d024830::10:90128723-90130724(-)
Zm00001d020058::7:89290986-89292987(+)
Zm00001d043819::3:210961866-210963867(+)
Zm00001d026142::10:139551551-139553552(+)
Zm00001d025071::10:102507530-102509531(-)
Zm00001d018795::7:5386014-5388015(-)
Zm00001d021169::7:144830508-144832509(-)
Zm00001d033525::1:265602147-265604148(+)
Zm00001d023882::10:26203188-26205189(+)
Zm00001d044993::9:9497746-9499747(-)
Zm00001d052057::4:177961144-177963145(+)
Zm00001d028191::1:25804880-25806881(-)
Zm00001d024435::10:70734695-70736696(-)
Zm00001d051595::4:164048489-164050490(+)
Zm00001d022588::7:180431639-180433640(+)
Zm00001d023226::10:831157-833158(+)
Zm00001d046166::9:68756802-68758803(-)
Zm00001d053628::4:237226391-237228392(+)
Zm00001d030453::1:133430769-133432770(+)
Zm00001d049026::4:12962094-12964095(+)
Zm00001d037934::6:142594035-142596036(-)
Zm00001d006884::2:218529416-218531417(+)
Zm00001d029811::1:88023423-88025424(+)
Zm00001d037110::6:112660031-112662032(-)
Zm00001d014521::5:51449670-51451671(+)
Zm00001d014689::5:59200175-59202176(-)
Zm00001d002928::2:26786095-26788096(-)
Zm00001d010881::8:132067670-132069671(+)
Zm00001d042114::3:151475268-151477269(-)
Zm00001d006620::2:212764114-212766115(+)
Zm00001d017802::5:207142768-207144769(+)
Zm00001d008628::8:15227621-15229622(-)
Zm00001d021260::7:147098094-147100095(+)
Zm00001d014585::5:54419900-54421901(-)
Zm00001d036155::6:74849672-74851673(-)
Zm00001d043309::3:195734698-195736699(+)
Zm00001d009059::8:33811807-33813808(-)
Zm00001d045670::9:32597889-32599890(+)
Zm00001d053907::4:243381875-243383876(+)
Zm00001d015374::5:87027019-87029020(+)
Zm00001d012307::8:172159271-172161272(+)
Zm00001d049812::4:45786856-45788857(+)
Zm00001d013468::5:12326094-12328095(+)
Zm00001d002634::2:17628262-17630263(+)
Zm00001d010349::8:110700756-110702757(-)
Zm00001d018601::7:472687-474688(+)
Zm00001d002168::2:7086894-7088895(+)
Zm00001d011714::8:159666159-159668160(+)
Zm00001d011873::8:163444789-163446790(-)
Zm00001d006102::2:198164580-198166581(+)
Zm00001d010053::8:97369023-97371024(+)
Zm00001d044136::3:220096851-220098852(+)
Zm00001d018428::5:220577660-220579661(+)
Zm00001d044781::9:2212512-2214513(+)
Zm00001d034272::1:288311693-288313694(+)
Zm00001d006483::2:209673388-209675389(+)
Zm00001d035920::6:60306607-60308608(+)
Zm00001d036990::6:108474743-108476744(-)
Zm00001d016524::5:166273012-166275013(-)
Zm00001d031665::1:198076898-198078899(+)
Zm00001d045417::9:21409604-21411605(+)
Zm00001d032734::1:236592508-236594509(-)
Zm00001d007210::2:224790418-224792419(-)
Zm00001d048352::9:154856894-154858895(-)
Zm00001d028208::1:26434243-26436244(-)
Zm00001d044035::3:217294836-217296837(+)
Zm00001d004796::2:139869257-139871258(+)
Zm00001d041701::3:133888996-133890997(+)
Zm00001d028002::1:19959582-19961583(+)
Zm00001d036522::6:91178243-91180244(-)
Zm00001d037104::6:112380798-112382799(+)
Zm00001d045292::9:18059907-18061908(-)
Zm00001d038328::6:154626799-154628800(-)
Zm00001d030005::1:98583926-98585927(+)
Zm00001d018430::5:220605681-220607682(-)
Zm00001d034943::1:306351122-306353123(-)
Zm00001d014102::5:32577100-32579101(+)
Zm00001d049049::4:13883439-13885440(+)
Zm00001d034666::1:299214642-299216643(-)
Zm00001d016640::5:170973763-170975764(+)
Zm00001d031223::1:182661432-182663433(-)
Zm00001d010888::8:132246645-132248646(-)
Zm00001d005157::2:161571287-161573288(+)
Zm00001d016566::5:167763467-167765468(+)
Zm00001d025167::10:107187408-107189409(-)
Zm00001d009238::8:45833883-45835884(-)
Zm00001d050411::4:86642364-86644365(+)
Zm00001d022622::7:181394649-181396650(-)
Zm00001d021768::7:162730127-162732128(-)
Zm00001d031436::1:190179301-190181302(-)
Zm00001d026207::10:140949020-140951021(-)
Zm00001d019804::7:63161752-63163753(+)
Zm00001d022595::7:180738813-180740814(-)
Zm00001d008244::8:2450875-2452876(+)
Zm00001d019310::7:26980210-26982211(-)
Zm00001d013287::5:7899798-7901799(-)
Zm00001d054076::4:245958381-245960382(+)
Zm00001d034568::1:296484082-296486083(+)
Zm00001d040185::3:31046780-31048781(-)
Zm00001d033102::1:250201773-250203774(+)
Zm00001d053599::4:235961239-235963240(-)
Zm00001d038909::6:166812809-166814810(-)
Zm00001d025501::10:120599528-120601529(-)
Zm00001d015665::5:104211518-104213519(+)
Zm00001d042262::3:157894929-157896930(-)
Zm00001d047787::9:141786226-141788227(-)
Zm00001d051915::4:174614411-174616412(-)
Zm00001d052063::4:178257950-178259951(-)
Zm00001d024756::10:86467645-86469646(+)
Zm00001d014947::5:69455257-69457258(-)
Zm00001d032165::1:215243796-215245797(+)
Zm00001d008996::8:29222221-29224222(+)
Zm00001d006098::2:198148044-198150045(-)
Zm00001d021254::7:146963606-146965607(-)
Zm00001d051965::4:175527899-175529900(-)
Zm00001d026580::10:148341585-148343586(+)
Zm00001d050121::4:67399132-67401133(+)
Zm00001d044723::9:323664-325665(-)
Zm00001d051998::4:176220760-176222761(-)
Zm00001d011569::8:154610410-154612411(+)
Zm00001d030007::1:98893382-98895383(-)
Zm00001d016248::5:152954915-152956916(+)
Zm00001d041049::3:92913221-92915222(-)
Zm00001d041597::3:129181426-129183427(+)
Zm00001d023968::10:32562428-32564429(+)
Zm00001d005535::2:177654349-177656350(+)
Zm00001d033933::1:278906951-278908952(-)
Zm00001d015952::5:133825114-133827115(-)
Zm00001d017539::5:199060898-199062899(-)
Zm00001d053391::4:228955743-228957744(-)
Zm00001d046190::9:71024134-71026135(+)
Zm00001d042802::3:180319438-180321439(-)
Zm00001d036563::6:92450582-92452583(-)
Zm00001d005658::2:182515517-182517518(-)
Zm00001d043415::3:199054399-199056400(+)
Zm00001d023918::10:28215151-28217152(-)
Zm00001d003707::2:55658154-55660155(+)
Zm00001d003022::2:29677018-29679019(-)
Zm00001d044649::3:234061952-234063953(-)
Zm00001d046505::9:92932351-92934352(-)
Zm00001d017876::5:209360392-209362393(+)
Zm00001d042867::3:182501900-182503901(-)
Zm00001d009132::8:38684616-38686617(+)
Zm00001d010083::8:98784785-98786786(-)
Zm00001d022628::7:181727589-181729590(-)
Zm00001d052320::4:187043981-187045982(-)
Zm00001d047757::9:141024028-141026029(-)
Zm00001d053622::4:237005837-237007838(-)
Zm00001d026671::10:149703136-149705137(+)
Zm00001d045132::9:13788915-13790916(-)
Zm00001d012296::8:172050037-172052038(+)
Zm00001d049067::4:14624692-14626693(-)
Zm00001d002288::2:9616756-9618757(+)
Zm00001d022638::7:181988078-181990079(-)
Zm00001d014036::5:29986670-29988671(+)
Zm00001d002087::2:5780945-5782946(-)
Zm00001d003435::2:44316115-44318116(-)
Zm00001d007130::2:222970367-222972368(-)
Zm00001d017666::5:203484024-203486025(+)
Zm00001d005100::2:158140865-158142866(+)
Zm00001d048366::9:155191196-155193197(-)
Zm00001d026606::10:148903245-148905246(-)
Zm00001d051614::4:164553778-164555779(-)
Zm00001d028216::1:26775730-26777731(-)
Zm00001d037489::6:127107671-127109672(+)
Zm00001d034834::1:303362329-303364330(-)
Zm00001d031074::1:175983833-175985834(+)
Zm00001d032708::1:235647293-235649294(+)
Zm00001d025984::10:135306637-135308638(-)
Zm00001d038811::6:164909614-164911615(+)
Zm00001d044031::3:217268283-217270284(-)
Zm00001d005696::2:183688634-183690635(+)
Zm00001d002244::2:8754623-8756624(+)
Zm00001d014347::5:42130403-42132404(+)
Zm00001d005323::2:169610081-169612082(+)
Zm00001d013836::5:21954029-21956030(+)
Zm00001d030669::1:152131393-152133394(+)
Zm00001d047897::9:144678576-144680577(-)
Zm00001d052216::4:183513584-183515585(+)
Zm00001d002423::2:12374098-12376099(-)
Zm00001d004488::2:114730912-114732913(-)
Zm00001d042997::3:186198552-186200553(-)
Zm00001d051951::4:175156751-175158752(-)
Zm00001d005729::2:185052707-185054708(+)
Zm00001d050643::4:109048039-109050040(-)
Zm00001d049211::4:20798004-20800005(+)
Zm00001d044232::3:222541312-222543313(+)
Zm00001d048842::4:6226040-6228041(+)
Zm00001d021180::7:145143089-145145090(-)
Zm00001d023473::10:6836458-6838459(+)
Zm00001d051272::4:151406923-151408924(+)
Zm00001d041988::3:146712616-146714617(-)
Zm00001d036485::6:90309922-90311923(+)
Zm00001d017978::5:211183411-211185412(-)
Zm00001d043275::3:194094296-194096297(+)
Zm00001d028181::1:25716726-25718727(-)
Zm00001d016957::5:181273354-181275355(-)
Zm00001d005370::2:171128389-171130390(-)
Zm00001d036340::6:84778298-84780299(-)
Zm00001d020264::7:102996572-102998573(-)
Zm00001d025497::10:120582967-120584968(-)
Zm00001d018489::5:221701462-221703463(+)
Zm00001d007667::2:237163235-237165236(+)
Zm00001d017185::5:188270373-188272374(-)
Zm00001d009642::8:74130066-74132067(-)
Zm00001d008390::8:7128719-7130720(-)
Zm00001d029595::1:78350914-78352915(-)
Zm00001d006924::2:219454801-219456802(+)
Zm00001d021348::7:149643470-149645471(+)
Zm00001d007814::2:240147022-240149023(-)
Zm00001d034927::1:305712785-305714786(+)
Zm00001d052962::4:206382148-206384149(-)
Zm00001d017869::5:209161413-209163414(-)
Zm00001d024474::10:72573631-72575632(+)
Zm00001d015818::5:123628176-123630177(-)
Zm00001d001790::2:1022992-1024993(-)
Zm00001d053389::4:228944855-228946856(+)
Zm00001d037641::6:132668290-132670291(-)
Zm00001d035937::6:61317958-61319959(+)
Zm00001d045951::9:49189046-49191047(+)
Zm00001d016347::5:158592345-158594346(+)
Zm00001d054098::4:246454035-246456036(+)
Zm00001d006308::2:204220679-204222680(+)
Zm00001d033658::1:269841299-269843300(-)
Zm00001d041825::3:139417319-139419320(+)
Zm00001d041063::3:94044065-94046066(+)
Zm00001d037983::6:144369983-144371984(+)
Zm00001d017823::5:207754177-207756178(+)
Zm00001d038081::6:147118144-147120145(-)
Zm00001d010056::8:97521055-97523056(-)
Zm00001d017092::5:185200731-185202732(-)
Zm00001d014201::5:36221361-36223362(+)
Zm00001d003464::2:45208847-45210848(-)
Zm00001d007418::2:231201462-231203463(-)
Zm00001d047912::9:145081501-145083502(+)
Zm00001d041725::3:135290104-135292105(+)
Zm00001d030982::1:171822795-171824796(-)
Zm00001d035413::6:24626121-24628122(-)
Zm00001d034655::1:298993498-298995499(+)
Zm00001d018365::5:219234736-219236737(-)
Zm00001d024751::10:86087799-86089800(+)
Zm00001d018675::7:2289456-2291457(+)
Zm00001d043517::3:202507867-202509868(-)
Zm00001d033808::1:274300169-274302170(+)
Zm00001d034432::1:292891596-292893597(+)
Zm00001d041307::3:111424068-111426069(-)
Zm00001d038761::6:163996495-163998496(-)
Zm00001d008846::8:22499952-22501953(-)
Zm00001d015265::5:81993505-81995506(-)
Zm00001d032469::1:227684108-227686109(-)
Zm00001d027329::1:3036412-3038413(-)
Zm00001d030184::1:111923423-111925424(-)
Zm00001d002039::2:4865161-4867162(+)
Zm00001d012092::8:168116548-168118549(-)
Zm00001d022169::7:171710611-171712612(-)
Zm00001d048014::9:148006188-148008189(+)
Zm00001d032470::1:227689250-227691251(+)
Zm00001d042150::3:153852891-153854892(+)
Zm00001d047738::9:140332167-140334168(+)
Zm00001d045675::9:32679790-32681791(+)
Zm00001d018731::7:3335216-3337217(-)
Zm00001d009339::8:57191340-57193341(+)
Zm00001d006131::2:199414716-199416717(+)
Zm00001d017217::5:189239656-189241657(+)
Zm00001d044693::3:235064585-235066586(-)
Zm00001d052245::4:184665299-184667300(-)
Zm00001d029084::1:57452094-57454095(-)
Zm00001d035070::6:3732314-3734315(+)
Zm00001d051096::4:142175231-142177232(-)
Zm00001d004977::2:151853441-151855442(-)
Zm00001d050107::4:66089795-66091796(-)
Zm00001d038628::6:161293440-161295441(-)
Zm00001d016728::5:174372039-174374040(-)
Zm00001d032955::1:244543477-244545478(+)
Zm00001d050857::4:127181794-127183795(-)
Zm00001d021950::7:166921173-166923174(-)
Zm00001d028203::1:26140004-26142005(-)
Zm00001d044657::3:234238190-234240191(-)
Zm00001d044733::9:706204-708205(-)
Zm00001d044216::3:222095400-222097401(-)
Zm00001d024036::10:38821142-38823143(-)
Zm00001d021448::7:152384449-152386450(+)
Zm00001d046554::9:95760781-95762782(+)
Zm00001d037599::6:131092141-131094142(-)
Zm00001d020052::7:88708483-88710484(+)
Zm00001d035969::6:63515995-63517996(+)
Zm00001d033980::1:279981248-279983249(-)
Zm00001d033334::1:259328814-259330815(+)
Zm00001d002099::2:5967615-5969616(+)
Zm00001d039073::6:169556767-169558768(-)
Zm00001d053595::4:235824165-235826166(+)
Zm00001d041962::3:145907753-145909754(-)
Zm00001d016850::5:178306817-178308818(+)
Zm00001d003086::2:31746160-31748161(+)
Zm00001d029027::1:55244009-55246010(-)
Zm00001d039301::3:1327117-1329118(-)
Zm00001d036608::6:94235148-94237149(-)
Zm00001d043986::3:215656475-215658476(-)
Zm00001d052407::4:189215957-189217958(+)
Zm00001d031975::1:208355939-208357940(+)
Zm00001d052766::4:200041109-200043110(+)
Zm00001d034799::1:302443205-302445206(-)
Zm00001d054066::4:245797063-245799064(+)
Zm00001d013765::5:19658755-19660756(+)
Zm00001d008826::8:21785737-21787738(+)
Zm00001d004138::2:85734809-85736810(+)
Zm00001d004400::2:109228846-109230847(+)
Zm00001d007610::2:236213371-236215372(+)
Zm00001d003781::2:59178885-59180886(+)
Zm00001d033995::1:280608544-280610545(+)
Zm00001d006897::2:218921124-218923125(+)
Zm00001d026427::10:145651781-145653782(-)
Zm00001d010662::8:123261871-123263872(+)
Zm00001d029640::1:80884696-80886697(+)
Zm00001d042183::3:155338424-155340425(-)
Zm00001d049886::4:50585863-50587864(-)
Zm00001d022211::7:172910835-172912836(-)
Zm00001d029148::1:60524516-60526517(-)
Zm00001d007954::2:243985026-243987027(+)
Zm00001d029279::1:64617128-64619129(-)
Zm00001d025868::10:132097608-132099609(-)
Zm00001d052191::4:182741778-182743779(+)
Zm00001d027415::1:4837880-4839881(-)
Zm00001d052468::4:190665882-190667883(+)
Zm00001d018573::5:223576581-223578582(-)
Zm00001d043490::3:201673441-201675442(+)
Zm00001d018057::5:213286884-213288885(+)
Zm00001d004933::2:149550529-149552530(-)
Zm00001d008356::8:6166704-6168705(+)
Zm00001d016106::5:144945802-144947803(+)
Zm00001d033683::1:271131443-271133444(-)
Zm00001d017752::5:205891983-205893984(+)
Zm00001d014031::5:29679742-29681743(-)
Zm00001d025997::10:135687336-135689337(-)
Zm00001d027505::1:6913577-6915578(+)
Zm00001d019534::7:40692723-40694724(+)
Zm00001d035390::6:24032706-24034707(+)
Zm00001d012154::8:169022080-169024081(+)
Zm00001d048115::9:150407617-150409618(-)
Zm00001d047666::9:138647359-138649360(-)
Zm00001d017273::5:191274008-191276009(+)
Zm00001d023824::10:23505552-23507553(+)
Zm00001d005920::2:192760848-192762849(+)
Zm00001d047091::9:118284404-118286405(-)
Zm00001d010611::8:121840079-121842080(-)
Zm00001d014192::5:35783364-35785365(+)
Zm00001d049360::4:27878811-27880812(-)
Zm00001d011177::8:141823130-141825131(+)
Zm00001d020827::7:134000080-134002081(+)
Zm00001d015344::5:85579354-85581355(-)
Zm00001d006714::2:215021675-215023676(+)
Zm00001d032849::1:239990266-239992267(-)
Zm00001d044367::3:226314840-226316841(-)
Zm00001d045212::9:16242042-16244043(+)
Zm00001d004241::2:95267205-95269206(+)
Zm00001d032223::1:217835868-217837869(+)
Zm00001d030424::1:131545450-131547451(+)
Zm00001d040438::3:43454556-43456557(-)
Zm00001d004370::2:106726379-106728380(-)
Zm00001d027868::1:15767948-15769949(-)
Zm00001d042868::3:182503991-182505992(+)
Zm00001d026634::10:149199864-149201865(+)
Zm00001d036535::6:91339774-91341775(-)
Zm00001d021851::7:164520993-164522994(+)
Zm00001d011269::8:145258590-145260591(-)
Zm00001d049580::4:36016872-36018873(-)
Zm00001d023374::10:4262135-4264136(+)
Zm00001d020951::7:137492445-137494446(+)
Zm00001d030093::1:105073231-105075232(-)
Zm00001d053672::4:238612943-238614944(+)
Zm00001d019299::7:26617825-26619826(+)
Zm00001d011706::8:159313575-159315576(-)
Zm00001d053275::4:223794114-223796115(+)
Zm00001d044176::3:221178861-221180862(+)
Zm00001d027939::1:18003373-18005374(+)
Zm00001d029046::1:56037465-56039466(-)
```
