## Supplementary material for "A comprehensive map of preferentially located motifs reveals distinct proximal *cis*-regulatory elements in plants": TGCAAATA_containing_gene_set.txt

```
#Occurences of TGCAAATA between 16 and 35 (positions relative to the transcription start site)
#99 sequences with TGCAAATA in this interval
#0.39% of the sequences in promoter set with TGCAAATA (set with 25199 sequences)
Zm00001d025501::10:120599528-120601529(-)
Zm00001d014425::5:46350364-46352365(-)
Zm00001d016458::5:163057462-163059463(-)
Zm00001d054098::4:246454035-246456036(+)
Zm00001d035969::6:63515995-63517996(+)
Zm00001d024438::10:70816369-70818370(+)
Zm00001d043819::3:210961866-210963867(+)
Zm00001d026394::10:145135873-145137874(-)
Zm00001d034272::1:288311693-288313694(+)
Zm00001d045555::9:26645872-26647873(+)
Zm00001d019619::7:46403812-46405813(-)
Zm00001d024241::10:59154892-59156893(-)
Zm00001d022254::7:173712328-173714329(+)
Zm00001d051901::4:173987593-173989594(-)
Zm00001d031436::1:190179301-190181302(-)
Zm00001d042515::3:170298863-170300864(+)
Zm00001d019426::7:33142068-33144069(-)
Zm00001d050559::4:100659942-100661943(-)
Zm00001d043415::3:199054399-199056400(+)
Zm00001d037104::6:112380798-112382799(+)
Zm00001d016711::5:173430742-173432743(-)
Zm00001d044559::3:231693124-231695125(+)
Zm00001d028520::1:38039114-38041115(-)
Zm00001d032257::1:219225272-219227273(+)
Zm00001d035390::6:24032706-24034707(+)
Zm00001d015455::5:91168860-91170861(-)
Zm00001d042136::3:153036188-153038189(-)
Zm00001d006226::2:202329035-202331036(-)
Zm00001d013486::5:12650834-12652835(-)
Zm00001d046554::9:95760781-95762782(+)
Zm00001d011297::8:146095166-146097167(-)
Zm00001d036123::6:73399496-73401497(+)
Zm00001d022638::7:181988078-181990079(-)
Zm00001d044993::9:9497746-9499747(-)
Zm00001d002168::2:7086894-7088895(+)
Zm00001d024114::10:46727676-46729677(-)
Zm00001d041595::3:129154865-129156866(-)
Zm00001d015344::5:85579354-85581355(-)
Zm00001d025497::10:120582967-120584968(-)
Zm00001d033087::1:249988540-249990541(-)
Zm00001d014426::5:46375854-46377855(-)
Zm00001d042685::3:176825881-176827882(+)
Zm00001d026246::10:141780497-141782498(+)
Zm00001d028002::1:19959582-19961583(+)
Zm00001d045292::9:18059907-18061908(-)
Zm00001d028720::1:44243118-44245119(+)
Zm00001d050107::4:66089795-66091796(-)
Zm00001d016658::5:171576136-171578137(-)
Zm00001d037983::6:144369983-144371984(+)
Zm00001d034432::1:292891596-292893597(+)
Zm00001d038044::6:145986184-145988185(-)
Zm00001d041597::3:129181426-129183427(+)
Zm00001d024751::10:86087799-86089800(+)
Zm00001d003280::2:38639553-38641554(-)
Zm00001d053980::4:244565300-244567301(-)
Zm00001d027697::1:11317575-11319576(-)
Zm00001d041098::3:97284943-97286944(-)
Zm00001d044603::3:233212088-233214089(-)
Zm00001d015306::5:83961548-83963549(-)
Zm00001d035920::6:60306607-60308608(+)
Zm00001d051421::4:158023293-158025294(-)
Zm00001d015374::5:87027019-87029020(+)
Zm00001d033102::1:250201773-250203774(+)
Zm00001d038761::6:163996495-163998496(-)
Zm00001d012950::5:2321180-2323181(-)
Zm00001d037474::6:126461909-126463910(-)
Zm00001d016968::5:181545374-181547375(-)
Zm00001d005323::2:169610081-169612082(+)
Zm00001d029640::1:80884696-80886697(+)
Zm00001d021768::7:162730127-162732128(-)
Zm00001d028079::1:22189289-22191290(+)
Zm00001d050601::4:103260990-103262991(+)
Zm00001d021929::7:166014945-166016946(+)
Zm00001d013773::5:19860932-19862933(+)
Zm00001d025861::10:131799345-131801346(-)
Zm00001d010083::8:98784785-98786786(-)
Zm00001d037984::6:144390351-144392352(-)
Zm00001d033808::1:274300169-274302170(+)
Zm00001d020951::7:137492445-137494446(+)
Zm00001d037252::6:118128456-118130457(+)
Zm00001d043280::3:194296051-194298052(-)
Zm00001d032117::1:213690422-213692423(-)
Zm00001d019721::7:53757109-53759110(+)
Zm00001d004009::2:75237769-75239770(-)
Zm00001d048379::9:155273208-155275209(-)
Zm00001d052951::4:206106829-206108830(+)
Zm00001d011706::8:159313575-159315576(-)
Zm00001d038909::6:166812809-166814810(-)
Zm00001d053595::4:235824165-235826166(+)
Zm00001d053894::4:243227196-243229197(-)
Zm00001d001784::2:832375-834376(-)
Zm00001d035705::6:41906739-41908740(+)
Zm00001d028359::1:32048053-32050054(-)
Zm00001d015672::5:105096523-105098524(+)
Zm00001d033642::1:269393543-269395544(+)
Zm00001d045576::9:27085897-27087898(+)
Zm00001d039303::3:1392744-1394745(+)
Zm00001d005614::2:180739477-180741478(-)
Zm00001d009280::8:50949934-50951935(+)
```
