## Supplementary material for "A comprehensive map of preferentially located motifs reveals distinct proximal *cis*-regulatory elements in plants": TGCAACAT_containing_gene_set.txt

```
#Occurences of TGCAACAT between 28 and 32 (positions relative to the transcription start site)
#28 sequences with TGCAACAT in this interval
#0.11% of the sequences in promoter set with TGCAACAT (set with 25199 sequences)
Zm00001d028079::1:22189289-22191290(+)
Zm00001d021768::7:162730127-162732128(-)
Zm00001d034272::1:288311693-288313694(+)
Zm00001d039503::3:6082514-6084515(-)
Zm00001d047121::9:119271319-119273320(+)
Zm00001d015455::5:91168860-91170861(-)
Zm00001d016968::5:181545374-181547375(-)
Zm00001d054098::4:246454035-246456036(+)
Zm00001d019619::7:46403812-46405813(-)
Zm00001d047929::9:145593270-145595271(-)
Zm00001d027697::1:11317575-11319576(-)
Zm00001d048247::9:153131799-153133800(+)
Zm00001d025501::10:120599528-120601529(-)
Zm00001d044993::9:9497746-9499747(-)
Zm00001d044559::3:231693124-231695125(+)
Zm00001d012950::5:2321180-2323181(-)
Zm00001d042734::3:178492331-178494332(-)
Zm00001d042515::3:170298863-170300864(+)
Zm00001d025497::10:120582967-120584968(-)
Zm00001d043819::3:210961866-210963867(+)
Zm00001d035705::6:41906739-41908740(+)
Zm00001d033808::1:274300169-274302170(+)
Zm00001d031494::1:191910479-191912480(-)
Zm00001d029640::1:80884696-80886697(+)
Zm00001d028520::1:38039114-38041115(-)
Zm00001d033102::1:250201773-250203774(+)
Zm00001d015672::5:105096523-105098524(+)
Zm00001d016711::5:173430742-173432743(-)
```
