## Supplementary material for "A comprehensive map of preferentially located motifs reveals distinct proximal *cis*-regulatory elements in plants": TGCAACGT_containing_gene_set.txt

```
#Occurences of TGCAACGT between 312 and 378 (positions relative to the transcription start site)
#86 sequences with TGCAACGT in this interval
#0.34% of the sequences in promoter set with TGCAACGT (set with 25199 sequences)
Zm00001d025760::10:128640246-128642247(+)
Zm00001d010145::8:101317025-101319026(-)
Zm00001d025843::10:131455180-131457181(-)
Zm00001d012980::5:2678864-2680865(+)
Zm00001d047701::9:139527378-139529379(-)
Zm00001d024910::10:94434703-94436704(+)
Zm00001d005024::2:154433882-154435883(+)
Zm00001d035603::6:36121834-36123835(+)
Zm00001d034222::1:287044875-287046876(+)
Zm00001d034544::1:295924076-295926077(+)
Zm00001d043688::3:207416662-207418663(+)
Zm00001d002703::2:19701727-19703728(+)
Zm00001d030881::1:165230235-165232236(+)
Zm00001d011848::8:162679664-162681665(-)
Zm00001d031969::1:208242589-208244590(-)
Zm00001d008765::8:19527779-19529780(-)
Zm00001d009242::8:46228710-46230711(+)
Zm00001d003866::2:63972411-63974412(+)
Zm00001d032837::1:239720362-239722363(-)
Zm00001d028616::1:40940651-40942652(+)
Zm00001d047809::9:142343263-142345264(+)
Zm00001d030764::1:158953383-158955384(-)
Zm00001d026482::10:146766667-146768668(+)
Zm00001d052980::4:207107982-207109983(-)
Zm00001d015500::5:94104611-94106612(-)
Zm00001d002301::2:9772963-9774964(-)
Zm00001d026637::10:149250584-149252585(+)
Zm00001d046511::9:93194900-93196901(-)
Zm00001d047810::9:142360087-142362088(-)
Zm00001d051695::4:167036280-167038281(-)
Zm00001d044473::3:229109000-229111001(+)
Zm00001d050934::4:132597931-132599932(+)
Zm00001d027784::1:13439225-13441226(-)
Zm00001d002978::2:28632643-28634644(-)
Zm00001d030703::1:154504419-154506420(-)
Zm00001d003611::2:50117037-50119038(-)
Zm00001d009950::8:91953676-91955677(-)
Zm00001d050022::4:60696152-60698153(-)
Zm00001d051510::4:160973658-160975659(+)
Zm00001d036682::6:97480147-97482148(+)
Zm00001d038017::6:145292155-145294156(+)
Zm00001d046638::9:100060804-100062805(-)
Zm00001d020806::7:133442380-133444381(+)
Zm00001d024278::10:61395774-61397775(+)
Zm00001d037853::6:139799084-139801085(-)
Zm00001d033203::1:253922414-253924415(+)
Zm00001d007466::2:232330900-232332901(-)
Zm00001d024209::10:56569096-56571097(-)
Zm00001d047605::9:136921777-136923778(-)
Zm00001d032534::1:229829772-229831773(+)
Zm00001d006869::2:218299017-218301018(+)
Zm00001d052830::4:202078494-202080495(-)
Zm00001d052497::4:191489208-191491209(-)
Zm00001d039890::3:18009049-18011050(+)
Zm00001d012569::8:176789144-176791145(-)
Zm00001d005419::2:173365155-173367156(+)
Zm00001d044180::3:221248492-221250493(+)
Zm00001d015313::5:84115202-84117203(+)
Zm00001d027626::1:9403417-9405418(+)
Zm00001d031411::1:189278448-189280449(-)
Zm00001d010141::8:101176270-101178271(-)
Zm00001d040709::3:59525700-59527701(+)
Zm00001d052616::4:194837578-194839579(-)
Zm00001d015622::5:101913080-101915081(+)
Zm00001d047811::9:142368703-142370704(+)
Zm00001d050217::4:74115994-74117995(-)
Zm00001d005829::2:190120036-190122037(+)
Zm00001d028254::1:28054309-28056310(+)
Zm00001d034667::1:299310709-299312710(-)
Zm00001d003652::2:52002746-52004747(+)
Zm00001d034343::1:290258678-290260679(+)
Zm00001d018952::7:10372255-10374256(-)
Zm00001d044865::9:5840797-5842798(-)
Zm00001d010923::8:133673022-133675023(-)
Zm00001d019105::7:16886470-16888471(+)
Zm00001d042024::3:147727400-147729401(-)
Zm00001d023497::10:7359420-7361421(+)
Zm00001d014596::5:54664016-54666017(+)
Zm00001d048184::9:151926157-151928158(+)
Zm00001d025024::10:100245919-100247920(-)
Zm00001d025434::10:118618079-118620080(-)
Zm00001d007332::2:228915197-228917198(-)
Zm00001d022150::7:171310140-171312141(+)
Zm00001d033714::1:271995726-271997727(-)
Zm00001d015244::5:80937056-80939057(-)
Zm00001d037582::6:130522958-130524959(-)
```
