## Supplementary material for "A comprehensive map of preferentially located motifs reveals distinct proximal *cis*-regulatory elements in plants": TGCAATA_containing_gene_set.txt

```
#Occurences of TGCAATA between 12 and 50 (positions relative to the transcription start site)
#303 sequences with TGCAATA in this interval
#1.20% of the sequences in promoter set with TGCAATA (set with 25199 sequences)
Zm00001d037139::6:113725928-113727929(+)
Zm00001d019936::7:77665091-77667092(-)
Zm00001d040435::3:43322239-43324240(+)
Zm00001d041656::3:132166299-132168300(+)
Zm00001d053272::4:223442778-223444779(-)
Zm00001d033909::1:278287751-278289752(-)
Zm00001d043358::3:197611150-197613151(+)
Zm00001d026173::10:140305655-140307656(-)
Zm00001d032083::1:212105383-212107384(-)
Zm00001d025626::10:124408378-124410379(+)
Zm00001d022443::7:177802808-177804809(-)
Zm00001d004004::2:74915271-74917272(-)
Zm00001d041067::3:94633830-94635831(-)
Zm00001d018624::7:1245791-1247792(+)
Zm00001d003986::2:73814096-73816097(-)
Zm00001d043159::3:190370843-190372844(-)
Zm00001d020015::7:85858342-85860343(+)
Zm00001d045950::9:49164759-49166760(-)
Zm00001d013862::5:23183374-23185375(-)
Zm00001d039323::3:1837546-1839547(+)
Zm00001d033549::1:266756317-266758318(-)
Zm00001d034250::1:287920535-287922536(-)
Zm00001d011823::8:162141479-162143480(+)
Zm00001d039029::6:168916819-168918820(+)
Zm00001d023318::10:2948876-2950877(+)
Zm00001d044335::3:225401998-225403999(-)
Zm00001d016814::5:177039556-177041557(+)
Zm00001d028354::1:31744163-31746164(+)
Zm00001d007834::2:240537407-240539408(-)
Zm00001d003610::2:50101294-50103295(-)
Zm00001d049363::4:27917163-27919164(+)
Zm00001d018257::5:217523950-217525951(-)
Zm00001d043578::3:204371048-204373049(-)
Zm00001d046168::9:68802055-68804056(-)
Zm00001d030143::1:108595241-108597242(-)
Zm00001d015464::5:91772061-91774062(+)
Zm00001d010225::8:104664602-104666603(+)
Zm00001d039541::3:7733117-7735118(-)
Zm00001d012933::5:2197428-2199429(-)
Zm00001d024928::10:95449662-95451663(+)
Zm00001d046134::9:65719218-65721219(-)
Zm00001d037327::6:121371210-121373211(-)
Zm00001d023439::10:5631950-5633951(-)
Zm00001d015009::5:72038824-72040825(+)
Zm00001d019036::7:13737083-13739084(-)
Zm00001d012373::8:173136354-173138355(+)
Zm00001d012224::8:170417965-170419966(+)
Zm00001d013427::5:11136528-11138529(+)
Zm00001d015720::5:112430302-112432303(-)
Zm00001d051637::4:165357926-165359927(+)
Zm00001d039411::3:3707410-3709411(+)
Zm00001d015356::5:86083154-86085155(+)
Zm00001d019387::7:31270664-31272665(-)
Zm00001d034408::1:292153871-292155872(-)
Zm00001d044364::3:226224865-226226866(-)
Zm00001d046786::9:105954353-105956354(+)
Zm00001d008674::8:16878885-16880886(-)
Zm00001d041597::3:129181426-129183427(+)
Zm00001d038846::6:165728967-165730968(+)
Zm00001d036955::6:107286259-107288260(-)
Zm00001d023994::10:35179417-35181418(-)
Zm00001d050022::4:60696152-60698153(-)
Zm00001d017808::5:207424996-207426997(-)
Zm00001d008665::8:16425674-16427675(-)
Zm00001d012725::8:179212901-179214902(+)
Zm00001d020357::7:108881938-108883939(-)
Zm00001d001935::2:3111882-3113883(-)
Zm00001d036571::6:93091754-93093755(+)
Zm00001d039786::3:14616224-14618225(+)
Zm00001d019351::7:29363597-29365598(-)
Zm00001d014158::5:34479282-34481283(+)
Zm00001d042254::3:157464786-157466787(-)
Zm00001d043299::3:194991512-194993513(-)
Zm00001d030523::1:141160549-141162550(-)
Zm00001d016072::5:142987870-142989871(-)
Zm00001d042368::3:163426005-163428006(-)
Zm00001d009005::8:29719885-29721886(-)
Zm00001d046372::9:84917973-84919974(+)
Zm00001d041471::3:122363843-122365844(-)
Zm00001d021652::7:159152510-159154511(-)
Zm00001d042929::3:184354113-184356114(-)
Zm00001d042663::3:175915327-175917328(-)
Zm00001d043056::3:187654780-187656781(-)
Zm00001d038192::6:151105205-151107206(+)
Zm00001d043110::3:189420698-189422699(-)
Zm00001d037203::6:115604344-115606345(+)
Zm00001d040581::3:51340851-51342852(-)
Zm00001d018719::7:3076648-3078649(+)
Zm00001d024708::10:84434829-84436830(-)
Zm00001d027740::1:12441120-12443121(+)
Zm00001d005009::2:153476032-153478033(-)
Zm00001d014341::5:41782779-41784780(+)
Zm00001d020863::7:134965219-134967220(-)
Zm00001d048416::9:155901508-155903509(-)
Zm00001d004193::2:90153151-90155152(+)
Zm00001d038226::6:151986749-151988750(+)
Zm00001d002742::2:21196959-21198960(+)
Zm00001d049360::4:27878811-27880812(-)
Zm00001d020485::7:118507402-118509403(+)
Zm00001d041972::3:146282301-146284302(-)
Zm00001d038371::6:155674184-155676185(+)
Zm00001d034213::1:286964129-286966130(-)
Zm00001d042091::3:150543516-150545517(-)
Zm00001d002790::2:22703066-22705067(+)
Zm00001d042350::3:162538235-162540236(+)
Zm00001d035869::6:57748180-57750181(+)
Zm00001d047869::9:143861640-143863641(+)
Zm00001d031541::1:193751122-193753123(-)
Zm00001d014261::5:38498564-38500565(-)
Zm00001d031418::1:189514274-189516275(-)
Zm00001d042207::3:156094991-156096992(-)
Zm00001d005846::2:190698914-190700915(+)
Zm00001d038777::6:164212306-164214307(+)
Zm00001d028475::1:36215534-36217535(-)
Zm00001d027738::1:12397757-12399758(-)
Zm00001d043031::3:187052067-187054068(-)
Zm00001d018639::7:1412959-1414960(+)
Zm00001d040108::3:27852239-27854240(-)
Zm00001d047271::9:124917161-124919162(-)
Zm00001d046083::9:61953630-61955631(+)
Zm00001d023658::10:13795639-13797640(-)
Zm00001d023654::10:13702005-13704006(+)
Zm00001d014977::5:70821120-70823121(+)
Zm00001d005779::2:188020033-188022034(-)
Zm00001d007718::2:238142056-238144057(+)
Zm00001d038578::6:160392570-160394571(-)
Zm00001d025573::10:122707364-122709365(+)
Zm00001d014769::5:62505406-62507407(-)
Zm00001d040628::3:55025569-55027570(-)
Zm00001d028596::1:40249554-40251555(-)
Zm00001d009167::8:40632546-40634547(-)
Zm00001d034432::1:292891596-292893597(+)
Zm00001d028363::1:32143679-32145680(+)
Zm00001d008349::8:6122698-6124699(+)
Zm00001d030342::1:123463436-123465437(+)
Zm00001d040764::3:64372582-64374583(+)
Zm00001d018654::7:1971163-1973164(+)
Zm00001d036789::6:100932609-100934610(-)
Zm00001d027524::1:7402596-7404597(-)
Zm00001d049678::4:39729873-39731874(+)
Zm00001d016640::5:170973763-170975764(+)
Zm00001d014692::5:59273241-59275242(+)
Zm00001d003462::2:45038711-45040712(-)
Zm00001d044122::3:219866357-219868358(+)
Zm00001d048623::4:1533693-1535694(-)
Zm00001d002259::2:9083886-9085887(+)
Zm00001d034564::1:296457281-296459282(+)
Zm00001d031882::1:205251001-205253002(-)
Zm00001d048884::4:7016573-7018574(+)
Zm00001d029956::1:96449652-96451653(+)
Zm00001d012458::8:174860524-174862525(-)
Zm00001d004762::2:137329546-137331547(-)
Zm00001d009748::8:79513946-79515947(+)
Zm00001d016167::5:148253460-148255461(-)
Zm00001d013934::5:25183979-25185980(+)
Zm00001d050008::4:59179660-59181661(-)
Zm00001d032942::1:244209891-244211892(-)
Zm00001d007049::2:220869676-220871677(-)
Zm00001d048083::9:149625845-149627846(+)
Zm00001d046742::9:104067260-104069261(-)
Zm00001d008900::8:24523916-24525917(-)
Zm00001d014716::5:60300119-60302120(+)
Zm00001d003016::2:29540933-29542934(-)
Zm00001d053728::4:239929854-239931855(+)
Zm00001d034400::1:291830566-291832567(+)
Zm00001d029497::1:73242140-73244141(+)
Zm00001d021682::7:159938479-159940480(-)
Zm00001d017066::5:184298782-184300783(+)
Zm00001d005912::2:192535766-192537767(-)
Zm00001d022493::7:178733175-178735176(+)
Zm00001d014909::5:67869664-67871665(-)
Zm00001d047376::9:128094720-128096721(+)
Zm00001d023802::10:22243565-22245566(-)
Zm00001d014386::5:44142923-44144924(-)
Zm00001d048115::9:150407617-150409618(-)
Zm00001d044640::3:233821506-233823507(-)
Zm00001d037687::6:133986294-133988295(-)
Zm00001d045127::9:13688643-13690644(-)
Zm00001d009991::8:93652627-93654628(+)
Zm00001d017236::5:189993938-189995939(+)
Zm00001d018001::5:211693140-211695141(+)
Zm00001d026346::10:143961425-143963426(-)
Zm00001d043275::3:194094296-194096297(+)
Zm00001d018339::5:218840594-218842595(-)
Zm00001d016952::5:181024108-181026109(-)
Zm00001d040411::3:42013686-42015687(+)
Zm00001d048876::4:6879335-6881336(-)
Zm00001d022198::7:172649912-172651913(-)
Zm00001d021015::7:140496598-140498599(-)
Zm00001d015377::5:87070459-87072460(-)
Zm00001d027532::1:7563586-7565587(-)
Zm00001d023737::10:18082805-18084806(-)
Zm00001d029508::1:73761500-73763501(+)
Zm00001d047265::9:124811528-124813529(-)
Zm00001d038207::6:151567241-151569242(+)
Zm00001d032888::1:241519395-241521396(-)
Zm00001d045566::9:26892888-26894889(+)
Zm00001d005310::2:169139930-169141931(+)
Zm00001d026283::10:142759345-142761346(+)
Zm00001d051597::4:164060298-164062299(-)
Zm00001d052381::4:188769864-188771865(-)
Zm00001d002091::2:5844686-5846687(+)
Zm00001d052933::4:205273321-205275322(+)
Zm00001d015242::5:80680274-80682275(-)
Zm00001d051901::4:173987593-173989594(-)
Zm00001d048944::4:10374566-10376567(+)
Zm00001d032191::1:216357374-216359375(-)
Zm00001d046374::9:85220365-85222366(+)
Zm00001d046485::9:92008445-92010446(-)
Zm00001d039998::3:22426939-22428940(+)
Zm00001d016766::5:175324053-175326054(-)
Zm00001d011965::8:165287924-165289925(-)
Zm00001d010887::8:132232217-132234218(+)
Zm00001d038598::6:160694569-160696570(-)
Zm00001d053082::4:212916884-212918885(-)
Zm00001d042758::3:179022406-179024407(+)
Zm00001d037576::6:130119367-130121368(-)
Zm00001d012922::5:1992641-1994642(-)
Zm00001d006858::2:218002916-218004917(-)
Zm00001d015091::5:75194478-75196479(-)
Zm00001d018055::5:213272816-213274817(-)
Zm00001d048741::4:4824584-4826585(-)
Zm00001d029489::1:72886582-72888583(-)
Zm00001d054063::4:245759990-245761991(-)
Zm00001d033826::1:275016194-275018195(+)
Zm00001d043994::3:215946659-215948660(+)
Zm00001d008456::8:9210155-9212156(+)
Zm00001d045085::9:12056496-12058497(-)
Zm00001d034133::1:284756211-284758212(-)
Zm00001d051475::4:159942229-159944230(+)
Zm00001d019825::7:66474091-66476092(-)
Zm00001d033037::1:248213425-248215426(-)
Zm00001d042641::3:175039988-175041989(+)
Zm00001d002065::2:5236505-5238506(-)
Zm00001d028958::1:52871668-52873669(+)
Zm00001d025780::10:129427633-129429634(-)
Zm00001d022546::7:179784123-179786124(-)
Zm00001d024273::10:60917121-60919122(-)
Zm00001d024037::10:38842698-38844699(+)
Zm00001d048338::9:154674103-154676104(+)
Zm00001d028676::1:42761046-42763047(-)
Zm00001d036014::6:66265349-66267350(-)
Zm00001d023552::10:9847377-9849378(+)
Zm00001d033705::1:271741915-271743916(+)
Zm00001d014899::5:67329016-67331017(-)
Zm00001d029008::1:54575649-54577650(+)
Zm00001d034757::1:301492236-301494237(-)
Zm00001d012312::8:172216655-172218656(-)
Zm00001d019117::7:17794977-17796978(-)
Zm00001d045500::9:24644934-24646935(+)
Zm00001d053672::4:238612943-238614944(+)
Zm00001d015029::5:72784005-72786006(-)
Zm00001d033854::1:275918721-275920722(-)
Zm00001d003059::2:30710932-30712933(+)
Zm00001d045540::9:25854574-25856575(-)
Zm00001d036684::6:97510224-97512225(-)
Zm00001d026514::10:147435935-147437936(+)
Zm00001d029136::1:60084548-60086549(+)
Zm00001d013951::5:26022290-26024291(-)
Zm00001d028804::1:46897166-46899167(+)
Zm00001d018573::5:223576581-223578582(-)
Zm00001d031560::1:194269964-194271965(-)
Zm00001d040612::3:53874161-53876162(-)
Zm00001d044877::9:6286025-6288026(-)
Zm00001d029706::1:83225437-83227438(+)
Zm00001d044876::9:6185653-6187654(-)
Zm00001d020204::7:98993654-98995655(+)
Zm00001d024350::10:66116991-66118992(+)
Zm00001d031633::1:196909193-196911194(+)
Zm00001d041884::3:142361952-142363953(-)
Zm00001d026386::10:144860999-144863000(-)
Zm00001d025017::10:99815985-99817986(+)
Zm00001d032546::1:230132897-230134898(+)
Zm00001d046602::9:98271910-98273911(-)
Zm00001d021368::7:150083816-150085817(-)
Zm00001d029680::1:82526758-82528759(-)
Zm00001d049071::4:14762014-14764015(-)
Zm00001d031643::1:197141503-197143504(-)
Zm00001d051333::4:154917631-154919632(+)
Zm00001d032610::1:232014363-232016364(+)
Zm00001d016060::5:142154366-142156367(-)
Zm00001d037346::6:122283854-122285855(-)
Zm00001d045480::9:23986369-23988370(-)
Zm00001d024251::10:59641300-59643301(-)
Zm00001d019948::7:79097491-79099492(-)
Zm00001d028271::1:28755103-28757104(-)
Zm00001d020684::7:128257758-128259759(-)
Zm00001d010566::8:120518762-120520763(-)
Zm00001d038069::6:146852190-146854191(-)
Zm00001d008257::8:3292611-3294612(-)
Zm00001d034859::1:303998765-304000766(-)
Zm00001d013644::5:16103294-16105295(+)
Zm00001d016395::5:160743513-160745514(+)
Zm00001d018648::7:1662432-1664433(-)
Zm00001d052245::4:184665299-184667300(-)
Zm00001d035390::6:24032706-24034707(+)
Zm00001d003144::2:33546152-33548153(+)
Zm00001d039467::3:5055782-5057783(+)
Zm00001d020041::7:88136758-88138759(-)
Zm00001d005359::2:170958055-170960056(+)
Zm00001d021648::7:159052008-159054009(-)
Zm00001d029050::1:56106053-56108054(+)
Zm00001d053332::4:226435638-226437639(+)
```
