## Supplementary material for "A comprehensive map of preferentially located motifs reveals distinct proximal *cis*-regulatory elements in plants": TGCAATAT_containing_gene_set.txt

```
#Occurences of TGCAATAT between 4 and 49 (positions relative to the transcription start site)
#121 sequences with TGCAATAT in this interval
#0.48% of the sequences in promoter set with TGCAATAT (set with 25199 sequences)
Zm00001d020037::7:87654848-87656849(-)
Zm00001d031560::1:194269964-194271965(-)
Zm00001d039029::6:168916819-168918820(+)
Zm00001d008257::8:3292611-3294612(-)
Zm00001d046374::9:85220365-85222366(+)
Zm00001d010566::8:120518762-120520763(-)
Zm00001d043031::3:187052067-187054068(-)
Zm00001d042961::3:184963095-184965096(+)
Zm00001d048338::9:154674103-154676104(+)
Zm00001d015009::5:72038824-72040825(+)
Zm00001d015720::5:112430302-112432303(-)
Zm00001d032546::1:230132897-230134898(+)
Zm00001d037327::6:121371210-121373211(-)
Zm00001d012922::5:1992641-1994642(-)
Zm00001d010225::8:104664602-104666603(+)
Zm00001d037203::6:115604344-115606345(+)
Zm00001d033854::1:275918721-275920722(-)
Zm00001d048884::4:7016573-7018574(+)
Zm00001d039411::3:3707410-3709411(+)
Zm00001d004193::2:90153151-90155152(+)
Zm00001d033705::1:271741915-271743916(+)
Zm00001d050532::4:97642387-97644388(+)
Zm00001d008674::8:16878885-16880886(-)
Zm00001d033037::1:248213425-248215426(-)
Zm00001d053082::4:212916884-212918885(-)
Zm00001d002104::2:5997924-5999925(-)
Zm00001d009005::8:29719885-29721886(-)
Zm00001d002065::2:5236505-5238506(-)
Zm00001d032610::1:232014363-232016364(+)
Zm00001d043257::3:193490875-193492876(+)
Zm00001d005912::2:192535766-192537767(-)
Zm00001d034213::1:286964129-286966130(-)
Zm00001d033826::1:275016194-275018195(+)
Zm00001d024251::10:59641300-59643301(-)
Zm00001d046630::9:99657414-99659415(+)
Zm00001d048416::9:155901508-155903509(-)
Zm00001d029050::1:56106053-56108054(+)
Zm00001d047869::9:143861640-143863641(+)
Zm00001d017066::5:184298782-184300783(+)
Zm00001d045566::9:26892888-26894889(+)
Zm00001d032942::1:244209891-244211892(-)
Zm00001d041884::3:142361952-142363953(-)
Zm00001d034133::1:284756211-284758212(-)
Zm00001d039323::3:1837546-1839547(+)
Zm00001d046083::9:61953630-61955631(+)
Zm00001d037346::6:122283854-122285855(-)
Zm00001d011823::8:162141479-162143480(+)
Zm00001d004004::2:74915271-74917272(-)
Zm00001d014899::5:67329016-67331017(-)
Zm00001d041067::3:94633830-94635831(-)
Zm00001d012725::8:179212901-179214902(+)
Zm00001d046742::9:104067260-104069261(-)
Zm00001d029008::1:54575649-54577650(+)
Zm00001d047271::9:124917161-124919162(-)
Zm00001d048432::9:156171470-156173471(+)
Zm00001d038578::6:160392570-160394571(-)
Zm00001d003016::2:29540933-29542934(-)
Zm00001d038106::6:148078447-148080448(+)
Zm00001d041656::3:132166299-132168300(+)
Zm00001d021446::7:152370878-152372879(+)
Zm00001d046602::9:98271910-98273911(-)
Zm00001d031643::1:197141503-197143504(-)
Zm00001d021015::7:140496598-140498599(-)
Zm00001d048741::4:4824584-4826585(-)
Zm00001d030523::1:141160549-141162550(-)
Zm00001d044122::3:219866357-219868358(+)
Zm00001d049071::4:14762014-14764015(-)
Zm00001d039467::3:5055782-5057783(+)
Zm00001d029680::1:82526758-82528759(-)
Zm00001d023439::10:5631950-5633951(-)
Zm00001d021648::7:159052008-159054009(-)
Zm00001d021652::7:159152510-159154511(-)
Zm00001d042254::3:157464786-157466787(-)
Zm00001d028958::1:52871668-52873669(+)
Zm00001d031418::1:189514274-189516275(-)
Zm00001d029136::1:60084548-60086549(+)
Zm00001d042641::3:175039988-175041989(+)
Zm00001d018639::7:1412959-1414960(+)
Zm00001d002091::2:5844686-5846687(+)
Zm00001d044335::3:225401998-225403999(-)
Zm00001d040435::3:43322239-43324240(+)
Zm00001d044877::9:6286025-6288026(-)
Zm00001d045127::9:13688643-13690644(-)
Zm00001d037139::6:113725928-113727929(+)
Zm00001d024708::10:84434829-84436830(-)
Zm00001d014386::5:44142923-44144924(-)
Zm00001d005359::2:170958055-170960056(+)
Zm00001d035004::6:1578308-1580309(-)
Zm00001d028596::1:40249554-40251555(-)
Zm00001d043578::3:204371048-204373049(-)
Zm00001d016814::5:177039556-177041557(+)
Zm00001d008665::8:16425674-16427675(-)
Zm00001d012224::8:170417965-170419966(+)
Zm00001d014716::5:60300119-60302120(+)
Zm00001d040411::3:42013686-42015687(+)
Zm00001d039998::3:22426939-22428940(+)
Zm00001d011805::8:161832925-161834926(+)
Zm00001d005590::2:180013260-180015261(-)
Zm00001d033347::1:259830688-259832689(-)
Zm00001d013008::5:3159012-3161013(-)
Zm00001d041471::3:122363843-122365844(-)
Zm00001d027740::1:12441120-12443121(+)
Zm00001d019387::7:31270664-31272665(-)
Zm00001d033549::1:266756317-266758318(-)
Zm00001d028676::1:42761046-42763047(-)
Zm00001d051333::4:154917631-154919632(+)
Zm00001d016167::5:148253460-148255461(-)
Zm00001d053999::4:244868882-244870883(+)
Zm00001d009748::8:79513946-79515947(+)
Zm00001d015242::5:80680274-80682275(-)
Zm00001d005310::2:169139930-169141931(+)
Zm00001d038207::6:151567241-151569242(+)
Zm00001d002742::2:21196959-21198960(+)
Zm00001d029337::1:66507354-66509355(-)
Zm00001d035869::6:57748180-57750181(+)
Zm00001d028271::1:28755103-28757104(-)
Zm00001d023654::10:13702005-13704006(+)
Zm00001d052933::4:205273321-205275322(+)
Zm00001d046372::9:84917973-84919974(+)
Zm00001d045397::9:20630173-20632174(-)
Zm00001d049678::4:39729873-39731874(+)
```
