## Supplementary material for "A comprehensive map of preferentially located motifs reveals distinct proximal *cis*-regulatory elements in plants": TGCACG_containing_gene_set.txt

```
#Occurences of TGCACG between 391 and 396 (positions relative to the transcription start site)
#121 sequences with TGCACG in this interval
#0.48% of the sequences in promoter set with TGCACG (set with 25199 sequences)
Zm00001d038217::6:151834250-151836251(-)
Zm00001d027649::1:10109062-10111063(-)
Zm00001d048428::9:156055649-156057650(-)
Zm00001d033650::1:269667658-269669659(+)
Zm00001d045293::9:18075780-18077781(-)
Zm00001d032742::1:237019131-237021132(-)
Zm00001d003852::2:62772149-62774150(-)
Zm00001d013758::5:19600076-19602077(-)
Zm00001d032376::1:224513946-224515947(+)
Zm00001d016711::5:173430742-173432743(-)
Zm00001d018973::7:11247077-11249078(+)
Zm00001d018659::7:2075030-2077031(+)
Zm00001d034272::1:288311693-288313694(+)
Zm00001d002691::2:19357214-19359215(+)
Zm00001d015455::5:91168860-91170861(-)
Zm00001d015926::5:131719333-131721334(+)
Zm00001d025497::10:120582967-120584968(-)
Zm00001d032519::1:229232029-229234030(+)
Zm00001d025658::10:125253111-125255112(+)
Zm00001d039503::3:6082514-6084515(-)
Zm00001d009122::8:37719525-37721526(-)
Zm00001d008485::8:9906537-9908538(+)
Zm00001d006936::2:219732584-219734585(-)
Zm00001d015943::5:132990538-132992539(-)
Zm00001d035621::6:37467478-37469479(+)
Zm00001d038658::6:161950606-161952607(-)
Zm00001d006687::2:214451030-214453031(-)
Zm00001d046774::9:105253240-105255241(+)
Zm00001d031220::1:182573338-182575339(+)
Zm00001d040712::3:59633728-59635729(+)
Zm00001d052211::4:183371788-183373789(-)
Zm00001d053851::4:242207620-242209621(-)
Zm00001d053282::4:223914509-223916510(-)
Zm00001d028520::1:38039114-38041115(-)
Zm00001d036387::6:86354194-86356195(-)
Zm00001d021988::7:167556758-167558759(+)
Zm00001d006088::2:197834900-197836901(-)
Zm00001d050164::4:70176711-70178712(+)
Zm00001d030665::1:151884357-151886358(-)
Zm00001d033814::1:274364575-274366576(+)
Zm00001d027340::1:3287727-3289728(-)
Zm00001d020590::7:123887542-123889543(-)
Zm00001d039588::3:8509499-8511500(+)
Zm00001d029640::1:80884696-80886697(+)
Zm00001d039119::6:170392860-170394861(+)
Zm00001d043601::3:204884002-204886003(+)
Zm00001d010521::8:119049574-119051575(-)
Zm00001d002514::2:14443250-14445251(+)
Zm00001d053686::4:239027744-239029745(+)
Zm00001d021789::7:163019420-163021421(+)
Zm00001d018512::5:222158805-222160806(-)
Zm00001d031081::1:176352302-176354303(+)
Zm00001d014564::5:53470822-53472823(-)
Zm00001d007688::2:237428738-237430739(-)
Zm00001d006722::2:215278846-215280847(+)
Zm00001d009473::8:66146366-66148367(-)
Zm00001d022586::7:180371982-180373983(-)
Zm00001d033102::1:250201773-250203774(+)
Zm00001d047929::9:145593270-145595271(-)
Zm00001d044993::9:9497746-9499747(-)
Zm00001d025355::10:115299000-115301001(-)
Zm00001d010821::8:128743076-128745077(-)
Zm00001d035132::6:6530521-6532522(-)
Zm00001d013182::5:6079368-6081369(+)
Zm00001d019619::7:46403812-46405813(-)
Zm00001d036679::6:97444816-97446817(+)
Zm00001d033106::1:250322155-250324156(+)
Zm00001d038794::6:164491562-164493563(+)
Zm00001d038077::6:147020514-147022515(+)
Zm00001d043411::3:199017732-199019733(+)
Zm00001d022526::7:179347453-179349454(+)
Zm00001d013603::5:15166834-15168835(+)
Zm00001d008771::8:19579679-19581680(-)
Zm00001d025501::10:120599528-120601529(-)
Zm00001d042515::3:170298863-170300864(+)
Zm00001d020811::7:133778432-133780433(-)
Zm00001d050923::4:131647273-131649274(+)
Zm00001d045729::9:35626907-35628908(-)
Zm00001d007645::2:236822557-236824558(+)
Zm00001d044455::3:228438543-228440544(-)
Zm00001d034258::1:288235187-288237188(+)
Zm00001d038045::6:145990384-145992385(-)
Zm00001d036125::6:73476513-73478514(+)
Zm00001d019120::7:17889400-17891401(-)
Zm00001d052314::4:186820551-186822552(+)
Zm00001d010491::8:117743763-117745764(-)
Zm00001d052760::4:199961807-199963808(+)
Zm00001d027619::1:9122187-9124188(-)
Zm00001d027729::1:12339167-12341168(+)
Zm00001d034494::1:294634923-294636924(-)
Zm00001d019122::7:17901307-17903308(-)
Zm00001d027871::1:16005696-16007697(+)
Zm00001d052076::4:178747527-178749528(+)
Zm00001d025900::10:133320192-133322193(+)
Zm00001d015672::5:105096523-105098524(+)
Zm00001d037275::6:119095064-119097065(+)
Zm00001d012553::8:176520661-176522662(-)
Zm00001d044559::3:231693124-231695125(+)
Zm00001d043819::3:210961866-210963867(+)
Zm00001d028079::1:22189289-22191290(+)
Zm00001d042371::3:163555201-163557202(-)
Zm00001d054098::4:246454035-246456036(+)
Zm00001d021768::7:162730127-162732128(-)
Zm00001d011833::8:162292249-162294250(+)
Zm00001d051541::4:161913839-161915840(-)
Zm00001d011269::8:145258590-145260591(-)
Zm00001d008255::8:3112955-3114956(+)
Zm00001d009167::8:40632546-40634547(-)
Zm00001d017046::5:183594627-183596628(+)
Zm00001d035705::6:41906739-41908740(+)
Zm00001d028988::1:53757928-53759929(+)
Zm00001d008726::8:17929193-17931194(+)
Zm00001d044119::3:219818944-219820945(+)
Zm00001d053206::4:219894364-219896365(-)
Zm00001d012785::8:180898684-180900685(+)
Zm00001d027401::1:4416037-4418038(+)
Zm00001d016968::5:181545374-181547375(-)
Zm00001d045661::9:32057970-32059971(-)
Zm00001d031871::1:204746910-204748911(+)
Zm00001d038489::6:158516468-158518469(+)
Zm00001d033808::1:274300169-274302170(+)
```
