## Supplementary material for "A comprehensive map of preferentially located motifs reveals distinct proximal *cis*-regulatory elements in plants": TGCACGA_containing_gene_set.txt

```
#Occurences of TGCACGA between 392 and 395 (positions relative to the transcription start site)
#39 sequences with TGCACGA in this interval
#0.15% of the sequences in promoter set with TGCACGA (set with 25199 sequences)
Zm00001d033650::1:269667658-269669659(+)
Zm00001d012553::8:176520661-176522662(-)
Zm00001d039503::3:6082514-6084515(-)
Zm00001d025501::10:120599528-120601529(-)
Zm00001d036125::6:73476513-73478514(+)
Zm00001d020590::7:123887542-123889543(-)
Zm00001d016968::5:181545374-181547375(-)
Zm00001d015672::5:105096523-105098524(+)
Zm00001d033808::1:274300169-274302170(+)
Zm00001d025900::10:133320192-133322193(+)
Zm00001d047929::9:145593270-145595271(-)
Zm00001d045729::9:35626907-35628908(-)
Zm00001d043819::3:210961866-210963867(+)
Zm00001d050923::4:131647273-131649274(+)
Zm00001d044559::3:231693124-231695125(+)
Zm00001d015455::5:91168860-91170861(-)
Zm00001d044993::9:9497746-9499747(-)
Zm00001d016711::5:173430742-173432743(-)
Zm00001d011833::8:162292249-162294250(+)
Zm00001d025497::10:120582967-120584968(-)
Zm00001d028520::1:38039114-38041115(-)
Zm00001d051541::4:161913839-161915840(-)
Zm00001d008485::8:9906537-9908538(+)
Zm00001d033102::1:250201773-250203774(+)
Zm00001d027619::1:9122187-9124188(-)
Zm00001d031871::1:204746910-204748911(+)
Zm00001d019619::7:46403812-46405813(-)
Zm00001d035705::6:41906739-41908740(+)
Zm00001d042515::3:170298863-170300864(+)
Zm00001d029640::1:80884696-80886697(+)
Zm00001d034272::1:288311693-288313694(+)
Zm00001d038077::6:147020514-147022515(+)
Zm00001d054098::4:246454035-246456036(+)
Zm00001d021768::7:162730127-162732128(-)
Zm00001d028079::1:22189289-22191290(+)
Zm00001d031081::1:176352302-176354303(+)
Zm00001d017046::5:183594627-183596628(+)
Zm00001d006722::2:215278846-215280847(+)
Zm00001d008771::8:19579679-19581680(-)
```
