## Supplementary material for "A comprehensive map of preferentially located motifs reveals distinct proximal *cis*-regulatory elements in plants": TGCACGAA_containing_gene_set.txt

```
#Occurences of TGCACGAA between 239 and 250 (positions relative to the transcription start site)
#19 sequences with TGCACGAA in this interval
#0.08% of the sequences in promoter set with TGCACGAA (set with 25199 sequences)
Zm00001d039601::3:8735174-8737175(+)
Zm00001d048201::9:152373820-152375821(-)
Zm00001d034260::1:288241627-288243628(-)
Zm00001d007535::2:234247439-234249440(+)
Zm00001d006072::2:197419678-197421679(+)
Zm00001d032986::1:245814991-245816992(+)
Zm00001d030710::1:154976954-154978955(-)
Zm00001d038834::6:165388510-165390511(+)
Zm00001d048450::9:156642985-156644986(+)
Zm00001d007224::2:225127987-225129988(-)
Zm00001d033580::1:267762716-267764717(-)
Zm00001d051991::4:176027584-176029585(+)
Zm00001d023529::10:8779721-8781722(+)
Zm00001d003676::2:53792398-53794399(-)
Zm00001d032600::1:231638637-231640638(+)
Zm00001d047631::9:137490552-137492553(-)
Zm00001d032417::1:225913162-225915163(-)
Zm00001d028057::1:21778641-21780642(+)
Zm00001d046230::9:73364844-73366845(-)
```
