## Supplementary material for "A comprehensive map of preferentially located motifs reveals distinct proximal *cis*-regulatory elements in plants": TGCACGTG_containing_gene_set.txt

```
#Occurences of TGCACGTG between -46 and -33 (positions relative to the transcription start site)
#16 sequences with TGCACGTG in this interval
#0.06% of the sequences in promoter set with TGCACGTG (set with 25199 sequences)
Zm00001d022096::7:170214165-170216166(-)
Zm00001d032249::1:218789153-218791154(+)
Zm00001d036829::6:103048090-103050091(-)
Zm00001d035470::6:28277962-28279963(-)
Zm00001d043303::3:195189830-195191831(+)
Zm00001d020414::7:112327179-112329180(+)
Zm00001d013109::5:4780011-4782012(+)
Zm00001d046786::9:105954353-105956354(+)
Zm00001d018799::7:5402481-5404482(+)
Zm00001d052269::4:185374597-185376598(-)
Zm00001d029313::1:65618394-65620395(-)
Zm00001d034815::1:302811339-302813340(-)
Zm00001d028812::1:47210275-47212276(+)
Zm00001d042005::3:147029715-147031716(+)
Zm00001d042432::3:167043163-167045164(-)
Zm00001d053985::4:244595866-244597867(+)
```
