## Supplementary material for "A comprehensive map of preferentially located motifs reveals distinct proximal *cis*-regulatory elements in plants": TGCAGGGA_containing_gene_set.txt

```
#Occurences of TGCAGGGA between 150 and 171 (positions relative to the transcription start site)
#57 sequences with TGCAGGGA in this interval
#0.23% of the sequences in promoter set with TGCAGGGA (set with 25199 sequences)
Zm00001d018888::7:8360894-8362895(+)
Zm00001d045691::9:33518503-33520504(-)
Zm00001d021366::7:150030306-150032307(+)
Zm00001d002951::2:27936513-27938514(+)
Zm00001d024057::10:40371438-40373439(+)
Zm00001d044668::3:234438839-234440840(-)
Zm00001d035286::6:19369806-19371807(+)
Zm00001d052693::4:197538985-197540986(+)
Zm00001d047721::9:139935041-139937042(+)
Zm00001d022347::7:175950127-175952128(+)
Zm00001d035028::6:2256165-2258166(+)
Zm00001d011563::8:154567881-154569882(+)
Zm00001d034106::1:284126209-284128210(-)
Zm00001d029270::1:64402602-64404603(+)
Zm00001d030831::1:162195579-162197580(-)
Zm00001d019854::7:70496683-70498684(-)
Zm00001d035823::6:53477423-53479424(-)
Zm00001d014823::5:64556520-64558521(-)
Zm00001d031687::1:198648274-198650275(-)
Zm00001d038192::6:151105205-151107206(+)
Zm00001d041147::3:100324225-100326226(-)
Zm00001d034990::6:1281253-1283254(+)
Zm00001d053072::4:212305989-212307990(-)
Zm00001d028001::1:19941699-19943700(+)
Zm00001d023233::10:971582-973583(+)
Zm00001d021258::7:147083776-147085777(+)
Zm00001d020245::7:101950194-101952195(-)
Zm00001d019897::7:73564717-73566718(-)
Zm00001d031612::1:196175501-196177502(+)
Zm00001d046372::9:84917973-84919974(+)
Zm00001d007964::2:244286076-244288077(-)
Zm00001d050506::4:94732312-94734313(-)
Zm00001d034679::1:299639423-299641424(+)
Zm00001d012758::8:180043624-180045625(+)
Zm00001d017778::5:206412972-206414973(+)
Zm00001d047861::9:143639141-143641142(+)
Zm00001d033121::1:250964376-250966377(+)
Zm00001d006383::2:206309666-206311667(-)
Zm00001d011429::8:150283477-150285478(-)
Zm00001d041112::3:98129360-98131361(+)
Zm00001d008339::8:5744900-5746901(+)
Zm00001d003675::2:53662663-53664664(+)
Zm00001d005541::2:178095462-178097463(-)
Zm00001d054039::4:245456605-245458606(+)
Zm00001d031888::1:205335189-205337190(+)
Zm00001d023561::10:10260275-10262276(+)
Zm00001d011428::8:150255222-150257223(-)
Zm00001d018129::5:214922732-214924733(+)
Zm00001d037566::6:129915654-129917655(-)
Zm00001d004084::2:80921813-80923814(-)
Zm00001d032403::1:225534147-225536148(+)
Zm00001d024966::10:97203192-97205193(+)
Zm00001d033266::1:256565580-256567581(-)
Zm00001d006794::2:216887685-216889686(-)
Zm00001d013645::5:16112217-16114218(+)
Zm00001d020083::7:90823773-90825774(-)
Zm00001d022042::7:168490295-168492296(+)
```
