## Supplementary material for "A comprehensive map of preferentially located motifs reveals distinct proximal *cis*-regulatory elements in plants": TGCAGGTG_containing_gene_set.txt

```
#Occurences of TGCAGGTG between 346 and 442 (positions relative to the transcription start site)
#331 sequences with TGCAGGTG in this interval
#1.31% of the sequences in promoter set with TGCAGGTG (set with 25199 sequences)
Zm00001d018522::5:222422047-222424048(+)
Zm00001d041859::3:141382412-141384413(+)
Zm00001d027380::1:3986929-3988930(+)
Zm00001d038172::6:150513269-150515270(-)
Zm00001d035015::6:1848303-1850304(-)
Zm00001d023747::10:18442195-18444196(-)
Zm00001d024571::10:78695001-78697002(+)
Zm00001d012845::5:1065030-1067031(+)
Zm00001d003100::2:32064389-32066390(-)
Zm00001d011799::8:161726221-161728222(-)
Zm00001d044273::3:223524842-223526843(+)
Zm00001d013527::5:13628813-13630814(+)
Zm00001d032923::1:243206528-243208529(+)
Zm00001d008223::8:1664681-1666682(-)
Zm00001d034984::6:797175-799176(+)
Zm00001d030703::1:154504419-154506420(-)
Zm00001d005028::2:154628177-154630178(+)
Zm00001d048553::9:158560343-158562344(-)
Zm00001d011101::8:139031676-139033677(-)
Zm00001d033080::1:249853578-249855579(-)
Zm00001d018952::7:10372255-10374256(-)
Zm00001d049276::4:24153542-24155543(-)
Zm00001d039244::3:467799-469800(+)
Zm00001d037853::6:139799084-139801085(-)
Zm00001d025389::10:116718402-116720403(+)
Zm00001d034544::1:295924076-295926077(+)
Zm00001d018411::5:220249781-220251782(-)
Zm00001d003222::2:36698638-36700639(-)
Zm00001d007172::2:223799592-223801593(+)
Zm00001d048184::9:151926157-151928158(+)
Zm00001d022067::7:169288267-169290268(+)
Zm00001d010957::8:135034103-135036104(+)
Zm00001d006090::2:197869626-197871627(-)
Zm00001d012725::8:179212901-179214902(+)
Zm00001d013476::5:12424075-12426076(+)
Zm00001d026137::10:139478314-139480315(+)
Zm00001d005828::2:190016934-190018935(+)
Zm00001d022084::7:169765130-169767131(-)
Zm00001d011144::8:140402392-140404393(-)
Zm00001d016950::5:180968193-180970194(-)
Zm00001d021255::7:147041544-147043545(-)
Zm00001d030881::1:165230235-165232236(+)
Zm00001d045183::9:15353255-15355256(-)
Zm00001d045987::9:52750061-52752062(-)
Zm00001d020261::7:102760401-102762402(+)
Zm00001d024662::10:82552762-82554763(-)
Zm00001d036682::6:97480147-97482148(+)
Zm00001d026571::10:148198880-148200881(-)
Zm00001d032271::1:219876304-219878305(-)
Zm00001d040577::3:50993579-50995580(-)
Zm00001d019184::7:20592090-20594091(-)
Zm00001d004488::2:114730912-114732913(-)
Zm00001d008245::8:2493127-2495128(-)
Zm00001d048386::9:155335962-155337963(+)
Zm00001d030752::1:158195363-158197364(+)
Zm00001d027839::1:14756527-14758528(-)
Zm00001d020953::7:137597601-137599602(+)
Zm00001d017677::5:204023439-204025440(-)
Zm00001d013707::5:18194799-18196800(+)
Zm00001d050934::4:132597931-132599932(+)
Zm00001d021626::7:158453980-158455981(-)
Zm00001d028333::1:31060602-31062603(+)
Zm00001d013390::5:10259969-10261970(+)
Zm00001d047605::9:136921777-136923778(-)
Zm00001d048878::4:6902953-6904954(+)
Zm00001d049824::4:46624381-46626382(+)
Zm00001d015622::5:101913080-101915081(+)
Zm00001d019351::7:29363597-29365598(-)
Zm00001d034578::1:296930369-296932370(-)
Zm00001d013041::5:3611856-3613857(+)
Zm00001d045703::9:33993666-33995667(+)
Zm00001d038689::6:162603798-162605799(+)
Zm00001d020717::7:129915442-129917443(+)
Zm00001d003970::2:72945505-72947506(-)
Zm00001d020806::7:133442380-133444381(+)
Zm00001d042475::3:168869720-168871721(+)
Zm00001d030638::1:150125731-150127732(+)
Zm00001d016585::5:168387645-168389646(-)
Zm00001d013653::5:16285711-16287712(-)
Zm00001d022176::7:171739160-171741161(+)
Zm00001d015500::5:94104611-94106612(-)
Zm00001d025241::10:110755784-110757785(-)
Zm00001d039890::3:18009049-18011050(+)
Zm00001d040954::3:82428611-82430612(-)
Zm00001d020976::7:138348169-138350170(+)
Zm00001d009316::8:55099566-55101567(+)
Zm00001d013222::5:6719056-6721057(-)
Zm00001d052674::4:196904789-196906790(-)
Zm00001d029508::1:73761500-73763501(+)
Zm00001d021227::7:146556147-146558148(+)
Zm00001d017769::5:206298719-206300720(-)
Zm00001d032534::1:229829772-229831773(+)
Zm00001d010145::8:101317025-101319026(-)
Zm00001d015984::5:136655249-136657250(-)
Zm00001d015244::5:80937056-80939057(-)
Zm00001d040302::3:36667663-36669664(+)
Zm00001d044180::3:221248492-221250493(+)
Zm00001d009642::8:74130066-74132067(-)
Zm00001d051223::4:149060969-149062970(+)
Zm00001d017751::5:205895076-205897077(-)
Zm00001d031125::1:178451275-178453276(+)
Zm00001d027760::1:13023981-13025982(-)
Zm00001d010763::8:127323244-127325245(+)
Zm00001d034485::1:294248561-294250562(-)
Zm00001d007882::2:241671469-241673470(+)
Zm00001d012937::5:2228925-2230926(-)
Zm00001d014641::5:57053893-57055894(+)
Zm00001d010092::8:99055377-99057378(-)
Zm00001d050994::4:135918176-135920177(+)
Zm00001d024950::10:96576096-96578097(-)
Zm00001d034523::1:295620247-295622248(-)
Zm00001d025873::10:132238775-132240776(-)
Zm00001d005024::2:154433882-154435883(+)
Zm00001d038171::6:150451127-150453128(+)
Zm00001d048763::4:5146424-5148425(-)
Zm00001d018610::7:837728-839729(+)
Zm00001d047345::9:127010622-127012623(+)
Zm00001d046638::9:100060804-100062805(-)
Zm00001d033209::1:254193713-254195714(-)
Zm00001d014888::5:67030608-67032609(-)
Zm00001d052493::4:191341885-191343886(+)
Zm00001d022204::7:172766044-172768045(-)
Zm00001d048799::4:5690614-5692615(+)
Zm00001d018604::7:630441-632442(-)
Zm00001d010923::8:133673022-133675023(-)
Zm00001d034222::1:287044875-287046876(+)
Zm00001d039248::3:551091-553092(+)
Zm00001d049252::4:22930591-22932592(+)
Zm00001d011857::8:163127398-163129399(-)
Zm00001d020773::7:131953418-131955419(-)
Zm00001d039086::6:169731921-169733922(+)
Zm00001d025309::10:113730119-113732120(-)
Zm00001d038239::6:152184123-152186124(-)
Zm00001d050217::4:74115994-74117995(-)
Zm00001d008237::8:2223249-2225250(+)
Zm00001d020769::7:131677125-131679126(+)
Zm00001d051509::4:160963196-160965197(-)
Zm00001d029065::1:56920868-56922869(-)
Zm00001d043357::3:197606933-197608934(-)
Zm00001d005350::2:170611704-170613705(-)
Zm00001d021552::7:155697140-155699141(-)
Zm00001d048914::4:7823708-7825709(-)
Zm00001d047809::9:142343263-142345264(+)
Zm00001d010613::8:121843008-121845009(+)
Zm00001d044657::3:234238190-234240191(-)
Zm00001d045155::9:14564162-14566163(-)
Zm00001d053376::4:228361485-228363486(+)
Zm00001d005056::2:156394168-156396169(-)
Zm00001d011073::8:138087117-138089118(+)
Zm00001d027784::1:13439225-13441226(-)
Zm00001d005889::2:191790560-191792561(+)
Zm00001d051459::4:159423849-159425850(+)
Zm00001d011009::8:136549106-136551107(-)
Zm00001d035608::6:36534430-36536431(-)
Zm00001d047811::9:142368703-142370704(+)
Zm00001d015683::5:107118304-107120305(+)
Zm00001d049224::4:21644488-21646489(-)
Zm00001d020087::7:91037629-91039630(-)
Zm00001d047810::9:142360087-142362088(-)
Zm00001d002973::2:28464880-28466881(+)
Zm00001d034832::1:303277891-303279892(+)
Zm00001d046278::9:77860116-77862117(-)
Zm00001d035511::6:30355855-30357856(-)
Zm00001d038181::6:150743626-150745627(+)
Zm00001d052232::4:184154644-184156645(+)
Zm00001d037247::6:117831929-117833930(-)
Zm00001d027300::1:2232453-2234454(+)
Zm00001d031411::1:189278448-189280449(-)
Zm00001d039797::3:15050996-15052997(+)
Zm00001d033203::1:253922414-253924415(+)
Zm00001d005018::2:154109973-154111974(-)
Zm00001d042357::3:163191835-163193836(-)
Zm00001d045759::9:37436630-37438631(-)
Zm00001d019105::7:16886470-16888471(+)
Zm00001d021299::7:148225623-148227624(-)
Zm00001d022401::7:176823623-176825624(-)
Zm00001d024459::10:71760474-71762475(-)
Zm00001d007630::2:236507349-236509350(-)
Zm00001d031956::1:207953543-207955544(+)
Zm00001d051938::4:174853464-174855465(+)
Zm00001d040010::3:22860349-22862350(-)
Zm00001d046511::9:93194900-93196901(-)
Zm00001d002048::2:4955380-4957381(-)
Zm00001d042872::3:182590871-182592872(-)
Zm00001d049785::4:44639650-44641651(-)
Zm00001d038149::6:149409777-149411778(+)
Zm00001d005656::2:182284614-182286615(-)
Zm00001d015066::5:73960058-73962059(+)
Zm00001d011380::8:149102052-149104053(+)
Zm00001d048950::4:10554180-10556181(-)
Zm00001d028548::1:38914736-38916737(+)
Zm00001d049163::4:18561995-18563996(+)
Zm00001d020260::7:102650280-102652281(+)
Zm00001d049120::4:16706151-16708152(+)
Zm00001d022254::7:173712328-173714329(+)
Zm00001d013310::5:8292761-8294762(+)
Zm00001d014991::5:71282428-71284429(-)
Zm00001d021288::7:147969254-147971255(+)
Zm00001d024910::10:94434703-94436704(+)
Zm00001d010048::8:96826357-96828358(-)
Zm00001d052652::4:195877875-195879876(+)
Zm00001d041607::3:129570867-129572868(+)
Zm00001d014036::5:29986670-29988671(+)
Zm00001d043958::3:214830162-214832163(+)
Zm00001d028784::1:46377086-46379087(-)
Zm00001d010834::8:129333942-129335943(-)
Zm00001d039470::3:5152521-5154522(-)
Zm00001d050977::4:134809833-134811834(+)
Zm00001d003866::2:63972411-63974412(+)
Zm00001d022608::7:181004811-181006812(+)
Zm00001d006869::2:218299017-218301018(+)
Zm00001d022150::7:171310140-171312141(+)
Zm00001d007289::2:226919361-226921362(-)
Zm00001d038830::6:165361825-165363826(+)
Zm00001d004650::2:125936080-125938081(+)
Zm00001d052164::4:181555592-181557593(-)
Zm00001d041198::3:105026758-105028759(+)
Zm00001d015767::5:118084816-118086817(-)
Zm00001d005419::2:173365155-173367156(+)
Zm00001d032191::1:216357374-216359375(-)
Zm00001d035766::6:46355303-46357304(+)
Zm00001d024278::10:61395774-61397775(+)
Zm00001d048282::9:153817731-153819732(+)
Zm00001d035698::6:41670517-41672518(+)
Zm00001d044053::3:217893230-217895231(-)
Zm00001d031973::1:208356484-208358485(-)
Zm00001d032267::1:219829297-219831298(-)
Zm00001d012965::5:2441522-2443523(-)
Zm00001d012320::8:172364156-172366157(+)
Zm00001d040248::3:33739477-33741478(+)
Zm00001d041232::3:106915886-106917887(+)
Zm00001d045424::9:21658739-21660740(-)
Zm00001d038060::6:146621045-146623046(-)
Zm00001d007921::2:242699001-242701002(-)
Zm00001d048949::4:10534837-10536838(+)
Zm00001d048293::9:154009831-154011832(+)
Zm00001d007435::2:231644638-231646639(-)
Zm00001d047426::9:129701373-129703374(+)
Zm00001d014417::5:45493231-45495232(-)
Zm00001d018297::5:218087246-218089247(+)
Zm00001d052980::4:207107982-207109983(-)
Zm00001d044278::3:223868323-223870324(+)
Zm00001d011966::8:165296442-165298443(-)
Zm00001d021582::7:156870547-156872548(+)
Zm00001d029709::1:83410901-83412902(+)
Zm00001d050032::4:61320849-61322850(-)
Zm00001d036642::6:95985349-95987350(+)
Zm00001d018828::7:6679616-6681617(-)
Zm00001d035065::6:3643257-3645258(+)
Zm00001d037151::6:113971000-113973001(-)
Zm00001d004775::2:138479346-138481347(-)
Zm00001d033533::1:266044469-266046470(+)
Zm00001d043688::3:207416662-207418663(+)
Zm00001d051755::4:168936693-168938694(-)
Zm00001d044250::3:223050150-223052151(-)
Zm00001d051836::4:171676584-171678585(-)
Zm00001d040028::3:23431955-23433956(+)
Zm00001d029410::1:69319404-69321405(+)
Zm00001d004396::2:108734741-108736742(+)
Zm00001d012450::8:174727376-174729377(+)
Zm00001d029956::1:96449652-96451653(+)
Zm00001d009242::8:46228710-46230711(+)
Zm00001d045760::9:37434899-37436900(+)
Zm00001d046568::9:96277535-96279536(-)
Zm00001d036467::6:89399294-89401295(-)
Zm00001d026354::10:144152874-144154875(-)
Zm00001d003994::2:74392935-74394936(-)
Zm00001d044172::3:221069602-221071603(+)
Zm00001d022550::7:179801118-179803119(+)
Zm00001d040027::3:23375987-23377988(+)
Zm00001d028599::1:40282241-40284242(+)
Zm00001d048655::4:2666691-2668692(+)
Zm00001d002285::2:9587701-9589702(+)
Zm00001d008893::8:24166477-24168478(+)
Zm00001d026482::10:146766667-146768668(+)
Zm00001d029140::1:60224157-60226158(+)
Zm00001d018314::5:218310671-218312672(-)
Zm00001d050251::4:76395410-76397411(-)
Zm00001d022529::7:179417273-179419274(-)
Zm00001d041475::3:122409994-122411995(-)
Zm00001d006089::2:197852448-197854449(-)
Zm00001d035772::6:46914143-46916144(+)
Zm00001d006846::2:217779714-217781715(+)
Zm00001d018752::7:4245130-4247131(+)
Zm00001d005002::2:153242188-153244189(-)
Zm00001d040689::3:58287338-58289339(+)
Zm00001d045706::9:34509213-34511214(-)
Zm00001d044865::9:5840797-5842798(-)
Zm00001d002639::2:17688612-17690613(-)
Zm00001d031460::1:191034458-191036459(-)
Zm00001d014572::5:53946630-53948631(+)
Zm00001d035567::6:33953555-33955556(-)
Zm00001d025760::10:128640246-128642247(+)
Zm00001d037775::6:137238226-137240227(+)
Zm00001d030069::1:103278819-103280820(+)
Zm00001d008765::8:19527779-19529780(-)
Zm00001d042567::3:172186635-172188636(-)
Zm00001d045705::9:34418099-34420100(-)
Zm00001d041638::3:130790579-130792580(-)
Zm00001d030363::1:126439324-126441325(+)
Zm00001d051510::4:160973658-160975659(+)
Zm00001d026281::10:142748448-142750449(+)
Zm00001d032636::1:232681071-232683072(-)
Zm00001d040294::3:36193188-36195189(+)
Zm00001d029778::1:86529923-86531924(-)
Zm00001d036464::6:89379165-89381166(-)
Zm00001d052830::4:202078494-202080495(-)
Zm00001d024952::10:96584860-96586861(+)
Zm00001d007437::2:231738805-231740806(+)
Zm00001d007670::2:237177727-237179728(+)
Zm00001d027423::1:4908151-4910152(+)
Zm00001d022621::7:181283470-181285471(+)
Zm00001d017033::5:183229546-183231547(-)
Zm00001d026187::10:140543009-140545010(+)
Zm00001d009580::8:71629141-71631142(-)
Zm00001d029834::1:89471378-89473379(+)
Zm00001d015102::5:75381162-75383163(-)
Zm00001d027504::1:6906095-6908096(+)
Zm00001d002426::2:12404935-12406936(+)
Zm00001d012015::8:166512540-166514541(+)
Zm00001d034518::1:295589310-295591311(+)
Zm00001d012336::8:172696235-172698236(+)
Zm00001d007650::2:236928572-236930573(-)
Zm00001d032448::1:226866083-226868084(-)
Zm00001d052046::4:177533062-177535063(+)
Zm00001d047065::9:117084725-117086726(+)
Zm00001d051629::4:165076729-165078730(+)
Zm00001d005744::2:185662310-185664311(+)
Zm00001d001996::2:4130413-4132414(-)
Zm00001d017727::5:205302583-205304584(+)
Zm00001d014889::5:67037268-67039269(-)
```
