## Supplementary material for "A comprehensive map of preferentially located motifs reveals distinct proximal *cis*-regulatory elements in plants": TGCAGTCT_containing_gene_set.txt

```
#Occurences of TGCAGTCT between 274 and 326 (positions relative to the transcription start site)
#79 sequences with TGCAGTCT in this interval
#0.31% of the sequences in promoter set with TGCAGTCT (set with 25199 sequences)
Zm00001d028308::1:29987613-29989614(-)
Zm00001d021407::7:151476314-151478315(-)
Zm00001d006132::2:199486202-199488203(-)
Zm00001d018571::5:223499706-223501707(-)
Zm00001d012514::8:175886078-175888079(+)
Zm00001d042048::3:148577675-148579676(+)
Zm00001d049435::4:30183539-30185540(-)
Zm00001d041864::3:141455904-141457905(+)
Zm00001d010231::8:104888002-104890003(+)
Zm00001d003214::2:36236977-36238978(+)
Zm00001d049430::4:30112484-30114485(-)
Zm00001d053194::4:219167633-219169634(-)
Zm00001d010463::8:116484445-116486446(+)
Zm00001d015450::5:90960810-90962811(+)
Zm00001d005620::2:180839107-180841108(-)
Zm00001d010512::8:118586580-118588581(+)
Zm00001d006404::2:206800573-206802574(-)
Zm00001d004525::2:116606016-116608017(+)
Zm00001d005901::2:192224605-192226606(-)
Zm00001d051629::4:165076729-165078730(+)
Zm00001d004168::2:88594671-88596672(-)
Zm00001d049433::4:30149170-30151171(-)
Zm00001d053764::4:240668589-240670590(+)
Zm00001d031318::1:185920982-185922983(-)
Zm00001d038257::6:152494111-152496112(-)
Zm00001d040383::3:40872305-40874306(+)
Zm00001d049432::4:30128843-30130844(-)
Zm00001d049437::4:30245415-30247416(-)
Zm00001d051114::4:143870229-143872230(-)
Zm00001d015170::5:78255874-78257875(-)
Zm00001d007286::2:226836318-226838319(-)
Zm00001d052742::4:199483780-199485781(+)
Zm00001d036556::6:91874364-91876365(-)
Zm00001d043156::3:190358292-190360293(-)
Zm00001d026600::10:148724283-148726284(-)
Zm00001d051669::4:166178514-166180515(-)
Zm00001d049421::4:29957585-29959586(-)
Zm00001d024656::10:82269025-82271026(+)
Zm00001d049431::4:30116182-30118183(-)
Zm00001d053193::4:219148847-219150848(-)
Zm00001d003302::2:39393253-39395254(+)
Zm00001d029260::1:63978513-63980514(+)
Zm00001d046231::9:73619809-73621810(+)
Zm00001d037433::6:125277558-125279559(-)
Zm00001d053798::4:241315847-241317848(+)
Zm00001d049438::4:30252101-30254102(-)
Zm00001d018027::5:212370143-212372144(-)
Zm00001d043263::3:193702239-193704240(-)
Zm00001d045342::9:19226874-19228875(-)
Zm00001d029190::1:61641791-61643792(-)
Zm00001d049423::4:29990506-29992507(-)
Zm00001d013447::5:11829362-11831363(-)
Zm00001d033497::1:264509563-264511564(-)
Zm00001d014763::5:62079380-62081381(+)
Zm00001d042450::3:168110271-168112272(-)
Zm00001d009312::8:54232641-54234642(-)
Zm00001d049428::4:30062787-30064788(-)
Zm00001d049419::4:29926160-29928161(+)
Zm00001d045271::9:17592540-17594541(+)
Zm00001d019665::7:49003810-49005811(+)
Zm00001d047962::9:146347207-146349208(+)
Zm00001d027517::1:7300299-7302300(-)
Zm00001d003153::2:33919034-33921035(-)
Zm00001d011959::8:165243971-165245972(-)
Zm00001d051668::4:166178507-166180508(-)
Zm00001d032934::1:243893868-243895869(-)
Zm00001d050382::4:84998112-85000113(-)
Zm00001d032676::1:233775864-233777865(+)
Zm00001d003151::2:33848325-33850326(-)
Zm00001d028401::1:33651093-33653094(-)
Zm00001d004465::2:113584525-113586526(+)
Zm00001d009865::8:85756049-85758050(+)
Zm00001d042582::3:172734700-172736701(-)
Zm00001d026239::10:141703834-141705835(+)
Zm00001d047457::9:130798771-130800772(+)
Zm00001d006298::2:204047367-204049368(-)
Zm00001d016512::5:165504417-165506418(+)
Zm00001d006730::2:215404915-215406916(-)
Zm00001d045348::9:19278169-19280170(-)
```
