## Supplementary material for "A comprehensive map of preferentially located motifs reveals distinct proximal *cis*-regulatory elements in plants": TGCAT_containing_gene_set.txt

```
#Occurences of TGCAT between -36 and 111 (positions relative to the transcription start site)
#9198 sequences with TGCAT in this interval
#36.50% of the sequences in promoter set with TGCAT (set with 25199 sequences)
Zm00001d005579::2:179321520-179323521(+)
Zm00001d033553::1:266975863-266977864(+)
Zm00001d022174::7:171733321-171735322(-)
Zm00001d019597::7:45691903-45693904(+)
Zm00001d003292::2:38988789-38990790(-)
Zm00001d039394::3:3276031-3278032(-)
Zm00001d047889::9:144455967-144457968(-)
Zm00001d041656::3:132166299-132168300(+)
Zm00001d042796::3:180093125-180095126(-)
Zm00001d047858::9:143632727-143634728(-)
Zm00001d053004::4:208647803-208649804(+)
Zm00001d034439::1:292991396-292993397(+)
Zm00001d008882::8:23704484-23706485(+)
Zm00001d016877::5:179233474-179235475(-)
Zm00001d033780::1:273611556-273613557(-)
Zm00001d012399::8:173681499-173683500(-)
Zm00001d048433::9:156286987-156288988(-)
Zm00001d043955::3:214774197-214776198(+)
Zm00001d009454::8:65308925-65310926(-)
Zm00001d053595::4:235824165-235826166(+)
Zm00001d029653::1:81453503-81455504(+)
Zm00001d024772::10:87301976-87303977(-)
Zm00001d007256::2:225886669-225888670(-)
Zm00001d024743::10:85866135-85868136(-)
Zm00001d007234::2:225335467-225337468(+)
Zm00001d040422::3:42679505-42681506(-)
Zm00001d022625::7:181506058-181508059(-)
Zm00001d034575::1:296748994-296750995(+)
Zm00001d052679::4:197089473-197091474(+)
Zm00001d005009::2:153476032-153478033(-)
Zm00001d014200::5:36212026-36214027(+)
Zm00001d027846::1:15062532-15064533(-)
Zm00001d003309::2:39699872-39701873(-)
Zm00001d053272::4:223442778-223444779(-)
Zm00001d023909::10:27558398-27560399(+)
Zm00001d012228::8:170461502-170463503(-)
Zm00001d028988::1:53757928-53759929(+)
Zm00001d042846::3:181897575-181899576(-)
Zm00001d044260::3:223169330-223171331(-)
Zm00001d050834::4:125419687-125421688(+)
Zm00001d038732::6:163535455-163537456(+)
Zm00001d045544::9:25955554-25957555(-)
Zm00001d044677::3:234649704-234651705(-)
Zm00001d004131::2:85411952-85413953(-)
Zm00001d052050::4:177641700-177643701(+)
Zm00001d031667::1:198117671-198119672(+)
Zm00001d021654::7:159176467-159178468(-)
Zm00001d043196::3:191228335-191230336(+)
Zm00001d003021::2:29669698-29671699(-)
Zm00001d002324::2:10316228-10318229(-)
Zm00001d007319::2:228326529-228328530(-)
Zm00001d006860::2:218020581-218022582(-)
Zm00001d017360::5:193621366-193623367(-)
Zm00001d010149::8:101496375-101498376(+)
Zm00001d024763::10:87103897-87105898(-)
Zm00001d001831::2:1620850-1622851(-)
Zm00001d038080::6:147035910-147037911(+)
Zm00001d021505::7:154278196-154280197(-)
Zm00001d035163::6:7416530-7418531(-)
Zm00001d032610::1:232014363-232016364(+)
Zm00001d015553::5:97240483-97242484(-)
Zm00001d044377::3:226461567-226463568(+)
Zm00001d029095::1:57696807-57698808(-)
Zm00001d004065::2:80052431-80054432(+)
Zm00001d043500::3:201983076-201985077(+)
Zm00001d008226::8:1887515-1889516(+)
Zm00001d052001::4:176257313-176259314(-)
Zm00001d032144::1:214376653-214378654(+)
Zm00001d009749::8:79547840-79549841(-)
Zm00001d002640::2:17738388-17740389(-)
Zm00001d032157::1:214724542-214726543(-)
Zm00001d007692::2:237531946-237533947(-)
Zm00001d009848::8:84950580-84952581(-)
Zm00001d014758::5:61808516-61810517(-)
Zm00001d009154::8:39906534-39908535(-)
Zm00001d050594::4:103193707-103195708(+)
Zm00001d043971::3:215392800-215394801(-)
Zm00001d053166::4:217734968-217736969(+)
Zm00001d007463::2:232254504-232256505(+)
Zm00001d049522::4:33125441-33127442(+)
Zm00001d044753::9:1267906-1269907(-)
Zm00001d050904::4:129475702-129477703(-)
Zm00001d030996::1:172557774-172559775(+)
Zm00001d034564::1:296457281-296459282(+)
Zm00001d043666::3:206548831-206550832(-)
Zm00001d044332::3:225377500-225379501(+)
Zm00001d005750::2:186082995-186084996(-)
Zm00001d023696::10:15887956-15889957(-)
Zm00001d025670::10:125786164-125788165(+)
Zm00001d039717::3:12900075-12902076(-)
Zm00001d036063::6:69685099-69687100(+)
Zm00001d037511::6:127650780-127652781(+)
Zm00001d014679::5:58658413-58660414(+)
Zm00001d037483::6:126832860-126834861(+)
Zm00001d012040::8:167028681-167030682(-)
Zm00001d015085::5:74829894-74831895(-)
Zm00001d022342::7:175845006-175847007(+)
Zm00001d010733::8:126283846-126285847(+)
Zm00001d017340::5:193380918-193382919(-)
Zm00001d005639::2:181629732-181631733(-)
Zm00001d050990::4:135686636-135688637(+)
Zm00001d009813::8:82668723-82670724(-)
Zm00001d029263::1:64041155-64043156(+)
Zm00001d043226::3:192432249-192434250(-)
Zm00001d001870::2:2116660-2118661(+)
Zm00001d007118::2:222722162-222724163(-)
Zm00001d006462::2:208895348-208897349(-)
Zm00001d038653::6:161895853-161897854(-)
Zm00001d051529::4:161592999-161595000(+)
Zm00001d047859::9:143635607-143637608(-)
Zm00001d033575::1:267538831-267540832(+)
Zm00001d011419::8:149990867-149992868(-)
Zm00001d002089::2:5785675-5787676(+)
Zm00001d016932::5:180330501-180332502(-)
Zm00001d044597::3:233002152-233004153(-)
Zm00001d016964::5:181506046-181508047(-)
Zm00001d005426::2:173610517-173612518(+)
Zm00001d030841::1:162685658-162687659(-)
Zm00001d011328::8:146854335-146856336(+)
Zm00001d054078::4:245969174-245971175(+)
Zm00001d045369::9:19932386-19934387(-)
Zm00001d048342::9:154785020-154787021(-)
Zm00001d038271::6:152899043-152901044(+)
Zm00001d032764::1:237637564-237639565(-)
Zm00001d021647::7:159046485-159048486(-)
Zm00001d029124::1:59030125-59032126(-)
Zm00001d006177::2:200733378-200735379(+)
Zm00001d012651::8:177878899-177880900(-)
Zm00001d019457::7:34631087-34633088(+)
Zm00001d035439::6:25572724-25574725(-)
Zm00001d009034::8:30864504-30866505(+)
Zm00001d015992::5:137786851-137788852(+)
Zm00001d050552::4:99665453-99667454(+)
Zm00001d012934::5:2201419-2203420(-)
Zm00001d013755::5:19464885-19466886(+)
Zm00001d044127::3:219912411-219914412(+)
Zm00001d045661::9:32057970-32059971(-)
Zm00001d014998::5:71501571-71503572(+)
Zm00001d023281::10:2044801-2046802(-)
Zm00001d045792::9:39398930-39400931(+)
Zm00001d039606::3:8780169-8782170(-)
Zm00001d034001::1:280776372-280778373(-)
Zm00001d037949::6:143245747-143247748(-)
Zm00001d043527::3:202751878-202753879(+)
Zm00001d053897::4:243336331-243338332(-)
Zm00001d007708::2:237894910-237896911(+)
Zm00001d034797::1:302386458-302388459(+)
Zm00001d023669::10:14595640-14597641(-)
Zm00001d044982::9:9210968-9212969(-)
Zm00001d028522::1:38047191-38049192(-)
Zm00001d044614::3:233452929-233454930(-)
Zm00001d053624::4:237059335-237061336(-)
Zm00001d044069::3:218285794-218287795(+)
Zm00001d030346::1:124045778-124047779(+)
Zm00001d051546::4:162061928-162063929(+)
Zm00001d006345::2:205185187-205187188(+)
Zm00001d006592::2:211764805-211766806(-)
Zm00001d002654::2:18310994-18312995(+)
Zm00001d027570::1:8284754-8286755(-)
Zm00001d023257::10:1490276-1492277(+)
Zm00001d047493::9:132374785-132376786(+)
Zm00001d051140::4:145571564-145573565(-)
Zm00001d023510::10:8029833-8031834(-)
Zm00001d031913::1:206638877-206640878(+)
Zm00001d044432::3:227757760-227759761(+)
Zm00001d017913::5:210043605-210045606(+)
Zm00001d002966::2:28259627-28261628(-)
Zm00001d016406::5:161247970-161249971(+)
Zm00001d036749::6:99760006-99762007(-)
Zm00001d030953::1:168709003-168711004(-)
Zm00001d034005::1:281000272-281002273(-)
Zm00001d018238::5:217195033-217197034(-)
Zm00001d004138::2:85734809-85736810(+)
Zm00001d002980::2:28747074-28749075(+)
Zm00001d007233::2:225336079-225338080(-)
Zm00001d003632::2:51104988-51106989(+)
Zm00001d026302::10:143208075-143210076(+)
Zm00001d030485::1:136738964-136740965(-)
Zm00001d033421::1:262586524-262588525(+)
Zm00001d035664::6:39872919-39874920(+)
Zm00001d036241::6:78622118-78624119(+)
Zm00001d046134::9:65719218-65721219(-)
Zm00001d031040::1:174738137-174740138(+)
Zm00001d029448::1:71160169-71162170(+)
Zm00001d048667::4:3002038-3004039(+)
Zm00001d041884::3:142361952-142363953(-)
Zm00001d047758::9:141025056-141027057(+)
Zm00001d048379::9:155273208-155275209(-)
Zm00001d045626::9:29240037-29242038(+)
Zm00001d026425::10:145555063-145557064(+)
Zm00001d025115::10:105044849-105046850(+)
Zm00001d033619::1:269010775-269012776(-)
Zm00001d025958::10:134773632-134775633(+)
Zm00001d014796::5:63588454-63590455(-)
Zm00001d007646::2:236833875-236835876(+)
Zm00001d041175::3:102217666-102219667(-)
Zm00001d048691::4:3346841-3348842(+)
Zm00001d022439::7:177713473-177715474(-)
Zm00001d027854::1:15300082-15302083(+)
Zm00001d022131::7:170932837-170934838(+)
Zm00001d022233::7:173364422-173366423(+)
Zm00001d025575::10:122820213-122822214(+)
Zm00001d025588::10:123298413-123300414(+)
Zm00001d006944::2:219964043-219966044(+)
Zm00001d028074::1:22018085-22020086(-)
Zm00001d040535::3:48602175-48604176(-)
Zm00001d033109::1:250359911-250361912(-)
Zm00001d017222::5:189366370-189368371(-)
Zm00001d003889::2:65460478-65462479(-)
Zm00001d009688::8:75937339-75939340(+)
Zm00001d035229::6:15528705-15530706(+)
Zm00001d045882::9:45463030-45465031(-)
Zm00001d045825::9:41800211-41802212(-)
Zm00001d007929::2:243172503-243174504(-)
Zm00001d027442::1:5432807-5434808(+)
Zm00001d049160::4:18470168-18472169(-)
Zm00001d029545::1:75663702-75665703(-)
Zm00001d003922::2:68247453-68249454(-)
Zm00001d016330::5:157539702-157541703(+)
Zm00001d033790::1:273756610-273758611(-)
Zm00001d032692::1:234746876-234748877(-)
Zm00001d033643::1:269434279-269436280(+)
Zm00001d031000::1:172784322-172786323(+)
Zm00001d034813::1:302795055-302797056(-)
Zm00001d027940::1:18008514-18010515(+)
Zm00001d034518::1:295589310-295591311(+)
Zm00001d025472::10:119893014-119895015(+)
Zm00001d030220::1:113768144-113770145(+)
Zm00001d043934::3:214154205-214156206(+)
Zm00001d013566::5:14439187-14441188(-)
Zm00001d031647::1:197307454-197309455(+)
Zm00001d042229::3:156903604-156905605(-)
Zm00001d005064::2:156946568-156948569(-)
Zm00001d011877::8:163764912-163766913(-)
Zm00001d003210::2:36091936-36093937(+)
Zm00001d043100::3:189196377-189198378(-)
Zm00001d044522::3:230842720-230844721(+)
Zm00001d028057::1:21778641-21780642(+)
Zm00001d038232::6:152067880-152069881(-)
Zm00001d036426::6:87952354-87954355(+)
Zm00001d051495::4:160375473-160377474(-)
Zm00001d011183::8:142216217-142218218(+)
Zm00001d004966::2:150964786-150966787(-)
Zm00001d033952::1:279494139-279496140(+)
Zm00001d039787::3:14746808-14748809(-)
Zm00001d039601::3:8735174-8737175(+)
Zm00001d022437::7:177697619-177699620(-)
Zm00001d018946::7:10192757-10194758(+)
Zm00001d024995::10:98276836-98278837(+)
Zm00001d010325::8:109743729-109745730(+)
Zm00001d044230::3:222534699-222536700(+)
Zm00001d002141::2:6562442-6564443(+)
Zm00001d041183::3:103244715-103246716(+)
Zm00001d028307::1:29956160-29958161(+)
Zm00001d052990::4:207846709-207848710(+)
Zm00001d026240::10:141713088-141715089(+)
Zm00001d011766::8:161194302-161196303(+)
Zm00001d052184::4:182561706-182563707(+)
Zm00001d039350::3:2356689-2358690(+)
Zm00001d041222::3:106273906-106275907(+)
Zm00001d031345::1:186946079-186948080(-)
Zm00001d018830::7:6733250-6735251(-)
Zm00001d032545::1:230130238-230132239(-)
Zm00001d016149::5:147040170-147042171(+)
Zm00001d015209::5:79511104-79513105(-)
Zm00001d045125::9:13617234-13619235(-)
Zm00001d034940::1:306172548-306174549(-)
Zm00001d030020::1:99950181-99952182(-)
Zm00001d032968::1:245014353-245016354(-)
Zm00001d045086::9:12078130-12080131(-)
Zm00001d020237::7:101652227-101654228(-)
Zm00001d045973::9:51046116-51048117(+)
Zm00001d032055::1:210915519-210917520(-)
Zm00001d013031::5:3484805-3486806(+)
Zm00001d010840::8:129738030-129740031(+)
Zm00001d008455::8:9189150-9191151(+)
Zm00001d002496::2:14013424-14015425(+)
Zm00001d009859::8:85579155-85581156(-)
Zm00001d012981::5:2678887-2680888(+)
Zm00001d037961::6:143614047-143616048(-)
Zm00001d040142::3:29095888-29097889(-)
Zm00001d007254::2:225775858-225777859(-)
Zm00001d020957::7:137709813-137711814(+)
Zm00001d010965::8:135175316-135177317(-)
Zm00001d045085::9:12056496-12058497(-)
Zm00001d053320::4:225973936-225975937(+)
Zm00001d027655::1:10258251-10260252(-)
Zm00001d027701::1:11430683-11432684(+)
Zm00001d033764::1:273004745-273006746(-)
Zm00001d039278::3:964271-966272(-)
Zm00001d034738::1:300990317-300992318(+)
Zm00001d047376::9:128094720-128096721(+)
Zm00001d001970::2:3706172-3708173(+)
Zm00001d037083::6:111668249-111670250(-)
Zm00001d028536::1:38519330-38521331(+)
Zm00001d008259::8:3339126-3341127(+)
Zm00001d014665::5:58165204-58167205(-)
Zm00001d027232::1:90798-92799(+)
Zm00001d050329::4:81616436-81618437(+)
Zm00001d004437::2:111722783-111724784(-)
Zm00001d043256::3:193472079-193474080(+)
Zm00001d028271::1:28755103-28757104(-)
Zm00001d043669::3:206831854-206833855(+)
Zm00001d031899::1:205990634-205992635(+)
Zm00001d011454::8:150933586-150935587(-)
Zm00001d033400::1:261837684-261839685(-)
Zm00001d045127::9:13688643-13690644(-)
Zm00001d021871::7:165005368-165007369(+)
Zm00001d011213::8:143158458-143160459(+)
Zm00001d005539::2:178064790-178066791(-)
Zm00001d001807::2:1266116-1268117(-)
Zm00001d031986::1:208745443-208747444(+)
Zm00001d027248::1:326828-328829(+)
Zm00001d005498::2:175998338-176000339(+)
Zm00001d041208::3:105546943-105548944(-)
Zm00001d023555::10:10116245-10118246(-)
Zm00001d044554::3:231671434-231673435(-)
Zm00001d012867::5:1365141-1367142(+)
Zm00001d006348::2:205257030-205259031(+)
Zm00001d049152::4:17891278-17893279(+)
Zm00001d013746::5:19174247-19176248(-)
Zm00001d036567::6:92807374-92809375(+)
Zm00001d053743::4:240296512-240298513(-)
Zm00001d023914::10:27986741-27988742(-)
Zm00001d044517::3:230726046-230728047(-)
Zm00001d029933::1:95010688-95012689(+)
Zm00001d018335::5:218655025-218657026(+)
Zm00001d021875::7:165257063-165259064(-)
Zm00001d033704::1:271703290-271705291(+)
Zm00001d042099::3:150689093-150691094(+)
Zm00001d017846::5:208641464-208643465(-)
Zm00001d014764::5:62107279-62109280(+)
Zm00001d014708::5:60080325-60082326(+)
Zm00001d051702::4:167220303-167222304(-)
Zm00001d021095::7:142662227-142664228(-)
Zm00001d007229::2:225209576-225211577(+)
Zm00001d027423::1:4908151-4910152(+)
Zm00001d046697::9:102859264-102861265(-)
Zm00001d029337::1:66507354-66509355(-)
Zm00001d035094::6:4935301-4937302(+)
Zm00001d047153::9:120195332-120197333(-)
Zm00001d036392::6:86657627-86659628(-)
Zm00001d051435::4:158469587-158471588(+)
Zm00001d044506::3:230184742-230186743(-)
Zm00001d010731::8:126260817-126262818(+)
Zm00001d020863::7:134965219-134967220(-)
Zm00001d005641::2:181715493-181717494(-)
Zm00001d014594::5:54545740-54547741(+)
Zm00001d041827::3:139487084-139489085(-)
Zm00001d044575::3:232164756-232166757(+)
Zm00001d042863::3:182290030-182292031(+)
Zm00001d039070::6:169540765-169542766(-)
Zm00001d040707::3:59445168-59447169(-)
Zm00001d042719::3:178122366-178124367(+)
Zm00001d020211::7:100351777-100353778(+)
Zm00001d040695::3:58716213-58718214(+)
Zm00001d052936::4:205474009-205476010(+)
Zm00001d028739::1:44837282-44839283(-)
Zm00001d016214::5:150603375-150605376(-)
Zm00001d021900::7:165633862-165635863(-)
Zm00001d021599::7:157787822-157789823(-)
Zm00001d052409::4:189309813-189311814(+)
Zm00001d017454::5:196310076-196312077(-)
Zm00001d017094::5:185240474-185242475(-)
Zm00001d024815::10:89306708-89308709(+)
Zm00001d038326::6:154564037-154566038(-)
Zm00001d009698::8:76320842-76322843(-)
Zm00001d022496::7:178786658-178788659(-)
Zm00001d038823::6:165278067-165280068(-)
Zm00001d025667::10:125486889-125488890(+)
Zm00001d036997::6:108624391-108626392(-)
Zm00001d019671::7:49652091-49654092(-)
Zm00001d011461::8:151000672-151002673(+)
Zm00001d004541::2:117110504-117112505(+)
Zm00001d052269::4:185374597-185376598(-)
Zm00001d003825::2:61125385-61127386(-)
Zm00001d003717::2:56262007-56264008(+)
Zm00001d047248::9:124021207-124023208(-)
Zm00001d040056::3:25357770-25359771(-)
Zm00001d010056::8:97521055-97523056(-)
Zm00001d046960::9:113238910-113240911(-)
Zm00001d031251::1:183679258-183681259(-)
Zm00001d022627::7:181716481-181718482(+)
Zm00001d049168::4:18894965-18896966(-)
Zm00001d026627::10:149176535-149178536(-)
Zm00001d014606::5:55058033-55060034(-)
Zm00001d045895::9:46324482-46326483(+)
Zm00001d017432::5:195843467-195845468(+)
Zm00001d008686::8:17172430-17174431(-)
Zm00001d042289::3:159149781-159151782(+)
Zm00001d031854::1:204240914-204242915(-)
Zm00001d047472::9:131251060-131253061(-)
Zm00001d029638::1:80879210-80881211(+)
Zm00001d028426::1:34654571-34656572(-)
Zm00001d044405::3:227328264-227330265(-)
Zm00001d040188::3:31150881-31152882(-)
Zm00001d050200::4:73314851-73316852(-)
Zm00001d029608::1:79093380-79095381(+)
Zm00001d052405::4:189188570-189190571(+)
Zm00001d048742::4:4827586-4829587(+)
Zm00001d017799::5:207117683-207119684(-)
Zm00001d005076::2:157558988-157560989(-)
Zm00001d042182::3:155274195-155276196(-)
Zm00001d018864::7:7673653-7675654(+)
Zm00001d014016::5:28798431-28800432(+)
Zm00001d036889::6:105661900-105663901(-)
Zm00001d042042::3:148429658-148431659(+)
Zm00001d026014::10:136048922-136050923(-)
Zm00001d036911::6:106205003-106207004(-)
Zm00001d041804::3:138830075-138832076(+)
Zm00001d008225::8:1783518-1785519(+)
Zm00001d010294::8:108104027-108106028(-)
Zm00001d013240::5:6866632-6868633(+)
Zm00001d053206::4:219894364-219896365(-)
Zm00001d029457::1:71675037-71677038(-)
Zm00001d046505::9:92932351-92934352(-)
Zm00001d033753::1:272914345-272916346(+)
Zm00001d051980::4:175834684-175836685(-)
Zm00001d018472::5:221367796-221369797(+)
Zm00001d045417::9:21409604-21411605(+)
Zm00001d009858::8:85444793-85446794(+)
Zm00001d044826::9:4093037-4095038(-)
Zm00001d026562::10:148132187-148134188(+)
Zm00001d024519::10:75762885-75764886(+)
Zm00001d045646::9:30805406-30807407(-)
Zm00001d025789::10:129675121-129677122(+)
Zm00001d024220::10:57647078-57649079(+)
Zm00001d043029::3:187047179-187049180(-)
Zm00001d042245::3:157382832-157384833(+)
Zm00001d031216::1:182484329-182486330(-)
Zm00001d006374::2:206060430-206062431(-)
Zm00001d042353::3:162862116-162864117(-)
Zm00001d013574::5:14563640-14565641(-)
Zm00001d036846::6:103649794-103651795(-)
Zm00001d009946::8:91669874-91671875(-)
Zm00001d012672::8:178371889-178373890(-)
Zm00001d037977::6:143976848-143978849(-)
Zm00001d047498::9:132738401-132740402(+)
Zm00001d020463::7:116464809-116466810(-)
Zm00001d041747::3:135809128-135811129(+)
Zm00001d045677::9:32741040-32743041(-)
Zm00001d021413::7:151516289-151518290(+)
Zm00001d051902::4:173986960-173988961(+)
Zm00001d027534::1:7565275-7567276(+)
Zm00001d015181::5:78509190-78511191(-)
Zm00001d037489::6:127107671-127109672(+)
Zm00001d022432::7:177639197-177641198(-)
Zm00001d022383::7:176513273-176515274(-)
Zm00001d026590::10:148522245-148524246(+)
Zm00001d036262::6:80672454-80674455(-)
Zm00001d033355::1:260100832-260102833(+)
Zm00001d035134::6:6605736-6607737(+)
Zm00001d041052::3:93328175-93330176(-)
Zm00001d018246::5:217332877-217334878(+)
Zm00001d016022::5:140071761-140073762(+)
Zm00001d034011::1:281131118-281133119(-)
Zm00001d006126::2:199264878-199266879(-)
Zm00001d024477::10:72973571-72975572(+)
Zm00001d013733::5:18863369-18865370(-)
Zm00001d048363::9:155127151-155129152(-)
Zm00001d041415::3:118030613-118032614(-)
Zm00001d021533::7:155258185-155260186(+)
Zm00001d050353::4:83030275-83032276(-)
Zm00001d039623::3:9343833-9345834(+)
Zm00001d017264::5:191015885-191017886(+)
Zm00001d040671::3:57177603-57179604(-)
Zm00001d019661::7:48731973-48733974(+)
Zm00001d011967::8:165308911-165310912(-)
Zm00001d047267::9:124874568-124876569(-)
Zm00001d036788::6:100888163-100890164(+)
Zm00001d017093::5:185235991-185237992(-)
Zm00001d002203::2:8235959-8237960(+)
Zm00001d035292::6:19577544-19579545(-)
Zm00001d020315::7:105851403-105853404(-)
Zm00001d025279::10:112325050-112327051(-)
Zm00001d035761::6:46128766-46130767(+)
Zm00001d047238::9:123553713-123555714(+)
Zm00001d037547::6:128953500-128955501(-)
Zm00001d052143::4:180870218-180872219(-)
Zm00001d008339::8:5744900-5746901(+)
Zm00001d018746::7:4063581-4065582(+)
Zm00001d025294::10:112984367-112986368(-)
Zm00001d003555::2:47889618-47891619(-)
Zm00001d053723::4:239873927-239875928(-)
Zm00001d009776::8:80599242-80601243(+)
Zm00001d008649::8:15901205-15903206(+)
Zm00001d038955::6:167630686-167632687(+)
Zm00001d010454::8:115917895-115919896(-)
Zm00001d035294::6:19586719-19588720(+)
Zm00001d038490::6:158528167-158530168(-)
Zm00001d017189::5:188360992-188362993(-)
Zm00001d015484::5:92902119-92904120(-)
Zm00001d012128::8:168575541-168577542(-)
Zm00001d035167::6:7485417-7487418(+)
Zm00001d042386::3:164111416-164113417(-)
Zm00001d032213::1:217295714-217297715(-)
Zm00001d050008::4:59179660-59181661(-)
Zm00001d011813::8:161929425-161931426(+)
Zm00001d047534::9:134029056-134031057(+)
Zm00001d027705::1:11552486-11554487(+)
Zm00001d018064::5:213686309-213688310(+)
Zm00001d011761::8:160951033-160953034(-)
Zm00001d035481::6:28891325-28893326(+)
Zm00001d042125::3:152139783-152141784(-)
Zm00001d041056::3:93515366-93517367(+)
Zm00001d022211::7:172910835-172912836(-)
Zm00001d024659::10:82480585-82482586(+)
Zm00001d043228::3:192499313-192501314(-)
Zm00001d048552::9:158535970-158537971(+)
Zm00001d007597::2:235975631-235977632(-)
Zm00001d050139::4:68409004-68411005(+)
Zm00001d012529::8:176117790-176119791(+)
Zm00001d008342::8:5859698-5861699(-)
Zm00001d032272::1:219875341-219877342(+)
Zm00001d048324::9:154488504-154490505(+)
Zm00001d035656::6:39270021-39272022(+)
Zm00001d014519::5:51445910-51447911(+)
Zm00001d010278::8:107110312-107112313(-)
Zm00001d025878::10:132463176-132465177(+)
Zm00001d014898::5:67326332-67328333(-)
Zm00001d031126::1:178551560-178553561(+)
Zm00001d010648::8:122890426-122892427(-)
Zm00001d052211::4:183371788-183373789(-)
Zm00001d013141::5:5376113-5378114(-)
Zm00001d037306::6:120223739-120225740(+)
Zm00001d014588::5:54446065-54448066(-)
Zm00001d018032::5:212487079-212489080(+)
Zm00001d032754::1:237442653-237444654(+)
Zm00001d010546::8:120068222-120070223(+)
Zm00001d043434::3:199732392-199734393(+)
Zm00001d047437::9:130018296-130020297(+)
Zm00001d025526::10:121363254-121365255(-)
Zm00001d006639::2:213115352-213117353(-)
Zm00001d019669::7:49323361-49325362(-)
Zm00001d001945::2:3373732-3375733(-)
Zm00001d040795::3:66299100-66301101(+)
Zm00001d037762::6:136635976-136637977(+)
Zm00001d033370::1:260857229-260859230(-)
Zm00001d013609::5:15319312-15321313(-)
Zm00001d005051::2:156272140-156274141(-)
Zm00001d026573::10:148201458-148203459(+)
Zm00001d042619::3:174094653-174096654(-)
Zm00001d049645::4:38597888-38599889(+)
Zm00001d053234::4:221209508-221211509(+)
Zm00001d033005::1:246789050-246791051(+)
Zm00001d032423::1:225975508-225977509(-)
Zm00001d047296::9:125819622-125821623(-)
Zm00001d028457::1:35509530-35511531(-)
Zm00001d050747::4:120553388-120555389(-)
Zm00001d012601::8:177058339-177060340(-)
Zm00001d020500::7:119414344-119416345(-)
Zm00001d030114::1:106838622-106840623(+)
Zm00001d002940::2:27637014-27639015(-)
Zm00001d023732::10:17760819-17762820(-)
Zm00001d007113::2:222489658-222491659(+)
Zm00001d045228::9:16561817-16563818(-)
Zm00001d052318::4:187013267-187015268(-)
Zm00001d026323::10:143585527-143587528(-)
Zm00001d017908::5:209972774-209974775(+)
Zm00001d012807::5:471226-473227(+)
Zm00001d025703::10:126793399-126795400(-)
Zm00001d017960::5:210910426-210912427(+)
Zm00001d052435::4:189980170-189982171(+)
Zm00001d030053::1:102362883-102364884(-)
Zm00001d018929::7:9544488-9546489(+)
Zm00001d033984::1:280142255-280144256(+)
Zm00001d028802::1:46825004-46827005(+)
Zm00001d035916::6:60138069-60140070(-)
Zm00001d009910::8:89030487-89032488(+)
Zm00001d026571::10:148198880-148200881(-)
Zm00001d016695::5:172831740-172833741(-)
Zm00001d006389::2:206402609-206404610(-)
Zm00001d028855::1:48616153-48618154(+)
Zm00001d033139::1:251919650-251921651(+)
Zm00001d002847::2:24474897-24476898(+)
Zm00001d051885::4:173506080-173508081(+)
Zm00001d051521::4:161218050-161220051(+)
Zm00001d013786::5:20162931-20164932(-)
Zm00001d044371::3:226332535-226334536(-)
Zm00001d027714::1:11887051-11889052(-)
Zm00001d039095::6:169956261-169958262(+)
Zm00001d003207::2:35905982-35907983(+)
Zm00001d049496::4:32403696-32405697(+)
Zm00001d046937::9:111793486-111795487(+)
Zm00001d048856::4:6441469-6443470(+)
Zm00001d051867::4:172768632-172770633(-)
Zm00001d022199::7:172706718-172708719(-)
Zm00001d021633::7:158638693-158640694(-)
Zm00001d034250::1:287920535-287922536(-)
Zm00001d021906::7:165741088-165743089(-)
Zm00001d011157::8:141126413-141128414(-)
Zm00001d020636::7:125842095-125844096(-)
Zm00001d033876::1:277134491-277136492(-)
Zm00001d040485::3:46293824-46295825(-)
Zm00001d017711::5:204912025-204914026(-)
Zm00001d033493::1:264230318-264232319(-)
Zm00001d005614::2:180739477-180741478(-)
Zm00001d030958::1:169043541-169045542(-)
Zm00001d049771::4:44023542-44025543(+)
Zm00001d009905::8:88706795-88708796(-)
Zm00001d036571::6:93091754-93093755(+)
Zm00001d030133::1:108281382-108283383(+)
Zm00001d024071::10:41455589-41457590(+)
Zm00001d051632::4:165120073-165122074(+)
Zm00001d034814::1:302794791-302796792(+)
Zm00001d010529::8:119418486-119420487(+)
Zm00001d027671::1:10679728-10681729(+)
Zm00001d027447::1:5495039-5497040(+)
Zm00001d006065::2:197129771-197131772(+)
Zm00001d043522::3:202711782-202713783(-)
Zm00001d007758::2:239002100-239004101(+)
Zm00001d032993::1:246129730-246131731(+)
Zm00001d002176::2:7282023-7284024(+)
Zm00001d021785::7:162969318-162971319(+)
Zm00001d003086::2:31746160-31748161(+)
Zm00001d044781::9:2212512-2214513(+)
Zm00001d043069::3:188279071-188281072(+)
Zm00001d005182::2:162853362-162855363(+)
Zm00001d011005::8:136508251-136510252(-)
Zm00001d037997::6:144725714-144727715(-)
Zm00001d050130::4:68056578-68058579(-)
Zm00001d030577::1:145545117-145547118(-)
Zm00001d029567::1:76612395-76614396(+)
Zm00001d036072::6:70420825-70422826(-)
Zm00001d019327::7:27982723-27984724(+)
Zm00001d019760::7:57491475-57493476(+)
Zm00001d052075::4:178745025-178747026(+)
Zm00001d002504::2:14172216-14174217(+)
Zm00001d049006::4:12306018-12308019(+)
Zm00001d040450::3:43933266-43935267(+)
Zm00001d005848::2:190806031-190808032(+)
Zm00001d045403::9:20781038-20783039(-)
Zm00001d002029::2:4664810-4666811(+)
Zm00001d008631::8:15286802-15288803(-)
Zm00001d029918::1:94343019-94345020(-)
Zm00001d014188::5:35633486-35635487(-)
Zm00001d003267::2:38402089-38404090(-)
Zm00001d039256::3:626958-628959(+)
Zm00001d053133::4:215378291-215380292(+)
Zm00001d041277::3:109761170-109763171(+)
Zm00001d020160::7:96520969-96522970(-)
Zm00001d012446::8:174686321-174688322(+)
Zm00001d017886::5:209626435-209628436(-)
Zm00001d050104::4:65809171-65811172(+)
Zm00001d049336::4:27052720-27054721(-)
Zm00001d051692::4:166907623-166909624(-)
Zm00001d041751::3:135914406-135916407(-)
Zm00001d002452::2:13066791-13068792(+)
Zm00001d016684::5:172411494-172413495(+)
Zm00001d035206::6:9901888-9903889(-)
Zm00001d052702::4:198189648-198191649(-)
Zm00001d020351::7:108483037-108485038(+)
Zm00001d009936::8:90589647-90591648(-)
Zm00001d028693::1:43341507-43343508(+)
Zm00001d030523::1:141160549-141162550(-)
Zm00001d023370::10:4190102-4192103(-)
Zm00001d038256::6:152463861-152465862(-)
Zm00001d052496::4:191484073-191486074(+)
Zm00001d049579::4:35947264-35949265(-)
Zm00001d001966::2:3606658-3608659(+)
Zm00001d052382::4:188775598-188777599(-)
Zm00001d048380::9:155276269-155278270(-)
Zm00001d024119::10:46972751-46974752(-)
Zm00001d032226::1:217933739-217935740(+)
Zm00001d042517::3:170329661-170331662(-)
Zm00001d018405::5:220041077-220043078(+)
Zm00001d034440::1:293006678-293008679(+)
Zm00001d002846::2:24451909-24453910(-)
Zm00001d003619::2:50635887-50637888(-)
Zm00001d039544::3:7773335-7775336(+)
Zm00001d012846::5:1075528-1077529(-)
Zm00001d031092::1:176868458-176870459(+)
Zm00001d037228::6:116838044-116840045(+)
Zm00001d004787::2:139195963-139197964(+)
Zm00001d010801::8:128219696-128221697(+)
Zm00001d005278::2:167121952-167123953(+)
Zm00001d029348::1:66839107-66841108(+)
Zm00001d038840::6:165627328-165629329(-)
Zm00001d039169::6:171661937-171663938(+)
Zm00001d037217::6:116235253-116237254(+)
Zm00001d025211::10:109334894-109336895(+)
Zm00001d019881::7:72879049-72881050(-)
Zm00001d013019::5:3292321-3294322(-)
Zm00001d023632::10:12871298-12873299(+)
Zm00001d030409::1:130326800-130328801(+)
Zm00001d010790::8:127850574-127852575(+)
Zm00001d024967::10:97248303-97250304(+)
Zm00001d028835::1:48145561-48147562(-)
Zm00001d005846::2:190698914-190700915(+)
Zm00001d045386::9:20253260-20255261(+)
Zm00001d043762::3:209226906-209228907(+)
Zm00001d014991::5:71282428-71284429(-)
Zm00001d040302::3:36667663-36669664(+)
Zm00001d015233::5:80238839-80240840(-)
Zm00001d053964::4:244387831-244389832(-)
Zm00001d011617::8:156107280-156109281(-)
Zm00001d031922::1:206916475-206918476(-)
Zm00001d025847::10:131488255-131490256(+)
Zm00001d039311::3:1450010-1452011(+)
Zm00001d005425::2:173593305-173595306(-)
Zm00001d031581::1:195401989-195403990(-)
Zm00001d041725::3:135290104-135292105(+)
Zm00001d005008::2:153460673-153462674(-)
Zm00001d003715::2:56142845-56144846(-)
Zm00001d041546::3:126539024-126541025(-)
Zm00001d036301::6:83169716-83171717(+)
Zm00001d030518::1:140873582-140875583(+)
Zm00001d020790::7:132796077-132798078(-)
Zm00001d025295::10:113004721-113006722(+)
Zm00001d026301::10:143202582-143204583(+)
Zm00001d054044::4:245525258-245527259(-)
Zm00001d047491::9:132257930-132259931(+)
Zm00001d037942::6:142920605-142922606(-)
Zm00001d013351::5:9198393-9200394(+)
Zm00001d027816::1:14364635-14366636(-)
Zm00001d051946::4:174990894-174992895(+)
Zm00001d050911::4:130233484-130235485(+)
Zm00001d032257::1:219225272-219227273(+)
Zm00001d017336::5:193244250-193246251(+)
Zm00001d027646::1:9996460-9998461(-)
Zm00001d039565::3:8098918-8100919(+)
Zm00001d002614::2:16768458-16770459(+)
Zm00001d010321::8:109469210-109471211(-)
Zm00001d033951::1:279385034-279387035(+)
Zm00001d004007::2:75053458-75055459(+)
Zm00001d028128::1:23608875-23610876(-)
Zm00001d017089::5:184916276-184918277(+)
Zm00001d028730::1:44535802-44537803(-)
Zm00001d006838::2:217670725-217672726(+)
Zm00001d013771::5:19855876-19857877(+)
Zm00001d029978::1:97316790-97318791(-)
Zm00001d048416::9:155901508-155903509(-)
Zm00001d024751::10:86087799-86089800(+)
Zm00001d008759::8:19243838-19245839(-)
Zm00001d028241::1:27699202-27701203(+)
Zm00001d030809::1:161203730-161205731(-)
Zm00001d023211::10:263742-265743(+)
Zm00001d049638::4:38437361-38439362(-)
Zm00001d037151::6:113971000-113973001(-)
Zm00001d044692::3:235007216-235009217(+)
Zm00001d013242::5:6932516-6934517(+)
Zm00001d020875::7:135221097-135223098(-)
Zm00001d041671::3:132868482-132870483(-)
Zm00001d033829::1:275159537-275161538(-)
Zm00001d042207::3:156094991-156096992(-)
Zm00001d007839::2:240609485-240611486(-)
Zm00001d047948::9:145962791-145964792(-)
Zm00001d005276::2:167102354-167104355(-)
Zm00001d048247::9:153131799-153133800(+)
Zm00001d013003::5:2976074-2978075(+)
Zm00001d019358::7:29590663-29592664(-)
Zm00001d004868::2:145453391-145455392(+)
Zm00001d005344::2:170202868-170204869(+)
Zm00001d043595::3:204591222-204593223(+)
Zm00001d018722::7:3099598-3101599(-)
Zm00001d052747::4:199609739-199611740(+)
Zm00001d043157::3:190363656-190365657(-)
Zm00001d012751::8:179769265-179771266(-)
Zm00001d032366::1:224068985-224070986(+)
Zm00001d017762::5:206140401-206142402(-)
Zm00001d031253::1:183878813-183880814(+)
Zm00001d022044::7:168542821-168544822(+)
Zm00001d021629::7:158567473-158569474(-)
Zm00001d016442::5:162547541-162549542(-)
Zm00001d011873::8:163444789-163446790(-)
Zm00001d043962::3:214956396-214958397(-)
Zm00001d038879::6:166303847-166305848(+)
Zm00001d026469::10:146519493-146521494(-)
Zm00001d018870::7:7868947-7870948(-)
Zm00001d020383::7:110508255-110510256(-)
Zm00001d020538::7:121479506-121481507(-)
Zm00001d049269::4:23831532-23833533(-)
Zm00001d027265::1:1023139-1025140(-)
Zm00001d043555::3:203743453-203745454(+)
Zm00001d039965::3:20881298-20883299(+)
Zm00001d023593::10:11234820-11236821(+)
Zm00001d025884::10:132880161-132882162(+)
Zm00001d007718::2:238142056-238144057(+)
Zm00001d052260::4:185137776-185139777(+)
Zm00001d015356::5:86083154-86085155(+)
Zm00001d032238::1:218365543-218367544(-)
Zm00001d042787::3:179534889-179536890(+)
Zm00001d037346::6:122283854-122285855(-)
Zm00001d009586::8:71652948-71654949(+)
Zm00001d051225::4:149088830-149090831(+)
Zm00001d029462::1:71832203-71834204(+)
Zm00001d044504::3:230033672-230035673(+)
Zm00001d049174::4:19151519-19153520(+)
Zm00001d021133::7:143495876-143497877(-)
Zm00001d033837::1:275423719-275425720(-)
Zm00001d041484::3:123241202-123243203(+)
Zm00001d028019::1:20431493-20433494(-)
Zm00001d030656::1:151225320-151227321(-)
Zm00001d029502::1:73454048-73456049(-)
Zm00001d054047::4:245532464-245534465(+)
Zm00001d024588::10:79473188-79475189(+)
Zm00001d041740::3:135594016-135596017(+)
Zm00001d039434::3:4139008-4141009(+)
Zm00001d034633::1:298547392-298549393(+)
Zm00001d037100::6:112290369-112292370(-)
Zm00001d002147::2:6780818-6782819(-)
Zm00001d044970::9:8475959-8477960(+)
Zm00001d029208::1:62426851-62428852(-)
Zm00001d046385::9:86546521-86548522(-)
Zm00001d025572::10:122640356-122642357(+)
Zm00001d024432::10:70728660-70730661(-)
Zm00001d023264::10:1604633-1606634(-)
Zm00001d001983::2:3938148-3940149(+)
Zm00001d035593::6:35732795-35734796(+)
Zm00001d030172::1:110341107-110343108(+)
Zm00001d049768::4:43892759-43894760(+)
Zm00001d007825::2:240369052-240371053(-)
Zm00001d031019::1:173940306-173942307(-)
Zm00001d044020::3:216926484-216928485(+)
Zm00001d047047::9:116615835-116617836(-)
Zm00001d037700::6:134425341-134427342(-)
Zm00001d045735::9:36013388-36015389(-)
Zm00001d016174::5:148424946-148426947(+)
Zm00001d017604::5:201367281-201369282(-)
Zm00001d050307::4:80277972-80279973(-)
Zm00001d053172::4:217832006-217834007(-)
Zm00001d014297::5:40049454-40051455(-)
Zm00001d044669::3:234438634-234440635(+)
Zm00001d045379::9:20169272-20171273(+)
Zm00001d048597::4:1023616-1025617(+)
Zm00001d020183::7:98087656-98089657(+)
Zm00001d003756::2:57731192-57733193(+)
Zm00001d037858::6:139995414-139997415(-)
Zm00001d007315::2:227629590-227631591(+)
Zm00001d025023::10:100053957-100055958(+)
Zm00001d040755::3:63753216-63755217(-)
Zm00001d036451::6:89033199-89035200(-)
Zm00001d032245::1:218618887-218620888(+)
Zm00001d042799::3:180212247-180214248(-)
Zm00001d021652::7:159152510-159154511(-)
Zm00001d037138::6:113680066-113682067(-)
Zm00001d017271::5:191253584-191255585(+)
Zm00001d031633::1:196909193-196911194(+)
Zm00001d041214::3:105720153-105722154(+)
Zm00001d035019::6:1977631-1979632(-)
Zm00001d050960::4:133587982-133589983(+)
Zm00001d036845::6:103647206-103649207(-)
Zm00001d023825::10:23583977-23585978(+)
Zm00001d053072::4:212305989-212307990(-)
Zm00001d003140::2:33433309-33435310(+)
Zm00001d017882::5:209533459-209535460(-)
Zm00001d024303::10:62903797-62905798(-)
Zm00001d034604::1:297617972-297619973(-)
Zm00001d051249::4:150496764-150498765(+)
Zm00001d052667::4:196489843-196491844(+)
Zm00001d024222::10:58036419-58038420(-)
Zm00001d023384::10:4333597-4335598(+)
Zm00001d038961::6:167712389-167714390(-)
Zm00001d006414::2:207261901-207263902(-)
Zm00001d017951::5:210778767-210780768(-)
Zm00001d004401::2:109327728-109329729(-)
Zm00001d028092::1:22731518-22733519(-)
Zm00001d033652::1:269681808-269683809(+)
Zm00001d018951::7:10360182-10362183(-)
Zm00001d005346::2:170379030-170381031(+)
Zm00001d015977::5:135996931-135998932(+)
Zm00001d032424::1:225987181-225989182(-)
Zm00001d049389::4:28693014-28695015(-)
Zm00001d040665::3:57051181-57053182(-)
Zm00001d051065::4:140070802-140072803(+)
Zm00001d052735::4:199343526-199345527(-)
Zm00001d044290::3:224370067-224372068(-)
Zm00001d044606::3:233292081-233294082(+)
Zm00001d050879::4:128120528-128122529(-)
Zm00001d051111::4:143208945-143210946(-)
Zm00001d003600::2:49394017-49396018(-)
Zm00001d048009::9:147934400-147936401(+)
Zm00001d028627::1:41326555-41328556(-)
Zm00001d004196::2:90585875-90587876(-)
Zm00001d040643::3:55819214-55821215(+)
Zm00001d017354::5:193516456-193518457(+)
Zm00001d027969::1:18617217-18619218(-)
Zm00001d038775::6:164199727-164201728(+)
Zm00001d032200::1:216906867-216908868(-)
Zm00001d017296::5:192047534-192049535(-)
Zm00001d041987::3:146667338-146669339(+)
Zm00001d014908::5:67838210-67840211(-)
Zm00001d052851::4:202599031-202601032(-)
Zm00001d052832::4:202129642-202131643(+)
Zm00001d049999::4:58834050-58836051(-)
Zm00001d013959::5:26294182-26296183(-)
Zm00001d009339::8:57191340-57193341(+)
Zm00001d008382::8:6828398-6830399(+)
Zm00001d030163::1:109744693-109746694(-)
Zm00001d036300::6:83037087-83039088(-)
Zm00001d001884::2:2354440-2356441(-)
Zm00001d020669::7:127430980-127432981(-)
Zm00001d015571::5:98875414-98877415(-)
Zm00001d030526::1:141708995-141710996(-)
Zm00001d013377::5:10015613-10017614(+)
Zm00001d008625::8:15174519-15176520(-)
Zm00001d033664::1:269983742-269985743(-)
Zm00001d029464::1:71980181-71982182(+)
Zm00001d009230::8:45230029-45232030(-)
Zm00001d039859::3:16955900-16957901(-)
Zm00001d008597::8:13985966-13987967(+)
Zm00001d008394::8:7173328-7175329(-)
Zm00001d017460::5:196485350-196487351(-)
Zm00001d031849::1:203991671-203993672(+)
Zm00001d037528::6:128148327-128150328(-)
Zm00001d017258::5:190758823-190760824(-)
Zm00001d032687::1:234435047-234437048(+)
Zm00001d041590::3:128633078-128635079(-)
Zm00001d006344::2:205080697-205082698(+)
Zm00001d052025::4:176829774-176831775(+)
Zm00001d017660::5:203315121-203317122(+)
Zm00001d045019::9:10335276-10337277(+)
Zm00001d031444::1:190264894-190266895(+)
Zm00001d017208::5:188984795-188986796(-)
Zm00001d008534::8:11994451-11996452(-)
Zm00001d017946::5:210557233-210559234(+)
Zm00001d015335::5:85072440-85074441(+)
Zm00001d034690::1:300085307-300087308(-)
Zm00001d031164::1:180368192-180370193(+)
Zm00001d012391::8:173413689-173415690(+)
Zm00001d007351::2:229466519-229468520(-)
Zm00001d008725::8:17919979-17921980(+)
Zm00001d027675::1:10757432-10759433(+)
Zm00001d002276::2:9317297-9319298(-)
Zm00001d051458::4:159346870-159348871(+)
Zm00001d036334::6:84741995-84743996(-)
Zm00001d033557::1:267124416-267126417(-)
Zm00001d045385::9:20248487-20250488(+)
Zm00001d034143::1:285010415-285012416(-)
Zm00001d021357::7:149772137-149774138(-)
Zm00001d022546::7:179784123-179786124(-)
Zm00001d042398::3:164485299-164487300(+)
Zm00001d044649::3:234061952-234063953(-)
Zm00001d021956::7:167087940-167089941(+)
Zm00001d028022::1:20613950-20615951(-)
Zm00001d043275::3:194094296-194096297(+)
Zm00001d008514::8:11255860-11257861(-)
Zm00001d038605::6:160886606-160888607(+)
Zm00001d018501::5:221874873-221876874(+)
Zm00001d028546::1:38914233-38916234(-)
Zm00001d028349::1:31554340-31556341(+)
Zm00001d016599::5:169221286-169223287(-)
Zm00001d049457::4:30892183-30894184(+)
Zm00001d020051::7:88708830-88710831(-)
Zm00001d010098::8:99151734-99153735(+)
Zm00001d044333::3:225389208-225391209(-)
Zm00001d047983::9:147126342-147128343(+)
Zm00001d045686::9:33213467-33215468(-)
Zm00001d052433::4:189867845-189869846(+)
Zm00001d053542::4:233522442-233524443(-)
Zm00001d005317::2:169452417-169454418(-)
Zm00001d019102::7:16747944-16749945(+)
Zm00001d038970::6:167998223-168000224(-)
Zm00001d011336::8:147226567-147228568(+)
Zm00001d029099::1:58010243-58012244(+)
Zm00001d015504::5:94166540-94168541(-)
Zm00001d053210::4:220291181-220293182(+)
Zm00001d052434::4:189872211-189874212(+)
Zm00001d042594::3:173060401-173062402(-)
Zm00001d028531::1:38341734-38343735(-)
Zm00001d032189::1:216309937-216311938(-)
Zm00001d043516::3:202501201-202503202(-)
Zm00001d017796::5:207004725-207006726(-)
Zm00001d007205::2:224669274-224671275(-)
Zm00001d020003::7:84904763-84906764(-)
Zm00001d024462::10:71954650-71956651(-)
Zm00001d051290::4:151993164-151995165(-)
Zm00001d031011::1:173326736-173328737(+)
Zm00001d036123::6:73399496-73401497(+)
Zm00001d036714::6:98446911-98448912(-)
Zm00001d036442::6:88731995-88733996(+)
Zm00001d039709::3:12750427-12752428(-)
Zm00001d018821::7:6430628-6432629(+)
Zm00001d015066::5:73960058-73962059(+)
Zm00001d029534::1:75281791-75283792(+)
Zm00001d012034::8:166901880-166903881(-)
Zm00001d053826::4:241932125-241934126(-)
Zm00001d030482::1:136726089-136728090(+)
Zm00001d011578::8:154849662-154851663(+)
Zm00001d002938::2:27442131-27444132(+)
Zm00001d039477::3:5327493-5329494(+)
Zm00001d005920::2:192760848-192762849(+)
Zm00001d019971::7:81152103-81154104(-)
Zm00001d022297::7:174718812-174720813(+)
Zm00001d026263::10:142358552-142360553(-)
Zm00001d050258::4:77039820-77041821(+)
Zm00001d045647::9:30892056-30894057(+)
Zm00001d028960::1:52937129-52939130(+)
Zm00001d025837::10:131417823-131419824(+)
Zm00001d020720::7:130090591-130092592(+)
Zm00001d043662::3:206198353-206200354(+)
Zm00001d035028::6:2256165-2258166(+)
Zm00001d017967::5:210999512-211001513(-)
Zm00001d046294::9:78786780-78788781(+)
Zm00001d048502::9:157463592-157465593(-)
Zm00001d045492::9:24419276-24421277(+)
Zm00001d017564::5:199687147-199689148(+)
Zm00001d038063::6:146683508-146685509(-)
Zm00001d014223::5:36949945-36951946(-)
Zm00001d053263::4:223173597-223175598(+)
Zm00001d051623::4:164936168-164938169(+)
Zm00001d013819::5:21422782-21424783(+)
Zm00001d018155::5:215687698-215689699(-)
Zm00001d051871::4:172952675-172954676(+)
Zm00001d034456::1:293562224-293564225(-)
Zm00001d042923::3:184010939-184012940(+)
Zm00001d017602::5:201331689-201333690(-)
Zm00001d007447::2:231963271-231965272(-)
Zm00001d053682::4:238941495-238943496(+)
Zm00001d046181::9:69845598-69847599(-)
Zm00001d051910::4:174421068-174423069(-)
Zm00001d018659::7:2075030-2077031(+)
Zm00001d040019::3:23110361-23112362(-)
Zm00001d043558::3:203801184-203803185(-)
Zm00001d006386::2:206342489-206344490(-)
Zm00001d020537::7:121387268-121389269(+)
Zm00001d007782::2:239485123-239487124(+)
Zm00001d017385::5:194004025-194006026(-)
Zm00001d017451::5:196208815-196210816(+)
Zm00001d048831::4:6083417-6085418(+)
Zm00001d039361::3:2566841-2568842(-)
Zm00001d036955::6:107286259-107288260(-)
Zm00001d048154::9:151055635-151057636(+)
Zm00001d043156::3:190358292-190360293(-)
Zm00001d035470::6:28277962-28279963(-)
Zm00001d021403::7:151215372-151217373(-)
Zm00001d005762::2:187004328-187006329(+)
Zm00001d013432::5:11288798-11290799(+)
Zm00001d024744::10:85870748-85872749(+)
Zm00001d016711::5:173430742-173432743(-)
Zm00001d048341::9:154768094-154770095(-)
Zm00001d033419::1:262566106-262568107(-)
Zm00001d040291::3:36016871-36018872(-)
Zm00001d010791::8:127878713-127880714(+)
Zm00001d047479::9:131493098-131495099(+)
Zm00001d019681::7:50688188-50690189(-)
Zm00001d036489::6:90387148-90389149(-)
Zm00001d021820::7:163677062-163679063(+)
Zm00001d005917::2:192691518-192693519(-)
Zm00001d013111::5:4794651-4796652(+)
Zm00001d012394::8:173520610-173522611(+)
Zm00001d052975::4:206853166-206855167(+)
Zm00001d014797::5:63621482-63623483(+)
Zm00001d044284::3:224172828-224174829(-)
Zm00001d009524::8:68945900-68947901(-)
Zm00001d043276::3:194188193-194190194(-)
Zm00001d023391::10:4478928-4480929(-)
Zm00001d009794::8:81739312-81741313(+)
Zm00001d005577::2:179270365-179272366(+)
Zm00001d014392::5:44431558-44433559(+)
Zm00001d020882::7:135397109-135399110(+)
Zm00001d037287::6:119493251-119495252(+)
Zm00001d017740::5:205614125-205616126(+)
Zm00001d038843::6:165656326-165658327(-)
Zm00001d047720::9:139929127-139931128(+)
Zm00001d050768::4:121768539-121770540(-)
Zm00001d052338::4:187388656-187390657(+)
Zm00001d034832::1:303277891-303279892(+)
Zm00001d041383::3:115221349-115223350(+)
Zm00001d031270::1:184548616-184550617(+)
Zm00001d051442::4:158805850-158807851(+)
Zm00001d052829::4:202071292-202073293(+)
Zm00001d011723::8:159986256-159988257(+)
Zm00001d018055::5:213272816-213274817(-)
Zm00001d034164::1:285591040-285593041(-)
Zm00001d044945::9:8014479-8016480(+)
Zm00001d013399::5:10403421-10405422(+)
Zm00001d026406::10:145323803-145325804(-)
Zm00001d003782::2:59186009-59188010(-)
Zm00001d045886::9:45708883-45710884(-)
Zm00001d039681::3:11796538-11798539(-)
Zm00001d019622::7:46430959-46432960(-)
Zm00001d026517::10:147473819-147475820(-)
Zm00001d003265::2:38346901-38348902(-)
Zm00001d014436::5:46820199-46822200(-)
Zm00001d027956::1:18298884-18300885(-)
Zm00001d044775::9:2068362-2070363(-)
Zm00001d035169::6:7511146-7513147(+)
Zm00001d022603::7:180894347-180896348(-)
Zm00001d008889::8:24121013-24123014(-)
Zm00001d046126::9:65015434-65017435(+)
Zm00001d049984::4:56937212-56939213(+)
Zm00001d037174::6:114774932-114776933(+)
Zm00001d049295::4:24980332-24982333(+)
Zm00001d004925::2:149190536-149192537(-)
Zm00001d042111::3:151332355-151334356(-)
Zm00001d006208::2:201884553-201886554(+)
Zm00001d015242::5:80680274-80682275(-)
Zm00001d053792::4:241158720-241160721(-)
Zm00001d004762::2:137329546-137331547(-)
Zm00001d024348::10:65985233-65987234(-)
Zm00001d022551::7:179889639-179891640(-)
Zm00001d009547::8:69707276-69709277(+)
Zm00001d029397::1:68937738-68939739(-)
Zm00001d013602::5:15129067-15131068(+)
Zm00001d049186::4:19703787-19705788(-)
Zm00001d031943::1:207696119-207698120(-)
Zm00001d009542::8:69432047-69434048(+)
Zm00001d016165::5:148110185-148112186(-)
Zm00001d024532::10:76728253-76730254(+)
Zm00001d039658::3:10934704-10936705(-)
Zm00001d043211::3:191813854-191815855(+)
Zm00001d035752::6:45358354-45360355(-)
Zm00001d005135::2:160465341-160467342(-)
Zm00001d026600::10:148724283-148726284(-)
Zm00001d029018::1:55039574-55041575(+)
Zm00001d039706::3:12672899-12674900(+)
Zm00001d009927::8:89844329-89846330(-)
Zm00001d033705::1:271741915-271743916(+)
Zm00001d046679::9:102107969-102109970(-)
Zm00001d039452::3:4743443-4745444(-)
Zm00001d035356::6:22918076-22920077(+)
Zm00001d033925::1:278702906-278704907(+)
Zm00001d007427::2:231464899-231466900(-)
Zm00001d032130::1:213959141-213961142(-)
Zm00001d020851::7:134662633-134664634(-)
Zm00001d016587::5:168559733-168561734(+)
Zm00001d023734::10:17855084-17857085(-)
Zm00001d053092::4:213309078-213311079(-)
Zm00001d007108::2:222398183-222400184(+)
Zm00001d034511::1:295099024-295101025(+)
Zm00001d021731::7:161605305-161607306(+)
Zm00001d043141::3:190035637-190037638(-)
Zm00001d046977::9:113841929-113843930(-)
Zm00001d051001::4:136190029-136192030(-)
Zm00001d012448::8:174718806-174720807(+)
Zm00001d013277::5:7698276-7700277(-)
Zm00001d034876::1:304506932-304508933(+)
Zm00001d042997::3:186198552-186200553(-)
Zm00001d025593::10:123449823-123451824(-)
Zm00001d019084::7:15695032-15697033(-)
Zm00001d009727::8:78050795-78052796(-)
Zm00001d032789::1:238193828-238195829(+)
Zm00001d033945::1:279347159-279349160(+)
Zm00001d047392::9:128612607-128614608(+)
Zm00001d050917::4:130889208-130891209(-)
Zm00001d003644::2:51562080-51564081(-)
Zm00001d041608::3:129600194-129602195(+)
Zm00001d002209::2:8280296-8282297(+)
Zm00001d027441::1:5433965-5435966(-)
Zm00001d026038::10:136635437-136637438(+)
Zm00001d031707::1:199078460-199080461(-)
Zm00001d047412::9:129387776-129389777(+)
Zm00001d026582::10:148382656-148384657(-)
Zm00001d009351::8:57970741-57972742(+)
Zm00001d018654::7:1971163-1973164(+)
Zm00001d010818::8:128724594-128726595(+)
Zm00001d033588::1:267929548-267931549(+)
Zm00001d025908::10:133460525-133462526(+)
Zm00001d035899::6:58735044-58737045(+)
Zm00001d029146::1:60477809-60479810(-)
Zm00001d007175::2:223827602-223829603(+)
Zm00001d033931::1:278819797-278821798(+)
Zm00001d012826::5:936650-938651(-)
Zm00001d051240::4:149733924-149735925(+)
Zm00001d031992::1:208950281-208952282(-)
Zm00001d014753::5:61555899-61557900(-)
Zm00001d002591::2:16302059-16304060(+)
Zm00001d043618::3:205357400-205359401(+)
Zm00001d017365::5:193678454-193680455(+)
Zm00001d052736::4:199342498-199344499(+)
Zm00001d042929::3:184354113-184356114(-)
Zm00001d043299::3:194991512-194993513(-)
Zm00001d005497::2:175970407-175972408(+)
Zm00001d030627::1:149696242-149698243(-)
Zm00001d006938::2:219890910-219892911(-)
Zm00001d014814::5:64071855-64073856(-)
Zm00001d051638::4:165370959-165372960(-)
Zm00001d018497::5:221815454-221817455(+)
Zm00001d048245::9:153120313-153122314(+)
Zm00001d036546::6:91585028-91587029(-)
Zm00001d046905::9:109918390-109920391(-)
Zm00001d009127::8:38449958-38451959(-)
Zm00001d045641::9:30488666-30490667(-)
Zm00001d040541::3:48777273-48779274(-)
Zm00001d002422::2:12313364-12315365(+)
Zm00001d014687::5:59024481-59026482(-)
Zm00001d036646::6:96105680-96107681(+)
Zm00001d032232::1:218080461-218082462(+)
Zm00001d028397::1:33447635-33449636(-)
Zm00001d003607::2:49878331-49880332(-)
Zm00001d021473::7:153175826-153177827(+)
Zm00001d012373::8:173136354-173138355(+)
Zm00001d033543::1:266537389-266539390(-)
Zm00001d002259::2:9083886-9085887(+)
Zm00001d005636::2:181465068-181467069(-)
Zm00001d048458::9:156718203-156720204(-)
Zm00001d037870::6:140474105-140476106(-)
Zm00001d018890::7:8477838-8479839(-)
Zm00001d038644::6:161635624-161637625(-)
Zm00001d023648::10:13615165-13617166(+)
Zm00001d037009::6:108928030-108930031(-)
Zm00001d003395::2:42793568-42795569(-)
Zm00001d050793::4:123433400-123435401(-)
Zm00001d043370::3:197907299-197909300(-)
Zm00001d001995::2:4126405-4128406(-)
Zm00001d009452::8:65140368-65142369(+)
Zm00001d005057::2:156443012-156445013(-)
Zm00001d025660::10:125344477-125346478(-)
Zm00001d030167::1:110009260-110011261(+)
Zm00001d049830::4:46816158-46818159(-)
Zm00001d038772::6:164181574-164183575(-)
Zm00001d049867::4:49649024-49651025(-)
Zm00001d010268::8:106749444-106751445(-)
Zm00001d034817::1:302869014-302871015(-)
Zm00001d007418::2:231201462-231203463(-)
Zm00001d012137::8:168716407-168718408(-)
Zm00001d010614::8:121854339-121856340(+)
Zm00001d039342::3:2140947-2142948(-)
Zm00001d034073::1:283192229-283194230(+)
Zm00001d010175::8:103045014-103047015(+)
Zm00001d018103::5:214353919-214355920(-)
Zm00001d037787::6:137838110-137840111(-)
Zm00001d032703::1:235314563-235316564(+)
Zm00001d040678::3:57618482-57620483(-)
Zm00001d027344::1:3374365-3376366(-)
Zm00001d025599::10:123601318-123603319(-)
Zm00001d044083::3:218521715-218523716(+)
Zm00001d048376::9:155255127-155257128(+)
Zm00001d030781::1:159401739-159403740(+)
Zm00001d045523::9:25393333-25395334(-)
Zm00001d010053::8:97369023-97371024(+)
Zm00001d034934::1:306088606-306090607(+)
Zm00001d038181::6:150743626-150745627(+)
Zm00001d049423::4:29990506-29992507(-)
Zm00001d005794::2:188894762-188896763(+)
Zm00001d006923::2:219454800-219456801(+)
Zm00001d004782::2:138883129-138885130(+)
Zm00001d022630::7:181798896-181800897(-)
Zm00001d051788::4:169861713-169863714(+)
Zm00001d021261::7:147134565-147136566(-)
Zm00001d025931::10:134022189-134024190(+)
Zm00001d005871::2:191277562-191279563(+)
Zm00001d038676::6:162391071-162393072(-)
Zm00001d036652::6:96446448-96448449(+)
Zm00001d042228::3:156898304-156900305(-)
Zm00001d002111::2:6051008-6053009(-)
Zm00001d053985::4:244595866-244597867(+)
Zm00001d047467::9:130969944-130971945(+)
Zm00001d005479::2:175579717-175581718(-)
Zm00001d011492::8:152163218-152165219(+)
Zm00001d028670::1:42456608-42458609(-)
Zm00001d045395::9:20534537-20536538(-)
Zm00001d014272::5:38674216-38676217(+)
Zm00001d003788::2:59382863-59384864(-)
Zm00001d050674::4:115063797-115065798(+)
Zm00001d037484::6:126843916-126845917(+)
Zm00001d028986::1:53578144-53580145(+)
Zm00001d032992::1:246073987-246075988(-)
Zm00001d012269::8:171647127-171649128(-)
Zm00001d023514::10:8361387-8363388(+)
Zm00001d023596::10:11355443-11357444(+)
Zm00001d037886::6:141047934-141049935(+)
Zm00001d047076::9:117525191-117527192(-)
Zm00001d019743::7:55055450-55057451(-)
Zm00001d008314::8:4959594-4961595(+)
Zm00001d053608::4:236220034-236222035(-)
Zm00001d018826::7:6586176-6588177(-)
Zm00001d009372::8:60517804-60519805(-)
Zm00001d015921::5:131468115-131470116(+)
Zm00001d031115::1:177819949-177821950(+)
Zm00001d017843::5:208580130-208582131(+)
Zm00001d015952::5:133825114-133827115(-)
Zm00001d048149::9:150910788-150912789(-)
Zm00001d008321::8:5133690-5135691(-)
Zm00001d004379::2:107363519-107365520(+)
Zm00001d008771::8:19579679-19581680(-)
Zm00001d007604::2:236075851-236077852(+)
Zm00001d034000::1:280698723-280700724(+)
Zm00001d042049::3:148580973-148582974(+)
Zm00001d005547::2:178270257-178272258(-)
Zm00001d012476::8:175267643-175269644(-)
Zm00001d042695::3:177274765-177276766(+)
Zm00001d021554::7:155786821-155788822(-)
Zm00001d039195::6:172323897-172325898(+)
Zm00001d029390::1:68590824-68592825(+)
Zm00001d034994::6:1299442-1301443(-)
Zm00001d019068::7:15075852-15077853(-)
Zm00001d002244::2:8754623-8756624(+)
Zm00001d035317::6:21026562-21028563(-)
Zm00001d031635::1:196942732-196944733(+)
Zm00001d021384::7:150582359-150584360(+)
Zm00001d046055::9:60346792-60348793(+)
Zm00001d018600::7:473695-475696(-)
Zm00001d042762::3:179102814-179104815(-)
Zm00001d025903::10:133421110-133423111(-)
Zm00001d038118::6:148605953-148607954(-)
Zm00001d039446::3:4589452-4591453(+)
Zm00001d050350::4:82941387-82943388(-)
Zm00001d032807::1:238895006-238897007(+)
Zm00001d005189::2:163015209-163017210(+)
Zm00001d011104::8:139081074-139083075(+)
Zm00001d043831::3:211087672-211089673(+)
Zm00001d042217::3:156521382-156523383(+)
Zm00001d045088::9:12098490-12100491(-)
Zm00001d008679::8:16964351-16966352(+)
Zm00001d049515::4:32958482-32960483(+)
Zm00001d005561::2:178518327-178520328(+)
Zm00001d044431::3:227754422-227756423(-)
Zm00001d024823::10:89629516-89631517(-)
Zm00001d026634::10:149199864-149201865(+)
Zm00001d049826::4:46703735-46705736(+)
Zm00001d005106::2:158485414-158487415(-)
Zm00001d022082::7:169729084-169731085(+)
Zm00001d033466::1:263447096-263449097(+)
Zm00001d024030::10:38228178-38230179(-)
Zm00001d020589::7:123818618-123820619(-)
Zm00001d021656::7:159261413-159263414(+)
Zm00001d037258::6:118388166-118390167(+)
Zm00001d016185::5:148954312-148956313(+)
Zm00001d005056::2:156394168-156396169(-)
Zm00001d045203::9:15994239-15996240(-)
Zm00001d046344::9:81993256-81995257(+)
Zm00001d020685::7:128257898-128259899(+)
Zm00001d016737::5:174731384-174733385(-)
Zm00001d005442::2:174340394-174342395(-)
Zm00001d002312::2:10109155-10111156(-)
Zm00001d027556::1:8118327-8120328(+)
Zm00001d033322::1:258960481-258962482(-)
Zm00001d037500::6:127558981-127560982(-)
Zm00001d046001::9:53140007-53142008(-)
Zm00001d027524::1:7402596-7404597(-)
Zm00001d038443::6:157390865-157392866(-)
Zm00001d022499::7:178847061-178849062(+)
Zm00001d049032::4:13139283-13141284(+)
Zm00001d040388::3:41003549-41005550(+)
Zm00001d012036::8:166922759-166924760(-)
Zm00001d035288::6:19438585-19440586(-)
Zm00001d036000::6:65229146-65231147(-)
Zm00001d020069::7:90081530-90083531(+)
Zm00001d023523::10:8709581-8711582(+)
Zm00001d031893::1:205619861-205621862(-)
Zm00001d011111::8:139305688-139307689(-)
Zm00001d027880::1:16435407-16437408(+)
Zm00001d051520::4:161212075-161214076(+)
Zm00001d041859::3:141382412-141384413(+)
Zm00001d014269::5:38605901-38607902(+)
Zm00001d005240::2:165390065-165392066(+)
Zm00001d003023::2:29709893-29711894(-)
Zm00001d040411::3:42013686-42015687(+)
Zm00001d047641::9:137877541-137879542(+)
Zm00001d027376::1:3972642-3974643(+)
Zm00001d014650::5:57310061-57312062(+)
Zm00001d008532::8:11974578-11976579(-)
Zm00001d045074::9:11749924-11751925(-)
Zm00001d047831::9:142719685-142721686(-)
Zm00001d017197::5:188619588-188621589(+)
Zm00001d011388::8:149329264-149331265(-)
Zm00001d002350::2:10689380-10691381(-)
Zm00001d017425::5:195721302-195723303(+)
Zm00001d026185::10:140540561-140542562(-)
Zm00001d007807::2:240009927-240011928(+)
Zm00001d012602::8:177060268-177062269(+)
Zm00001d052946::4:205819550-205821551(+)
Zm00001d016456::5:162961240-162963241(+)
Zm00001d031488::1:191773534-191775535(+)
Zm00001d048272::9:153604268-153606269(+)
Zm00001d013359::5:9536428-9538429(-)
Zm00001d008356::8:6166704-6168705(+)
Zm00001d041888::3:142426497-142428498(+)
Zm00001d011118::8:139411954-139413955(-)
Zm00001d015062::5:73829529-73831530(+)
Zm00001d051875::4:173013629-173015630(+)
Zm00001d052137::4:180620835-180622836(-)
Zm00001d016591::5:168783565-168785566(+)
Zm00001d013147::5:5415707-5417708(+)
Zm00001d016883::5:179272870-179274871(-)
Zm00001d012869::5:1397429-1399430(-)
Zm00001d045991::9:52949329-52951330(+)
Zm00001d048790::4:5582320-5584321(+)
Zm00001d045728::9:35560781-35562782(-)
Zm00001d016518::5:165881212-165883213(+)
Zm00001d046995::9:114410011-114412012(-)
Zm00001d020188::7:98544032-98546033(+)
Zm00001d036735::6:99388841-99390842(+)
Zm00001d010793::8:127992382-127994383(-)
Zm00001d051392::4:156976246-156978247(-)
Zm00001d053775::4:240848136-240850137(+)
Zm00001d033549::1:266756317-266758318(-)
Zm00001d050218::4:74245096-74247097(-)
Zm00001d020052::7:88708483-88710484(+)
Zm00001d014383::5:43799921-43801922(+)
Zm00001d033104::1:250289842-250291843(+)
Zm00001d016440::5:162359127-162361128(+)
Zm00001d024891::10:93135904-93137905(+)
Zm00001d033391::1:261541134-261543135(-)
Zm00001d040536::3:48597413-48599414(+)
Zm00001d031199::1:181911237-181913238(-)
Zm00001d009276::8:50543934-50545935(+)
Zm00001d031802::1:202216524-202218525(-)
Zm00001d017707::5:204750644-204752645(-)
Zm00001d048139::9:150707322-150709323(+)
Zm00001d012285::8:171870306-171872307(+)
Zm00001d017108::5:185657296-185659297(+)
Zm00001d013727::5:18697114-18699115(+)
Zm00001d030014::1:99424036-99426037(-)
Zm00001d052438::4:190070689-190072690(-)
Zm00001d006918::2:219347281-219349282(+)
Zm00001d003415::2:43715289-43717290(+)
Zm00001d018242::5:217269421-217271422(-)
Zm00001d013664::5:16765345-16767346(+)
Zm00001d003598::2:49335618-49337619(-)
Zm00001d040026::3:23368022-23370023(+)
Zm00001d053819::4:241708555-241710556(+)
Zm00001d006580::2:211469363-211471364(-)
Zm00001d002056::2:5040820-5042821(+)
Zm00001d015420::5:89299222-89301223(-)
Zm00001d047878::9:144090468-144092469(+)
Zm00001d007620::2:236361096-236363097(-)
Zm00001d011851::8:162804980-162806981(-)
Zm00001d045788::9:39267309-39269310(-)
Zm00001d010138::8:101135743-101137744(-)
Zm00001d019456::7:34533160-34535161(-)
Zm00001d033209::1:254193713-254195714(-)
Zm00001d044171::3:221070507-221072508(-)
Zm00001d036751::6:99770537-99772538(-)
Zm00001d037321::6:121015922-121017923(-)
Zm00001d053841::4:242141610-242143611(+)
Zm00001d045636::9:30233749-30235750(-)
Zm00001d017714::5:205061139-205063140(-)
Zm00001d002967::2:28258953-28260954(+)
Zm00001d011483::8:151892849-151894850(-)
Zm00001d022502::7:179045769-179047770(-)
Zm00001d014177::5:34996600-34998601(+)
Zm00001d043851::3:212041313-212043314(-)
Zm00001d009014::8:30174910-30176911(-)
Zm00001d052911::4:204479263-204481264(+)
Zm00001d018719::7:3076648-3078649(+)
Zm00001d044603::3:233212088-233214089(-)
Zm00001d017823::5:207754177-207756178(+)
Zm00001d053698::4:239537251-239539252(-)
Zm00001d053099::4:213565931-213567932(-)
Zm00001d002012::2:4324335-4326336(+)
Zm00001d046273::9:77372576-77374577(-)
Zm00001d025511::10:120879045-120881046(+)
Zm00001d038460::6:157676006-157678007(+)
Zm00001d038671::6:162278867-162280868(+)
Zm00001d006841::2:217690372-217692373(+)
Zm00001d042626::3:174362275-174364276(+)
Zm00001d017367::5:193691642-193693643(+)
Zm00001d053107::4:214128372-214130373(+)
Zm00001d018499::5:221854557-221856558(+)
Zm00001d041038::3:92331512-92333513(-)
Zm00001d047566::9:135784866-135786867(+)
Zm00001d041385::3:115250409-115252410(+)
Zm00001d045495::9:24434348-24436349(+)
Zm00001d039001::6:168524439-168526440(+)
Zm00001d005932::2:193257281-193259282(+)
Zm00001d053911::4:243521552-243523553(+)
Zm00001d042231::3:156958636-156960637(-)
Zm00001d033324::1:259035728-259037729(+)
Zm00001d016921::5:180065147-180067148(-)
Zm00001d009771::8:80440205-80442206(-)
Zm00001d003970::2:72945505-72947506(-)
Zm00001d043216::3:192129064-192131065(+)
Zm00001d014102::5:32577100-32579101(+)
Zm00001d018445::5:220939967-220941968(+)
Zm00001d035097::6:5181552-5183553(-)
Zm00001d009786::8:81141795-81143796(+)
Zm00001d026633::10:149200258-149202259(-)
Zm00001d051459::4:159423849-159425850(+)
Zm00001d004339::2:104565759-104567760(+)
Zm00001d021709::7:160911524-160913525(-)
Zm00001d018161::5:215725583-215727584(+)
Zm00001d014626::5:56453737-56455738(+)
Zm00001d040500::3:47002597-47004598(+)
Zm00001d048132::9:150602549-150604550(-)
Zm00001d007153::2:223381169-223383170(-)
Zm00001d051211::4:148732907-148734908(-)
Zm00001d044382::3:226544674-226546675(-)
Zm00001d049757::4:43338676-43340677(+)
Zm00001d052115::4:180191092-180193093(-)
Zm00001d011387::8:149265713-149267714(-)
Zm00001d025835::10:131412861-131414862(-)
Zm00001d004772::2:138159544-138161545(+)
Zm00001d011093::8:138777367-138779368(+)
Zm00001d022159::7:171438984-171440985(-)
Zm00001d040368::3:40483558-40485559(+)
Zm00001d008549::8:12684110-12686111(-)
Zm00001d045293::9:18075780-18077781(-)
Zm00001d048234::9:152917430-152919431(+)
Zm00001d003090::2:31856326-31858327(+)
Zm00001d018105::5:214435985-214437986(+)
Zm00001d035130::6:6500272-6502273(-)
Zm00001d043404::3:198912705-198914706(+)
Zm00001d035829::6:53795246-53797247(-)
Zm00001d008200::8:983627-985628(+)
Zm00001d012338::8:172707163-172709164(+)
Zm00001d033275::1:257134709-257136710(-)
Zm00001d030357::1:125657489-125659490(+)
Zm00001d008954::8:26893466-26895467(+)
Zm00001d030987::1:172155344-172157345(-)
Zm00001d047050::9:116623073-116625074(+)
Zm00001d015053::5:73218749-73220750(+)
Zm00001d038273::6:152957202-152959203(+)
Zm00001d015714::5:110433609-110435610(-)
Zm00001d051656::4:165894365-165896366(+)
Zm00001d040789::3:66019306-66021307(+)
Zm00001d043035::3:187073666-187075667(-)
Zm00001d022479::7:178452302-178454303(+)
Zm00001d030832::1:162233276-162235277(-)
Zm00001d020225::7:100931699-100933700(-)
Zm00001d005530::2:177343813-177345814(+)
Zm00001d050250::4:76348032-76350033(+)
Zm00001d052162::4:181539962-181541963(+)
Zm00001d019184::7:20592090-20594091(-)
Zm00001d013508::5:12965964-12967965(-)
Zm00001d049914::4:52309510-52311511(-)
Zm00001d038734::6:163541390-163543391(+)
Zm00001d020711::7:129712443-129714444(-)
Zm00001d042040::3:148148915-148150916(+)
Zm00001d053049::4:210620731-210622732(+)
Zm00001d019120::7:17889400-17891401(-)
Zm00001d018837::7:6928843-6930844(-)
Zm00001d008974::8:27983989-27985990(+)
Zm00001d002804::2:23172805-23174806(+)
Zm00001d047209::9:122121484-122123485(-)
Zm00001d021642::7:158944865-158946866(-)
Zm00001d019560::7:42570670-42572671(+)
Zm00001d053295::4:224783593-224785594(-)
Zm00001d033897::1:277826664-277828665(-)
Zm00001d036913::6:106310971-106312972(+)
Zm00001d049656::4:38888477-38890478(-)
Zm00001d052051::4:177821065-177823066(+)
Zm00001d024703::10:84133683-84135684(+)
Zm00001d005675::2:183062773-183064774(+)
Zm00001d033559::1:267207219-267209220(-)
Zm00001d052092::4:179373549-179375550(-)
Zm00001d015557::5:97443592-97445593(-)
Zm00001d011340::8:147322831-147324832(-)
Zm00001d032040::1:210210869-210212870(-)
Zm00001d015002::5:71943221-71945222(+)
Zm00001d029913::1:93848024-93850025(-)
Zm00001d029504::1:73575150-73577151(-)
Zm00001d018938::7:9822282-9824283(+)
Zm00001d033798::1:274053913-274055914(+)
Zm00001d048135::9:150650841-150652842(-)
Zm00001d046230::9:73364844-73366845(-)
Zm00001d049208::4:20621966-20623967(+)
Zm00001d010732::8:126284654-126286655(-)
Zm00001d026134::10:139369040-139371041(-)
Zm00001d023314::10:2776901-2778902(-)
Zm00001d009493::8:67180175-67182176(-)
Zm00001d032250::1:218948576-218950577(-)
Zm00001d041984::3:146587910-146589911(+)
Zm00001d034730::1:300932153-300934154(-)
Zm00001d007186::2:224116465-224118466(-)
Zm00001d004968::2:151120985-151122986(+)
Zm00001d026704::10:150492217-150494218(+)
Zm00001d053960::4:244304282-244306283(-)
Zm00001d017061::5:184231617-184233618(+)
Zm00001d031322::1:185963872-185965873(+)
Zm00001d035535::6:31588787-31590788(-)
Zm00001d015866::5:127127482-127129483(+)
Zm00001d011431::8:150347404-150349405(-)
Zm00001d042052::3:148710409-148712410(+)
Zm00001d046119::9:64446628-64448629(-)
Zm00001d012799::5:93095-95096(-)
Zm00001d004477::2:114364855-114366856(-)
Zm00001d011908::8:164312212-164314213(+)
Zm00001d034061::1:282847482-282849483(+)
Zm00001d015184::5:78675541-78677542(+)
Zm00001d044586::3:232669724-232671725(+)
Zm00001d032280::1:220118145-220120146(+)
Zm00001d034590::1:297306178-297308179(+)
Zm00001d035363::6:23249683-23251684(-)
Zm00001d031212::1:182383972-182385973(-)
Zm00001d006059::2:196799913-196801914(+)
Zm00001d038779::6:164288567-164290568(-)
Zm00001d035466::6:28063961-28065962(-)
Zm00001d018781::7:5085402-5087403(-)
Zm00001d004356::2:105963864-105965865(-)
Zm00001d019759::7:57087467-57089468(+)
Zm00001d035965::6:62967440-62969441(+)
Zm00001d002822::2:23768000-23770001(-)
Zm00001d039582::3:8337034-8339035(-)
Zm00001d022586::7:180371982-180373983(-)
Zm00001d027648::1:10060101-10062102(+)
Zm00001d014853::5:65590339-65592340(+)
Zm00001d024489::10:73943748-73945749(-)
Zm00001d052734::4:199309917-199311918(-)
Zm00001d003069::2:31107618-31109619(+)
Zm00001d017168::5:187809350-187811351(-)
Zm00001d033896::1:277725011-277727012(+)
Zm00001d042027::3:147769289-147771290(+)
Zm00001d049267::4:23798304-23800305(-)
Zm00001d007862::2:241116169-241118170(+)
Zm00001d049343::4:27222149-27224150(-)
Zm00001d040160::3:29675381-29677382(-)
Zm00001d033830::1:275158505-275160506(+)
Zm00001d016162::5:147919878-147921879(-)
Zm00001d005228::2:164593961-164595962(+)
Zm00001d024411::10:69485870-69487871(+)
Zm00001d021763::7:162635024-162637025(+)
Zm00001d022639::7:182063809-182065810(-)
Zm00001d011441::8:150498701-150500702(+)
Zm00001d013730::5:18826754-18828755(-)
Zm00001d026115::10:138790905-138792906(+)
Zm00001d012132::8:168621384-168623385(+)
Zm00001d021526::7:155152346-155154347(+)
Zm00001d003045::2:30206645-30208646(+)
Zm00001d035734::6:44156868-44158869(+)
Zm00001d034717::1:300609909-300611910(-)
Zm00001d012167::8:169381233-169383234(+)
Zm00001d049624::4:37969134-37971135(+)
Zm00001d008688::8:17179996-17181997(-)
Zm00001d031618::1:196226522-196228523(+)
Zm00001d006192::2:201124971-201126972(-)
Zm00001d012958::5:2362887-2364888(+)
Zm00001d046509::9:93173189-93175190(-)
Zm00001d014109::5:32776593-32778594(+)
Zm00001d026317::10:143494247-143496248(-)
Zm00001d049508::4:32711382-32713383(-)
Zm00001d025573::10:122707364-122709365(+)
Zm00001d046172::9:68903413-68905414(+)
Zm00001d012791::8:181041384-181043385(+)
Zm00001d015731::5:114162708-114164709(+)
Zm00001d013600::5:15122813-15124814(+)
Zm00001d024925::10:95279052-95281053(+)
Zm00001d032402::1:225529074-225531075(+)
Zm00001d045298::9:18174729-18176730(+)
Zm00001d010578::8:120769724-120771725(+)
Zm00001d004610::2:121565816-121567817(+)
Zm00001d035570::6:34075049-34077050(-)
Zm00001d006249::2:202836331-202838332(+)
Zm00001d047802::9:142158999-142161000(-)
Zm00001d004887::2:146643787-146645788(-)
Zm00001d023277::10:2017355-2019356(-)
Zm00001d043464::3:200801005-200803006(+)
Zm00001d019253::7:24098533-24100534(-)
Zm00001d031014::1:173445338-173447339(-)
Zm00001d021465::7:152802951-152804952(-)
Zm00001d028204::1:26180614-26182615(-)
Zm00001d023885::10:26303869-26305870(+)
Zm00001d031703::1:198956876-198958877(-)
Zm00001d024937::10:95810534-95812535(-)
Zm00001d043765::3:209277168-209279169(-)
Zm00001d024323::10:64613330-64615331(-)
Zm00001d037416::6:124917726-124919727(-)
Zm00001d035377::6:23690139-23692140(-)
Zm00001d007468::2:232338519-232340520(+)
Zm00001d002669::2:18834421-18836422(-)
Zm00001d046750::9:104351148-104353149(-)
Zm00001d047738::9:140332167-140334168(+)
Zm00001d031369::1:187494844-187496845(-)
Zm00001d030672::1:152350953-152352954(+)
Zm00001d051972::4:175655190-175657191(+)
Zm00001d019039::7:13833284-13835285(-)
Zm00001d032194::1:216646206-216648207(-)
Zm00001d005450::2:174573080-174575081(-)
Zm00001d047595::9:136680181-136682182(+)
Zm00001d020908::7:136243176-136245177(-)
Zm00001d004509::2:115861338-115863339(-)
Zm00001d032117::1:213690422-213692423(-)
Zm00001d019115::7:17575327-17577328(+)
Zm00001d003671::2:53374639-53376640(-)
Zm00001d019194::7:21098396-21100397(-)
Zm00001d010715::8:125480781-125482782(+)
Zm00001d053757::4:240547916-240549917(-)
Zm00001d031329::1:186193254-186195255(+)
Zm00001d045463::9:23150360-23152361(+)
Zm00001d012849::5:1084229-1086230(-)
Zm00001d029671::1:82077758-82079759(+)
Zm00001d023222::10:705223-707224(+)
Zm00001d044978::9:9098780-9100781(+)
Zm00001d033407::1:262148721-262150722(+)
Zm00001d050929::4:132079932-132081933(+)
Zm00001d040420::3:42567434-42569435(+)
Zm00001d034784::1:302248435-302250436(+)
Zm00001d047147::9:120084037-120086038(+)
Zm00001d004644::2:124803799-124805800(+)
Zm00001d042972::3:185404396-185406397(-)
Zm00001d053636::4:237926883-237928884(+)
Zm00001d028676::1:42761046-42763047(-)
Zm00001d003275::2:38563796-38565797(-)
Zm00001d003319::2:40119359-40121360(-)
Zm00001d013376::5:10002693-10004694(+)
Zm00001d044632::3:233649221-233651222(-)
Zm00001d019510::7:38445554-38447555(+)
Zm00001d008839::8:22126635-22128636(+)
Zm00001d022176::7:171739160-171741161(+)
Zm00001d029640::1:80884696-80886697(+)
Zm00001d033873::1:277021533-277023534(+)
Zm00001d017101::5:185443104-185445105(-)
Zm00001d021971::7:167274920-167276921(+)
Zm00001d009850::8:85064407-85066408(+)
Zm00001d054076::4:245958381-245960382(+)
Zm00001d053173::4:218015951-218017952(+)
Zm00001d009994::8:93777051-93779052(+)
Zm00001d006435::2:207994251-207996252(+)
Zm00001d042634::3:174748339-174750340(-)
Zm00001d021948::7:166830150-166832151(-)
Zm00001d044228::3:222460483-222462484(+)
Zm00001d024350::10:66116991-66118992(+)
Zm00001d007464::2:232274381-232276382(-)
Zm00001d031428::1:189807170-189809171(+)
Zm00001d021470::7:153073848-153075849(+)
Zm00001d003502::2:46154829-46156830(+)
Zm00001d028646::1:41718044-41720045(+)
Zm00001d009803::8:82154640-82156641(+)
Zm00001d049954::4:55305750-55307751(+)
Zm00001d029361::1:67434465-67436466(+)
Zm00001d050910::4:130229839-130231840(-)
Zm00001d049290::4:24614014-24616015(-)
Zm00001d021553::7:155748197-155750198(-)
Zm00001d017857::5:208987130-208989131(-)
Zm00001d017800::5:207116679-207118680(+)
Zm00001d033905::1:278133498-278135499(+)
Zm00001d021664::7:159489464-159491465(-)
Zm00001d005192::2:163042577-163044578(+)
Zm00001d019047::7:14097195-14099196(+)
Zm00001d051595::4:164048489-164050490(+)
Zm00001d002323::2:10209658-10211659(+)
Zm00001d042226::3:156831597-156833598(-)
Zm00001d024678::10:83379508-83381509(-)
Zm00001d043175::3:190627316-190629317(+)
Zm00001d034180::1:285811935-285813936(+)
Zm00001d020590::7:123887542-123889543(-)
Zm00001d003247::2:37817923-37819924(-)
Zm00001d053848::4:242175897-242177898(+)
Zm00001d041972::3:146282301-146284302(-)
Zm00001d037247::6:117831929-117833930(-)
Zm00001d011763::8:161018505-161020506(+)
Zm00001d045733::9:35868676-35870677(-)
Zm00001d045179::9:15322246-15324247(-)
Zm00001d035136::6:6618617-6620618(+)
Zm00001d042867::3:182501900-182503901(-)
Zm00001d025784::10:129518655-129520656(-)
Zm00001d025342::10:114815794-114817795(+)
Zm00001d035072::6:3832225-3834226(-)
Zm00001d014194::5:35979207-35981208(+)
Zm00001d039273::3:899266-901267(+)
Zm00001d041098::3:97284943-97286944(-)
Zm00001d013442::5:11708644-11710645(-)
Zm00001d044526::3:230887509-230889510(-)
Zm00001d049363::4:27917163-27919164(+)
Zm00001d025232::10:110235918-110237919(-)
Zm00001d052579::4:193431807-193433808(-)
Zm00001d043822::3:210991383-210993384(-)
Zm00001d014110::5:32816680-32818681(+)
Zm00001d006010::2:195229669-195231670(-)
Zm00001d032849::1:239990266-239992267(-)
Zm00001d048220::9:152677658-152679659(-)
Zm00001d018895::7:8602518-8604519(-)
Zm00001d011276::8:145539931-145541932(-)
Zm00001d039506::3:6112404-6114405(-)
Zm00001d018481::5:221583066-221585067(-)
Zm00001d043579::3:204369810-204371811(+)
Zm00001d010341::8:110485119-110487120(+)
Zm00001d048117::9:150409114-150411115(+)
Zm00001d026346::10:143961425-143963426(-)
Zm00001d005805::2:189367773-189369774(-)
Zm00001d051405::4:157329497-157331498(+)
Zm00001d012265::8:171472005-171474006(+)
Zm00001d020081::7:90819615-90821616(-)
Zm00001d030304::1:121173735-121175736(-)
Zm00001d049857::4:48656211-48658212(+)
Zm00001d049709::4:41055603-41057604(-)
Zm00001d042845::3:181892485-181894486(-)
Zm00001d005110::2:158573658-158575659(+)
Zm00001d022619::7:181211362-181213363(+)
Zm00001d040984::3:88119177-88121178(-)
Zm00001d043517::3:202507867-202509868(-)
Zm00001d041365::3:114432208-114434209(+)
Zm00001d047429::9:129739144-129741145(-)
Zm00001d048126::9:150510748-150512749(-)
Zm00001d036834::6:103291036-103293037(+)
Zm00001d046805::9:106601629-106603630(+)
Zm00001d038628::6:161293440-161295441(-)
Zm00001d042662::3:175815196-175817197(+)
Zm00001d043145::3:190102891-190104892(+)
Zm00001d015720::5:112430302-112432303(-)
Zm00001d017836::5:208270721-208272722(-)
Zm00001d037615::6:131884055-131886056(+)
Zm00001d014786::5:63025743-63027744(+)
Zm00001d042254::3:157464786-157466787(-)
Zm00001d018439::5:220889337-220891338(+)
Zm00001d033102::1:250201773-250203774(+)
Zm00001d031822::1:202981806-202983807(-)
Zm00001d052379::4:188627662-188629663(+)
Zm00001d028679::1:42786361-42788362(-)
Zm00001d048673::4:3100353-3102354(-)
Zm00001d018415::5:220298713-220300714(-)
Zm00001d002876::2:25315719-25317720(+)
Zm00001d025780::10:129427633-129429634(-)
Zm00001d001943::2:3242431-3244432(-)
Zm00001d027850::1:15155417-15157418(+)
Zm00001d008395::8:7172472-7174473(+)
Zm00001d035253::6:17368646-17370647(+)
Zm00001d006275::2:203398554-203400555(-)
Zm00001d037148::6:113946083-113948084(-)
Zm00001d006590::2:211721178-211723179(+)
Zm00001d021802::7:163149773-163151774(+)
Zm00001d038223::6:151956315-151958316(+)
Zm00001d011750::8:160748486-160750487(-)
Zm00001d037833::6:139170172-139172173(+)
Zm00001d052928::4:205231393-205233394(-)
Zm00001d017125::5:186176461-186178462(-)
Zm00001d013628::5:15834059-15836060(-)
Zm00001d051642::4:165574918-165576919(-)
Zm00001d031008::1:173133703-173135704(+)
Zm00001d047936::9:145688046-145690047(+)
Zm00001d026313::10:143374058-143376059(+)
Zm00001d047395::9:128652398-128654399(+)
Zm00001d027478::1:6238322-6240323(+)
Zm00001d017495::5:197538127-197540128(+)
Zm00001d017656::5:203301851-203303852(-)
Zm00001d033585::1:267909105-267911106(-)
Zm00001d052804::4:201419139-201421140(+)
Zm00001d032036::1:210138352-210140353(-)
Zm00001d002095::2:5872111-5874112(+)
Zm00001d008345::8:5936658-5938659(+)
Zm00001d011566::8:154587505-154589506(+)
Zm00001d028909::1:50720898-50722899(-)
Zm00001d039674::3:11573558-11575559(+)
Zm00001d016287::5:155681712-155683713(-)
Zm00001d039355::3:2465047-2467048(-)
Zm00001d034559::1:296318576-296320577(-)
Zm00001d011644::8:157384346-157386347(+)
Zm00001d017983::5:211348125-211350126(+)
Zm00001d004392::2:108516933-108518934(+)
Zm00001d037941::6:142908476-142910477(+)
Zm00001d004751::2:136248133-136250134(-)
Zm00001d024314::10:63670919-63672920(+)
Zm00001d011833::8:162292249-162294250(+)
Zm00001d007454::2:232020017-232022018(+)
Zm00001d026070::10:137649911-137651912(+)
Zm00001d012535::8:176257315-176259316(+)
Zm00001d031090::1:176655707-176657708(+)
Zm00001d039166::6:171613456-171615457(+)
Zm00001d002145::2:6746867-6748868(-)
Zm00001d002842::2:24290724-24292725(-)
Zm00001d019994::7:83697626-83699627(-)
Zm00001d018210::5:216620253-216622254(+)
Zm00001d050551::4:99668390-99670391(-)
Zm00001d032418::1:225917459-225919460(-)
Zm00001d009480::8:66826391-66828392(-)
Zm00001d001847::2:1810559-1812560(-)
Zm00001d031170::1:180462967-180464968(-)
Zm00001d020674::7:127679252-127681253(-)
Zm00001d003969::2:72939894-72941895(+)
Zm00001d035093::6:4934416-4936417(-)
Zm00001d032562::1:230559352-230561353(+)
Zm00001d026279::10:142741603-142743604(-)
Zm00001d025911::10:133612128-133614129(-)
Zm00001d040593::3:52127826-52129827(-)
Zm00001d006533::2:210595506-210597507(-)
Zm00001d027886::1:16721213-16723214(+)
Zm00001d044727::9:590155-592156(-)
Zm00001d018868::7:7848627-7850628(-)
Zm00001d035384::6:23864050-23866051(-)
Zm00001d024291::10:62307964-62309965(-)
Zm00001d043393::3:198631648-198633649(+)
Zm00001d043615::3:205275901-205277902(-)
Zm00001d003860::2:63426590-63428591(-)
Zm00001d045533::9:25741803-25743804(-)
Zm00001d025275::10:112166824-112168825(+)
Zm00001d041438::3:119834740-119836741(-)
Zm00001d007483::2:232741936-232743937(-)
Zm00001d026143::10:139607551-139609552(-)
Zm00001d002879::2:25542832-25544833(+)
Zm00001d021336::7:149178643-149180644(-)
Zm00001d037822::6:138797270-138799271(-)
Zm00001d028719::1:44243979-44245980(-)
Zm00001d013894::5:24017743-24019744(+)
Zm00001d003148::2:33777556-33779557(-)
Zm00001d020689::7:128595366-128597367(-)
Zm00001d022139::7:171051525-171053526(-)
Zm00001d023903::10:27297496-27299497(+)
Zm00001d002135::2:6447795-6449796(+)
Zm00001d040752::3:63581472-63583473(-)
Zm00001d001826::2:1536220-1538221(+)
Zm00001d009965::8:92682350-92684351(+)
Zm00001d021943::7:166610766-166612767(+)
Zm00001d003678::2:53854656-53856657(+)
Zm00001d017536::5:198951532-198953533(-)
Zm00001d054042::4:245463713-245465714(+)
Zm00001d025769::10:129034882-129036883(-)
Zm00001d015778::5:118616102-118618103(-)
Zm00001d024277::10:61395913-61397914(-)
Zm00001d010921::8:133539795-133541796(+)
Zm00001d049930::4:53739058-53741059(-)
Zm00001d034965::6:288545-290546(+)
Zm00001d039657::3:10867659-10869660(-)
Zm00001d014730::5:60931770-60933771(+)
Zm00001d025412::10:117874055-117876056(-)
Zm00001d028129::1:23626869-23628870(-)
Zm00001d030998::1:172722296-172724297(-)
Zm00001d007490::2:232869274-232871275(-)
Zm00001d012176::8:169561967-169563968(-)
Zm00001d053719::4:239820769-239822770(+)
Zm00001d027236::1:136877-138878(+)
Zm00001d018842::7:6967623-6969624(+)
Zm00001d033378::1:261052704-261054705(-)
Zm00001d035895::6:58704293-58706294(-)
Zm00001d028881::1:49574802-49576803(-)
Zm00001d042684::3:176819331-176821332(+)
Zm00001d012591::8:176953965-176955966(+)
Zm00001d014571::5:53947112-53949113(-)
Zm00001d039874::3:17364217-17366218(+)
Zm00001d044261::3:223245868-223247869(-)
Zm00001d022260::7:173854555-173856556(+)
Zm00001d032948::1:244408329-244410330(+)
Zm00001d023830::10:23733482-23735483(-)
Zm00001d030109::1:106378383-106380384(-)
Zm00001d028269::1:28733370-28735371(-)
Zm00001d040981::3:87915186-87917187(-)
Zm00001d026396::10:145139290-145141291(+)
Zm00001d010271::8:106926923-106928924(-)
Zm00001d035139::6:6671323-6673324(+)
Zm00001d020014::7:85613634-85615635(+)
Zm00001d012213::8:170142685-170144686(+)
Zm00001d043431::3:199617107-199619108(-)
Zm00001d040807::3:67150373-67152374(+)
Zm00001d029879::1:91819207-91821208(-)
Zm00001d035544::6:32005939-32007940(+)
Zm00001d023606::10:11856688-11858689(+)
Zm00001d037982::6:144214556-144216557(+)
Zm00001d051525::4:161343509-161345510(+)
Zm00001d034044::1:282135628-282137629(-)
Zm00001d001923::2:3010295-3012296(-)
Zm00001d027416::1:4838599-4840600(+)
Zm00001d049763::4:43643117-43645118(+)
Zm00001d007725::2:238217943-238219944(+)
Zm00001d042793::3:179900137-179902138(-)
Zm00001d048392::9:155443517-155445518(+)
Zm00001d001915::2:2811222-2813223(+)
Zm00001d031723::1:199505887-199507888(-)
Zm00001d032832::1:239627716-239629717(+)
Zm00001d001814::2:1414385-1416386(+)
Zm00001d001855::2:1961296-1963297(+)
Zm00001d048481::9:157034416-157036417(-)
Zm00001d052886::4:203411780-203413781(-)
Zm00001d036990::6:108474743-108476744(-)
Zm00001d045002::9:9721740-9723741(+)
Zm00001d034486::1:294253905-294255906(-)
Zm00001d047434::9:129862481-129864482(+)
Zm00001d044647::3:233926586-233928587(+)
Zm00001d029275::1:64548690-64550691(-)
Zm00001d014885::5:67004233-67006234(+)
Zm00001d003519::2:46456369-46458370(-)
Zm00001d051450::4:159075162-159077163(+)
Zm00001d045043::9:10912272-10914273(+)
Zm00001d037595::6:130836559-130838560(+)
Zm00001d027329::1:3036412-3038413(-)
Zm00001d033029::1:247786161-247788162(-)
Zm00001d048798::4:5675602-5677603(+)
Zm00001d030328::1:122694180-122696181(+)
Zm00001d002250::2:8978880-8980881(-)
Zm00001d049929::4:53636472-53638473(+)
Zm00001d014864::5:66140290-66142291(-)
Zm00001d054014::4:245165072-245167073(+)
Zm00001d047156::9:120314698-120316699(-)
Zm00001d019905::7:74373768-74375769(+)
Zm00001d016460::5:163088695-163090696(+)
Zm00001d041480::3:122675554-122677555(+)
Zm00001d016365::5:159329133-159331134(+)
Zm00001d051577::4:163294174-163296175(+)
Zm00001d018495::5:221802635-221804636(-)
Zm00001d034859::1:303998765-304000766(-)
Zm00001d009497::8:67373070-67375071(-)
Zm00001d051366::4:156037042-156039043(-)
Zm00001d030173::1:110376871-110378872(+)
Zm00001d038740::6:163595169-163597170(+)
Zm00001d032181::1:216011063-216013064(-)
Zm00001d015096::5:75291498-75293499(+)
Zm00001d029650::1:81320141-81322142(+)
Zm00001d030094::1:105185525-105187526(-)
Zm00001d048944::4:10374566-10376567(+)
Zm00001d042770::3:179176068-179178069(+)
Zm00001d018277::5:217816756-217818757(-)
Zm00001d018754::7:4284656-4286657(-)
Zm00001d038467::6:157927188-157929189(-)
Zm00001d007770::2:239296000-239298001(+)
Zm00001d016898::5:179622214-179624215(+)
Zm00001d002717::2:20390520-20392521(-)
Zm00001d036432::6:88266221-88268222(+)
Zm00001d016280::5:155456601-155458602(+)
Zm00001d020408::7:111960670-111962671(-)
Zm00001d010494::8:117944350-117946351(+)
Zm00001d010609::8:121806963-121808964(-)
Zm00001d021851::7:164520993-164522994(+)
Zm00001d013444::5:11736709-11738710(+)
Zm00001d017409::5:195099044-195101045(-)
Zm00001d052110::4:179898571-179900572(+)
Zm00001d004021::2:76079942-76081943(-)
Zm00001d019951::7:79611797-79613798(+)
Zm00001d002952::2:27984530-27986531(+)
Zm00001d046323::9:80366912-80368913(-)
Zm00001d045946::9:48772203-48774204(+)
Zm00001d022324::7:175458707-175460708(+)
Zm00001d042463::3:168521079-168523080(-)
Zm00001d022565::7:180095491-180097492(-)
Zm00001d026609::10:148913273-148915274(+)
Zm00001d004405::2:110105887-110107888(+)
Zm00001d038225::6:151986695-151988696(-)
Zm00001d044338::3:225451778-225453779(-)
Zm00001d012812::5:700981-702982(-)
Zm00001d010103::8:99200486-99202487(+)
Zm00001d026131::10:139322774-139324775(-)
Zm00001d038761::6:163996495-163998496(-)
Zm00001d012396::8:173538917-173540918(-)
Zm00001d041322::3:112348696-112350697(-)
Zm00001d040583::3:51567753-51569754(-)
Zm00001d030068::1:103204159-103206160(-)
Zm00001d035243::6:16654999-16657000(-)
Zm00001d009236::8:45784695-45786696(+)
Zm00001d014849::5:65475822-65477823(+)
Zm00001d019414::7:32839569-32841570(+)
Zm00001d004691::2:131618179-131620180(+)
Zm00001d049202::4:20465412-20467413(+)
Zm00001d030149::1:108716074-108718075(+)
Zm00001d039624::3:9369503-9371504(-)
Zm00001d029060::1:56809956-56811957(+)
Zm00001d012246::8:170928525-170930526(-)
Zm00001d003669::2:53280148-53282149(+)
Zm00001d034857::1:303913143-303915144(-)
Zm00001d041515::3:125288349-125290350(+)
Zm00001d035398::6:24361634-24363635(+)
Zm00001d049759::4:43395375-43397376(-)
Zm00001d009298::8:52968184-52970185(-)
Zm00001d053957::4:244189641-244191642(+)
Zm00001d014347::5:42130403-42132404(+)
Zm00001d035813::6:51707398-51709399(+)
Zm00001d004208::2:91679413-91681414(-)
Zm00001d043534::3:203075744-203077745(-)
Zm00001d046492::9:92288930-92290931(+)
Zm00001d002099::2:5967615-5969616(+)
Zm00001d038700::6:162851169-162853170(+)
Zm00001d038523::6:159194874-159196875(+)
Zm00001d013642::5:16101754-16103755(-)
Zm00001d024507::10:74831192-74833193(+)
Zm00001d018943::7:10082607-10084608(-)
Zm00001d049404::4:29547903-29549904(-)
Zm00001d038227::6:151994455-151996456(+)
Zm00001d053261::4:222938667-222940668(+)
Zm00001d038664::6:162205083-162207084(-)
Zm00001d022141::7:171057264-171059265(+)
Zm00001d033594::1:268071626-268073627(-)
Zm00001d053414::4:230781237-230783238(+)
Zm00001d005727::2:184927623-184929624(+)
Zm00001d003605::2:49737181-49739182(-)
Zm00001d018334::5:218620328-218622329(+)
Zm00001d045696::9:33748625-33750626(+)
Zm00001d028625::1:41267597-41269598(+)
Zm00001d029136::1:60084548-60086549(+)
Zm00001d039441::3:4479426-4481427(+)
Zm00001d033334::1:259328814-259330815(+)
Zm00001d016879::5:179260328-179262329(+)
Zm00001d035741::6:44435001-44437002(-)
Zm00001d032889::1:241518552-241520553(+)
Zm00001d013808::5:21105944-21107945(+)
Zm00001d015224::5:80046531-80048532(-)
Zm00001d012316::8:172333440-172335441(+)
Zm00001d021637::7:158772600-158774601(-)
Zm00001d021823::7:163772261-163774262(+)
Zm00001d023783::10:19976908-19978909(-)
Zm00001d008909::8:24851242-24853243(+)
Zm00001d038381::6:155952799-155954800(+)
Zm00001d018953::7:10404777-10406778(-)
Zm00001d018485::5:221686558-221688559(-)
Zm00001d047327::9:126675298-126677299(+)
Zm00001d018292::5:218055027-218057028(-)
Zm00001d018800::7:5600045-5602046(-)
Zm00001d052868::4:203021867-203023868(+)
Zm00001d016957::5:181273354-181275355(-)
Zm00001d003261::2:38268378-38270379(-)
Zm00001d004119::2:83932434-83934435(+)
Zm00001d019059::7:14394501-14396502(-)
Zm00001d028818::1:47589001-47591002(-)
Zm00001d047939::9:145777363-145779364(-)
Zm00001d049738::4:42142232-42144233(-)
Zm00001d037006::6:108816444-108818445(+)
Zm00001d015097::5:75310204-75312205(-)
Zm00001d007094::2:222141699-222143700(-)
Zm00001d010309::8:109086426-109088427(-)
Zm00001d034883::1:304662629-304664630(-)
Zm00001d037200::6:115550237-115552238(-)
Zm00001d032644::1:232979870-232981871(+)
Zm00001d051589::4:163587259-163589260(+)
Zm00001d030342::1:123463436-123465437(+)
Zm00001d036647::6:96202823-96204824(+)
Zm00001d051724::4:168112981-168114982(+)
Zm00001d029503::1:73478767-73480768(+)
Zm00001d039041::6:169140019-169142020(-)
Zm00001d051499::4:160462442-160464443(+)
Zm00001d042632::3:174666318-174668319(+)
Zm00001d033130::1:251634226-251636227(+)
Zm00001d049898::4:51370419-51372420(+)
Zm00001d009402::8:62917478-62919479(-)
Zm00001d004413::2:110316121-110318122(-)
Zm00001d047105::9:118774346-118776347(+)
Zm00001d039522::3:6822290-6824291(+)
Zm00001d002330::2:10469817-10471818(-)
Zm00001d047419::9:129496718-129498719(-)
Zm00001d016900::5:179635392-179637393(-)
Zm00001d019017::7:12871829-12873830(-)
Zm00001d030079::1:104117204-104119205(+)
Zm00001d027991::1:19586115-19588116(-)
Zm00001d012287::8:171911007-171913008(+)
Zm00001d049435::4:30183539-30185540(-)
Zm00001d003567::2:48283777-48285778(+)
Zm00001d017166::5:187568888-187570889(+)
Zm00001d004209::2:91714864-91716865(+)
Zm00001d048137::9:150681028-150683029(-)
Zm00001d006387::2:206366952-206368953(-)
Zm00001d014425::5:46350364-46352365(-)
Zm00001d013164::5:5676834-5678835(-)
Zm00001d013736::5:18921197-18923198(-)
Zm00001d053196::4:219346524-219348525(-)
Zm00001d009591::8:72073992-72075993(-)
Zm00001d015283::5:82649600-82651601(+)
Zm00001d019074::7:15295962-15297963(+)
Zm00001d003144::2:33546152-33548153(+)
Zm00001d016551::5:167019824-167021825(-)
Zm00001d005037::2:155349723-155351724(-)
Zm00001d047880::9:144123013-144125014(-)
Zm00001d025747::10:128271592-128273593(+)
Zm00001d053913::4:243611686-243613687(-)
Zm00001d012251::8:171034594-171036595(-)
Zm00001d033105::1:250322046-250324047(-)
Zm00001d030508::1:140243156-140245157(-)
Zm00001d029036::1:55559272-55561273(+)
Zm00001d013530::5:13663837-13665838(+)
Zm00001d004633::2:124218287-124220288(-)
Zm00001d040265::3:35059599-35061600(-)
Zm00001d052295::4:186308556-186310557(+)
Zm00001d038310::6:154171567-154173568(-)
Zm00001d037481::6:126750384-126752385(-)
Zm00001d042792::3:179776412-179778413(-)
Zm00001d024528::10:76467471-76469472(-)
Zm00001d014112::5:32951720-32953721(-)
Zm00001d022338::7:175704400-175706401(+)
Zm00001d043406::3:198945575-198947576(-)
Zm00001d023994::10:35179417-35181418(-)
Zm00001d003043::2:30137511-30139512(-)
Zm00001d031225::1:182662793-182664794(+)
Zm00001d053640::4:238062754-238064755(+)
Zm00001d032430::1:226162657-226164658(+)
Zm00001d020475::7:117465728-117467729(-)
Zm00001d045315::9:18808835-18810836(-)
Zm00001d006091::2:197903360-197905361(-)
Zm00001d019345::7:28903362-28905363(+)
Zm00001d014340::5:41542362-41544363(+)
Zm00001d028877::1:49476889-49478890(-)
Zm00001d042504::3:169712021-169714022(+)
Zm00001d015984::5:136655249-136657250(-)
Zm00001d007870::2:241393068-241395069(-)
Zm00001d015442::5:90342293-90344294(+)
Zm00001d036137::6:74141108-74143109(-)
Zm00001d006082::2:197600987-197602988(+)
Zm00001d034565::1:296462760-296464761(+)
Zm00001d042560::3:171819102-171821103(+)
Zm00001d027799::1:13761570-13763571(-)
Zm00001d044698::3:235213612-235215613(-)
Zm00001d033310::1:258514367-258516368(+)
Zm00001d016000::5:138590368-138592369(-)
Zm00001d048155::9:151076313-151078314(-)
Zm00001d005348::2:170436306-170438307(-)
Zm00001d016704::5:173172625-173174626(+)
Zm00001d003846::2:61948402-61950403(-)
Zm00001d011225::8:143690530-143692531(-)
Zm00001d016433::5:162225920-162227921(-)
Zm00001d011596::8:155438315-155440316(-)
Zm00001d021856::7:164590434-164592435(+)
Zm00001d012544::8:176419376-176421377(+)
Zm00001d026427::10:145651781-145653782(-)
Zm00001d047680::9:139134249-139136250(+)
Zm00001d032857::1:240407623-240409624(-)
Zm00001d030222::1:114051201-114053202(+)
Zm00001d028884::1:49596657-49598658(-)
Zm00001d013865::5:23268393-23270394(+)
Zm00001d013492::5:12693165-12695166(+)
Zm00001d031163::1:180290001-180292002(+)
Zm00001d010573::8:120711554-120713555(-)
Zm00001d013798::5:20527896-20529897(+)
Zm00001d043809::3:210768714-210770715(-)
Zm00001d042833::3:181425490-181427491(+)
Zm00001d006185::2:200998752-201000753(-)
Zm00001d051891::4:173819159-173821160(-)
Zm00001d028778::1:46193945-46195946(-)
Zm00001d005535::2:177654349-177656350(+)
Zm00001d007765::2:239269099-239271100(-)
Zm00001d034529::1:295715879-295717880(-)
Zm00001d011069::8:138010816-138012817(+)
Zm00001d036541::6:91504505-91506506(+)
Zm00001d053903::4:243363763-243365764(+)
Zm00001d006089::2:197852448-197854449(-)
Zm00001d034568::1:296484082-296486083(+)
Zm00001d012289::8:171917303-171919304(-)
Zm00001d031611::1:196149068-196151069(+)
Zm00001d014148::5:34130117-34132118(-)
Zm00001d009599::8:72403906-72405907(-)
Zm00001d036164::6:75433847-75435848(-)
Zm00001d038376::6:155910575-155912576(-)
Zm00001d033079::1:249832692-249834693(+)
Zm00001d015314::5:84261721-84263722(+)
Zm00001d003566::2:48213155-48215156(+)
Zm00001d035352::6:22885013-22887014(-)
Zm00001d026491::10:147055012-147057013(-)
Zm00001d008944::8:26441699-26443700(-)
Zm00001d024654::10:82206902-82208903(-)
Zm00001d029174::1:60995404-60997405(+)
Zm00001d038892::6:166530435-166532436(+)
Zm00001d031527::1:192955957-192957958(-)
Zm00001d035997::6:65192558-65194559(-)
Zm00001d041192::3:104336910-104338911(+)
Zm00001d026362::10:144220950-144222951(+)
Zm00001d004443::2:112230020-112232021(+)
Zm00001d042270::3:158429971-158431972(-)
Zm00001d048235::9:152941619-152943620(+)
Zm00001d049443::4:30517355-30519356(+)
Zm00001d034779::1:302139647-302141648(-)
Zm00001d048153::9:151003677-151005678(+)
Zm00001d021868::7:164953676-164955677(-)
Zm00001d027351::1:3486731-3488732(-)
Zm00001d011599::8:155477403-155479404(-)
Zm00001d038255::6:152443583-152445584(-)
Zm00001d047269::9:124896127-124898128(+)
Zm00001d025808::10:130143963-130145964(+)
Zm00001d012408::8:173985432-173987433(+)
Zm00001d003087::2:31819413-31821414(-)
Zm00001d041513::3:125117937-125119938(+)
Zm00001d041613::3:129690295-129692296(+)
Zm00001d038266::6:152694205-152696206(+)
Zm00001d040166::3:30042116-30044117(+)
Zm00001d052416::4:189487513-189489514(+)
Zm00001d020683::7:128195989-128197990(-)
Zm00001d015861::5:127018143-127020144(+)
Zm00001d004407::2:110124678-110126679(-)
Zm00001d014597::5:54722579-54724580(+)
Zm00001d015030::5:72783022-72785023(+)
Zm00001d023656::10:13777974-13779975(+)
Zm00001d035047::6:3077705-3079706(+)
Zm00001d052437::4:190067300-190069301(-)
Zm00001d020420::7:112908643-112910644(+)
Zm00001d041444::3:120185268-120187269(+)
Zm00001d045163::9:14785015-14787016(+)
Zm00001d038973::6:168025763-168027764(+)
Zm00001d039483::3:5498066-5500067(+)
Zm00001d004620::2:122443331-122445332(-)
Zm00001d036643::6:95995654-95997655(+)
Zm00001d049787::4:44678693-44680694(+)
Zm00001d054107::4:246784223-246786224(-)
Zm00001d002167::2:7086169-7088170(-)
Zm00001d001887::2:2481830-2483831(-)
Zm00001d019667::7:49137320-49139321(+)
Zm00001d005532::2:177524428-177526429(-)
Zm00001d007754::2:238897950-238899951(+)
Zm00001d041549::3:126663975-126665976(+)
Zm00001d021768::7:162730127-162732128(-)
Zm00001d016890::5:179457573-179459574(-)
Zm00001d034662::1:299192885-299194886(-)
Zm00001d008742::8:18839493-18841494(-)
Zm00001d013335::5:8859421-8861422(-)
Zm00001d048652::4:2631770-2633771(+)
Zm00001d047850::9:143393514-143395515(-)
Zm00001d035126::6:6272635-6274636(-)
Zm00001d051709::4:167375793-167377794(-)
Zm00001d050506::4:94732312-94734313(-)
Zm00001d026479::10:146718686-146720687(-)
Zm00001d032884::1:241405363-241407364(-)
Zm00001d030679::1:152723873-152725874(-)
Zm00001d026621::10:149082147-149084148(+)
Zm00001d045501::9:24650318-24652319(+)
Zm00001d018444::5:220941000-220943001(-)
Zm00001d037275::6:119095064-119097065(+)
Zm00001d042347::3:162368044-162370045(+)
Zm00001d019944::7:78421684-78423685(-)
Zm00001d006399::2:206593586-206595587(-)
Zm00001d010108::8:99364970-99366971(+)
Zm00001d006920::2:219360074-219362075(-)
Zm00001d011823::8:162141479-162143480(+)
Zm00001d010658::8:123181159-123183160(+)
Zm00001d020725::7:130284849-130286850(+)
Zm00001d048162::9:151215656-151217657(+)
Zm00001d026243::10:141738162-141740163(-)
Zm00001d007164::2:223632078-223634079(-)
Zm00001d046616::9:98846256-98848257(+)
Zm00001d020312::7:105595241-105597242(+)
Zm00001d037648::6:132805377-132807378(-)
Zm00001d002775::2:22296749-22298750(-)
Zm00001d002235::2:8468830-8470831(+)
Zm00001d032981::1:245734572-245736573(+)
Zm00001d049816::4:45969510-45971511(-)
Zm00001d029658::1:81675844-81677845(+)
Zm00001d037558::6:129534172-129536173(+)
Zm00001d048492::9:157091517-157093518(+)
Zm00001d052729::4:199201824-199203825(+)
Zm00001d048568::9:159047134-159049135(-)
Zm00001d019756::7:56696893-56698894(+)
Zm00001d004918::2:148586731-148588732(+)
Zm00001d025716::10:127320855-127322856(-)
Zm00001d001856::2:1966140-1968141(+)
Zm00001d010373::8:111701113-111703114(+)
Zm00001d005407::2:173080754-173082755(+)
Zm00001d020264::7:102996572-102998573(-)
Zm00001d036692::6:97809883-97811884(+)
Zm00001d009707::8:77012863-77014864(-)
Zm00001d011173::8:141782767-141784768(-)
Zm00001d006128::2:199354641-199356642(+)
Zm00001d018059::5:213448955-213450956(+)
Zm00001d039616::3:9146815-9148816(-)
Zm00001d007535::2:234247439-234249440(+)
Zm00001d018727::7:3151012-3153013(+)
Zm00001d029806::1:87744330-87746331(+)
Zm00001d051849::4:172181018-172183019(+)
Zm00001d022602::7:180848399-180850400(+)
Zm00001d036691::6:97808605-97810606(-)
Zm00001d004513::2:115925294-115927295(-)
Zm00001d048385::9:155336458-155338459(-)
Zm00001d016968::5:181545374-181547375(-)
Zm00001d017252::5:190433299-190435300(+)
Zm00001d047044::9:116553768-116555769(-)
Zm00001d011180::8:142162035-142164036(+)
Zm00001d038723::6:163345152-163347153(+)
Zm00001d029546::1:75694510-75696511(+)
Zm00001d033120::1:250630690-250632691(+)
Zm00001d031536::1:193618936-193620937(+)
Zm00001d024975::10:97689205-97691206(-)
Zm00001d052760::4:199961807-199963808(+)
Zm00001d021669::7:159576428-159578429(+)
Zm00001d031471::1:191268479-191270480(+)
Zm00001d010368::8:111480166-111482167(+)
Zm00001d017203::5:188720224-188722225(+)
Zm00001d026012::10:135965135-135967136(+)
Zm00001d045324::9:18948444-18950445(+)
Zm00001d034045::1:282134673-282136674(+)
Zm00001d013663::5:16707174-16709175(+)
Zm00001d046807::9:106617204-106619205(+)
Zm00001d040164::3:29852679-29854680(+)
Zm00001d028714::1:44012141-44014142(+)
Zm00001d015377::5:87070459-87072460(-)
Zm00001d005590::2:180013260-180015261(-)
Zm00001d045889::9:46115908-46117909(-)
Zm00001d028172::1:25154106-25156107(+)
Zm00001d033235::1:255313723-255315724(+)
Zm00001d045572::9:27017559-27019560(+)
Zm00001d032444::1:226775748-226777749(+)
Zm00001d051693::4:166936411-166938412(+)
Zm00001d041961::3:145903568-145905569(-)
Zm00001d019332::7:28217380-28219381(+)
Zm00001d029488::1:72874111-72876112(-)
Zm00001d037461::6:126017813-126019814(-)
Zm00001d002973::2:28464880-28466881(+)
Zm00001d027911::1:17366676-17368677(+)
Zm00001d018258::5:217539552-217541553(-)
Zm00001d036469::6:89401642-89403643(+)
Zm00001d021706::7:160894307-160896308(-)
Zm00001d042856::3:182226637-182228638(-)
Zm00001d007715::2:238065672-238067673(-)
Zm00001d011638::8:157111588-157113589(-)
Zm00001d025613::10:123904905-123906906(-)
Zm00001d007173::2:223806666-223808667(+)
Zm00001d002269::2:9178077-9180078(+)
Zm00001d045230::9:16635879-16637880(-)
Zm00001d021036::7:141007642-141009643(+)
Zm00001d029544::1:75658669-75660670(-)
Zm00001d006855::2:217972061-217974062(-)
Zm00001d004471::2:113976129-113978130(+)
Zm00001d028001::1:19941699-19943700(+)
Zm00001d031451::1:190381365-190383366(+)
Zm00001d041063::3:94044065-94046066(+)
Zm00001d047226::9:122937797-122939798(+)
Zm00001d028733::1:44560302-44562303(-)
Zm00001d023343::10:3823248-3825249(+)
Zm00001d016692::5:172784877-172786878(+)
Zm00001d052781::4:200743516-200745517(-)
Zm00001d005499::2:176225465-176227466(+)
Zm00001d041939::3:144554974-144556975(-)
Zm00001d039541::3:7733117-7735118(-)
Zm00001d017550::5:199323840-199325841(-)
Zm00001d036056::6:69323615-69325616(-)
Zm00001d039349::3:2357679-2359680(-)
Zm00001d019307::7:26970432-26972433(+)
Zm00001d005303::2:168787670-168789671(-)
Zm00001d044222::3:222371205-222373206(-)
Zm00001d037586::6:130612526-130614527(+)
Zm00001d017808::5:207424996-207426997(-)
Zm00001d005764::2:187151466-187153467(-)
Zm00001d050357::4:83385914-83387915(+)
Zm00001d044570::3:232013519-232015520(-)
Zm00001d019825::7:66474091-66476092(-)
Zm00001d008563::8:13131465-13133466(-)
Zm00001d006022::2:195428396-195430397(-)
Zm00001d039391::3:3169821-3171822(+)
Zm00001d021179::7:145105402-145107403(-)
Zm00001d033225::1:255168938-255170939(+)
Zm00001d012665::8:178293353-178295354(-)
Zm00001d049557::4:35011471-35013472(+)
Zm00001d005902::2:192280049-192282050(-)
Zm00001d008898::8:24391387-24393388(-)
Zm00001d013232::5:6800250-6802251(+)
Zm00001d036592::6:93916083-93918084(-)
Zm00001d011825::8:162157085-162159086(+)
Zm00001d052317::4:186983057-186985058(+)
Zm00001d049380::4:28429476-28431477(-)
Zm00001d038071::6:146910602-146912603(-)
Zm00001d007417::2:231187393-231189394(-)
Zm00001d053398::4:229322397-229324398(-)
Zm00001d006778::2:216442182-216444183(+)
Zm00001d053928::4:243711102-243713103(+)
Zm00001d006117::2:199026499-199028500(+)
Zm00001d013984::5:27298067-27300068(+)
Zm00001d033019::1:247132511-247134512(-)
Zm00001d026187::10:140543009-140545010(+)
Zm00001d021877::7:165276944-165278945(-)
Zm00001d040242::3:33399852-33401853(+)
Zm00001d012895::5:1711592-1713593(+)
Zm00001d026451::10:146096128-146098129(-)
Zm00001d050330::4:81879077-81881078(-)
Zm00001d051421::4:158023293-158025294(-)
Zm00001d048414::9:155848353-155850354(+)
Zm00001d026591::10:148624926-148626927(+)
Zm00001d028255::1:28076061-28078062(-)
Zm00001d017172::5:187960939-187962940(-)
Zm00001d013644::5:16103294-16105295(+)
Zm00001d031529::1:192959460-192961461(+)
Zm00001d028076::1:22090600-22092601(+)
Zm00001d006763::2:216194843-216196844(+)
Zm00001d006631::2:213060132-213062133(+)
Zm00001d042758::3:179022406-179024407(+)
Zm00001d038982::6:168193881-168195882(+)
Zm00001d011278::8:145552473-145554474(+)
Zm00001d034655::1:298993498-298995499(+)
Zm00001d035066::6:3701399-3703400(-)
Zm00001d053093::4:213326569-213328570(+)
Zm00001d005991::2:194902387-194904388(-)
Zm00001d044648::3:233937394-233939395(+)
Zm00001d042022::3:147648047-147650048(+)
Zm00001d034446::1:293289215-293291216(-)
Zm00001d018401::5:220003767-220005768(-)
Zm00001d013836::5:21954029-21956030(+)
Zm00001d009030::8:30791524-30793525(-)
Zm00001d031859::1:204432528-204434529(-)
Zm00001d038226::6:151986749-151988750(+)
Zm00001d047662::9:138443123-138445124(+)
Zm00001d052615::4:194835266-194837267(+)
Zm00001d032768::1:237685143-237687144(-)
Zm00001d046555::9:95831121-95833122(+)
Zm00001d008986::8:28667294-28669295(+)
Zm00001d017331::5:193178529-193180530(-)
Zm00001d013169::5:5799235-5801236(+)
Zm00001d035401::6:24411820-24413821(+)
Zm00001d053157::4:217059246-217061247(+)
Zm00001d032727::1:236334095-236336096(+)
Zm00001d014680::5:58715294-58717295(+)
Zm00001d009394::8:62171211-62173212(-)
Zm00001d049712::4:41060004-41062005(-)
Zm00001d019844::7:68695817-68697818(+)
Zm00001d039650::3:10542987-10544988(-)
Zm00001d002436::2:12640083-12642084(-)
Zm00001d053803::4:241440201-241442202(-)
Zm00001d045418::9:21511007-21513008(-)
Zm00001d003287::2:38812107-38814108(-)
Zm00001d047062::9:117034616-117036617(+)
Zm00001d012002::8:166196651-166198652(+)
Zm00001d048099::9:150150552-150152553(+)
Zm00001d020152::7:96121021-96123022(-)
Zm00001d019186::7:20834257-20836258(-)
Zm00001d030034::1:101178796-101180797(-)
Zm00001d020748::7:131106212-131108213(-)
Zm00001d033948::1:279364599-279366600(+)
Zm00001d029342::1:66647955-66649956(-)
Zm00001d003116::2:32715312-32717313(+)
Zm00001d052200::4:183160556-183162557(+)
Zm00001d029569::1:76740807-76742808(-)
Zm00001d035399::6:24382847-24384848(-)
Zm00001d011122::8:139567354-139569355(+)
Zm00001d017541::5:199067068-199069069(-)
Zm00001d018084::5:213933828-213935829(-)
Zm00001d002789::2:22697102-22699103(+)
Zm00001d029499::1:73372709-73374710(-)
Zm00001d050716::4:118324411-118326412(+)
Zm00001d025707::10:126905690-126907691(-)
Zm00001d041597::3:129181426-129183427(+)
Zm00001d006876::2:218339331-218341332(-)
Zm00001d035156::6:7241654-7243655(-)
Zm00001d048644::4:2545174-2547175(+)
Zm00001d030985::1:172064412-172066413(+)
Zm00001d024466::10:72127859-72129860(+)
Zm00001d047167::9:120746200-120748201(+)
Zm00001d049691::4:40464003-40466004(-)
Zm00001d013863::5:23247678-23249679(+)
Zm00001d045528::9:25545700-25547701(+)
Zm00001d050833::4:125335061-125337062(+)
Zm00001d054008::4:245046155-245048156(+)
Zm00001d008396::8:7207404-7209405(-)
Zm00001d018947::7:10200768-10202769(+)
Zm00001d020826::7:134000197-134002198(-)
Zm00001d033078::1:249830633-249832634(-)
Zm00001d012196::8:169923738-169925739(-)
Zm00001d006621::2:212768758-212770759(+)
Zm00001d004831::2:142067077-142069078(+)
Zm00001d007921::2:242699001-242701002(-)
Zm00001d053215::4:220476982-220478983(-)
Zm00001d006046::2:196378446-196380447(+)
Zm00001d034479::1:294119315-294121316(-)
Zm00001d009161::8:40266384-40268385(+)
Zm00001d038299::6:153763810-153765811(-)
Zm00001d013824::5:21490126-21492127(-)
Zm00001d035789::6:49256653-49258654(+)
Zm00001d042114::3:151475268-151477269(-)
Zm00001d008739::8:18567267-18569268(+)
Zm00001d012795::5:34282-36283(+)
Zm00001d034010::1:281129243-281131244(-)
Zm00001d020015::7:85858342-85860343(+)
Zm00001d042156::3:154192130-154194131(+)
Zm00001d037029::6:109565544-109567545(+)
Zm00001d043879::3:212723407-212725408(-)
Zm00001d026113::10:138718038-138720039(+)
Zm00001d010193::8:103470295-103472296(+)
Zm00001d018432::5:220724757-220726758(-)
Zm00001d020492::7:118718925-118720926(+)
Zm00001d031685::1:198626744-198628745(-)
Zm00001d015387::5:87759872-87761873(-)
Zm00001d026518::10:147476474-147478475(-)
Zm00001d054089::4:246275248-246277249(+)
Zm00001d019237::7:23404470-23406471(-)
Zm00001d044057::3:218049330-218051331(+)
Zm00001d006297::2:204008112-204010113(+)
Zm00001d004731::2:134452243-134454244(+)
Zm00001d046405::9:87581498-87583499(+)
Zm00001d044176::3:221178861-221180862(+)
Zm00001d003941::2:70596854-70598855(+)
Zm00001d044569::3:231973321-231975322(+)
Zm00001d008444::8:8756003-8758004(+)
Zm00001d047410::9:129360156-129362157(+)
Zm00001d005028::2:154628177-154630178(+)
Zm00001d011467::8:151281429-151283430(-)
Zm00001d015395::5:88156661-88158662(+)
Zm00001d031702::1:198849440-198851441(+)
Zm00001d008435::8:8638416-8640417(+)
Zm00001d034741::1:301090818-301092819(+)
Zm00001d051401::4:157152668-157154669(-)
Zm00001d039347::3:2202501-2204502(-)
Zm00001d001882::2:2320741-2322742(+)
Zm00001d030316::1:122020302-122022303(-)
Zm00001d003418::2:43778770-43780771(+)
Zm00001d041416::3:118099570-118101571(+)
Zm00001d040544::3:48923073-48925074(-)
Zm00001d043058::3:187679973-187681974(-)
Zm00001d009341::8:57439683-57441684(-)
Zm00001d012670::8:178338614-178340615(-)
Zm00001d018418::5:220376847-220378848(-)
Zm00001d040106::3:27798470-27800471(+)
Zm00001d029976::1:97213876-97215877(-)
Zm00001d012906::5:1836629-1838630(-)
Zm00001d047557::9:135410597-135412598(-)
Zm00001d039822::3:15909539-15911540(+)
Zm00001d044446::3:228296325-228298326(-)
Zm00001d051504::4:160594209-160596210(-)
Zm00001d049511::4:32888319-32890320(+)
Zm00001d003658::2:52838558-52840559(-)
Zm00001d007192::2:224429317-224431318(-)
Zm00001d043049::3:187420003-187422004(-)
Zm00001d052844::4:202425942-202427943(-)
Zm00001d010305::8:108604378-108606379(+)
Zm00001d038959::6:167706121-167708122(-)
Zm00001d041474::3:122397411-122399412(+)
Zm00001d020960::7:137932792-137934793(+)
Zm00001d025680::10:126109891-126111892(-)
Zm00001d047935::9:145672722-145674723(+)
Zm00001d025449::10:118886953-118888954(+)
Zm00001d007968::2:244322993-244324994(-)
Zm00001d012242::8:170789555-170791556(+)
Zm00001d039460::3:4953730-4955731(-)
Zm00001d014477::5:49666886-49668887(+)
Zm00001d042116::3:151478765-151480766(-)
Zm00001d046485::9:92008445-92010446(-)
Zm00001d022286::7:174471490-174473491(+)
Zm00001d006745::2:215775353-215777354(+)
Zm00001d034819::1:302930614-302932615(-)
Zm00001d007196::2:224446265-224448266(-)
Zm00001d006257::2:202916608-202918609(-)
Zm00001d053855::4:242285063-242287064(-)
Zm00001d035765::6:46356146-46358147(-)
Zm00001d036916::6:106354825-106356826(-)
Zm00001d013845::5:22387717-22389718(+)
Zm00001d017860::5:209069846-209071847(-)
Zm00001d010910::8:133213395-133215396(-)
Zm00001d030330::1:122752965-122754966(+)
Zm00001d029563::1:76525915-76527916(-)
Zm00001d032386::1:225024875-225026876(+)
Zm00001d044071::3:218351029-218353030(+)
Zm00001d044723::9:323664-325665(-)
Zm00001d050149::4:69354898-69356899(-)
Zm00001d047659::9:138352321-138354322(+)
Zm00001d013248::5:7098583-7100584(-)
Zm00001d011380::8:149102052-149104053(+)
Zm00001d010411::8:113491413-113493414(+)
Zm00001d009009::8:29991374-29993375(+)
Zm00001d005286::2:167708054-167710055(+)
Zm00001d053265::4:223184856-223186857(+)
Zm00001d014486::5:49917397-49919398(-)
Zm00001d005337::2:169968525-169970526(-)
Zm00001d025501::10:120599528-120601529(-)
Zm00001d022588::7:180431639-180433640(+)
Zm00001d011847::8:162656484-162658485(-)
Zm00001d010010::8:95007392-95009393(-)
Zm00001d015477::5:92675244-92677245(-)
Zm00001d051265::4:151149436-151151437(+)
Zm00001d039194::6:172320480-172322481(+)
Zm00001d029085::1:57455028-57457029(-)
Zm00001d013249::5:7109692-7111693(-)
Zm00001d031062::1:175259942-175261943(-)
Zm00001d051119::4:144243499-144245500(+)
Zm00001d048983::4:11479731-11481732(-)
Zm00001d014046::5:30561849-30563850(-)
Zm00001d024181::10:53539987-53541988(-)
Zm00001d002537::2:14985362-14987363(-)
Zm00001d004457::2:113222808-113224809(-)
Zm00001d032836::1:239715069-239717070(-)
Zm00001d023378::10:4292139-4294140(-)
Zm00001d048718::4:4151864-4153865(+)
Zm00001d043512::3:202360487-202362488(+)
Zm00001d028086::1:22489094-22491095(-)
Zm00001d006252::2:202862174-202864175(-)
Zm00001d039383::3:3078792-3080793(-)
Zm00001d045863::9:44370024-44372025(-)
Zm00001d014574::5:53973877-53975878(+)
Zm00001d014237::5:37548095-37550096(-)
Zm00001d026405::10:145314297-145316298(+)
Zm00001d021976::7:167422022-167424023(+)
Zm00001d038470::6:157953486-157955487(+)
Zm00001d037414::6:124900245-124902246(-)
Zm00001d036680::6:97451378-97453379(+)
Zm00001d032208::1:217171055-217173056(+)
Zm00001d041823::3:139355083-139357084(-)
Zm00001d020234::7:101491328-101493329(+)
Zm00001d001973::2:3726693-3728694(+)
Zm00001d047492::9:132372232-132374233(-)
Zm00001d022262::7:173866691-173868692(-)
Zm00001d013194::5:6184644-6186645(-)
Zm00001d026193::10:140680376-140682377(-)
Zm00001d053591::4:235610970-235612971(+)
Zm00001d015297::5:83175775-83177776(-)
Zm00001d050640::4:108479145-108481146(-)
Zm00001d018298::5:218097373-218099374(-)
Zm00001d026483::10:146815944-146817945(-)
Zm00001d035214::6:10071215-10073216(-)
Zm00001d032184::1:216042054-216044055(+)
Zm00001d008748::8:18883032-18885033(-)
Zm00001d025495::10:120565089-120567090(+)
Zm00001d021835::7:164161475-164163476(+)
Zm00001d040606::3:53040005-53042006(-)
Zm00001d036624::6:95239867-95241868(-)
Zm00001d006368::2:205865317-205867318(+)
Zm00001d032902::1:242333085-242335086(-)
Zm00001d021258::7:147083776-147085777(+)
Zm00001d007717::2:238101881-238103882(-)
Zm00001d033854::1:275918721-275920722(-)
Zm00001d008289::8:4167076-4169077(+)
Zm00001d044422::3:227574241-227576242(-)
Zm00001d020876::7:135224244-135226245(-)
Zm00001d016831::5:177773777-177775778(-)
Zm00001d030784::1:159574777-159576778(+)
Zm00001d047847::9:143198690-143200691(-)
Zm00001d048520::9:157712771-157714772(+)
Zm00001d017614::5:201748122-201750123(-)
Zm00001d024061::10:40786554-40788555(-)
Zm00001d031233::1:182945673-182947674(+)
Zm00001d028042::1:21378586-21380587(-)
Zm00001d042888::3:183058761-183060762(+)
Zm00001d042285::3:158988314-158990315(-)
Zm00001d033342::1:259640993-259642994(-)
Zm00001d052145::4:181032590-181034591(-)
Zm00001d022519::7:179285128-179287129(+)
Zm00001d053935::4:243882268-243884269(-)
Zm00001d022449::7:177946382-177948383(-)
Zm00001d003262::2:38267265-38269266(+)
Zm00001d012627::8:177414837-177416838(+)
Zm00001d047367::9:127882786-127884787(-)
Zm00001d037720::6:135182080-135184081(-)
Zm00001d052978::4:207030931-207032932(-)
Zm00001d009436::8:64428831-64430832(+)
Zm00001d038604::6:160836698-160838699(+)
Zm00001d028783::1:46333545-46335546(-)
Zm00001d023238::10:1121825-1123826(-)
Zm00001d032453::1:227159332-227161333(-)
Zm00001d010319::8:109388288-109390289(-)
Zm00001d027897::1:17001028-17003029(-)
Zm00001d044849::9:5071874-5073875(-)
Zm00001d041334::3:112553600-112555601(+)
Zm00001d050807::4:123978849-123980850(-)
Zm00001d009047::8:33042930-33044931(+)
Zm00001d047695::9:139389236-139391237(+)
Zm00001d007220::2:225075398-225077399(-)
Zm00001d009856::8:85392643-85394644(-)
Zm00001d048028::9:148353583-148355584(+)
Zm00001d005436::2:173913886-173915887(+)
Zm00001d026056::10:137255865-137257866(+)
Zm00001d028122::1:23498576-23500577(-)
Zm00001d043807::3:210693677-210695678(+)
Zm00001d039180::6:171889177-171891178(+)
Zm00001d014775::5:62832366-62834367(-)
Zm00001d036970::6:107807869-107809870(-)
Zm00001d012313::8:172253703-172255704(+)
Zm00001d005779::2:188020033-188022034(-)
Zm00001d017097::5:185341673-185343674(+)
Zm00001d035468::6:28112341-28114342(+)
Zm00001d010728::8:126077842-126079843(-)
Zm00001d031109::1:177583458-177585459(-)
Zm00001d015162::5:77983568-77985569(+)
Zm00001d010172::8:102867167-102869168(+)
Zm00001d016380::5:160194367-160196368(+)
Zm00001d020054::7:88920859-88922860(-)
Zm00001d049860::4:48977468-48979469(-)
Zm00001d021482::7:153387383-153389384(+)
Zm00001d042192::3:155541930-155543931(-)
Zm00001d012171::8:169443674-169445675(-)
Zm00001d031988::1:208833863-208835864(+)
Zm00001d018218::5:216756258-216758259(-)
Zm00001d041951::3:144983421-144985422(+)
Zm00001d028021::1:20538960-20540961(+)
Zm00001d036995::6:108559373-108561374(+)
Zm00001d005038::2:155404608-155406609(-)
Zm00001d019372::7:30448383-30450384(-)
Zm00001d003252::2:37955393-37957394(+)
Zm00001d016182::5:148938778-148940779(+)
Zm00001d031309::1:185842396-185844397(-)
Zm00001d038393::6:156265115-156267116(+)
Zm00001d002149::2:6818250-6820251(+)
Zm00001d033786::1:273677507-273679508(-)
Zm00001d013466::5:12272992-12274993(-)
Zm00001d024429::10:70576238-70578239(+)
Zm00001d044988::9:9424327-9426328(-)
Zm00001d004916::2:148563799-148565800(-)
Zm00001d002988::2:28927871-28929872(-)
Zm00001d040705::3:59361683-59363684(-)
Zm00001d029432::1:70231226-70233227(-)
Zm00001d032617::1:232183751-232185752(-)
Zm00001d017700::5:204561835-204563836(-)
Zm00001d013443::5:11709279-11711280(+)
Zm00001d023868::10:25593989-25595990(+)
Zm00001d043660::3:206189361-206191362(-)
Zm00001d043425::3:199394786-199396787(-)
Zm00001d053894::4:243227196-243229197(-)
Zm00001d007339::2:229147951-229149952(-)
Zm00001d012474::8:175161147-175163148(+)
Zm00001d018451::5:221118913-221120914(-)
Zm00001d039305::3:1407724-1409725(-)
Zm00001d048554::9:158619640-158621641(+)
Zm00001d005964::2:194060297-194062298(-)
Zm00001d042302::3:159929904-159931905(-)
Zm00001d008425::8:8350067-8352068(+)
Zm00001d043509::3:202335283-202337284(-)
Zm00001d020441::7:114578306-114580307(+)
Zm00001d035984::6:64670965-64672966(-)
Zm00001d003434::2:44259247-44261248(+)
Zm00001d028766::1:45939537-45941538(-)
Zm00001d018370::5:219419253-219421254(+)
Zm00001d053332::4:226435638-226437639(+)
Zm00001d049361::4:27877918-27879919(+)
Zm00001d031217::1:182483347-182485348(+)
Zm00001d023704::10:16364523-16366524(+)
Zm00001d007085::2:221915455-221917456(+)
Zm00001d028542::1:38696824-38698825(-)
Zm00001d013631::5:15865433-15867434(+)
Zm00001d026311::10:143368785-143370786(-)
Zm00001d009760::8:80072788-80074789(+)
Zm00001d033484::1:263982889-263984890(+)
Zm00001d046388::9:86623752-86625753(+)
Zm00001d047554::9:135225451-135227452(-)
Zm00001d045096::9:12384708-12386709(-)
Zm00001d011474::8:151592399-151594400(+)
Zm00001d052784::4:200746869-200748870(-)
Zm00001d012431::8:174363504-174365505(+)
Zm00001d030683::1:152854104-152856105(-)
Zm00001d020972::7:138222055-138224056(+)
Zm00001d045192::9:15728426-15730427(-)
Zm00001d047356::9:127437417-127439418(-)
Zm00001d049049::4:13883439-13885440(+)
Zm00001d019191::7:21064581-21066582(-)
Zm00001d006589::2:211705945-211707946(-)
Zm00001d033812::1:274318300-274320301(-)
Zm00001d025130::10:105690925-105692926(+)
Zm00001d034643::1:298704813-298706814(-)
Zm00001d018935::7:9657543-9659544(-)
Zm00001d010092::8:99055377-99057378(-)
Zm00001d034341::1:290242839-290244840(+)
Zm00001d029889::1:92564478-92566479(-)
Zm00001d017721::5:205188682-205190683(+)
Zm00001d041101::3:97415778-97417779(-)
Zm00001d035621::6:37467478-37469479(+)
Zm00001d006620::2:212764114-212766115(+)
Zm00001d049727::4:41550992-41552993(+)
Zm00001d038699::6:162813145-162815146(+)
Zm00001d048632::4:1773101-1775102(+)
Zm00001d053628::4:237226391-237228392(+)
Zm00001d010805::8:128360016-128362017(+)
Zm00001d051896::4:173893938-173895939(+)
Zm00001d015562::5:98035163-98037164(-)
Zm00001d021136::7:143644691-143646692(-)
Zm00001d022573::7:180142016-180144017(+)
Zm00001d004948::2:150134516-150136517(-)
Zm00001d003123::2:32965421-32967422(-)
Zm00001d042396::3:164465640-164467641(-)
Zm00001d018973::7:11247077-11249078(+)
Zm00001d053369::4:227813680-227815681(-)
Zm00001d003452::2:44832330-44834331(-)
Zm00001d037993::6:144584308-144586309(-)
Zm00001d025063::10:102252957-102254958(+)
Zm00001d021269::7:147344845-147346846(+)
Zm00001d040673::3:57202419-57204420(+)
Zm00001d018541::5:222666694-222668695(-)
Zm00001d031178::1:181313754-181315755(-)
Zm00001d047525::9:133572233-133574234(-)
Zm00001d044683::3:234824996-234826997(-)
Zm00001d047411::9:129376561-129378562(+)
Zm00001d034519::1:295594107-295596108(+)
Zm00001d035113::6:5767104-5769105(+)
Zm00001d044283::3:224156643-224158644(-)
Zm00001d012052::8:167249145-167251146(+)
Zm00001d037856::6:139900806-139902807(-)
Zm00001d010985::8:135930018-135932019(-)
Zm00001d042862::3:182291069-182293070(-)
Zm00001d044853::9:5218669-5220670(-)
Zm00001d011714::8:159666159-159668160(+)
Zm00001d009723::8:77908736-77910737(-)
Zm00001d011895::8:164152639-164154640(-)
Zm00001d017563::5:199686409-199688410(-)
Zm00001d019497::7:37822696-37824697(-)
Zm00001d002258::2:9079846-9081847(+)
Zm00001d044400::3:227188334-227190335(+)
Zm00001d009984::8:93355391-93357392(-)
Zm00001d003931::2:69776464-69778465(+)
Zm00001d044429::3:227744128-227746129(-)
Zm00001d003603::2:49595078-49597079(-)
Zm00001d044310::3:224936005-224938006(+)
Zm00001d029906::1:93521325-93523326(-)
Zm00001d016273::5:155107148-155109149(-)
Zm00001d037001::6:108724044-108726045(+)
Zm00001d006122::2:199206049-199208050(+)
Zm00001d030240::1:115469514-115471515(-)
Zm00001d030644::1:150481894-150483895(+)
Zm00001d028477::1:36256184-36258185(-)
Zm00001d011414::8:149850040-149852041(+)
Zm00001d042675::3:176503712-176505713(-)
Zm00001d017079::5:184662059-184664060(-)
Zm00001d020998::7:139830550-139832551(+)
Zm00001d027500::1:6798103-6800104(-)
Zm00001d017261::5:190818533-190820534(-)
Zm00001d005578::2:179314455-179316456(+)
Zm00001d029560::1:76208254-76210255(+)
Zm00001d034660::1:299113615-299115616(+)
Zm00001d035501::6:29603185-29605186(+)
Zm00001d045104::9:12698500-12700501(-)
Zm00001d002358::2:10779710-10781711(+)
Zm00001d003002::2:29215887-29217888(+)
Zm00001d006310::2:204251068-204253069(+)
Zm00001d044763::9:1777304-1779305(+)
Zm00001d047283::9:125434517-125436518(+)
Zm00001d016084::5:143692869-143694870(-)
Zm00001d031688::1:198652604-198654605(-)
Zm00001d029380::1:68390922-68392923(+)
Zm00001d005798::2:189025129-189027130(-)
Zm00001d048040::9:148599129-148601130(+)
Zm00001d008513::8:11211771-11213772(-)
Zm00001d005250::2:165696144-165698145(-)
Zm00001d009890::8:87555056-87557057(-)
Zm00001d041612::3:129687470-129689471(-)
Zm00001d020684::7:128257758-128259759(-)
Zm00001d032730::1:236471335-236473336(-)
Zm00001d025497::10:120582967-120584968(-)
Zm00001d020035::7:87297900-87299901(+)
Zm00001d046591::9:97599087-97601088(+)
Zm00001d051842::4:171964911-171966912(-)
Zm00001d048906::4:7643059-7645060(+)
Zm00001d030509::1:140375685-140377686(-)
Zm00001d002423::2:12374098-12376099(-)
Zm00001d043821::3:210973866-210975867(+)
Zm00001d021719::7:161356723-161358724(+)
Zm00001d003037::2:30058723-30060724(-)
Zm00001d027694::1:11303085-11305086(-)
Zm00001d044733::9:706204-708205(-)
Zm00001d033107::1:250327189-250329190(+)
Zm00001d002483::2:13645474-13647475(-)
Zm00001d050907::4:129656512-129658513(-)
Zm00001d020214::7:100367902-100369903(+)
Zm00001d043640::3:205806565-205808566(-)
Zm00001d033326::1:259104466-259106467(-)
Zm00001d034330::1:289588547-289590548(-)
Zm00001d047558::9:135456637-135458638(-)
Zm00001d025691::10:126327488-126329489(-)
Zm00001d033011::1:246868940-246870941(+)
Zm00001d009238::8:45833883-45835884(-)
Zm00001d036668::6:97148611-97150612(-)
Zm00001d010061::8:97790988-97792989(-)
Zm00001d043441::3:199987048-199989049(-)
Zm00001d041772::3:137007168-137009169(-)
Zm00001d034263::1:288289224-288291225(-)
Zm00001d039456::3:4837065-4839066(+)
Zm00001d035877::6:58264667-58266668(+)
Zm00001d046836::9:108003044-108005045(-)
Zm00001d024347::10:65968846-65970847(+)
Zm00001d051333::4:154917631-154919632(+)
Zm00001d002181::2:7402296-7404297(-)
Zm00001d008648::8:15865704-15867705(+)
Zm00001d027340::1:3287727-3289728(-)
Zm00001d007688::2:237428738-237430739(-)
Zm00001d018939::7:9879387-9881388(-)
Zm00001d048014::9:148006188-148008189(+)
Zm00001d044452::3:228388199-228390200(+)
Zm00001d032451::1:226935032-226937033(-)
Zm00001d046788::9:106001815-106003816(+)
Zm00001d029604::1:78772819-78774820(-)
Zm00001d034987::6:1187540-1189541(-)
Zm00001d033135::1:251740359-251742360(-)
Zm00001d050951::4:133236330-133238331(-)
Zm00001d003224::2:36778980-36780981(-)
Zm00001d019621::7:46415971-46417972(-)
Zm00001d031745::1:200646092-200648093(+)
Zm00001d034919::1:305596849-305598850(+)
Zm00001d012127::8:168507372-168509373(+)
Zm00001d038756::6:163940081-163942082(-)
Zm00001d041988::3:146712616-146714617(-)
Zm00001d024701::10:84128618-84130619(-)
Zm00001d039147::6:171048496-171050497(-)
Zm00001d011140::8:140267205-140269206(-)
Zm00001d023501::10:7471486-7473487(-)
Zm00001d051917::4:174622347-174624348(+)
Zm00001d027510::1:7073660-7075661(+)
Zm00001d032537::1:229884360-229886361(+)
Zm00001d040649::3:55956721-55958722(+)
Zm00001d044001::3:216150999-216153000(+)
Zm00001d044219::3:222121908-222123909(-)
Zm00001d021020::7:140559003-140561004(+)
Zm00001d038407::6:156450216-156452217(+)
Zm00001d049187::4:19754299-19756300(+)
Zm00001d023429::10:5411440-5413441(-)
Zm00001d018490::5:221712842-221714843(-)
Zm00001d015248::5:81117761-81119762(-)
Zm00001d002378::2:11473614-11475615(-)
Zm00001d002958::2:28096799-28098800(-)
Zm00001d026420::10:145445020-145447021(-)
Zm00001d044280::3:223965409-223967410(+)
Zm00001d002685::2:19211493-19213494(+)
Zm00001d006040::2:196146193-196148194(-)
Zm00001d012512::8:175866925-175868926(+)
Zm00001d032391::1:225163417-225165418(+)
Zm00001d016595::5:168981819-168983820(+)
Zm00001d050969::4:134224449-134226450(-)
Zm00001d043540::3:203329748-203331749(-)
Zm00001d014895::5:67116951-67118952(+)
Zm00001d022585::7:180347907-180349908(+)
Zm00001d033716::1:272004434-272006435(+)
Zm00001d013486::5:12650834-12652835(-)
Zm00001d019223::7:22571121-22573122(+)
Zm00001d048689::4:3345371-3347372(-)
Zm00001d002680::2:19116043-19118044(+)
Zm00001d023470::10:6712110-6714111(-)
Zm00001d013648::5:16155505-16157506(+)
Zm00001d020245::7:101950194-101952195(-)
Zm00001d051465::4:159609924-159611925(-)
Zm00001d043023::3:186820459-186822460(-)
Zm00001d024342::10:65791501-65793502(-)
Zm00001d025289::10:112744955-112746956(+)
Zm00001d028114::1:23269516-23271517(-)
Zm00001d047204::9:121910123-121912124(-)
Zm00001d007450::2:232002636-232004637(-)
Zm00001d024605::10:80140137-80142138(-)
Zm00001d013304::5:8166750-8168751(+)
Zm00001d022483::7:178485377-178487378(+)
Zm00001d048867::4:6757142-6759143(-)
Zm00001d053156::4:216942020-216944021(+)
Zm00001d011246::8:144407993-144409994(+)
Zm00001d023680::10:15097783-15099784(-)
Zm00001d033038::1:248252646-248254647(-)
Zm00001d015269::5:82142187-82144188(+)
Zm00001d047420::9:129495662-129497663(+)
Zm00001d050658::4:112869527-112871528(-)
Zm00001d027386::1:4120279-4122280(+)
Zm00001d029478::1:72422417-72424418(+)
Zm00001d025894::10:133242510-133244511(-)
Zm00001d006508::2:210177258-210179259(-)
Zm00001d050823::4:124719883-124721884(+)
Zm00001d002086::2:5774711-5776712(-)
Zm00001d007419::2:231209325-231211326(+)
Zm00001d029490::1:72888141-72890142(+)
Zm00001d002544::2:15098992-15100993(-)
Zm00001d016483::5:164456122-164458123(-)
Zm00001d023499::10:7378824-7380825(-)
Zm00001d036165::6:75433889-75435890(+)
Zm00001d025706::10:126879048-126881049(+)
Zm00001d052444::4:190135996-190137997(-)
Zm00001d017027::5:183111752-183113753(-)
Zm00001d017943::5:210530676-210532677(-)
Zm00001d025195::10:108524393-108526394(-)
Zm00001d028549::1:38972464-38974465(-)
Zm00001d011616::8:156077621-156079622(+)
Zm00001d005998::2:194953183-194955184(+)
Zm00001d004410::2:110215474-110217475(+)
Zm00001d044495::3:229663163-229665164(+)
Zm00001d034793::1:302368817-302370818(+)
Zm00001d045160::9:14628822-14630823(+)
Zm00001d051062::4:140041172-140043173(-)
Zm00001d053095::4:213516111-213518112(-)
Zm00001d045691::9:33518503-33520504(-)
Zm00001d015501::5:94111853-94113854(-)
Zm00001d025753::10:128399211-128401212(+)
Zm00001d033066::1:249336196-249338197(+)
Zm00001d023654::10:13702005-13704006(+)
Zm00001d026045::10:136861430-136863431(+)
Zm00001d040440::3:43521296-43523297(+)
Zm00001d026684::10:149858648-149860649(-)
Zm00001d043314::3:196106663-196108664(+)
Zm00001d025178::10:107850298-107852299(+)
Zm00001d005468::2:175204751-175206752(-)
Zm00001d031424::1:189596605-189598606(+)
Zm00001d005018::2:154109973-154111974(-)
Zm00001d024575::10:78838164-78840165(+)
Zm00001d043895::3:213253503-213255504(-)
Zm00001d039173::6:171779589-171781590(-)
Zm00001d035375::6:23622497-23624498(-)
Zm00001d044398::3:227149861-227151862(+)
Zm00001d035318::6:21025577-21027578(+)
Zm00001d047805::9:142243512-142245513(+)
Zm00001d053916::4:243625063-243627064(+)
Zm00001d013996::5:27840454-27842455(+)
Zm00001d027622::1:9232804-9234805(-)
Zm00001d047345::9:127010622-127012623(+)
Zm00001d021854::7:164539948-164541949(-)
Zm00001d020717::7:129915442-129917443(+)
Zm00001d042416::3:166410474-166412475(+)
Zm00001d046974::9:113771819-113773820(+)
Zm00001d005969::2:194259696-194261697(-)
Zm00001d012238::8:170737165-170739166(+)
Zm00001d017032::5:183210659-183212660(-)
Zm00001d009233::8:45639421-45641422(-)
Zm00001d016934::5:180384454-180386455(-)
Zm00001d018752::7:4245130-4247131(+)
Zm00001d049191::4:19865499-19867500(-)
Zm00001d026091::10:138164619-138166620(-)
Zm00001d051991::4:176027584-176029585(+)
Zm00001d027937::1:17985093-17987094(-)
Zm00001d013592::5:15038337-15040338(-)
Zm00001d015164::5:78144531-78146532(+)
Zm00001d043965::3:215163302-215165303(+)
Zm00001d021621::7:158179384-158181385(+)
Zm00001d021086::7:142450463-142452464(+)
Zm00001d041509::3:124924886-124926887(+)
Zm00001d016811::5:176928871-176930872(+)
Zm00001d009148::8:39613876-39615877(+)
Zm00001d047015::9:115419182-115421183(-)
Zm00001d044993::9:9497746-9499747(-)
Zm00001d014030::5:29403182-29405183(+)
Zm00001d046605::9:98557983-98559984(+)
Zm00001d031860::1:204438270-204440271(-)
Zm00001d019093::7:15932484-15934485(+)
Zm00001d038536::6:159543124-159545125(-)
Zm00001d037910::6:141720935-141722936(+)
Zm00001d002865::2:24998207-25000208(+)
Zm00001d040684::3:58040913-58042914(-)
Zm00001d051389::4:156893648-156895649(+)
Zm00001d050283::4:78447489-78449490(-)
Zm00001d030191::1:112124483-112126484(+)
Zm00001d041791::3:138258881-138260882(-)
Zm00001d004736::2:134748367-134750368(-)
Zm00001d045322::9:18926870-18928871(+)
Zm00001d054072::4:245923423-245925424(+)
Zm00001d011342::8:147353587-147355588(-)
Zm00001d024113::10:46413545-46415546(-)
Zm00001d027267::1:1035955-1037956(-)
Zm00001d011228::8:143871000-143873001(-)
Zm00001d037509::6:127636487-127638488(+)
Zm00001d049736::4:42104677-42106678(+)
Zm00001d034932::1:306070953-306072954(+)
Zm00001d005588::2:179866711-179868712(+)
Zm00001d010569::8:120640165-120642166(+)
Zm00001d018891::7:8476819-8478820(+)
Zm00001d007324::2:228478180-228480181(-)
Zm00001d037026::6:109475374-109477375(-)
Zm00001d017649::5:203053659-203055660(+)
Zm00001d010534::8:119595207-119597208(-)
Zm00001d034890::1:304870129-304872130(-)
Zm00001d003034::2:30052266-30054267(-)
Zm00001d035186::6:8567168-8569169(+)
Zm00001d042938::3:184565307-184567308(-)
Zm00001d020382::7:110499753-110501754(+)
Zm00001d032328::1:222600862-222602863(+)
Zm00001d019697::7:51732727-51734728(-)
Zm00001d047273::9:125013684-125015685(+)
Zm00001d033472::1:263620980-263622981(+)
Zm00001d024337::10:65390073-65392074(-)
Zm00001d053453::4:232244466-232246467(+)
Zm00001d011298::8:146113272-146115273(-)
Zm00001d031064::1:175369669-175371670(+)
Zm00001d037338::6:122056229-122058230(-)
Zm00001d025774::10:129118327-129120328(+)
Zm00001d024217::10:57146002-57148003(-)
Zm00001d006459::2:208857202-208859203(+)
Zm00001d053632::4:237549622-237551623(+)
Zm00001d037974::6:143932121-143934122(-)
Zm00001d029404::1:69027061-69029062(+)
Zm00001d036855::6:104126121-104128122(+)
Zm00001d006315::2:204311741-204313742(+)
Zm00001d044908::9:6926229-6928230(+)
Zm00001d005370::2:171128389-171130390(-)
Zm00001d032027::1:209850066-209852067(+)
Zm00001d025002::10:98767132-98769133(+)
Zm00001d006253::2:202861386-202863387(+)
Zm00001d050406::4:86373430-86375431(+)
Zm00001d033993::1:280587901-280589902(+)
Zm00001d028244::1:27826832-27828833(+)
Zm00001d004091::2:81970961-81972962(+)
Zm00001d007521::2:233711831-233713832(+)
Zm00001d043364::3:197724710-197726711(-)
Zm00001d017905::5:209879037-209881038(-)
Zm00001d025202::10:108880926-108882927(-)
Zm00001d013284::5:7859375-7861376(+)
Zm00001d038058::6:146571815-146573816(-)
Zm00001d036795::6:101161547-101163548(-)
Zm00001d035070::6:3732314-3734315(+)
Zm00001d009175::8:41012357-41014358(-)
Zm00001d007070::2:221395198-221397199(+)
Zm00001d052310::4:186759269-186761270(+)
Zm00001d046120::9:64632385-64634386(-)
Zm00001d045221::9:16489209-16491210(+)
Zm00001d023718::10:16728062-16730063(-)
Zm00001d043975::3:215472134-215474135(+)
Zm00001d029908::1:93677352-93679353(+)
Zm00001d039608::3:8849381-8851382(+)
Zm00001d031484::1:191584074-191586075(-)
Zm00001d022582::7:180321469-180323470(+)
Zm00001d053036::4:210076030-210078031(-)
Zm00001d017423::5:195640312-195642313(+)
Zm00001d012645::8:177769785-177771786(+)
Zm00001d031227::1:182704948-182706949(-)
Zm00001d049499::4:32580152-32582153(+)
Zm00001d046422::9:88936884-88938885(+)
Zm00001d041103::3:97446960-97448961(-)
Zm00001d019100::7:16653881-16655882(-)
Zm00001d009186::8:41873750-41875751(+)
Zm00001d048770::4:5257271-5259272(-)
Zm00001d029129::1:59420623-59422624(-)
Zm00001d002036::2:4851296-4853297(-)
Zm00001d030106::1:106129014-106131015(-)
Zm00001d011569::8:154610410-154612411(+)
Zm00001d025417::10:117969636-117971637(-)
Zm00001d052054::4:177897913-177899914(+)
Zm00001d029467::1:72009051-72011052(-)
Zm00001d004933::2:149550529-149552530(-)
Zm00001d051063::4:140064881-140066882(-)
Zm00001d032057::1:211045941-211047942(-)
Zm00001d027431::1:5127283-5129284(-)
Zm00001d053175::4:218263928-218265929(+)
Zm00001d007551::2:234553297-234555298(+)
Zm00001d005271::2:166693662-166695663(+)
Zm00001d028876::1:49475357-49477358(-)
Zm00001d043541::3:203338300-203340301(-)
Zm00001d040438::3:43454556-43456557(-)
Zm00001d026522::10:147503206-147505207(+)
Zm00001d047635::9:137665994-137667995(+)
Zm00001d003939::2:70547348-70549349(+)
Zm00001d030888::1:165744987-165746988(-)
Zm00001d011154::8:140939333-140941334(-)
Zm00001d048698::4:3504826-3506827(-)
Zm00001d013957::5:26164020-26166021(+)
Zm00001d039049::6:169246772-169248773(-)
Zm00001d044620::3:233489416-233491417(-)
Zm00001d032435::1:226325123-226327124(+)
Zm00001d012733::8:179497560-179499561(-)
Zm00001d004480::2:114514676-114516677(+)
Zm00001d028695::1:43358823-43360824(-)
Zm00001d045953::9:49411789-49413790(+)
Zm00001d005981::2:194591267-194593268(+)
Zm00001d022597::7:180746114-180748115(-)
Zm00001d044488::3:229577969-229579970(-)
Zm00001d033666::1:269992272-269994273(-)
Zm00001d046155::9:67847397-67849398(+)
Zm00001d038380::6:155925230-155927231(+)
Zm00001d014899::5:67329016-67331017(-)
Zm00001d002267::2:9176253-9178254(-)
Zm00001d053759::4:240556318-240558319(-)
Zm00001d043859::3:212300080-212302081(-)
Zm00001d003641::2:51367386-51369387(+)
Zm00001d024268::10:60228336-60230337(-)
Zm00001d021832::7:164109567-164111568(+)
Zm00001d038786::6:164346541-164348542(+)
Zm00001d040899::3:77277331-77279332(+)
Zm00001d014463::5:48440667-48442668(+)
Zm00001d050003::4:58850161-58852162(-)
Zm00001d028621::1:41089630-41091631(+)
Zm00001d012894::5:1700825-1702826(+)
Zm00001d038334::6:154785668-154787669(+)
Zm00001d004788::2:139264045-139266046(-)
Zm00001d035225::6:15044727-15046728(-)
Zm00001d012259::8:171232542-171234543(+)
Zm00001d006219::2:202180529-202182530(-)
Zm00001d028550::1:38977573-38979574(-)
Zm00001d004123::2:84356019-84358020(-)
Zm00001d024467::10:72228090-72230091(-)
Zm00001d040003::3:22543841-22545842(-)
Zm00001d025701::10:126775079-126777080(+)
Zm00001d044162::3:220822998-220824999(+)
Zm00001d024128::10:48269419-48271420(-)
Zm00001d034054::1:282597064-282599065(-)
Zm00001d038613::6:160914933-160916934(+)
Zm00001d032674::1:233756456-233758457(-)
Zm00001d016408::5:161312903-161314904(-)
Zm00001d045117::9:13302190-13304191(+)
Zm00001d004685::2:130530939-130532940(-)
Zm00001d031793::1:202088620-202090621(-)
Zm00001d039865::3:17166630-17168631(-)
Zm00001d002384::2:11635801-11637802(-)
Zm00001d005338::2:170012975-170014976(+)
Zm00001d017734::5:205536779-205538780(+)
Zm00001d028055::1:21773046-21775047(+)
Zm00001d020344::7:108010938-108012939(-)
Zm00001d047456::9:130789166-130791167(-)
Zm00001d025183::10:108274133-108276134(+)
Zm00001d046500::9:92747955-92749956(+)
Zm00001d007837::2:240567696-240569697(+)
Zm00001d016625::5:170511881-170513882(+)
Zm00001d034035::1:281759069-281761070(+)
Zm00001d031808::1:202467318-202469319(-)
Zm00001d004804::2:140345223-140347224(-)
Zm00001d026685::10:149857560-149859561(+)
Zm00001d017490::5:197380915-197382916(-)
Zm00001d017865::5:209122038-209124039(+)
Zm00001d047538::9:134291708-134293709(-)
Zm00001d010040::8:96552412-96554413(-)
Zm00001d039144::6:171030546-171032547(-)
Zm00001d032633::1:232600545-232602546(+)
Zm00001d043240::3:192836964-192838965(-)
Zm00001d016682::5:172406584-172408585(+)
Zm00001d026695::10:150142683-150144684(-)
Zm00001d048373::9:155234799-155236800(+)
Zm00001d028752::1:45539460-45541461(-)
Zm00001d022109::7:170558369-170560370(+)
Zm00001d002891::2:25943275-25945276(+)
Zm00001d007600::2:235987100-235989101(-)
Zm00001d024706::10:84373580-84375581(-)
Zm00001d047428::9:129719029-129721030(+)
Zm00001d051566::4:162918657-162920658(+)
Zm00001d014811::5:63964587-63966588(+)
Zm00001d052878::4:203192831-203194832(-)
Zm00001d052988::4:207716450-207718451(+)
Zm00001d010924::8:133672781-133674782(+)
Zm00001d023796::10:21534110-21536111(-)
Zm00001d041693::3:133752810-133754811(-)
Zm00001d012148::8:168925497-168927498(+)
Zm00001d049607::4:37271553-37273554(+)
Zm00001d021170::7:144830419-144832420(+)
Zm00001d014641::5:57053893-57055894(+)
Zm00001d021453::7:152607581-152609582(-)
Zm00001d030703::1:154504419-154506420(-)
Zm00001d016131::5:145810992-145812993(+)
Zm00001d029772::1:86355015-86357016(-)
Zm00001d024861::10:91042797-91044798(+)
Zm00001d049948::4:54775830-54777831(-)
Zm00001d044656::3:234157858-234159859(-)
Zm00001d040325::3:38292901-38294902(+)
Zm00001d021889::7:165488120-165490121(+)
Zm00001d047740::9:140363278-140365279(-)
Zm00001d024475::10:72602798-72604799(-)
Zm00001d014052::5:30818782-30820783(+)
Zm00001d003127::2:33153502-33155503(+)
Zm00001d014563::5:53297169-53299170(+)
Zm00001d041282::3:110288636-110290637(+)
Zm00001d048901::4:7405386-7407387(-)
Zm00001d011124::8:139736228-139738229(-)
Zm00001d007285::2:226814493-226816494(-)
Zm00001d049077::4:14997755-14999756(-)
Zm00001d005631::2:181236024-181238025(+)
Zm00001d040539::3:48727138-48729139(-)
Zm00001d020284::7:104146532-104148533(+)
Zm00001d003358::2:41529186-41531187(-)
Zm00001d038296::6:153622822-153624823(-)
Zm00001d046489::9:92153332-92155333(+)
Zm00001d031915::1:206653215-206655216(-)
Zm00001d041489::3:123605599-123607600(+)
Zm00001d044052::3:217878768-217880769(-)
Zm00001d004635::2:124423347-124425348(-)
Zm00001d047512::9:133118979-133120980(-)
Zm00001d003556::2:47888732-47890733(+)
Zm00001d043904::3:213448316-213450317(+)
Zm00001d032531::1:229764815-229766816(-)
Zm00001d023738::10:18081946-18083947(+)
Zm00001d015804::5:121510784-121512785(+)
Zm00001d004481::2:114557137-114559138(-)
Zm00001d036931::6:106757033-106759034(+)
Zm00001d045756::9:37393322-37395323(-)
Zm00001d037625::6:132203201-132205202(+)
Zm00001d019117::7:17794977-17796978(-)
Zm00001d007044::2:220800466-220802467(-)
Zm00001d051118::4:144243312-144245313(-)
Zm00001d050465::4:90614157-90616158(-)
Zm00001d001837::2:1672702-1674703(-)
Zm00001d010538::8:119701468-119703469(+)
Zm00001d053183::4:218605294-218607295(-)
Zm00001d039131::6:170738880-170740881(-)
Zm00001d029568::1:76659386-76661387(-)
Zm00001d039335::3:2039609-2041610(-)
Zm00001d009716::8:77439965-77441966(-)
Zm00001d039382::3:2986991-2988992(-)
Zm00001d045232::9:16745585-16747586(-)
Zm00001d007821::2:240313899-240315900(-)
Zm00001d042286::3:158987161-158989162(+)
Zm00001d017380::5:193885663-193887664(+)
Zm00001d046531::9:94210395-94212396(+)
Zm00001d048345::9:154817619-154819620(-)
Zm00001d011188::8:142390808-142392809(+)
Zm00001d048658::4:2821330-2823331(+)
Zm00001d031754::1:200813453-200815454(+)
Zm00001d050018::4:60016236-60018237(-)
Zm00001d039499::3:6008714-6010715(+)
Zm00001d028520::1:38039114-38041115(-)
Zm00001d050284::4:78471231-78473232(-)
Zm00001d020384::7:110523582-110525583(+)
Zm00001d021270::7:147363206-147365207(+)
Zm00001d024572::10:78702391-78704392(+)
Zm00001d008706::8:17462247-17464248(-)
Zm00001d014783::5:62950975-62952976(-)
Zm00001d005478::2:175511288-175513289(-)
Zm00001d044276::3:223710494-223712495(+)
Zm00001d052380::4:188750692-188752693(-)
Zm00001d028806::1:46956170-46958171(-)
Zm00001d025118::10:105208929-105210930(-)
Zm00001d022042::7:168490295-168492296(+)
Zm00001d040624::3:54718342-54720343(-)
Zm00001d047837::9:142886569-142888570(-)
Zm00001d034807::1:302529654-302531655(-)
Zm00001d038336::6:154805256-154807257(-)
Zm00001d020450::7:115279090-115281091(+)
Zm00001d008458::8:9252892-9254893(+)
Zm00001d025437::10:118685884-118687885(-)
Zm00001d016461::5:163101786-163103787(-)
Zm00001d025857::10:131576348-131578349(+)
Zm00001d051586::4:163488063-163490064(-)
Zm00001d013542::5:13960313-13962314(-)
Zm00001d020677::7:127732530-127734531(-)
Zm00001d034166::1:285646783-285648784(-)
Zm00001d045514::9:25083682-25085683(-)
Zm00001d029027::1:55244009-55246010(-)
Zm00001d025574::10:122794878-122796879(-)
Zm00001d005783::2:188169306-188171307(-)
Zm00001d037685::6:133971065-133973066(+)
Zm00001d040408::3:41721153-41723154(-)
Zm00001d029683::1:82568935-82570936(-)
Zm00001d006507::2:210161214-210163215(+)
Zm00001d018328::5:218518011-218520012(-)
Zm00001d027355::1:3574706-3576707(-)
Zm00001d024670::10:82956794-82958795(+)
Zm00001d047929::9:145593270-145595271(-)
Zm00001d042641::3:175039988-175041989(+)
Zm00001d043375::3:198075569-198077570(-)
Zm00001d047054::9:116803863-116805864(+)
Zm00001d037220::6:116363085-116365086(+)
Zm00001d026207::10:140949020-140951021(-)
Zm00001d032655::1:233261294-233263295(+)
Zm00001d051188::4:147842976-147844977(-)
Zm00001d029787::1:86784840-86786841(-)
Zm00001d019331::7:28125887-28127888(-)
Zm00001d039749::3:13696451-13698452(+)
Zm00001d044327::3:225302505-225304506(+)
Zm00001d037803::6:138206957-138208958(+)
Zm00001d042260::3:157877975-157879976(+)
Zm00001d034033::1:281630221-281632222(+)
Zm00001d023282::10:2049030-2051031(-)
Zm00001d050737::4:120108646-120110647(+)
Zm00001d007189::2:224134898-224136899(-)
Zm00001d020371::7:109920513-109922514(+)
Zm00001d037122::6:113167653-113169654(-)
Zm00001d011091::8:138658536-138660537(+)
Zm00001d030940::1:168457626-168459627(-)
Zm00001d047669::9:138729938-138731939(-)
Zm00001d023566::10:10422814-10424815(-)
Zm00001d050933::4:132565662-132567663(-)
Zm00001d034757::1:301492236-301494237(-)
Zm00001d044050::3:217851765-217853766(-)
Zm00001d018043::5:212715679-212717680(+)
Zm00001d052614::4:194777570-194779571(+)
Zm00001d015960::5:134286491-134288492(+)
Zm00001d019945::7:78502546-78504547(+)
Zm00001d052967::4:206533928-206535929(+)
Zm00001d020290::7:104319099-104321100(+)
Zm00001d027388::1:4147150-4149151(-)
Zm00001d018972::7:11177866-11179867(+)
Zm00001d013329::5:8765412-8767413(-)
Zm00001d049289::4:24584880-24586881(-)
Zm00001d034531::1:295759988-295761989(-)
Zm00001d053790::4:241107556-241109557(+)
Zm00001d011386::8:149255613-149257614(+)
Zm00001d029008::1:54575649-54577650(+)
Zm00001d009029::8:30694321-30696322(-)
Zm00001d004965::2:150854066-150856067(-)
Zm00001d034034::1:281760143-281762144(-)
Zm00001d028298::1:29616883-29618884(-)
Zm00001d042827::3:181270455-181272456(-)
Zm00001d021183::7:145177986-145179987(+)
Zm00001d017142::5:186722988-186724989(+)
Zm00001d024346::10:65899313-65901314(+)
Zm00001d014702::5:59907638-59909639(+)
Zm00001d005404::2:172868401-172870402(+)
Zm00001d012206::8:170078256-170080257(-)
Zm00001d021444::7:152350670-152352671(-)
Zm00001d001946::2:3401618-3403619(-)
Zm00001d038612::6:160912208-160914209(-)
Zm00001d037629::6:132331022-132333023(-)
Zm00001d026016::10:136072775-136074776(-)
Zm00001d042335::3:161680935-161682936(+)
Zm00001d027895::1:16976685-16978686(-)
Zm00001d011060::8:137867358-137869359(-)
Zm00001d002148::2:6817981-6819982(-)
Zm00001d013059::5:3971308-3973309(+)
Zm00001d035505::6:29708534-29710535(-)
Zm00001d020675::7:127688993-127690994(-)
Zm00001d012296::8:172050037-172052038(+)
Zm00001d052551::4:192870026-192872027(-)
Zm00001d018544::5:222687797-222689798(+)
Zm00001d038459::6:157676965-157678966(-)
Zm00001d018809::7:5833379-5835380(+)
Zm00001d049654::4:38848480-38850481(+)
Zm00001d020595::7:124133413-124135414(-)
Zm00001d039712::3:12782762-12784763(-)
Zm00001d027577::1:8337776-8339777(+)
Zm00001d040599::3:52520564-52522565(-)
Zm00001d031856::1:204241778-204243779(+)
Zm00001d021005::7:140102480-140104481(+)
Zm00001d047025::9:115710575-115712576(-)
Zm00001d018565::5:223305382-223307383(-)
Zm00001d037267::6:118741033-118743034(+)
Zm00001d007105::2:222361011-222363012(+)
Zm00001d014601::5:54848217-54850218(+)
Zm00001d020541::7:121692576-121694577(-)
Zm00001d049266::4:23694203-23696204(+)
Zm00001d021192::7:145446689-145448690(+)
Zm00001d039653::3:10755533-10757534(-)
Zm00001d025203::10:108949049-108951050(-)
Zm00001d015091::5:75194478-75196479(-)
Zm00001d049129::4:16981980-16983981(+)
Zm00001d025587::10:123295887-123297888(+)
Zm00001d014367::5:43195294-43197295(-)
Zm00001d007210::2:224790418-224792419(-)
Zm00001d033392::1:261636129-261638130(-)
Zm00001d021716::7:161219158-161221159(+)
Zm00001d043843::3:211642166-211644167(+)
Zm00001d015700::5:108858721-108860722(-)
Zm00001d036657::6:96585249-96587250(-)
Zm00001d033605::1:268444099-268446100(-)
Zm00001d002352::2:10724932-10726933(+)
Zm00001d020416::7:112557303-112559304(-)
Zm00001d022227::7:173164310-173166311(+)
Zm00001d007012::2:220170457-220172458(+)
Zm00001d021227::7:146556147-146558148(+)
Zm00001d016735::5:174687699-174689700(+)
Zm00001d044154::3:220590687-220592688(+)
Zm00001d017434::5:195858806-195860807(+)
Zm00001d014762::5:61967371-61969372(-)
Zm00001d037829::6:138951400-138953401(+)
Zm00001d019893::7:73480050-73482051(-)
Zm00001d021587::7:157223791-157225792(-)
Zm00001d021947::7:166770345-166772346(+)
Zm00001d020019::7:86099197-86101198(-)
Zm00001d015717::5:111709185-111711186(+)
Zm00001d022394::7:176674277-176676278(-)
Zm00001d019502::7:37950097-37952098(+)
Zm00001d038564::6:159976201-159978202(+)
Zm00001d050694::4:116209240-116211241(-)
Zm00001d035925::6:60487798-60489799(+)
Zm00001d039512::3:6251816-6253817(-)
Zm00001d034533::1:295782039-295784040(-)
Zm00001d041955::3:145501431-145503432(+)
Zm00001d047638::9:137805139-137807140(+)
Zm00001d031392::1:188716545-188718546(-)
Zm00001d018904::7:8858313-8860314(-)
Zm00001d046537::9:94657730-94659731(+)
Zm00001d003432::2:44205805-44207806(+)
Zm00001d035089::6:4679170-4681171(+)
Zm00001d038077::6:147020514-147022515(+)
Zm00001d011160::8:141332817-141334818(-)
Zm00001d044774::9:2066181-2068182(-)
Zm00001d051915::4:174614411-174616412(-)
Zm00001d016602::5:169614210-169616211(+)
Zm00001d034629::1:298426549-298428550(-)
Zm00001d011700::8:159170869-159172870(+)
Zm00001d026426::10:145632427-145634428(+)
Zm00001d023583::10:10820955-10822956(+)
Zm00001d037606::6:131466747-131468748(+)
Zm00001d030363::1:126439324-126441325(+)
Zm00001d018088::5:213987198-213989199(+)
Zm00001d003760::2:57802940-57804941(+)
Zm00001d009513::8:68443240-68445241(+)
Zm00001d047639::9:137822653-137824654(+)
Zm00001d039764::3:14218787-14220788(+)
Zm00001d021065::7:141952185-141954186(+)
Zm00001d038598::6:160694569-160696570(-)
Zm00001d004008::2:75135115-75137116(-)
Zm00001d024682::10:83543600-83545601(-)
Zm00001d015942::5:132984115-132986116(-)
Zm00001d048258::9:153364810-153366811(+)
Zm00001d029625::1:80177269-80179270(+)
Zm00001d005696::2:183688634-183690635(+)
Zm00001d045180::9:15321198-15323199(+)
Zm00001d028521::1:38042344-38044345(-)
Zm00001d047898::9:144748933-144750934(-)
Zm00001d032881::1:241338525-241340526(-)
Zm00001d045516::9:25249360-25251361(-)
Zm00001d037499::6:127493599-127495600(-)
Zm00001d017247::5:190231144-190233145(+)
Zm00001d038648::6:161706362-161708363(-)
Zm00001d049251::4:22915751-22917752(+)
Zm00001d007224::2:225127987-225129988(-)
Zm00001d011297::8:146095166-146097167(-)
Zm00001d025696::10:126536612-126538613(-)
Zm00001d039263::3:763932-765933(+)
Zm00001d011923::8:164677414-164679415(+)
Zm00001d043963::3:215006852-215008853(+)
Zm00001d029163::1:60870544-60872545(-)
Zm00001d039696::3:12333772-12335773(+)
Zm00001d042392::3:164354374-164356375(-)
Zm00001d003051::2:30449299-30451300(-)
Zm00001d029755::1:85772105-85774106(+)
Zm00001d045817::9:41018989-41020990(+)
Zm00001d016475::5:163825346-163827347(+)
Zm00001d039855::3:16743350-16745351(-)
Zm00001d014760::5:61832887-61834888(-)
Zm00001d001825::2:1529084-1531085(+)
Zm00001d008923::8:25311111-25313112(-)
Zm00001d047235::9:123535221-123537222(-)
Zm00001d022257::7:173799241-173801242(-)
Zm00001d051597::4:164060298-164062299(-)
Zm00001d002706::2:19844319-19846320(-)
Zm00001d038672::6:162357920-162359921(-)
Zm00001d003602::2:49528261-49530262(-)
Zm00001d036050::6:69001221-69003222(-)
Zm00001d030790::1:159883990-159885991(-)
Zm00001d019578::7:44249557-44251558(-)
Zm00001d008222::8:1662538-1664539(-)
Zm00001d032653::1:233142831-233144832(-)
Zm00001d053374::4:228208158-228210159(-)
Zm00001d006548::2:210778466-210780467(-)
Zm00001d026117::10:138799750-138801751(+)
Zm00001d048614::4:1305630-1307631(+)
Zm00001d050199::4:73082354-73084355(+)
Zm00001d050043::4:62013183-62015184(+)
Zm00001d042039::3:148143622-148145623(+)
Zm00001d021974::7:167387521-167389522(+)
Zm00001d048323::9:154488737-154490738(-)
Zm00001d018111::5:214561993-214563994(-)
Zm00001d020921::7:136611254-136613255(-)
Zm00001d026437::10:145819942-145821943(+)
Zm00001d010062::8:97853754-97855755(+)
Zm00001d043581::3:204419867-204421868(-)
Zm00001d047884::9:144199072-144201073(-)
Zm00001d009210::8:43206484-43208485(-)
Zm00001d020257::7:102494099-102496100(-)
Zm00001d052155::4:181464192-181466193(-)
Zm00001d032282::1:220251066-220253067(-)
Zm00001d004686::2:130574065-130576066(-)
Zm00001d011652::8:157567504-157569505(-)
Zm00001d036897::6:105869522-105871523(+)
Zm00001d044034::3:217293674-217295675(+)
Zm00001d029552::1:75901904-75903905(-)
Zm00001d043813::3:210935766-210937767(-)
Zm00001d013522::5:13538430-13540431(-)
Zm00001d018810::7:5845045-5847046(-)
Zm00001d020350::7:108448512-108450513(+)
Zm00001d006762::2:216181342-216183343(+)
Zm00001d015428::5:89623565-89625566(-)
Zm00001d016621::5:170405056-170407057(-)
Zm00001d045393::9:20527201-20529202(-)
Zm00001d039579::3:8264480-8266481(-)
Zm00001d052133::4:180557234-180559235(+)
Zm00001d051490::4:160318839-160320840(+)
Zm00001d017449::5:196102044-196104045(+)
Zm00001d027540::1:7876833-7878834(+)
Zm00001d021172::7:144965390-144967391(-)
Zm00001d033201::1:253758831-253760832(+)
Zm00001d017050::5:183935601-183937602(-)
Zm00001d003707::2:55658154-55660155(+)
Zm00001d029264::1:64216021-64218022(-)
Zm00001d002476::2:13592107-13594108(-)
Zm00001d021558::7:155978243-155980244(+)
Zm00001d018970::7:11066961-11068962(+)
Zm00001d015490::5:93182673-93184674(-)
Zm00001d013919::5:24815650-24817651(+)
Zm00001d028954::1:52840743-52842744(-)
Zm00001d049011::4:12469806-12471807(+)
Zm00001d028182::1:25723382-25725383(-)
Zm00001d052473::4:190786303-190788304(+)
Zm00001d031128::1:178803092-178805093(-)
Zm00001d040139::3:29034249-29036250(-)
Zm00001d046190::9:71024134-71026135(+)
Zm00001d023737::10:18082805-18084806(-)
Zm00001d007922::2:242731904-242733905(+)
Zm00001d022169::7:171710611-171712612(-)
Zm00001d040952::3:82335738-82337739(+)
Zm00001d020150::7:95876400-95878401(+)
Zm00001d032178::1:215898042-215900043(-)
Zm00001d027576::1:8335861-8337862(-)
Zm00001d048660::4:2847472-2849473(-)
Zm00001d023707::10:16407213-16409214(+)
Zm00001d035348::6:22762815-22764816(+)
Zm00001d014508::5:50804742-50806743(-)
Zm00001d011821::8:162137781-162139782(-)
Zm00001d033175::1:252918894-252920895(-)
Zm00001d031837::1:203224755-203226756(-)
Zm00001d029250::1:63810348-63812349(+)
Zm00001d003902::2:66402929-66404930(-)
Zm00001d015132::5:76752208-76754209(-)
Zm00001d002644::2:18025676-18027677(-)
Zm00001d032933::1:243733537-243735538(+)
Zm00001d032476::1:227992602-227994603(+)
Zm00001d048538::9:158094460-158096461(+)
Zm00001d035720::6:42942437-42944438(+)
Zm00001d051776::4:169252919-169254920(+)
Zm00001d049223::4:21449918-21451919(-)
Zm00001d024835::10:90193869-90195870(+)
Zm00001d039214::6:172670632-172672633(+)
Zm00001d031271::1:184634310-184636311(-)
Zm00001d019565::7:43070402-43072403(+)
Zm00001d027697::1:11317575-11319576(-)
Zm00001d013222::5:6719056-6721057(-)
Zm00001d044973::9:8673094-8675095(-)
Zm00001d048116::9:150406495-150408496(+)
Zm00001d015748::5:115887239-115889240(-)
Zm00001d021822::7:163772602-163774603(-)
Zm00001d008215::8:1459263-1461264(+)
Zm00001d045046::9:10976938-10978939(-)
Zm00001d011670::8:158183973-158185974(+)
Zm00001d044877::9:6286025-6288026(-)
Zm00001d044016::3:216677646-216679647(+)
Zm00001d010603::8:121651021-121653022(-)
Zm00001d052741::4:199477462-199479463(+)
Zm00001d046874::9:108636108-108638109(+)
Zm00001d020000::7:84059918-84061919(-)
Zm00001d004354::2:105822608-105824609(+)
Zm00001d002757::2:21811502-21813503(-)
Zm00001d037955::6:143490946-143492947(-)
Zm00001d045213::9:16254686-16256687(-)
Zm00001d008842::8:22388275-22390276(+)
Zm00001d036401::6:86907734-86909735(-)
Zm00001d013182::5:6079368-6081369(+)
Zm00001d019144::7:19088902-19090903(-)
Zm00001d010315::8:109276692-109278693(+)
Zm00001d045026::9:10503860-10505861(+)
Zm00001d034009::1:281123080-281125081(-)
Zm00001d021050::7:141286659-141288660(+)
Zm00001d035191::6:8694566-8696567(+)
Zm00001d028011::1:20290274-20292275(+)
Zm00001d020946::7:137479433-137481434(-)
Zm00001d037212::6:116065860-116067861(-)
Zm00001d024841::10:90415169-90417170(-)
Zm00001d014005::5:28300821-28302822(-)
Zm00001d051365::4:156030576-156032577(+)
Zm00001d040660::3:56946106-56948107(+)
Zm00001d021623::7:158304733-158306734(-)
Zm00001d009118::8:37518792-37520793(+)
Zm00001d006608::2:212459227-212461228(+)
Zm00001d053277::4:223882107-223884108(+)
Zm00001d030300::1:120738604-120740605(+)
Zm00001d038005::6:144875162-144877163(-)
Zm00001d047631::9:137490552-137492553(-)
Zm00001d026603::10:148756522-148758523(+)
Zm00001d012885::5:1592562-1594563(+)
Zm00001d046223::9:73067297-73069298(-)
Zm00001d027679::1:10991437-10993438(+)
Zm00001d031267::1:184399500-184401501(-)
Zm00001d005647::2:181877424-181879425(-)
Zm00001d038561::6:159879134-159881135(-)
Zm00001d044366::3:226295919-226297920(+)
Zm00001d002825::2:23891845-23893846(+)
Zm00001d037899::6:141469941-141471942(+)
Zm00001d030774::1:159126645-159128646(-)
Zm00001d004358::2:106079583-106081584(+)
Zm00001d040187::3:31070658-31072659(-)
Zm00001d036573::6:93295937-93297938(-)
Zm00001d036583::6:93723979-93725980(-)
Zm00001d008716::8:17622209-17624210(+)
Zm00001d048802::4:5769664-5771665(-)
Zm00001d005399::2:172539071-172541072(-)
Zm00001d035634::6:37854232-37856233(+)
Zm00001d025236::10:110441274-110443275(+)
Zm00001d037842::6:139370632-139372633(+)
Zm00001d034137::1:284865967-284867968(-)
Zm00001d029266::1:64356702-64358703(-)
Zm00001d020506::7:119723807-119725808(+)
Zm00001d038229::6:152046065-152048066(+)
Zm00001d026237::10:141668022-141670023(+)
Zm00001d053991::4:244776705-244778706(+)
Zm00001d015411::5:89058273-89060274(+)
Zm00001d027446::1:5494798-5496799(-)
Zm00001d022578::7:180307864-180309865(-)
Zm00001d044420::3:227505422-227507423(+)
Zm00001d020224::7:100780182-100782183(+)
Zm00001d043893::3:213240730-213242731(+)
Zm00001d004807::2:140592272-140594273(-)
Zm00001d030819::1:161777246-161779247(-)
Zm00001d048320::9:154472256-154474257(+)
Zm00001d023450::10:5900564-5902565(+)
Zm00001d052334::4:187340105-187342106(-)
Zm00001d015217::5:79955856-79957857(-)
Zm00001d008666::8:16424714-16426715(+)
Zm00001d003334::2:40567442-40569443(-)
Zm00001d032233::1:218157759-218159760(-)
Zm00001d041994::3:146861239-146863240(-)
Zm00001d030707::1:154856553-154858554(-)
Zm00001d025036::10:100771855-100773856(+)
Zm00001d050920::4:131269647-131271648(+)
Zm00001d040357::3:39647603-39649604(+)
Zm00001d051115::4:143889599-143891600(+)
Zm00001d045391::9:20445563-20447564(+)
Zm00001d034305::1:288861741-288863742(+)
Zm00001d038115::6:148505357-148507358(-)
Zm00001d032373::1:224243274-224245275(+)
Zm00001d045624::9:29099926-29101927(-)
Zm00001d022051::7:169054859-169056860(+)
Zm00001d002241::2:8685625-8687626(-)
Zm00001d002223::2:8386101-8388102(+)
Zm00001d016977::5:181787780-181789781(+)
Zm00001d051103::4:142670585-142672586(-)
Zm00001d040733::3:60681967-60683968(-)
Zm00001d011795::8:161711350-161713351(+)
Zm00001d012758::8:180043624-180045625(+)
Zm00001d040965::3:85290910-85292911(+)
Zm00001d044732::9:666265-668266(+)
Zm00001d039016::6:168722298-168724299(+)
Zm00001d033572::1:267358710-267360711(+)
Zm00001d020396::7:111244055-111246056(-)
Zm00001d014361::5:42780254-42782255(+)
Zm00001d039513::3:6286112-6288113(+)
Zm00001d044225::3:222410660-222412661(+)
Zm00001d020157::7:96197519-96199520(+)
Zm00001d015299::5:83249091-83251092(+)
Zm00001d037465::6:126140181-126142182(+)
Zm00001d027412::1:4722955-4724956(+)
Zm00001d041498::3:124366135-124368136(+)
Zm00001d031619::1:196236436-196238437(-)
Zm00001d021046::7:141163241-141165242(-)
Zm00001d027353::1:3493620-3495621(+)
Zm00001d017546::5:199266285-199268286(+)
Zm00001d005818::2:189657253-189659254(+)
Zm00001d007961::2:244251152-244253153(-)
Zm00001d037775::6:137238226-137240227(+)
Zm00001d010146::8:101392027-101394028(+)
Zm00001d048065::9:149253730-149255731(-)
Zm00001d012537::8:176317598-176319599(+)
Zm00001d012673::8:178377573-178379574(-)
Zm00001d024892::10:93170976-93172977(-)
Zm00001d004764::2:137388617-137390618(-)
Zm00001d033999::1:280698414-280700415(-)
Zm00001d034812::1:302761063-302763064(-)
Zm00001d010780::8:127572147-127574148(+)
Zm00001d003646::2:51781819-51783820(-)
Zm00001d027665::1:10572002-10574003(-)
Zm00001d045999::9:53119195-53121196(+)
Zm00001d029038::1:55695356-55697357(+)
Zm00001d020661::7:127227315-127229316(+)
Zm00001d013620::5:15680841-15682842(-)
Zm00001d011174::8:141812116-141814117(-)
Zm00001d011889::8:164044359-164046360(-)
Zm00001d040702::3:59071725-59073726(-)
Zm00001d042731::3:178453160-178455161(+)
Zm00001d034133::1:284756211-284758212(-)
Zm00001d021880::7:165321478-165323479(+)
Zm00001d035833::6:54110457-54112458(+)
Zm00001d038547::6:159732805-159734806(+)
Zm00001d035534::6:31467127-31469128(-)
Zm00001d041962::3:145907753-145909754(-)
Zm00001d044460::3:228718461-228720462(-)
Zm00001d021870::7:164999821-165001822(-)
Zm00001d024540::10:77142690-77144691(+)
Zm00001d028895::1:49991404-49993405(+)
Zm00001d038917::6:166899370-166901371(-)
Zm00001d036984::6:108313417-108315418(+)
Zm00001d047636::9:137800719-137802720(-)
Zm00001d047461::9:130895762-130897763(-)
Zm00001d046166::9:68756802-68758803(-)
Zm00001d012933::5:2197428-2199429(-)
Zm00001d052180::4:181855807-181857808(+)
Zm00001d021866::7:164895830-164897831(-)
Zm00001d026687::10:149947799-149949800(+)
Zm00001d012768::8:180445595-180447596(-)
Zm00001d028040::1:21292496-21294497(+)
Zm00001d044551::3:231499578-231501579(-)
Zm00001d049232::4:21989484-21991485(-)
Zm00001d052094::4:179381909-179383910(+)
Zm00001d020185::7:98427130-98429131(+)
Zm00001d028814::1:47417799-47419800(-)
Zm00001d028780::1:46198827-46200828(+)
Zm00001d031561::1:194341902-194343903(-)
Zm00001d048215::9:152595797-152597798(-)
Zm00001d020609::7:124937361-124939362(-)
Zm00001d021348::7:149643470-149645471(+)
Zm00001d017292::5:192003750-192005751(-)
Zm00001d038801::6:164732860-164734861(+)
Zm00001d003187::2:35033757-35035758(+)
Zm00001d043301::3:195077840-195079841(+)
Zm00001d029674::1:82236849-82238850(-)
Zm00001d008999::8:29416250-29418251(-)
Zm00001d019757::7:56696950-56698951(+)
Zm00001d030727::1:156210572-156212573(-)
Zm00001d050393::4:85558922-85560923(+)
Zm00001d030834::1:162280481-162282482(-)
Zm00001d028698::1:43438025-43440026(+)
Zm00001d021492::7:153972660-153974661(+)
Zm00001d020097::7:91749643-91751644(+)
Zm00001d038495::6:158581427-158583428(+)
Zm00001d016972::5:181703236-181705237(+)
Zm00001d032709::1:235661828-235663829(-)
Zm00001d042958::3:184828833-184830834(-)
Zm00001d013506::5:12947642-12949643(+)
Zm00001d053829::4:241974488-241976489(+)
Zm00001d048524::9:157785474-157787475(-)
Zm00001d019147::7:19142073-19144074(-)
Zm00001d006296::2:204008989-204010990(-)
Zm00001d030982::1:171822795-171824796(-)
Zm00001d007652::2:236953006-236955007(+)
Zm00001d039439::3:4456340-4458341(+)
Zm00001d038248::6:152311540-152313541(+)
Zm00001d025246::10:110881124-110883125(+)
Zm00001d021777::7:162863316-162865317(+)
Zm00001d028197::1:25931938-25933939(+)
Zm00001d050518::4:96147893-96149894(+)
Zm00001d045237::9:16756399-16758400(+)
Zm00001d019122::7:17901307-17903308(-)
Zm00001d030062::1:102951524-102953525(+)
Zm00001d004558::2:117926532-117928533(+)
Zm00001d036556::6:91874364-91876365(-)
Zm00001d044991::9:9472320-9474321(+)
Zm00001d039860::3:16956005-16958006(+)
Zm00001d047404::9:129013123-129015124(+)
Zm00001d042441::3:167537469-167539470(-)
Zm00001d028657::1:42056084-42058085(-)
Zm00001d019149::7:19275817-19277818(+)
Zm00001d021390::7:150693439-150695440(-)
Zm00001d024270::10:60605689-60607690(-)
Zm00001d020058::7:89290986-89292987(+)
Zm00001d042807::3:180565274-180567275(+)
Zm00001d010162::8:102487531-102489532(+)
Zm00001d048109::9:150359246-150361247(-)
Zm00001d031909::1:206463898-206465899(+)
Zm00001d007242::2:225533325-225535326(+)
Zm00001d037089::6:111805005-111807006(+)
Zm00001d029148::1:60524516-60526517(-)
Zm00001d023713::10:16577893-16579894(-)
Zm00001d042934::3:184481818-184483819(-)
Zm00001d030401::1:129737990-129739991(+)
Zm00001d007508::2:233477093-233479094(-)
Zm00001d033297::1:258036706-258038707(+)
Zm00001d046665::9:101214681-101216682(-)
Zm00001d033855::1:275937456-275939457(+)
Zm00001d047896::9:144628308-144630309(-)
Zm00001d048443::9:156574491-156576492(-)
Zm00001d018674::7:2273709-2275710(+)
Zm00001d047984::9:147156948-147158949(-)
Zm00001d003019::2:29634837-29636838(-)
Zm00001d031632::1:196907557-196909558(-)
Zm00001d013278::5:7697193-7699194(+)
Zm00001d026333::10:143646427-143648428(+)
Zm00001d042283::3:158786854-158788855(-)
Zm00001d010490::8:117586914-117588915(-)
Zm00001d011803::8:161768233-161770234(+)
Zm00001d033827::1:275027355-275029356(-)
Zm00001d049581::4:36068697-36070698(-)
Zm00001d052289::4:186094713-186096714(-)
Zm00001d018651::7:1788971-1790972(+)
Zm00001d019442::7:34006726-34008727(-)
Zm00001d030685::1:152956206-152958207(+)
Zm00001d027310::1:2649335-2651336(+)
Zm00001d052439::4:190071651-190073652(+)
Zm00001d037744::6:136170645-136172646(-)
Zm00001d052974::4:206850812-206852813(-)
Zm00001d035539::6:31608118-31610119(+)
Zm00001d035298::6:20151843-20153844(+)
Zm00001d003401::2:43086992-43088993(+)
Zm00001d049338::4:27144495-27146496(+)
Zm00001d051701::4:167166096-167168097(+)
Zm00001d043356::3:197527137-197529138(-)
Zm00001d002663::2:18765598-18767599(-)
Zm00001d030818::1:161716103-161718104(-)
Zm00001d030264::1:117367324-117369325(+)
Zm00001d045481::9:23986705-23988706(+)
Zm00001d018436::5:220843249-220845250(-)
Zm00001d007896::2:241905692-241907693(-)
Zm00001d028612::1:40786794-40788795(-)
Zm00001d007729::2:238305982-238307983(-)
Zm00001d043317::3:196252204-196254205(-)
Zm00001d029916::1:94182867-94184868(-)
Zm00001d034805::1:302474100-302476101(+)
Zm00001d015347::5:85613751-85615752(+)
Zm00001d029198::1:61902600-61904601(+)
Zm00001d030194::1:112577757-112579758(+)
Zm00001d037746::6:136204147-136206148(+)
Zm00001d012153::8:169009839-169011840(+)
Zm00001d013653::5:16285711-16287712(-)
Zm00001d029856::1:90506731-90508732(-)
Zm00001d044417::3:227494209-227496210(+)
Zm00001d013331::5:8801686-8803687(+)
Zm00001d053259::4:222874185-222876186(-)
Zm00001d004169::2:88658898-88660899(-)
Zm00001d004763::2:137366969-137368970(-)
Zm00001d048397::9:155584003-155586004(+)
Zm00001d013561::5:14346501-14348502(+)
Zm00001d008248::8:2568074-2570075(-)
Zm00001d039640::3:9899389-9901390(-)
Zm00001d048010::9:147955016-147957017(+)
Zm00001d034223::1:287063156-287065157(+)
Zm00001d030011::1:99112328-99114329(+)
Zm00001d029832::1:89270526-89272527(-)
Zm00001d047446::9:130363372-130365373(-)
Zm00001d002915::2:26406836-26408837(+)
Zm00001d017285::5:191699954-191701955(-)
Zm00001d029393::1:68682921-68684922(-)
Zm00001d042256::3:157564961-157566962(-)
Zm00001d021424::7:151793510-151795511(+)
Zm00001d032517::1:229148601-229150602(-)
Zm00001d026653::10:149486289-149488290(-)
Zm00001d037104::6:112380798-112382799(+)
Zm00001d029191::1:61640955-61642956(+)
Zm00001d025180::10:107997710-107999711(+)
Zm00001d006859::2:218015035-218017036(-)
Zm00001d043935::3:214159058-214161059(+)
Zm00001d047955::9:146096405-146098406(+)
Zm00001d038142::6:149257298-149259299(-)
Zm00001d048319::9:154467183-154469184(+)
Zm00001d018562::5:223276622-223278623(-)
Zm00001d046352::9:82887785-82889786(+)
Zm00001d052932::4:205273786-205275787(-)
Zm00001d003755::2:57731363-57733364(-)
Zm00001d031626::1:196844403-196846404(-)
Zm00001d003173::2:34483131-34485132(-)
Zm00001d014660::5:57838019-57840020(-)
Zm00001d053930::4:243758996-243760997(-)
Zm00001d041748::3:135858402-135860403(-)
Zm00001d028920::1:51489552-51491553(+)
Zm00001d014258::5:38465200-38467201(+)
Zm00001d022341::7:175845237-175847238(-)
Zm00001d045582::9:27267580-27269581(-)
Zm00001d002836::2:24256947-24258948(+)
Zm00001d031640::1:197107201-197109202(+)
Zm00001d033718::1:272129164-272131165(+)
Zm00001d044559::3:231693124-231695125(+)
Zm00001d009178::8:41091194-41093195(+)
Zm00001d043756::3:209119335-209121336(-)
Zm00001d033670::1:270254103-270256104(+)
Zm00001d018276::5:217784002-217786003(+)
Zm00001d052333::4:187329313-187331314(+)
Zm00001d024857::10:90996174-90998175(-)
Zm00001d011565::8:154583300-154585301(+)
Zm00001d051289::4:151886000-151888001(-)
Zm00001d031817::1:202895885-202897886(-)
Zm00001d002005::2:4229353-4231354(+)
Zm00001d020755::7:131257044-131259045(-)
Zm00001d036167::6:75647724-75649725(+)
Zm00001d026268::10:142400403-142402404(-)
Zm00001d040061::3:25517891-25519892(-)
Zm00001d052335::4:187349256-187351257(-)
Zm00001d053122::4:214602508-214604509(-)
Zm00001d026448::10:146061609-146063610(-)
Zm00001d036525::6:91186615-91188616(+)
Zm00001d039163::6:171550664-171552665(-)
Zm00001d023254::10:1476784-1478785(+)
Zm00001d015987::5:137033102-137035103(+)
Zm00001d021489::7:153855727-153857728(+)
Zm00001d015758::5:116975883-116977884(-)
Zm00001d035871::6:57906016-57908017(-)
Zm00001d031136::1:179008846-179010847(+)
Zm00001d018255::5:217460540-217462541(+)
Zm00001d039899::3:18634891-18636892(+)
Zm00001d050178::4:71007582-71009583(-)
Zm00001d031942::1:207639210-207641211(-)
Zm00001d012540::8:176402494-176404495(-)
Zm00001d018525::5:222473387-222475388(+)
Zm00001d007391::2:230563136-230565137(+)
Zm00001d030148::1:108717158-108719159(-)
Zm00001d053450::4:232077137-232079138(-)
Zm00001d046135::9:65830147-65832148(+)
Zm00001d008244::8:2450875-2452876(+)
Zm00001d027982::1:19319425-19321426(-)
Zm00001d024546::10:77698637-77700638(+)
Zm00001d010450::8:115692601-115694602(+)
Zm00001d024356::10:66568776-66570777(-)
Zm00001d041963::3:145907184-145909185(+)
Zm00001d009669::8:75144732-75146733(+)
Zm00001d046569::9:96320635-96322636(+)
Zm00001d013461::5:12109932-12111933(+)
Zm00001d014175::5:34993801-34995802(-)
Zm00001d049707::4:40975581-40977582(-)
Zm00001d020256::7:102407154-102409155(-)
Zm00001d039812::3:15572450-15574451(+)
Zm00001d014360::5:42669303-42671304(-)
Zm00001d012881::5:1565374-1567375(+)
Zm00001d028596::1:40249554-40251555(-)
Zm00001d040374::3:40747199-40749200(+)
Zm00001d005065::2:156951193-156953194(-)
Zm00001d040968::3:85427561-85429562(-)
Zm00001d019628::7:46877997-46879998(+)
Zm00001d049273::4:24003989-24005990(-)
Zm00001d025018::10:99918340-99920341(-)
Zm00001d035246::6:16840258-16842259(-)
Zm00001d019503::7:37972442-37974443(-)
Zm00001d026401::10:145261230-145263231(-)
Zm00001d011966::8:165296442-165298443(-)
Zm00001d029370::1:67915060-67917061(-)
Zm00001d023899::10:27171147-27173148(-)
Zm00001d043613::3:205191039-205193040(+)
Zm00001d046501::9:92850826-92852827(+)
Zm00001d030910::1:166755964-166757965(+)
Zm00001d024804::10:88760312-88762313(+)
Zm00001d046947::9:112274778-112276779(-)
Zm00001d024359::10:66775623-66777624(-)
Zm00001d007616::2:236349868-236351869(-)
Zm00001d014943::5:69325696-69327697(-)
Zm00001d052933::4:205273321-205275322(+)
Zm00001d021927::7:165995178-165997179(+)
Zm00001d022104::7:170385153-170387154(+)
Zm00001d029872::1:91257733-91259734(-)
Zm00001d028079::1:22189289-22191290(+)
Zm00001d006061::2:196885405-196887406(+)
Zm00001d033490::1:264085701-264087702(-)
Zm00001d020353::7:108628307-108630308(+)
Zm00001d006227::2:202368066-202370067(-)
Zm00001d044340::3:225476378-225478379(-)
Zm00001d020911::7:136266089-136268090(+)
Zm00001d032220::1:217629589-217631590(+)
Zm00001d048924::4:8110756-8112757(-)
Zm00001d047594::9:136619698-136621699(-)
Zm00001d028089::1:22607479-22609480(+)
Zm00001d019518::7:39338386-39340387(-)
Zm00001d029149::1:60534896-60536897(-)
Zm00001d017553::5:199395512-199397513(-)
Zm00001d033648::1:269572207-269574208(-)
Zm00001d031058::1:175153833-175155834(-)
Zm00001d003046::2:30270247-30272248(+)
Zm00001d050482::4:91989824-91991825(-)
Zm00001d023561::10:10260275-10262276(+)
Zm00001d030515::1:140798384-140800385(+)
Zm00001d029970::1:97046247-97048248(-)
Zm00001d047271::9:124917161-124919162(-)
Zm00001d006630::2:212955740-212957741(+)
Zm00001d051916::4:174609472-174611473(+)
Zm00001d037647::6:132783554-132785555(+)
Zm00001d040429::3:43100247-43102248(+)
Zm00001d019377::7:30758321-30760322(-)
Zm00001d008399::8:7351504-7353505(-)
Zm00001d017997::5:211653098-211655099(-)
Zm00001d036915::6:106337727-106339728(-)
Zm00001d004998::2:153092010-153094011(-)
Zm00001d001916::2:2814462-2816463(+)
Zm00001d006448::2:208516908-208518909(+)
Zm00001d022388::7:176587685-176589686(+)
Zm00001d012278::8:171802445-171804446(-)
Zm00001d018147::5:215519322-215521323(-)
Zm00001d044374::3:226361727-226363728(+)
Zm00001d033878::1:277216802-277218803(-)
Zm00001d019643::7:47841511-47843512(-)
Zm00001d031422::1:189590657-189592658(-)
Zm00001d022152::7:171320213-171322214(+)
Zm00001d033294::1:257868129-257870130(+)
Zm00001d018040::5:212689269-212691270(-)
Zm00001d039526::3:7129757-7131758(-)
Zm00001d046923::9:110945664-110947665(-)
Zm00001d007433::2:231619510-231621511(-)
Zm00001d043950::3:214611674-214613675(-)
Zm00001d027319::1:2877761-2879762(-)
Zm00001d019989::7:83154937-83156938(-)
Zm00001d045330::9:19102083-19104084(-)
Zm00001d018461::5:221212421-221214422(+)
Zm00001d045231::9:16734579-16736580(-)
Zm00001d043709::3:207986591-207988592(-)
Zm00001d024553::10:78047088-78049089(+)
Zm00001d003189::2:35040997-35042998(+)
Zm00001d002316::2:10156019-10158020(+)
Zm00001d012273::8:171696003-171698004(-)
Zm00001d038650::6:161726343-161728344(-)
Zm00001d003324::2:40165370-40167371(-)
Zm00001d033262::1:256424328-256426329(-)
Zm00001d004975::2:151400200-151402201(-)
Zm00001d037660::6:133295965-133297966(-)
Zm00001d026680::10:149771632-149773633(+)
Zm00001d019703::7:52139037-52141038(+)
Zm00001d024125::10:48081220-48083221(-)
Zm00001d017010::5:182685463-182687464(-)
Zm00001d048081::9:149607133-149609134(-)
Zm00001d003983::2:73523641-73525642(+)
Zm00001d038930::6:167215153-167217154(-)
Zm00001d011099::8:139021903-139023904(-)
Zm00001d040320::3:37922163-37924164(+)
Zm00001d049684::4:39984073-39986074(+)
Zm00001d007930::2:243172380-243174381(+)
Zm00001d007286::2:226836318-226838319(-)
Zm00001d043428::3:199531853-199533854(-)
Zm00001d026668::10:149650921-149652922(+)
Zm00001d017937::5:210383809-210385810(+)
Zm00001d029256::1:63873092-63875093(-)
Zm00001d008939::8:26143469-26145470(-)
Zm00001d007079::2:221782750-221784751(-)
Zm00001d013127::5:5187129-5189130(-)
Zm00001d035680::6:40863818-40865819(-)
Zm00001d039174::6:171782567-171784568(+)
Zm00001d018134::5:215048534-215050535(+)
Zm00001d017368::5:193707730-193709731(+)
Zm00001d014972::5:70607717-70609718(-)
Zm00001d020498::7:119317431-119319432(+)
Zm00001d015055::5:73491031-73493032(-)
Zm00001d013369::5:9967700-9969701(-)
Zm00001d039654::3:10775868-10777869(-)
Zm00001d041847::3:140451441-140453442(+)
Zm00001d006862::2:218052822-218054823(+)
Zm00001d039240::3:383496-385497(-)
Zm00001d021863::7:164879532-164881533(-)
Zm00001d005095::2:158036750-158038751(-)
Zm00001d048013::9:148007117-148009118(-)
Zm00001d039940::3:20010339-20012340(-)
Zm00001d045376::9:20053100-20055101(+)
Zm00001d051976::4:175713375-175715376(+)
Zm00001d049716::4:41316467-41318468(+)
Zm00001d053725::4:239898880-239900881(-)
Zm00001d009473::8:66146366-66148367(-)
Zm00001d052725::4:199038427-199040428(-)
Zm00001d022564::7:180077069-180079070(+)
Zm00001d031676::1:198304449-198306450(-)
Zm00001d032090::1:212237137-212239138(+)
Zm00001d036763::6:100070036-100072037(+)
Zm00001d002043::2:4927969-4929970(-)
Zm00001d002035::2:4819534-4821535(+)
Zm00001d003059::2:30710932-30712933(+)
Zm00001d043201::3:191428993-191430994(+)
Zm00001d009558::8:70098873-70100874(-)
Zm00001d042966::3:185205507-185207508(-)
Zm00001d010950::8:134828167-134830168(+)
Zm00001d043863::3:212450455-212452456(+)
Zm00001d044940::9:7822434-7824435(+)
Zm00001d007053::2:220965199-220967200(-)
Zm00001d037274::6:119096680-119098681(-)
Zm00001d045577::9:27180957-27182958(-)
Zm00001d035886::6:58447358-58449359(-)
Zm00001d053035::4:210071823-210073824(-)
Zm00001d036760::6:99960238-99962239(-)
Zm00001d043411::3:199017732-199019733(+)
Zm00001d008858::8:22869129-22871130(-)
Zm00001d003848::2:62263259-62265260(-)
Zm00001d013555::5:14171838-14173839(+)
Zm00001d050745::4:120508564-120510565(+)
Zm00001d026073::10:137726494-137728495(+)
Zm00001d037546::6:128909149-128911150(-)
Zm00001d023472::10:6819857-6821858(+)
Zm00001d027277::1:1230044-1232045(+)
Zm00001d019266::7:24810259-24812260(+)
Zm00001d011780::8:161469836-161471837(-)
Zm00001d028266::1:28613798-28615799(+)
Zm00001d027804::1:13912506-13914507(+)
Zm00001d053572::4:234907066-234909067(-)
Zm00001d010327::8:109900911-109902912(+)
Zm00001d017030::5:183184352-183186353(-)
Zm00001d003079::2:31356487-31358488(+)
Zm00001d011887::8:163951116-163953117(+)
Zm00001d014232::5:37305792-37307793(+)
Zm00001d009439::8:64593420-64595421(-)
Zm00001d042742::3:178622449-178624450(+)
Zm00001d019394::7:31626267-31628268(-)
Zm00001d002186::2:7614351-7616352(-)
Zm00001d027590::1:8572454-8574455(+)
Zm00001d038358::6:155275867-155277868(+)
Zm00001d048789::4:5575949-5577950(-)
Zm00001d029258::1:63929753-63931754(-)
Zm00001d034663::1:299192680-299194681(+)
Zm00001d053262::4:223049506-223051507(-)
Zm00001d024854::10:90670913-90672914(-)
Zm00001d039260::3:754483-756484(-)
Zm00001d034060::1:282835046-282837047(-)
Zm00001d042756::3:179000229-179002230(+)
Zm00001d045201::9:15923625-15925626(-)
Zm00001d007293::2:226983521-226985522(-)
Zm00001d044339::3:225460228-225462229(-)
Zm00001d025668::10:125571343-125573344(+)
Zm00001d029089::1:57483411-57485412(-)
Zm00001d028279::1:29002479-29004480(-)
Zm00001d033983::1:280116931-280118932(+)
Zm00001d022214::7:172944803-172946804(-)
Zm00001d050322::4:81385207-81387208(-)
Zm00001d015364::5:86324270-86326271(+)
Zm00001d037512::6:127659398-127661399(-)
Zm00001d032472::1:227852297-227854298(+)
Zm00001d052696::4:197663763-197665764(+)
Zm00001d018618::7:1149277-1151278(-)
Zm00001d028946::1:52508897-52510898(-)
Zm00001d036738::6:99513896-99515897(-)
Zm00001d051674::4:166295937-166297938(+)
Zm00001d018981::7:11774073-11776074(-)
Zm00001d039250::3:558719-560720(-)
Zm00001d008312::8:4853710-4855711(+)
Zm00001d035889::6:58508067-58510068(+)
Zm00001d045993::9:53059962-53061963(+)
Zm00001d005261::2:166094692-166096693(+)
Zm00001d040381::3:40871144-40873145(-)
Zm00001d006924::2:219454801-219456802(+)
Zm00001d006001::2:195045687-195047688(+)
Zm00001d009504::8:67752273-67754274(+)
Zm00001d013895::5:24093055-24095056(-)
Zm00001d003471::2:45285840-45287841(+)
Zm00001d016212::5:150594129-150596130(-)
Zm00001d038529::6:159354562-159356563(-)
Zm00001d002982::2:28864973-28866974(+)
Zm00001d011075::8:138114117-138116118(-)
Zm00001d015737::5:114785384-114787385(+)
Zm00001d034051::1:282577257-282579258(+)
Zm00001d003813::2:60624644-60626645(+)
Zm00001d021497::7:154120045-154122046(-)
Zm00001d032249::1:218789153-218791154(+)
Zm00001d037911::6:141755255-141757256(-)
Zm00001d005736::2:185236392-185238393(-)
Zm00001d013383::5:10153193-10155194(+)
Zm00001d036227::6:77979227-77981228(+)
Zm00001d031205::1:182000730-182002731(+)
Zm00001d016080::5:143353813-143355814(-)
Zm00001d032632::1:232566235-232568236(-)
Zm00001d053996::4:244815156-244817157(+)
Zm00001d004744::2:135503032-135505033(+)
Zm00001d048267::9:153483480-153485481(-)
Zm00001d037745::6:136192940-136194941(+)
Zm00001d012564::8:176753545-176755546(+)
Zm00001d052750::4:199670746-199672747(-)
Zm00001d051769::4:169021657-169023658(-)
Zm00001d043864::3:212466186-212468187(+)
Zm00001d034782::1:302190773-302192774(-)
Zm00001d047723::9:139998913-140000914(+)
Zm00001d021718::7:161356211-161358212(-)
Zm00001d001798::2:1083718-1085719(-)
Zm00001d023587::10:10861885-10863886(-)
Zm00001d018309::5:218236931-218238932(+)
Zm00001d038437::6:157256671-157258672(+)
Zm00001d019472::7:35460514-35462515(-)
Zm00001d031740::1:200310698-200312699(+)
Zm00001d047721::9:139935041-139937042(+)
Zm00001d017129::5:186409204-186411205(+)
Zm00001d048372::9:155229311-155231312(+)
Zm00001d041603::3:129429756-129431757(-)
Zm00001d013560::5:14346696-14348697(-)
Zm00001d013405::5:10493732-10495733(-)
Zm00001d042676::3:176513078-176515079(-)
Zm00001d042241::3:157301595-157303596(-)
Zm00001d017750::5:205888206-205890207(-)
Zm00001d031337::1:186588134-186590135(-)
Zm00001d011595::8:155341106-155343107(+)
Zm00001d035937::6:61317958-61319959(+)
Zm00001d034272::1:288311693-288313694(+)
Zm00001d047747::9:140733091-140735092(+)
Zm00001d050106::4:65965843-65967844(+)
Zm00001d049390::4:28760117-28762118(+)
Zm00001d030006::1:98793742-98795743(-)
Zm00001d029356::1:67227312-67229313(+)
Zm00001d005163::2:161913238-161915239(-)
Zm00001d045621::9:29035885-29037886(+)
Zm00001d038532::6:159375146-159377147(+)
Zm00001d028827::1:47800008-47802009(-)
Zm00001d032604::1:231814977-231816978(+)
Zm00001d008627::8:15197280-15199281(+)
Zm00001d052471::4:190743170-190745171(-)
Zm00001d048098::9:150139534-150141535(+)
Zm00001d046241::9:75993461-75995462(-)
Zm00001d030894::1:166193275-166195276(+)
Zm00001d030048::1:102058796-102060797(+)
Zm00001d036723::6:99025808-99027809(+)
Zm00001d047507::9:133048448-133050449(+)
Zm00001d029829::1:89163157-89165158(-)
Zm00001d024698::10:83960504-83962505(+)
Zm00001d006237::2:202590733-202592734(-)
Zm00001d031159::1:180217646-180219647(-)
Zm00001d041889::3:142444864-142446865(-)
Zm00001d024511::10:74957787-74959788(-)
Zm00001d018535::5:222619623-222621624(+)
Zm00001d041857::3:141368077-141370078(+)
Zm00001d047959::9:146179953-146181954(-)
Zm00001d038155::6:149714409-149716410(+)
Zm00001d035297::6:19828005-19830006(-)
Zm00001d033826::1:275016194-275018195(+)
Zm00001d052346::4:187719710-187721711(+)
Zm00001d017206::5:188877182-188879183(+)
Zm00001d009174::8:40916497-40918498(+)
Zm00001d033397::1:261809038-261811039(+)
Zm00001d047447::9:130363455-130365456(+)
Zm00001d048083::9:149625845-149627846(+)
Zm00001d046602::9:98271910-98273911(-)
Zm00001d015383::5:87522263-87524264(-)
Zm00001d010399::8:112880639-112882640(+)
Zm00001d025973::10:135021968-135023969(-)
Zm00001d034454::1:293444340-293446341(-)
Zm00001d001967::2:3616537-3618538(-)
Zm00001d031531::1:192990692-192992693(+)
Zm00001d005856::2:190971651-190973652(-)
Zm00001d032393::1:225188462-225190463(-)
Zm00001d039262::3:764518-766519(-)
Zm00001d002362::2:10901178-10903179(-)
Zm00001d030464::1:134522179-134524180(-)
Zm00001d020362::7:109288940-109290941(+)
Zm00001d052888::4:203510932-203512933(-)
Zm00001d026541::10:147940549-147942550(-)
Zm00001d050705::4:116878309-116880310(+)
Zm00001d043573::3:204249051-204251052(+)
Zm00001d045529::9:25601894-25603895(-)
Zm00001d039266::3:825314-827315(+)
Zm00001d032426::1:226004150-226006151(-)
Zm00001d018331::5:218586363-218588364(-)
Zm00001d039631::3:9576927-9578928(-)
Zm00001d039007::6:168670052-168672053(+)
Zm00001d032188::1:216285784-216287785(-)
Zm00001d042667::3:176039957-176041958(-)
Zm00001d032116::1:213633819-213635820(+)
Zm00001d047991::9:147398624-147400625(-)
Zm00001d018316::5:218359132-218361133(-)
Zm00001d007309::2:227411848-227413849(-)
Zm00001d027868::1:15767948-15769949(-)
Zm00001d034207::1:286818593-286820594(+)
Zm00001d034232::1:287351741-287353742(+)
Zm00001d044397::3:227121894-227123895(-)
Zm00001d005104::2:158395341-158397342(-)
Zm00001d023318::10:2948876-2950877(+)
Zm00001d004070::2:80080758-80082759(-)
Zm00001d018129::5:214922732-214924733(+)
Zm00001d040244::3:33431744-33433745(+)
Zm00001d012608::8:177142728-177144729(-)
Zm00001d018014::5:212107029-212109030(+)
Zm00001d041719::3:134965723-134967724(-)
Zm00001d010232::8:105194281-105196282(-)
Zm00001d033986::1:280284579-280286580(+)
Zm00001d029716::1:83790191-83792192(+)
Zm00001d010606::8:121744920-121746921(-)
Zm00001d019432::7:33468517-33470518(+)
Zm00001d033210::1:254192591-254194592(+)
Zm00001d049679::4:39830448-39832449(+)
Zm00001d010566::8:120518762-120520763(-)
Zm00001d038209::6:151714472-151716473(+)
Zm00001d052157::4:181471700-181473701(-)
Zm00001d016604::5:169746507-169748508(+)
Zm00001d016715::5:173615251-173617252(-)
Zm00001d033502::1:264641717-264643718(-)
Zm00001d008782::8:19835607-19837608(+)
Zm00001d039183::6:172093555-172095556(-)
Zm00001d001852::2:1946595-1948596(-)
Zm00001d016163::5:147969614-147971615(-)
Zm00001d050244::4:75675183-75677184(-)
Zm00001d025124::10:105452742-105454743(-)
Zm00001d015549::5:96928475-96930476(-)
Zm00001d054012::4:245104413-245106414(+)
Zm00001d043360::3:197668886-197670887(+)
Zm00001d015064::5:73928048-73930049(-)
Zm00001d050457::4:89897830-89899831(+)
Zm00001d044386::3:226650209-226652210(+)
Zm00001d023683::10:15303068-15305069(+)
Zm00001d047688::9:139358101-139360102(+)
Zm00001d016472::5:163708271-163710272(-)
Zm00001d012460::8:174879704-174881705(+)
Zm00001d005158::2:161665100-161667101(+)
Zm00001d039911::3:19187672-19189673(-)
Zm00001d044788::9:2467976-2469977(+)
Zm00001d036443::6:88820589-88822590(+)
Zm00001d053446::4:231904287-231906288(-)
Zm00001d028774::1:46170308-46172309(+)
Zm00001d001808::2:1266678-1268679(+)
Zm00001d041692::3:133577955-133579956(-)
Zm00001d052125::4:180361395-180363396(-)
Zm00001d005729::2:185052707-185054708(+)
Zm00001d001993::2:4068260-4070261(+)
Zm00001d011426::8:150203942-150205943(+)
Zm00001d042652::3:175439200-175441201(-)
Zm00001d015251::5:81365473-81367474(-)
Zm00001d027813::1:14322810-14324811(-)
Zm00001d044376::3:226414289-226416290(+)
Zm00001d029422::1:69855393-69857394(-)
Zm00001d016202::5:150381816-150383817(-)
Zm00001d007466::2:232330900-232332901(-)
Zm00001d031179::1:181312959-181314960(+)
Zm00001d025349::10:115142989-115144990(-)
Zm00001d052201::4:183183400-183185401(+)
Zm00001d039489::3:5708477-5710478(+)
Zm00001d036213::6:77270329-77272330(-)
Zm00001d030010::1:98968787-98970788(-)
Zm00001d047707::9:139668182-139670183(+)
Zm00001d030561::1:144148095-144150096(+)
Zm00001d034699::1:300207281-300209282(-)
Zm00001d006383::2:206309666-206311667(-)
Zm00001d032787::1:238153085-238155086(+)
Zm00001d039687::3:11885723-11887724(+)
Zm00001d039549::3:7823816-7825817(+)
Zm00001d013435::5:11330411-11332412(-)
Zm00001d029132::1:59753776-59755777(-)
Zm00001d015129::5:76646760-76648761(+)
Zm00001d006680::2:214130096-214132097(-)
Zm00001d026154::10:139924547-139926548(+)
Zm00001d020569::7:122617469-122619470(+)
Zm00001d002284::2:9547289-9549290(+)
Zm00001d036818::6:101959140-101961141(+)
Zm00001d012899::5:1765667-1767668(-)
Zm00001d012761::8:180180791-180182792(-)
Zm00001d012694::8:178735433-178737434(+)
Zm00001d052673::4:196896033-196898034(-)
Zm00001d053895::4:243228604-243230605(+)
Zm00001d005912::2:192535766-192537767(-)
Zm00001d026532::10:147804255-147806256(-)
Zm00001d006865::2:218159346-218161347(-)
Zm00001d029160::1:60843997-60845998(+)
Zm00001d014553::5:52960218-52962219(-)
Zm00001d052385::4:188825181-188827182(+)
Zm00001d027573::1:8307323-8309324(+)
Zm00001d051472::4:159918189-159920190(-)
Zm00001d053041::4:210327892-210329893(-)
Zm00001d012297::8:172057281-172059282(+)
Zm00001d013392::5:10303041-10305042(+)
Zm00001d028701::1:43613520-43615521(+)
Zm00001d051824::4:171069265-171071266(+)
Zm00001d038396::6:156311966-156313967(-)
Zm00001d042069::3:149625879-149627880(-)
Zm00001d024018::10:37102351-37104352(-)
Zm00001d017347::5:193473014-193475015(+)
Zm00001d038574::6:160171584-160173585(+)
Zm00001d013439::5:11391785-11393786(-)
Zm00001d011422::8:150109976-150111977(-)
Zm00001d037790::6:137864862-137866863(-)
Zm00001d019305::7:26926145-26928146(+)
Zm00001d004667::2:128130873-128132874(+)
Zm00001d049959::4:55906821-55908822(+)
Zm00001d044073::3:218358862-218360863(+)
Zm00001d026047::10:136890063-136892064(+)
Zm00001d019850::7:69630657-69632658(+)
Zm00001d048583::4:218880-220881(+)
Zm00001d018980::7:11652436-11654437(-)
Zm00001d014389::5:44330548-44332549(+)
Zm00001d003052::2:30536699-30538700(-)
Zm00001d016259::5:154061849-154063850(-)
Zm00001d009424::8:63826492-63828493(-)
Zm00001d003383::2:42363763-42365764(-)
Zm00001d036175::6:75715341-75717342(-)
Zm00001d046377::9:85336557-85338558(+)
Zm00001d030936::1:168181525-168183526(+)
Zm00001d027299::1:2155729-2157730(+)
Zm00001d039590::3:8539783-8541784(-)
Zm00001d029020::1:55059628-55061629(-)
Zm00001d032010::1:209341090-209343091(-)
Zm00001d010599::8:121490362-121492363(+)
Zm00001d023241::10:1288999-1291000(-)
Zm00001d025564::10:122404244-122406245(+)
Zm00001d017560::5:199621105-199623106(-)
Zm00001d045518::9:25252653-25254654(+)
Zm00001d011063::8:137937913-137939914(+)
Zm00001d039520::3:6770333-6772334(-)
Zm00001d043652::3:206065384-206067385(-)
Zm00001d008205::8:1080151-1082152(-)
Zm00001d033129::1:251634593-251636594(-)
Zm00001d029573::1:77069597-77071598(-)
Zm00001d019383::7:30993817-30995818(-)
Zm00001d034443::1:293102001-293104002(-)
Zm00001d030755::1:158274392-158276393(+)
Zm00001d005672::2:182906061-182908062(+)
Zm00001d023720::10:16781189-16783190(-)
Zm00001d013887::5:23851642-23853643(+)
Zm00001d005190::2:163036724-163038725(+)
Zm00001d047048::9:116614710-116616711(+)
Zm00001d041436::3:119389024-119391025(+)
Zm00001d050448::4:89033031-89035032(+)
Zm00001d026531::10:147767690-147769691(+)
Zm00001d043515::3:202395254-202397255(+)
Zm00001d020355::7:108762528-108764529(+)
Zm00001d043047::3:187341005-187343006(+)
Zm00001d034513::1:295274494-295276495(-)
Zm00001d002738::2:21103163-21105164(+)
Zm00001d014661::5:57852181-57854182(-)
Zm00001d023392::10:4493822-4495823(+)
Zm00001d011156::8:141116479-141118480(+)
Zm00001d049651::4:38763019-38765020(-)
Zm00001d029084::1:57452094-57454095(-)
Zm00001d010104::8:99267321-99269322(-)
Zm00001d039005::6:168636517-168638518(+)
Zm00001d027809::1:14206162-14208163(+)
Zm00001d001918::2:2918324-2920325(+)
Zm00001d046136::9:65969822-65971823(+)
Zm00001d037962::6:143662736-143664737(-)
Zm00001d036727::6:99185517-99187518(-)
Zm00001d040390::3:41122305-41124306(-)
Zm00001d052586::4:193762160-193764161(+)
Zm00001d007630::2:236507349-236509350(-)
Zm00001d032719::1:236001747-236003748(-)
Zm00001d014205::5:36552628-36554629(-)
Zm00001d047187::9:121319211-121321212(+)
Zm00001d017801::5:207144327-207146328(-)
Zm00001d012525::8:176095318-176097319(-)
Zm00001d016814::5:177039556-177041557(+)
Zm00001d011850::8:162782423-162784424(+)
Zm00001d045054::9:11191932-11193933(-)
Zm00001d013540::5:13944517-13946518(-)
Zm00001d038971::6:167997248-167999249(+)
Zm00001d014128::5:33411908-33413909(+)
Zm00001d047887::9:144329924-144331925(-)
Zm00001d003789::2:59386216-59388217(-)
Zm00001d013496::5:12784824-12786825(-)
Zm00001d049360::4:27878811-27880812(-)
Zm00001d048884::4:7016573-7018574(+)
Zm00001d046354::9:83395707-83397708(-)
Zm00001d036547::6:91590595-91592596(-)
Zm00001d042874::3:182591189-182593190(+)
Zm00001d034788::1:302327174-302329175(+)
Zm00001d006575::2:211368868-211370869(-)
Zm00001d037425::6:125121986-125123987(+)
Zm00001d031548::1:193847506-193849507(+)
Zm00001d034431::1:292889373-292891374(+)
Zm00001d052298::4:186404078-186406079(+)
Zm00001d020770::7:131823304-131825305(-)
Zm00001d050484::4:92598105-92600106(-)
Zm00001d002091::2:5844686-5846687(+)
Zm00001d012450::8:174727376-174729377(+)
Zm00001d050155::4:69591406-69593407(+)
Zm00001d019187::7:20842801-20844802(+)
Zm00001d045783::9:38792449-38794450(+)
Zm00001d018259::5:217538767-217540768(+)
Zm00001d024830::10:90128723-90130724(-)
Zm00001d042421::3:166638986-166640987(+)
Zm00001d042019::3:147548392-147550393(+)
Zm00001d012850::5:1083139-1085140(+)
Zm00001d033913::1:278403618-278405619(+)
Zm00001d019907::7:74611506-74613507(+)
Zm00001d025365::10:115746800-115748801(-)
Zm00001d036118::6:72945551-72947552(-)
Zm00001d042402::3:164919386-164921387(+)
Zm00001d002451::2:12960604-12962605(-)
Zm00001d017398::5:194884384-194886385(-)
Zm00001d039346::3:2193555-2195556(+)
Zm00001d007719::2:238200053-238202054(-)
Zm00001d017138::5:186666446-186668447(-)
Zm00001d020530::7:121044687-121046688(+)
Zm00001d046444::9:90218665-90220666(-)
Zm00001d003174::2:34504675-34506676(-)
Zm00001d021721::7:161429834-161431835(-)
Zm00001d037675::6:133727454-133729455(-)
Zm00001d009789::8:81405251-81407252(-)
Zm00001d045784::9:38916985-38918986(-)
Zm00001d046817::9:107019989-107021990(-)
Zm00001d012237::8:170729924-170731925(-)
Zm00001d013108::5:4779667-4781668(-)
Zm00001d035775::6:47634201-47636202(+)
Zm00001d014256::5:38432878-38434879(+)
Zm00001d020343::7:107894597-107896598(-)
Zm00001d013626::5:15737382-15739383(+)
Zm00001d002318::2:10184193-10186194(-)
Zm00001d017177::5:188084070-188086071(+)
Zm00001d043082::3:188682046-188684047(+)
Zm00001d012743::8:179565525-179567526(-)
Zm00001d007814::2:240147022-240149023(-)
Zm00001d024037::10:38842698-38844699(+)
Zm00001d035898::6:58736213-58738214(-)
Zm00001d017826::5:207859263-207861264(+)
Zm00001d017640::5:202860079-202862080(-)
Zm00001d033347::1:259830688-259832689(-)
Zm00001d048839::4:6203299-6205300(+)
Zm00001d028303::1:29783910-29785911(+)
Zm00001d011854::8:162913894-162915895(+)
Zm00001d048622::4:1528711-1530712(-)
Zm00001d052209::4:183313719-183315720(+)
Zm00001d010385::8:112507802-112509803(-)
Zm00001d011845::8:162605704-162607705(+)
Zm00001d006776::2:216442598-216444599(-)
Zm00001d053881::4:242879077-242881078(+)
Zm00001d025862::10:131804525-131806526(-)
Zm00001d028167::1:25046205-25048206(+)
Zm00001d023627::10:12722325-12724326(+)
Zm00001d012005::8:166374772-166376773(-)
Zm00001d041268::3:109249719-109251720(+)
Zm00001d034551::1:296035498-296037499(+)
Zm00001d021894::7:165552710-165554711(+)
Zm00001d038045::6:145990384-145992385(-)
Zm00001d031821::1:202910939-202912940(+)
Zm00001d017185::5:188270373-188272374(-)
Zm00001d035704::6:41835084-41837085(+)
Zm00001d008763::8:19456519-19458520(-)
Zm00001d029454::1:71436671-71438672(-)
Zm00001d025750::10:128379295-128381296(-)
Zm00001d034839::1:303572211-303574212(+)
Zm00001d010442::8:115335181-115337182(-)
Zm00001d043766::3:209297208-209299209(+)
Zm00001d043347::3:197312721-197314722(+)
Zm00001d005889::2:191790560-191792561(+)
Zm00001d013698::5:17827412-17829413(-)
Zm00001d040726::3:60286763-60288764(+)
Zm00001d028189::1:25768357-25770358(+)
Zm00001d006112::2:198708097-198710098(-)
Zm00001d009871::8:86287098-86289099(-)
Zm00001d046941::9:111968501-111970502(-)
Zm00001d050748::4:120552306-120554307(+)
Zm00001d043339::3:197025476-197027477(-)
Zm00001d018668::7:2251086-2253087(-)
Zm00001d028438::1:34979097-34981098(-)
Zm00001d003064::2:30986217-30988218(+)
Zm00001d008543::8:12495237-12497238(+)
Zm00001d008621::8:14955679-14957680(+)
Zm00001d038228::6:152046965-152048966(-)
Zm00001d051360::4:155950818-155952819(+)
Zm00001d017371::5:193737501-193739502(-)
Zm00001d043400::3:198763361-198765362(+)
Zm00001d044367::3:226314840-226316841(-)
Zm00001d051687::4:166719193-166721194(-)
Zm00001d037377::6:123565397-123567398(+)
Zm00001d026604::10:148809256-148811257(-)
Zm00001d015102::5:75381162-75383163(-)
Zm00001d053171::4:217817166-217819167(+)
Zm00001d051950::4:175129393-175131394(-)
Zm00001d048829::4:6040629-6042630(-)
Zm00001d006773::2:216390475-216392476(+)
Zm00001d032974::1:245149314-245151315(+)
Zm00001d032658::1:233388404-233390405(-)
Zm00001d005933::2:193263328-193265329(+)
Zm00001d037816::6:138738952-138740953(+)
Zm00001d032962::1:244880479-244882480(+)
Zm00001d035313::6:20667560-20669561(-)
Zm00001d005961::2:194014832-194016833(-)
Zm00001d003190::2:35066812-35068813(-)
Zm00001d003552::2:47857449-47859450(-)
Zm00001d033453::1:263062867-263064868(-)
Zm00001d010905::8:132958613-132960614(+)
Zm00001d044216::3:222095400-222097401(-)
Zm00001d024865::10:91159560-91161561(+)
Zm00001d031655::1:197548551-197550552(-)
Zm00001d031560::1:194269964-194271965(-)
Zm00001d003128::2:33307257-33309258(-)
Zm00001d049080::4:15131769-15133770(+)
Zm00001d023843::10:24285275-24287276(+)
Zm00001d011988::8:165998039-166000040(+)
Zm00001d005310::2:169139930-169141931(+)
Zm00001d032291::1:220515051-220517052(-)
Zm00001d025571::10:122641086-122643087(-)
Zm00001d040991::3:88846925-88848926(+)
Zm00001d019342::7:28766938-28768939(-)
Zm00001d044685::3:234863388-234865389(+)
Zm00001d041707::3:134155397-134157398(-)
Zm00001d053979::4:244556458-244558459(+)
Zm00001d034194::1:286267321-286269322(-)
Zm00001d020129::7:94626087-94628088(+)
Zm00001d032403::1:225534147-225536148(+)
Zm00001d038855::6:165901123-165903124(+)
Zm00001d016720::5:174142465-174144466(-)
Zm00001d047633::9:137593557-137595558(+)
Zm00001d038035::6:145770269-145772270(+)
Zm00001d023664::10:14451012-14453013(-)
Zm00001d051801::4:170027763-170029764(-)
Zm00001d044094::3:218985005-218987006(+)
Zm00001d036684::6:97510224-97512225(-)
Zm00001d028077::1:22185160-22187161(-)
Zm00001d005194::2:163092517-163094518(-)
Zm00001d046893::9:109340025-109342026(+)
Zm00001d019293::7:25960996-25962997(+)
Zm00001d053788::4:241097489-241099490(+)
Zm00001d010211::8:104192906-104194907(-)
Zm00001d017607::5:201459639-201461640(-)
Zm00001d032986::1:245814991-245816992(+)
Zm00001d040144::3:29124342-29126343(+)
Zm00001d010236::8:105520583-105522584(+)
Zm00001d014900::5:67363086-67365087(-)
Zm00001d001844::2:1717595-1719596(-)
Zm00001d027755::1:12681349-12683350(-)
Zm00001d027498::1:6607878-6609879(-)
Zm00001d010948::8:134765640-134767641(-)
Zm00001d007444::2:231910844-231912845(-)
Zm00001d015971::5:135064641-135066642(+)
Zm00001d027934::1:17961049-17963050(-)
Zm00001d049055::4:14075557-14077558(-)
Zm00001d023673::10:14797521-14799522(-)
Zm00001d044208::3:221907291-221909292(+)
Zm00001d007795::2:239825487-239827488(-)
Zm00001d042267::3:158097297-158099298(+)
Zm00001d020400::7:111429052-111431053(+)
Zm00001d006663::2:213811478-213813479(-)
Zm00001d020292::7:104440055-104442056(+)
Zm00001d002781::2:22576167-22578168(-)
Zm00001d034927::1:305712785-305714786(+)
Zm00001d044081::3:218484901-218486902(-)
Zm00001d013490::5:12671417-12673418(-)
Zm00001d032079::1:211795260-211797261(+)
Zm00001d052053::4:177832421-177834422(+)
Zm00001d039076::6:169622156-169624157(+)
Zm00001d025319::10:114036987-114038988(-)
Zm00001d007289::2:226919361-226921362(-)
Zm00001d048078::9:149434557-149436558(+)
Zm00001d037789::6:137841872-137843873(+)
Zm00001d044342::3:225513918-225515919(+)
Zm00001d009541::8:69393725-69395726(+)
Zm00001d051959::4:175357698-175359699(-)
Zm00001d037772::6:137027035-137029036(-)
Zm00001d002688::2:19329345-19331346(-)
Zm00001d053648::4:238151725-238153726(+)
Zm00001d043231::3:192585991-192587992(+)
Zm00001d025079::10:102819632-102821633(+)
Zm00001d028486::1:36755117-36757118(-)
Zm00001d041259::3:108747907-108749908(-)
Zm00001d003101::2:32088213-32090214(-)
Zm00001d025404::10:117396455-117398456(-)
Zm00001d002435::2:12597835-12599836(-)
Zm00001d015460::5:91590486-91592487(-)
Zm00001d043728::3:208550772-208552773(+)
Zm00001d028534::1:38448281-38450282(+)
Zm00001d011685::8:158632442-158634443(+)
Zm00001d049881::4:50063398-50065399(+)
Zm00001d048526::9:157815454-157817455(-)
Zm00001d026519::10:147475660-147477661(+)
Zm00001d052027::4:176842782-176844783(-)
Zm00001d042515::3:170298863-170300864(+)
Zm00001d012257::8:171225542-171227543(-)
Zm00001d013994::5:27802886-27804887(+)
Zm00001d034877::1:304526782-304528783(-)
Zm00001d019813::7:64605678-64607679(-)
Zm00001d008795::8:20661821-20663822(-)
Zm00001d008429::8:8453445-8455446(+)
Zm00001d052123::4:180319146-180321147(+)
Zm00001d024463::10:71954866-71956867(+)
Zm00001d040734::3:60732662-60734663(-)
Zm00001d026703::10:150492922-150494923(-)
Zm00001d016340::5:158126225-158128226(+)
Zm00001d028118::1:23360747-23362748(+)
Zm00001d022453::7:178051954-178053955(-)
Zm00001d017153::5:187147637-187149638(+)
Zm00001d007091::2:222099277-222101278(+)
Zm00001d052375::4:188483971-188485972(+)
Zm00001d033933::1:278906951-278908952(-)
Zm00001d040029::3:23585030-23587031(+)
Zm00001d021330::7:149053880-149055881(-)
Zm00001d014879::5:66806368-66808369(+)
Zm00001d009830::8:84170237-84172238(+)
Zm00001d027516::1:7296436-7298437(-)
Zm00001d012499::8:175512594-175514595(+)
Zm00001d031682::1:198601324-198603325(-)
Zm00001d012306::8:172156323-172158324(-)
Zm00001d003044::2:30141116-30143117(+)
Zm00001d022270::7:174022719-174024720(+)
Zm00001d017831::5:208056045-208058046(+)
Zm00001d024700::10:84020142-84022143(+)
Zm00001d004220::2:92823355-92825356(+)
Zm00001d007421::2:231300138-231302139(+)
Zm00001d036098::6:72198623-72200624(-)
Zm00001d009928::8:90106585-90108586(-)
Zm00001d010511::8:118580398-118582399(+)
Zm00001d045996::9:53099644-53101645(+)
Zm00001d003406::2:43302458-43304459(-)
Zm00001d003393::2:42617862-42619863(+)
Zm00001d037556::6:129378419-129380420(-)
Zm00001d013999::5:28089420-28091421(-)
Zm00001d027871::1:16005696-16007697(+)
Zm00001d036386::6:86345502-86347503(-)
Zm00001d020519::7:120445075-120447076(-)
Zm00001d046455::9:90719726-90721727(+)
Zm00001d041756::3:136129454-136131455(-)
Zm00001d047216::9:122524063-122526064(-)
Zm00001d046936::9:111777213-111779214(+)
Zm00001d011839::8:162486790-162488791(+)
Zm00001d039368::3:2662939-2664940(+)
Zm00001d014696::5:59774037-59776038(-)
Zm00001d004370::2:106726379-106728380(-)
Zm00001d017709::5:204808073-204810074(-)
Zm00001d048271::9:153590782-153592783(-)
Zm00001d050123::4:67475037-67477038(+)
Zm00001d039619::3:9221053-9223054(+)
Zm00001d009954::8:92225110-92227111(+)
Zm00001d034552::1:296068720-296070721(-)
Zm00001d021087::7:142482901-142484902(+)
Zm00001d002772::2:22171326-22173327(-)
Zm00001d043038::3:187166041-187168042(+)
Zm00001d008869::8:23361374-23363375(+)
Zm00001d008282::8:3989393-3991394(-)
Zm00001d049612::4:37640867-37642868(-)
Zm00001d025785::10:129521425-129523426(-)
Zm00001d052047::4:177538775-177540776(+)
Zm00001d023263::10:1593782-1595783(-)
Zm00001d020963::7:138061000-138063001(-)
Zm00001d018141::5:215275043-215277044(-)
Zm00001d049886::4:50585863-50587864(-)
Zm00001d031969::1:208242589-208244590(-)
Zm00001d033176::1:252931615-252933616(+)
Zm00001d048293::9:154009831-154011832(+)
Zm00001d021125::7:143311790-143313791(-)
Zm00001d036480::6:89897215-89899216(-)
Zm00001d005384::2:171870800-171872801(+)
Zm00001d024858::10:91012873-91014874(-)
Zm00001d011965::8:165287924-165289925(-)
Zm00001d004790::2:139457003-139459004(-)
Zm00001d017575::5:200156231-200158232(+)
Zm00001d042640::3:174990639-174992640(-)
Zm00001d044273::3:223524842-223526843(+)
Zm00001d008809::8:21247735-21249736(+)
Zm00001d042152::3:153899822-153901823(+)
Zm00001d038012::6:145101244-145103245(-)
Zm00001d009968::8:92808716-92810717(+)
Zm00001d010811::8:128599094-128601095(+)
Zm00001d012988::5:2849778-2851779(-)
Zm00001d038172::6:150513269-150515270(-)
Zm00001d044103::3:219258380-219260381(+)
Zm00001d003758::2:57751492-57753493(-)
Zm00001d021282::7:147764399-147766400(-)
Zm00001d041775::3:137104151-137106152(-)
Zm00001d051569::4:162990588-162992589(+)
Zm00001d052219::4:183566390-183568391(+)
Zm00001d005223::2:164330865-164332866(+)
Zm00001d045798::9:39861641-39863642(-)
Zm00001d037025::6:109441767-109443768(-)
Zm00001d051605::4:164207838-164209839(+)
Zm00001d044469::3:229009000-229011001(+)
Zm00001d037905::6:141654794-141656795(-)
Zm00001d027588::1:8556729-8558730(-)
Zm00001d035862::6:57397800-57399801(-)
Zm00001d041696::3:133857824-133859825(-)
Zm00001d027631::1:9496450-9498451(+)
Zm00001d013536::5:13859201-13861202(-)
Zm00001d002439::2:12645894-12647895(+)
Zm00001d030851::1:163237498-163239499(+)
Zm00001d021464::7:152796688-152798689(-)
Zm00001d007842::2:240678640-240680641(-)
Zm00001d011788::8:161620681-161622682(-)
Zm00001d039778::3:14520898-14522899(+)
Zm00001d041593::3:129048171-129050172(-)
Zm00001d013076::5:4381353-4383354(-)
Zm00001d030846::1:162954757-162956758(+)
Zm00001d035065::6:3643257-3645258(+)
Zm00001d016928::5:180246096-180248097(+)
Zm00001d036107::6:72486727-72488728(-)
Zm00001d018641::7:1463664-1465665(-)
Zm00001d031125::1:178451275-178453276(+)
Zm00001d004840::2:143077580-143079581(+)
Zm00001d044599::3:233054944-233056945(-)
Zm00001d028007::1:20104475-20106476(+)
Zm00001d044212::3:221944070-221946071(-)
Zm00001d050877::4:128070958-128072959(-)
Zm00001d023842::10:24274587-24276588(-)
Zm00001d021962::7:167216019-167218020(-)
Zm00001d046170::9:68849593-68851594(+)
Zm00001d038044::6:145986184-145988185(-)
Zm00001d039976::3:21376506-21378507(+)
Zm00001d045493::9:24429607-24431608(-)
Zm00001d017058::5:184103964-184105965(+)
Zm00001d044994::9:9504366-9506367(-)
Zm00001d021132::7:143452392-143454393(+)
Zm00001d010009::8:94985830-94987831(+)
Zm00001d032649::1:233098477-233100478(-)
Zm00001d015274::5:82405813-82407814(-)
Zm00001d019489::7:36793023-36795024(-)
Zm00001d036793::6:101129351-101131352(-)
Zm00001d013630::5:15865336-15867337(-)
Zm00001d041912::3:143145412-143147413(-)
Zm00001d030567::1:144613675-144615676(+)
Zm00001d004172::2:89174702-89176703(-)
Zm00001d003274::2:38559360-38561361(-)
Zm00001d036724::6:99054921-99056922(+)
Zm00001d019107::7:16911350-16913351(-)
Zm00001d036868::6:105065200-105067201(-)
Zm00001d016589::5:168670150-168672151(+)
Zm00001d014145::5:34118307-34120308(-)
Zm00001d007225::2:225140200-225142201(-)
Zm00001d041049::3:92913221-92915222(-)
Zm00001d012146::8:168887934-168889935(-)
Zm00001d023766::10:19365498-19367499(+)
Zm00001d013968::5:26697912-26699913(-)
Zm00001d003950::2:71775271-71777272(+)
Zm00001d045571::9:27018042-27020043(-)
Zm00001d044724::9:323118-325119(+)
Zm00001d004417::2:110446842-110448843(+)
Zm00001d037333::6:121790918-121792919(+)
Zm00001d013188::5:6150435-6152436(-)
Zm00001d046454::9:90616750-90618751(+)
Zm00001d033215::1:254420344-254422345(-)
Zm00001d038148::6:149402236-149404237(+)
Zm00001d006447::2:208479068-208481069(-)
Zm00001d038909::6:166812809-166814810(-)
Zm00001d036315::6:83943489-83945490(-)
Zm00001d016474::5:163735780-163737781(+)
Zm00001d049495::4:32404292-32406293(-)
Zm00001d052962::4:206382148-206384149(-)
Zm00001d004555::2:117758489-117760490(-)
Zm00001d002198::2:7837631-7839632(-)
Zm00001d016297::5:156102092-156104093(-)
Zm00001d022075::7:169513376-169515377(-)
Zm00001d039617::3:9146397-9148398(+)
Zm00001d043938::3:214299630-214301631(+)
Zm00001d033323::1:258965656-258967657(+)
Zm00001d003352::2:41247258-41249259(-)
Zm00001d052395::4:189092197-189094198(-)
Zm00001d035659::6:39827832-39829833(+)
Zm00001d043418::3:199104828-199106829(-)
Zm00001d046979::9:113976462-113978463(-)
Zm00001d005756::2:186585891-186587892(-)
Zm00001d013753::5:19358708-19360709(-)
Zm00001d024365::10:67165120-67167121(+)
Zm00001d003028::2:29760257-29762258(-)
Zm00001d037203::6:115604344-115606345(+)
Zm00001d030680::1:152722977-152724978(+)
Zm00001d006522::2:210475903-210477904(-)
Zm00001d052691::4:197481619-197483620(-)
Zm00001d024353::10:66260833-66262834(-)
Zm00001d013669::5:16899823-16901824(+)
Zm00001d006108::2:198346500-198348501(-)
Zm00001d011713::8:159511998-159513999(+)
Zm00001d018603::7:567421-569422(-)
Zm00001d007522::2:233727189-233729190(-)
Zm00001d039713::3:12826423-12828424(-)
Zm00001d052432::4:189829307-189831308(+)
Zm00001d039066::6:169500564-169502565(-)
Zm00001d036742::6:99716794-99718795(+)
Zm00001d036879::6:105520840-105522841(-)
Zm00001d034082::1:283606245-283608246(-)
Zm00001d028379::1:32668455-32670456(+)
Zm00001d032384::1:224849171-224851172(+)
Zm00001d021613::7:158090845-158092846(+)
Zm00001d045106::9:12891176-12893177(-)
Zm00001d022230::7:173270907-173272908(-)
Zm00001d050470::4:91086624-91088625(+)
Zm00001d047708::9:139686338-139688339(-)
Zm00001d038109::6:148259613-148261614(-)
Zm00001d002600::2:16446626-16448627(+)
Zm00001d050921::4:131328756-131330757(+)
Zm00001d038448::6:157418229-157420230(-)
Zm00001d014704::5:59969692-59971693(+)
Zm00001d036812::6:101679948-101681949(+)
Zm00001d023724::10:17271175-17273176(+)
Zm00001d041993::3:146854033-146856034(+)
Zm00001d016606::5:169949247-169951248(-)
Zm00001d038355::6:155175699-155177700(-)
Zm00001d022469::7:178244968-178246969(+)
Zm00001d027419::1:4894489-4896490(-)
Zm00001d039258::3:700788-702789(-)
Zm00001d034165::1:285592893-285594894(+)
Zm00001d024606::10:80158892-80160893(-)
Zm00001d031328::1:186079795-186081796(+)
Zm00001d006004::2:195077614-195079615(+)
Zm00001d053162::4:217402909-217404910(-)
Zm00001d043115::3:189557816-189559817(+)
Zm00001d046579::9:96809386-96811387(-)
Zm00001d006351::2:205404278-205406279(-)
Zm00001d009714::8:77391359-77393360(-)
Zm00001d037384::6:123932694-123934695(-)
Zm00001d012116::8:168416805-168418806(-)
Zm00001d007071::2:221448421-221450422(+)
Zm00001d009780::8:80735770-80737771(-)
Zm00001d017718::5:205091183-205093184(-)
Zm00001d038896::6:166660157-166662158(+)
Zm00001d047374::9:128060235-128062236(+)
Zm00001d017717::5:205085169-205087170(-)
Zm00001d018531::5:222540578-222542579(+)
Zm00001d027973::1:18909454-18911455(-)
Zm00001d035689::6:41138464-41140465(+)
Zm00001d017092::5:185200731-185202732(-)
Zm00001d012611::8:177174854-177176855(-)
Zm00001d035958::6:62331137-62333138(+)
Zm00001d008188::8:747388-749389(-)
Zm00001d043526::3:202741678-202743679(+)
Zm00001d032156::1:214678412-214680413(-)
Zm00001d010171::8:102866377-102868378(-)
Zm00001d012401::8:173732000-173734001(+)
Zm00001d035964::6:62967301-62969302(-)
Zm00001d047519::9:133376011-133378012(+)
Zm00001d006513::2:210304554-210306555(+)
Zm00001d014324::5:41035364-41037365(-)
Zm00001d030110::1:106377398-106379399(+)
Zm00001d009508::8:68052820-68054821(-)
Zm00001d015234::5:80279570-80281571(+)
Zm00001d044480::3:229383203-229385204(-)
Zm00001d006666::2:213888908-213890909(-)
Zm00001d040708::3:59517269-59519270(+)
Zm00001d029140::1:60224157-60226158(+)
Zm00001d027878::1:16354737-16356738(+)
Zm00001d045835::9:42523493-42525494(-)
Zm00001d041853::3:140876084-140878085(-)
Zm00001d037045::6:110222318-110224319(+)
Zm00001d049365::4:27940738-27942739(+)
Zm00001d015328::5:84700225-84702226(+)
Zm00001d012744::8:179564359-179566360(+)
Zm00001d034765::1:301666896-301668897(-)
Zm00001d016463::5:163224051-163226052(-)
Zm00001d034523::1:295620247-295622248(-)
Zm00001d038890::6:166480883-166482884(+)
Zm00001d041877::3:142036502-142038503(-)
Zm00001d006439::2:208241516-208243517(-)
Zm00001d049637::4:38399337-38401338(-)
Zm00001d010530::8:119427400-119429401(-)
Zm00001d016059::5:141986092-141988093(+)
Zm00001d001830::2:1558109-1560110(+)
Zm00001d043733::3:208654158-208656159(-)
Zm00001d024488::10:73837883-73839884(+)
Zm00001d020534::7:121248829-121250830(+)
Zm00001d002275::2:9315866-9317867(-)
Zm00001d005740::2:185574429-185576430(+)
Zm00001d042974::3:185495639-185497640(+)
Zm00001d047471::9:131186982-131188983(+)
Zm00001d010993::8:136139246-136141247(-)
Zm00001d041969::3:146060655-146062656(+)
Zm00001d028111::1:23117219-23119220(+)
Zm00001d032539::1:229905324-229907325(+)
Zm00001d017084::5:184853725-184855726(+)
Zm00001d016585::5:168387645-168389646(-)
Zm00001d007781::2:239482992-239484993(-)
Zm00001d013596::5:15093270-15095271(+)
Zm00001d008865::8:23220499-23222500(-)
Zm00001d020969::7:138207552-138209553(-)
Zm00001d006760::2:216125953-216127954(+)
Zm00001d051836::4:171676584-171678585(-)
Zm00001d010883::8:132074132-132076133(+)
Zm00001d020004::7:85029696-85031697(+)
Zm00001d051022::4:137414286-137416287(-)
Zm00001d035736::6:44286671-44288672(+)
Zm00001d041744::3:135683490-135685491(+)
Zm00001d037429::6:125226219-125228220(+)
Zm00001d010693::8:124739636-124741637(-)
Zm00001d010528::8:119337875-119339876(-)
Zm00001d008387::8:6916369-6918370(-)
Zm00001d031832::1:203117050-203119051(+)
Zm00001d018742::7:3850708-3852709(-)
Zm00001d003280::2:38639553-38641554(-)
Zm00001d049284::4:24396336-24398337(-)
Zm00001d040757::3:63812137-63814138(-)
Zm00001d015152::5:77119549-77121550(-)
Zm00001d034795::1:302373418-302375419(+)
Zm00001d048896::4:7258456-7260457(+)
Zm00001d014703::5:59970917-59972918(-)
Zm00001d010054::8:97433872-97435873(-)
Zm00001d042135::3:152768478-152770479(-)
Zm00001d011890::8:164043694-164045695(+)
Zm00001d051535::4:161766497-161768498(-)
Zm00001d021153::7:144191670-144193671(-)
Zm00001d019481::7:36310352-36312353(-)
Zm00001d050696::4:116409624-116411625(+)
Zm00001d042163::3:154314239-154316240(-)
Zm00001d022189::7:172327202-172329203(-)
Zm00001d046524::9:93804482-93806483(-)
Zm00001d052216::4:183513584-183515585(+)
Zm00001d031530::1:192975058-192977059(+)
Zm00001d033926::1:278713021-278715022(-)
Zm00001d016802::5:176494824-176496825(+)
Zm00001d048945::4:10444293-10446294(+)
Zm00001d036579::6:93642345-93644346(-)
Zm00001d015061::5:73799749-73801750(+)
Zm00001d016548::5:166955568-166957569(-)
Zm00001d008320::8:5094997-5096998(-)
Zm00001d016800::5:176391055-176393056(+)
Zm00001d025743::10:128223160-128225161(-)
Zm00001d038156::6:149719874-149721875(+)
Zm00001d003783::2:59207718-59209719(-)
Zm00001d052445::4:190134922-190136923(+)
Zm00001d006936::2:219732584-219734585(-)
Zm00001d028274::1:28824029-28826030(+)
Zm00001d012029::8:166756287-166758288(+)
Zm00001d028384::1:32808904-32810905(-)
Zm00001d047399::9:128745189-128747190(+)
Zm00001d033898::1:277880378-277882379(+)
Zm00001d053340::4:226746641-226748642(-)
Zm00001d038496::6:158592449-158594450(+)
Zm00001d005306::2:168879036-168881037(+)
Zm00001d028926::1:51753051-51755052(+)
Zm00001d030126::1:107680550-107682551(+)
Zm00001d044674::3:234625704-234627705(-)
Zm00001d049291::4:24639575-24641576(-)
Zm00001d021142::7:143949286-143951287(-)
Zm00001d043098::3:189167622-189169623(-)
Zm00001d033954::1:279581779-279583780(-)
Zm00001d047023::9:115637979-115639980(+)
Zm00001d028328::1:30968104-30970105(+)
Zm00001d031732::1:200050837-200052838(+)
Zm00001d007560::2:234895054-234897055(-)
Zm00001d047445::9:130358123-130360124(-)
Zm00001d013247::5:7093465-7095466(-)
Zm00001d033371::1:260860264-260862265(+)
Zm00001d009244::8:46787362-46789363(+)
Zm00001d032670::1:233742513-233744514(-)
Zm00001d013030::5:3470729-3472730(+)
Zm00001d011224::8:143652401-143654402(+)
Zm00001d021368::7:150083816-150085817(-)
Zm00001d009517::8:68554880-68556881(+)
Zm00001d021610::7:158043027-158045028(+)
Zm00001d030860::1:164030517-164032518(-)
Zm00001d036145::6:74427820-74429821(-)
Zm00001d038006::6:144944435-144946436(+)
Zm00001d035153::6:7124283-7126284(+)
Zm00001d011309::8:146352405-146354406(+)
Zm00001d029654::1:81611247-81613248(+)
Zm00001d007543::2:234345960-234347961(-)
Zm00001d035681::6:40868006-40870007(-)
Zm00001d015599::5:100242403-100244404(-)
Zm00001d052806::4:201499594-201501595(-)
Zm00001d053401::4:230204888-230206889(-)
Zm00001d053667::4:238494901-238496902(+)
Zm00001d025240::10:110663050-110665051(-)
Zm00001d029215::1:62738587-62740588(-)
Zm00001d043589::3:204491264-204493265(-)
Zm00001d047090::9:118163053-118165054(-)
Zm00001d027707::1:11589618-11591619(+)
Zm00001d042044::3:148448263-148450264(-)
Zm00001d002117::2:6106457-6108458(+)
Zm00001d009260::8:47904864-47906865(+)
Zm00001d013286::5:7894508-7896509(+)
Zm00001d047463::9:130905383-130907384(-)
Zm00001d020001::7:84203866-84205867(-)
Zm00001d034485::1:294248561-294250562(-)
Zm00001d003372::2:41991852-41993853(-)
Zm00001d048073::9:149389024-149391025(-)
Zm00001d002951::2:27936513-27938514(+)
Zm00001d034815::1:302811339-302813340(-)
Zm00001d009364::8:59939258-59941259(-)
Zm00001d023217::10:607425-609426(-)
Zm00001d009572::8:71292072-71294073(+)
Zm00001d015175::5:78398159-78400160(+)
Zm00001d006699::2:214600980-214602981(+)
Zm00001d014804::5:63817706-63819707(-)
Zm00001d019106::7:16906771-16908772(-)
Zm00001d016490::5:164554731-164556732(-)
Zm00001d049699::4:40546166-40548167(+)
Zm00001d006670::2:213903232-213905233(+)
Zm00001d015545::5:96698484-96700485(-)
Zm00001d043825::3:211005060-211007061(-)
Zm00001d027487::1:6317704-6319705(+)
Zm00001d019461::7:34778556-34780557(+)
Zm00001d017067::5:184306775-184308776(+)
Zm00001d006616::2:212677651-212679652(+)
Zm00001d018090::5:214041373-214043374(+)
Zm00001d044042::3:217580538-217582539(-)
Zm00001d025801::10:130012015-130014016(+)
Zm00001d040317::3:37807262-37809263(-)
Zm00001d034085::1:283649837-283651838(+)
Zm00001d039089::6:169781192-169783193(+)
Zm00001d038149::6:149409777-149411778(+)
Zm00001d050049::4:62565768-62567769(-)
Zm00001d019259::7:24364385-24366386(-)
Zm00001d026421::10:145460754-145462755(-)
Zm00001d048612::4:1292471-1294472(-)
Zm00001d008633::8:15280460-15282461(+)
Zm00001d016698::5:172856241-172858242(-)
Zm00001d040274::3:35355732-35357733(-)
Zm00001d014055::5:30852549-30854550(-)
Zm00001d023984::10:34282251-34284252(-)
Zm00001d006291::2:203789685-203791686(-)
Zm00001d024635::10:81354018-81356019(+)
Zm00001d022518::7:179281672-179283673(-)
Zm00001d052002::4:176256286-176258287(+)
Zm00001d035304::6:20282933-20284934(+)
Zm00001d047482::9:131697467-131699468(-)
Zm00001d013676::5:17053765-17055766(-)
Zm00001d037420::6:124958460-124960461(-)
Zm00001d044102::3:219201058-219203059(-)
Zm00001d012351::8:172910945-172912946(+)
Zm00001d043090::3:188971358-188973359(+)
Zm00001d054052::4:245608416-245610417(-)
Zm00001d014385::5:43922184-43924185(+)
Zm00001d037108::6:112469988-112471989(+)
Zm00001d053427::4:230970992-230972993(+)
Zm00001d015627::5:102004770-102006771(+)
Zm00001d012126::8:168498481-168500482(+)
Zm00001d037153::6:113979892-113981893(+)
Zm00001d053977::4:244548891-244550892(+)
Zm00001d042982::3:185782469-185784470(-)
Zm00001d036524::6:91186765-91188766(-)
Zm00001d002229::2:8408369-8410370(+)
Zm00001d034799::1:302443205-302445206(-)
Zm00001d013483::5:12623394-12625395(-)
Zm00001d010500::8:118166642-118168643(-)
Zm00001d041243::3:107821666-107823667(-)
Zm00001d021624::7:158311485-158313486(+)
Zm00001d039427::3:3978495-3980496(+)
Zm00001d034595::1:297418991-297420992(-)
Zm00001d048166::9:151246199-151248200(+)
Zm00001d036947::6:106991139-106993140(-)
Zm00001d017238::5:190039921-190041922(+)
Zm00001d031888::1:205335189-205337190(+)
Zm00001d019343::7:28786359-28788360(-)
Zm00001d021011::7:140406950-140408951(-)
Zm00001d028619::1:41021501-41023502(-)
Zm00001d024302::10:62900787-62902788(+)
Zm00001d003193::2:35246816-35248817(-)
Zm00001d039848::3:16533743-16535744(+)
Zm00001d043909::3:213585749-213587750(-)
Zm00001d046005::9:53475690-53477691(-)
Zm00001d035172::6:7608416-7610417(+)
Zm00001d004322::2:103035106-103037107(-)
Zm00001d012815::5:786965-788966(-)
Zm00001d004346::2:105321597-105323598(+)
Zm00001d039306::3:1423334-1425335(+)
Zm00001d015024::5:72668408-72670409(+)
Zm00001d051507::4:160673276-160675277(+)
Zm00001d029778::1:86529923-86531924(-)
Zm00001d013735::5:18863629-18865630(+)
Zm00001d011867::8:163261256-163263257(-)
Zm00001d009231::8:45260907-45262908(-)
Zm00001d004796::2:139869257-139871258(+)
Zm00001d010272::8:106931612-106933613(+)
Zm00001d048591::4:819852-821853(+)
Zm00001d003121::2:32866438-32868439(-)
Zm00001d025267::10:111828018-111830019(-)
Zm00001d013861::5:23157170-23159171(-)
Zm00001d024444::10:71063792-71065793(-)
Zm00001d011304::8:146196327-146198328(-)
Zm00001d024886::10:92762579-92764580(-)
Zm00001d029842::1:89641643-89643644(+)
Zm00001d024970::10:97511604-97513605(+)
Zm00001d002531::2:14796479-14798480(-)
Zm00001d008826::8:21785737-21787738(+)
Zm00001d006243::2:202669737-202671738(-)
Zm00001d040004::3:22561253-22563254(+)
Zm00001d028588::1:40098719-40100720(+)
Zm00001d022156::7:171401174-171403175(-)
Zm00001d004333::2:104142859-104144860(+)
Zm00001d025914::10:133732103-133734104(-)
Zm00001d030736::1:156845390-156847391(+)
Zm00001d032363::1:224031158-224033159(+)
Zm00001d014568::5:53719503-53721504(-)
Zm00001d035909::6:59673949-59675950(+)
Zm00001d004495::2:115170366-115172367(-)
Zm00001d008735::8:18254236-18256237(+)
Zm00001d041198::3:105026758-105028759(+)
Zm00001d052046::4:177533062-177535063(+)
Zm00001d030297::1:120268031-120270032(-)
Zm00001d012079::8:167757839-167759840(+)
Zm00001d005052::2:156310723-156312724(-)
Zm00001d046694::9:102719455-102721456(-)
Zm00001d015635::5:102248847-102250848(+)
Zm00001d034931::1:306071183-306073184(-)
Zm00001d024702::10:84128805-84130806(+)
Zm00001d042773::3:179369564-179371565(-)
Zm00001d017776::5:206387577-206389578(+)
Zm00001d016572::5:167862242-167864243(-)
Zm00001d022194::7:172578846-172580847(-)
Zm00001d011913::8:164361378-164363379(+)
Zm00001d003804::2:59927856-59929857(-)
Zm00001d009808::8:82341108-82343109(+)
Zm00001d026523::10:147515104-147517105(-)
Zm00001d036353::6:85343638-85345639(+)
Zm00001d025836::10:131413583-131415584(+)
Zm00001d024691::10:83697289-83699290(-)
Zm00001d017273::5:191274008-191276009(+)
Zm00001d015188::5:78733670-78735671(-)
Zm00001d021318::7:148757646-148759647(+)
Zm00001d003522::2:46608968-46610969(+)
Zm00001d030973::1:170235743-170237744(+)
Zm00001d016581::5:168254906-168256907(-)
Zm00001d031967::1:208216664-208218665(+)
Zm00001d046254::9:76909415-76911416(-)
Zm00001d050673::4:114817473-114819474(-)
Zm00001d023650::10:13642080-13644081(-)
Zm00001d042233::3:157011463-157013464(+)
Zm00001d047351::9:127224831-127226832(-)
Zm00001d006614::2:212620105-212622106(+)
Zm00001d006134::2:199513157-199515158(-)
Zm00001d025116::10:105049221-105051222(+)
Zm00001d030766::1:159022392-159024393(-)
Zm00001d050340::4:82309801-82311802(-)
Zm00001d003655::2:52538666-52540667(-)
Zm00001d026212::10:141033839-141035840(+)
Zm00001d007080::2:221782580-221784581(+)
Zm00001d020272::7:103494548-103496549(+)
Zm00001d052282::4:185958822-185960823(-)
Zm00001d051151::4:146156701-146158702(+)
Zm00001d048764::4:5151795-5153796(-)
Zm00001d009564::8:70517475-70519476(+)
Zm00001d001885::2:2465973-2467974(-)
Zm00001d039127::6:170619913-170621914(-)
Zm00001d044502::3:230006606-230008607(-)
Zm00001d039503::3:6082514-6084515(-)
Zm00001d037118::6:112979172-112981173(-)
Zm00001d020421::7:113084609-113086610(+)
Zm00001d016070::5:142714268-142716269(+)
Zm00001d006833::2:217561329-217563330(-)
Zm00001d035717::6:42707740-42709741(-)
Zm00001d042685::3:176825881-176827882(+)
Zm00001d013629::5:15858669-15860670(-)
Zm00001d031689::1:198659334-198661335(-)
Zm00001d007541::2:234296965-234298966(-)
Zm00001d038553::6:159772568-159774569(+)
Zm00001d020594::7:124091533-124093534(-)
Zm00001d011051::8:137413411-137415412(+)
Zm00001d040431::3:43194413-43196414(-)
Zm00001d053861::4:242522030-242524031(-)
Zm00001d017373::5:193775599-193777600(-)
Zm00001d033226::1:255203210-255205211(+)
Zm00001d003426::2:43973513-43975514(+)
Zm00001d032932::1:243650882-243652883(-)
Zm00001d023411::10:5025159-5027160(-)
Zm00001d010942::8:134411920-134413921(-)
Zm00001d042051::3:148705787-148707788(+)
Zm00001d040696::3:58891980-58893981(-)
Zm00001d032225::1:217879832-217881833(+)
Zm00001d012898::5:1764188-1766189(-)
Zm00001d008481::8:9838436-9840437(-)
Zm00001d052082::4:178983426-178985427(+)
Zm00001d048100::9:150164485-150166486(+)
Zm00001d018793::7:5332751-5334752(-)
Zm00001d047686::9:139333332-139335333(+)
Zm00001d033180::1:253166252-253168253(-)
Zm00001d025846::10:131473353-131475354(+)
Zm00001d025104::10:104271190-104273191(+)
Zm00001d001859::2:2043346-2045347(-)
Zm00001d011564::8:154576181-154578182(+)
Zm00001d021391::7:150692436-150694437(+)
Zm00001d034610::1:297798148-297800149(+)
Zm00001d048540::9:158124322-158126323(-)
Zm00001d024060::10:40746207-40748208(+)
Zm00001d051272::4:151406923-151408924(+)
Zm00001d001933::2:3095786-3097787(+)
Zm00001d042141::3:153357329-153359330(-)
Zm00001d049664::4:39119822-39121823(+)
Zm00001d052941::4:205567878-205569879(+)
Zm00001d031815::1:202685491-202687492(+)
Zm00001d024205::10:56275256-56277257(-)
Zm00001d030562::1:144196810-144198811(-)
Zm00001d033051::1:248679024-248681025(-)
Zm00001d009176::8:41013632-41015633(+)
Zm00001d010445::8:115431870-115433871(+)
Zm00001d019731::7:54369253-54371254(-)
Zm00001d029901::1:93281051-93283052(+)
Zm00001d049760::4:43394948-43396949(+)
Zm00001d038974::6:168031668-168033669(+)
Zm00001d018365::5:219234736-219236737(-)
Zm00001d033558::1:267130650-267132651(+)
Zm00001d014716::5:60300119-60302120(+)
Zm00001d053797::4:241314067-241316068(+)
Zm00001d043775::3:209810821-209812822(-)
Zm00001d036975::6:108059912-108061913(+)
Zm00001d016278::5:155421217-155423218(+)
Zm00001d041592::3:128772972-128774973(-)
Zm00001d020786::7:132650991-132652992(-)
Zm00001d053873::4:242649170-242651171(-)
Zm00001d008271::8:3628768-3630769(-)
Zm00001d030761::1:158662237-158664238(+)
Zm00001d017114::5:185784932-185786933(+)
Zm00001d010281::8:107239032-107241033(-)
Zm00001d001871::2:2128095-2130096(-)
Zm00001d034413::1:292245804-292247805(+)
Zm00001d018903::7:8796331-8798332(+)
Zm00001d018477::5:221514798-221516799(-)
Zm00001d013294::5:7988705-7990706(-)
Zm00001d013830::5:21886032-21888033(-)
Zm00001d043922::3:213886857-213888858(-)
Zm00001d026084::10:138079395-138081396(-)
Zm00001d034055::1:282607952-282609953(-)
Zm00001d034841::1:303629731-303631732(+)
Zm00001d017990::5:211550319-211552320(-)
Zm00001d028615::1:40888547-40890548(-)
Zm00001d030314::1:121819096-121821097(+)
Zm00001d011138::8:140112658-140114659(+)
Zm00001d017761::5:206062264-206064265(-)
Zm00001d042584::3:172738590-172740591(+)
Zm00001d028064::1:21884188-21886189(-)
Zm00001d047423::9:129606130-129608131(+)
Zm00001d040005::3:22640898-22642899(-)
Zm00001d027703::1:11491715-11493716(+)
Zm00001d032742::1:237019131-237021132(-)
Zm00001d015499::5:93959521-93961522(-)
Zm00001d014159::5:34484404-34486405(+)
Zm00001d044588::3:232794482-232796483(+)
Zm00001d027514::1:7176169-7178170(+)
Zm00001d005587::2:179830949-179832950(-)
Zm00001d041753::3:135971167-135973168(+)
Zm00001d015573::5:98917516-98919517(+)
Zm00001d047063::9:117059765-117061766(-)
Zm00001d024946::10:96327326-96329327(-)
Zm00001d043503::3:202106614-202108615(+)
Zm00001d035416::6:24677807-24679808(+)
Zm00001d004488::2:114730912-114732913(-)
Zm00001d007769::2:239295866-239297867(-)
Zm00001d031666::1:198112290-198114291(+)
Zm00001d041996::3:146871796-146873797(+)
Zm00001d023237::10:1095395-1097396(+)
Zm00001d041055::3:93409870-93411871(+)
Zm00001d030710::1:154976954-154978955(-)
Zm00001d050430::4:87435582-87437583(-)
Zm00001d004727::2:134137132-134139133(-)
Zm00001d011601::8:155560917-155562918(-)
Zm00001d011745::8:160625540-160627541(+)
Zm00001d048522::9:157736656-157738657(+)
Zm00001d002328::2:10447086-10449087(+)
Zm00001d022032::7:168317846-168319847(+)
Zm00001d044358::3:225840151-225842152(+)
Zm00001d032831::1:239608351-239610352(+)
Zm00001d012409::8:173991170-173993171(+)
Zm00001d044312::3:224976456-224978457(-)
Zm00001d044203::3:221804614-221806615(+)
Zm00001d051960::4:175361274-175363275(+)
Zm00001d006654::2:213550408-213552409(+)
Zm00001d002007::2:4305293-4307294(-)
Zm00001d035092::6:4893610-4895611(-)
Zm00001d038297::6:153657851-153659852(-)
Zm00001d021645::7:158959515-158961516(-)
Zm00001d011687::8:158766323-158768324(+)
Zm00001d025362::10:115710412-115712413(-)
Zm00001d004607::2:121539351-121541352(-)
Zm00001d047787::9:141786226-141788227(-)
Zm00001d005257::2:166024004-166026005(+)
Zm00001d039176::6:171822726-171824727(+)
Zm00001d048822::4:6008250-6010251(+)
Zm00001d018230::5:217044195-217046196(+)
Zm00001d007623::2:236372229-236374230(-)
Zm00001d012911::5:1882698-1884699(+)
Zm00001d048525::9:157785480-157787481(+)
Zm00001d051311::4:152983837-152985838(-)
Zm00001d015451::5:91108599-91110600(-)
Zm00001d026404::10:145312476-145314477(+)
Zm00001d043376::3:198074665-198076666(+)
Zm00001d016854::5:178393845-178395846(-)
Zm00001d023978::10:33720514-33722515(-)
Zm00001d017152::5:187134031-187136032(-)
Zm00001d022171::7:171714729-171716730(-)
Zm00001d014780::5:62837246-62839247(+)
Zm00001d037291::6:119609331-119611332(+)
Zm00001d043052::3:187604938-187606939(-)
Zm00001d022067::7:169288267-169290268(+)
Zm00001d026536::10:147842355-147844356(+)
Zm00001d035454::6:26666941-26668942(-)
Zm00001d034453::1:293422186-293424187(+)
Zm00001d007215::2:224896993-224898994(+)
Zm00001d012868::5:1374865-1376866(-)
Zm00001d043771::3:209624677-209626678(+)
Zm00001d038936::6:167323085-167325086(-)
Zm00001d047243::9:123874464-123876465(-)
Zm00001d017130::5:186478828-186480829(-)
Zm00001d003696::2:54979564-54981565(+)
Zm00001d033707::1:271813873-271815874(+)
Zm00001d022254::7:173712328-173714329(+)
Zm00001d012245::8:170915412-170917413(+)
Zm00001d037603::6:131347726-131349727(-)
Zm00001d009587::8:71700516-71702517(+)
Zm00001d043502::3:202100926-202102927(-)
Zm00001d041504::3:124543303-124545304(-)
Zm00001d011758::8:160890292-160892293(-)
Zm00001d047245::9:123902126-123904127(-)
Zm00001d005980::2:194591442-194593443(-)
Zm00001d018936::7:9657399-9659400(+)
Zm00001d004009::2:75237769-75239770(-)
Zm00001d003107::2:32462691-32464692(-)
Zm00001d049425::4:30017749-30019750(-)
Zm00001d030269::1:118074079-118076080(+)
Zm00001d038025::6:145561429-145563430(+)
Zm00001d021057::7:141727631-141729632(-)
Zm00001d034682::1:299672845-299674846(-)
Zm00001d045897::9:46365459-46367460(+)
Zm00001d034457::1:293561278-293563279(+)
Zm00001d016044::5:141275737-141277738(+)
Zm00001d034480::1:294127294-294129295(-)
Zm00001d021388::7:150651041-150653042(+)
Zm00001d028463::1:35716927-35718928(-)
Zm00001d051932::4:174803762-174805763(-)
Zm00001d033284::1:257408280-257410281(+)
Zm00001d014621::5:56113172-56115173(+)
Zm00001d042017::3:147529440-147531441(+)
Zm00001d020695::7:128801282-128803283(+)
Zm00001d049888::4:50685938-50687939(+)
Zm00001d001868::2:2107089-2109090(+)
Zm00001d033611::1:268582628-268584629(+)
Zm00001d013470::5:12369739-12371740(+)
Zm00001d015204::5:79240709-79242710(+)
Zm00001d020437::7:114148330-114150331(+)
Zm00001d037599::6:131092141-131094142(-)
Zm00001d003431::2:44206850-44208851(-)
Zm00001d047142::9:119866846-119868847(+)
Zm00001d047942::9:145902397-145904398(-)
Zm00001d026370::10:144450762-144452763(+)
Zm00001d037381::6:123787016-123789017(-)
Zm00001d052468::4:190665882-190667883(+)
Zm00001d051116::4:143958886-143960887(+)
Zm00001d037981::6:144085187-144087188(+)
Zm00001d013763::5:19653149-19655150(-)
Zm00001d033633::1:269325228-269327229(-)
Zm00001d014614::5:55729659-55731660(-)
Zm00001d005821::2:189702602-189704603(+)
Zm00001d028018::1:20420694-20422695(+)
Zm00001d005125::2:159695135-159697136(-)
Zm00001d023695::10:15877752-15879753(+)
Zm00001d046390::9:86859029-86861030(-)
Zm00001d004396::2:108734741-108736742(+)
Zm00001d052264::4:185236291-185238292(+)
Zm00001d037956::6:143536005-143538006(+)
Zm00001d041773::3:137022100-137024101(-)
Zm00001d040185::3:31046780-31048781(-)
Zm00001d030732::1:156408307-156410308(+)
Zm00001d025661::10:125346768-125348769(-)
Zm00001d002570::2:15642895-15644896(-)
Zm00001d015845::5:125791800-125793801(+)
Zm00001d003861::2:63429722-63431723(+)
Zm00001d020552::7:122016866-122018867(-)
Zm00001d038541::6:159602465-159604466(+)
Zm00001d011241::8:144282640-144284641(+)
Zm00001d025927::10:133905973-133907974(+)
Zm00001d040140::3:29052343-29054344(+)
Zm00001d011963::8:165274569-165276570(-)
Zm00001d052144::4:180986404-180988405(+)
Zm00001d021138::7:143858141-143860142(-)
Zm00001d050669::4:114046703-114048704(+)
Zm00001d024985::10:97992743-97994744(+)
Zm00001d033969::1:279875586-279877587(+)
Zm00001d010881::8:132067670-132069671(+)
Zm00001d035993::6:65162781-65164782(-)
Zm00001d019282::7:25498640-25500641(-)
Zm00001d021762::7:162561169-162563170(+)
Zm00001d038275::6:153061781-153063782(-)
Zm00001d035705::6:41906739-41908740(+)
Zm00001d045321::9:18924777-18926778(+)
Zm00001d012552::8:176490331-176492332(+)
Zm00001d016285::5:155590591-155592592(+)
Zm00001d039750::3:13770594-13772595(+)
Zm00001d033778::1:273544704-273546705(-)
Zm00001d006593::2:211763934-211765935(+)
Zm00001d048726::4:4315378-4317379(-)
Zm00001d020593::7:123983403-123985404(+)
Zm00001d009868::8:86004660-86006661(+)
Zm00001d024192::10:54915758-54917759(-)
Zm00001d029705::1:83208376-83210377(-)
Zm00001d017562::5:199657221-199659222(-)
Zm00001d020502::7:119517677-119519678(-)
Zm00001d030398::1:129225922-129227923(+)
Zm00001d003781::2:59178885-59180886(+)
Zm00001d054043::4:245472720-245474721(-)
Zm00001d031462::1:191061553-191063554(-)
Zm00001d003685::2:54350772-54352773(-)
Zm00001d047806::9:142288964-142290965(-)
Zm00001d018634::7:1389800-1391801(+)
Zm00001d046016::9:55157277-55159278(+)
Zm00001d030295::1:120057791-120059792(+)
Zm00001d011520::8:153387641-153389642(+)
Zm00001d051388::4:156843910-156845911(+)
Zm00001d022393::7:176664668-176666669(+)
Zm00001d052727::4:199136787-199138788(-)
Zm00001d028120::1:23431427-23433428(+)
Zm00001d043271::3:193961159-193963160(-)
Zm00001d013703::5:18052011-18054012(-)
Zm00001d018607::7:741288-743289(-)
Zm00001d003033::2:29994939-29996940(-)
Zm00001d003768::2:58219563-58221564(-)
Zm00001d053555::4:233901997-233903998(+)
Zm00001d015469::5:91980000-91982001(-)
Zm00001d010447::8:115545727-115547728(-)
Zm00001d009059::8:33811807-33813808(-)
Zm00001d024620::10:80549630-80551631(+)
Zm00001d044391::3:226842745-226844746(+)
Zm00001d053989::4:244764933-244766934(-)
Zm00001d016810::5:176929634-176931635(-)
Zm00001d017713::5:205045490-205047491(-)
Zm00001d053739::4:240121411-240123412(-)
Zm00001d025649::10:124904408-124906409(-)
Zm00001d024273::10:60917121-60919122(-)
Zm00001d006207::2:201785321-201787322(+)
Zm00001d019627::7:46650025-46652026(-)
Zm00001d043358::3:197611150-197613151(+)
Zm00001d046970::9:113509535-113511536(+)
Zm00001d041990::3:146847497-146849498(-)
Zm00001d051809::4:170141299-170143300(+)
Zm00001d053867::4:242571102-242573103(-)
Zm00001d032321::1:222199911-222201912(+)
Zm00001d051187::4:147819881-147821882(-)
Zm00001d005919::2:192761953-192763954(-)
Zm00001d025039::10:101000184-101002185(-)
Zm00001d036018::6:66397274-66399275(-)
Zm00001d005897::2:192116422-192118423(+)
Zm00001d042222::3:156716274-156718275(-)
Zm00001d039309::3:1443386-1445387(-)
Zm00001d012295::8:172038018-172040019(+)
Zm00001d036398::6:86797635-86799636(-)
Zm00001d022455::7:178068326-178070327(-)
Zm00001d050054::4:62672480-62674481(-)
Zm00001d006347::2:205256933-205258934(-)
Zm00001d024516::10:75579463-75581464(+)
Zm00001d041711::3:134554029-134556030(-)
Zm00001d024066::10:41071792-41073793(+)
Zm00001d003378::2:42146836-42148837(+)
Zm00001d003017::2:29562329-29564330(-)
Zm00001d026089::10:138137651-138139652(+)
Zm00001d042998::3:186204090-186206091(-)
Zm00001d039252::3:565644-567645(-)
Zm00001d028512::1:37681833-37683834(-)
Zm00001d027698::1:11322110-11324111(-)
Zm00001d053923::4:243654711-243656712(+)
Zm00001d006607::2:212388957-212390958(-)
Zm00001d043083::3:188685579-188687580(+)
Zm00001d006581::2:211469491-211471492(+)
Zm00001d052651::4:195814707-195816708(+)
Zm00001d018616::7:1053585-1055586(+)
Zm00001d009960::8:92434489-92436490(-)
Zm00001d022218::7:172978929-172980930(+)
Zm00001d013802::5:20823336-20825337(+)
Zm00001d008760::8:19340191-19342192(+)
Zm00001d029710::1:83498900-83500901(+)
Zm00001d004055::2:79792999-79795000(+)
Zm00001d017358::5:193562207-193564208(-)
Zm00001d004554::2:117602528-117604529(+)
Zm00001d012064::8:167547077-167549078(-)
Zm00001d049074::4:14846349-14848350(+)
Zm00001d043389::3:198495257-198497258(-)
Zm00001d008535::8:12034517-12036518(+)
Zm00001d027337::1:3230146-3232147(-)
Zm00001d043336::3:197012636-197014637(-)
Zm00001d042362::3:163207985-163209986(+)
Zm00001d046151::9:67444999-67447000(-)
Zm00001d010482::8:117403098-117405099(-)
Zm00001d033090::1:250038191-250040192(+)
Zm00001d042449::3:168091176-168093177(+)
Zm00001d035500::6:29604185-29606186(-)
Zm00001d044095::3:219029665-219031666(+)
Zm00001d009660::8:74949844-74951845(+)
Zm00001d031441::1:190235126-190237127(-)
Zm00001d034152::1:285203059-285205060(+)
Zm00001d043187::3:190909409-190911410(-)
Zm00001d040759::3:63860822-63862823(-)
Zm00001d049383::4:28547195-28549196(-)
Zm00001d006769::2:216355840-216357841(-)
Zm00001d038057::6:146562050-146564051(+)
Zm00001d027509::1:7074023-7076024(-)
Zm00001d020233::7:101489507-101491508(-)
Zm00001d043773::3:209658987-209660988(+)
Zm00001d016397::5:160950727-160952728(+)
Zm00001d012522::8:176049145-176051146(-)
Zm00001d034553::1:296070635-296072636(+)
Zm00001d048857::4:6484293-6486294(-)
Zm00001d014180::5:35158722-35160723(+)
Zm00001d014986::5:71083720-71085721(+)
Zm00001d050885::4:128465116-128467117(-)
Zm00001d030813::1:161364467-161366468(+)
Zm00001d026584::10:148382726-148384727(+)
Zm00001d024600::10:79989693-79991694(+)
Zm00001d050171::4:70427562-70429563(-)
Zm00001d014549::5:52772218-52774219(+)
Zm00001d015657::5:103723020-103725021(+)
Zm00001d035846::6:55460892-55462893(+)
Zm00001d053727::4:239929009-239931010(-)
Zm00001d018788::7:5216612-5218613(+)
Zm00001d044402::3:227280157-227282158(-)
Zm00001d009666::8:75121708-75123709(-)
Zm00001d031475::1:191371890-191373891(-)
Zm00001d048794::4:5643896-5645897(-)
Zm00001d041882::3:142233314-142235315(-)
Zm00001d053442::4:231581188-231583189(+)
Zm00001d016665::5:171907744-171909745(+)
Zm00001d017333::5:193209337-193211338(-)
Zm00001d014081::5:31730339-31732340(+)
Zm00001d004771::2:138057132-138059133(+)
Zm00001d018957::7:10577258-10579259(-)
Zm00001d002296::2:9724607-9726608(+)
Zm00001d003923::2:68464094-68466095(+)
Zm00001d043348::3:197338250-197340251(-)
Zm00001d048599::4:1041821-1043822(-)
Zm00001d027508::1:7067605-7069606(-)
Zm00001d013193::5:6176169-6178170(-)
Zm00001d004894::2:147270303-147272304(-)
Zm00001d002704::2:19806573-19808574(+)
Zm00001d032261::1:219345684-219347685(-)
Zm00001d028220::1:27047651-27049652(-)
Zm00001d039639::3:9877722-9879723(+)
Zm00001d013360::5:9536599-9538600(+)
Zm00001d011964::8:165283327-165285328(-)
Zm00001d052500::4:191501608-191503609(-)
Zm00001d025955::10:134650741-134652742(+)
Zm00001d024833::10:90194711-90196712(-)
Zm00001d038675::6:162385051-162387052(-)
Zm00001d017915::5:210058824-210060825(-)
Zm00001d043182::3:190806258-190808259(+)
Zm00001d053177::4:218292588-218294589(-)
Zm00001d011567::8:154588233-154590234(+)
Zm00001d011805::8:161832925-161834926(+)
Zm00001d026647::10:149344275-149346276(+)
Zm00001d010169::8:102777514-102779515(-)
Zm00001d026281::10:142748448-142750449(+)
Zm00001d006068::2:197298263-197300264(-)
Zm00001d046764::9:104804102-104806103(-)
Zm00001d007279::2:226698040-226700041(-)
Zm00001d026415::10:145394473-145396474(+)
Zm00001d024628::10:81075977-81077978(-)
Zm00001d030424::1:131545450-131547451(+)
Zm00001d008173::8:175809-177810(+)
Zm00001d025900::10:133320192-133322193(+)
Zm00001d021366::7:150030306-150032307(+)
Zm00001d046933::9:111693292-111695293(+)
Zm00001d041510::3:125027555-125029556(-)
Zm00001d015378::5:87173465-87175466(-)
Zm00001d033303::1:258177004-258179005(-)
Zm00001d032612::1:232022462-232024463(-)
Zm00001d011807::8:161918726-161920727(-)
Zm00001d039505::3:6093210-6095211(+)
Zm00001d032900::1:242188966-242190967(+)
Zm00001d018030::5:212392781-212394782(-)
Zm00001d018220::5:216861090-216863091(+)
Zm00001d006702::2:214684048-214686049(+)
Zm00001d052376::4:188523681-188525682(+)
Zm00001d019797::7:62261041-62263042(-)
Zm00001d002929::2:26785329-26787330(+)
Zm00001d023677::10:15032300-15034301(-)
Zm00001d005657::2:182383467-182385468(-)
Zm00001d043387::3:198387662-198389663(+)
Zm00001d008592::8:13777407-13779408(-)
Zm00001d017585::5:200770723-200772724(+)
Zm00001d036454::6:89089202-89091203(-)
Zm00001d012882::5:1578446-1580447(-)
Zm00001d053289::4:224315300-224317301(+)
Zm00001d006504::2:210097387-210099388(+)
Zm00001d003648::2:51949505-51951506(-)
Zm00001d047252::9:124158276-124160277(-)
Zm00001d015779::5:118855665-118857666(-)
Zm00001d043062::3:187860542-187862543(-)
Zm00001d048577::9:159690582-159692583(-)
Zm00001d014564::5:53470822-53472823(-)
Zm00001d049608::4:37420421-37422422(+)
Zm00001d015101::5:75377784-75379785(-)
Zm00001d003146::2:33735255-33737256(+)
Zm00001d012084::8:167838971-167840972(+)
Zm00001d030270::1:118101243-118103244(+)
Zm00001d008870::8:23370859-23372860(+)
Zm00001d038880::6:166317759-166319760(-)
Zm00001d028713::1:44012384-44014385(-)
Zm00001d006320::2:204485880-204487881(+)
Zm00001d034382::1:291400331-291402332(+)
Zm00001d026305::10:143271791-143273792(-)
Zm00001d035162::6:7404516-7406517(-)
Zm00001d012503::8:175570172-175572173(-)
Zm00001d051964::4:175495182-175497183(-)
Zm00001d038504::6:158795881-158797882(+)
Zm00001d051733::4:168477100-168479101(-)
Zm00001d039312::3:1460488-1462489(+)
Zm00001d014255::5:38340631-38342632(-)
Zm00001d012595::8:177030939-177032940(-)
Zm00001d012061::8:167527912-167529913(-)
Zm00001d024756::10:86467645-86469646(+)
Zm00001d049926::4:53427741-53429742(+)
Zm00001d017216::5:189151358-189153359(+)
Zm00001d038421::6:156996823-156998824(-)
Zm00001d011396::8:149475257-149477258(-)
Zm00001d050119::4:67241480-67243481(-)
Zm00001d025756::10:128573102-128575103(+)
Zm00001d038862::6:166029475-166031476(-)
Zm00001d028319::1:30563058-30565059(-)
Zm00001d029725::1:84226868-84228869(-)
Zm00001d002371::2:11320258-11322259(-)
Zm00001d052215::4:183481447-183483448(-)
Zm00001d041989::3:146712874-146714875(+)
Zm00001d029195::1:61782940-61784941(-)
Zm00001d030159::1:109467883-109469884(+)
Zm00001d048244::9:153120991-153122992(-)
Zm00001d044079::3:218443780-218445781(+)
Zm00001d024158::10:51119620-51121621(+)
Zm00001d024014::10:36981963-36983964(-)
Zm00001d021301::7:148263073-148265074(+)
Zm00001d046958::9:113034202-113036203(+)
Zm00001d015306::5:83961548-83963549(-)
Zm00001d045456::9:22971254-22973255(-)
Zm00001d014816::5:64423132-64425133(+)
Zm00001d038435::6:157223386-157225387(+)
Zm00001d042350::3:162538235-162540236(+)
Zm00001d037884::6:141019849-141021850(+)
Zm00001d002026::2:4643878-4645879(-)
Zm00001d035514::6:30748489-30750490(+)
Zm00001d009250::8:47174574-47176575(+)
Zm00001d005570::2:178763857-178765858(+)
Zm00001d010068::8:98130771-98132772(+)
Zm00001d008440::8:8700440-8702441(-)
Zm00001d034343::1:290258678-290260679(+)
Zm00001d017199::5:188677878-188679879(+)
Zm00001d025281::10:112506699-112508700(-)
Zm00001d039197::6:172335827-172337828(-)
Zm00001d030741::1:157308971-157310972(+)
Zm00001d042091::3:150543516-150545517(-)
Zm00001d038081::6:147118144-147120145(-)
Zm00001d002830::2:24144120-24146121(+)
Zm00001d005941::2:193485412-193487413(+)
Zm00001d004532::2:116803000-116805001(+)
Zm00001d012789::8:181006841-181008842(+)
Zm00001d011117::8:139410249-139412250(-)
Zm00001d042095::3:150585610-150587611(-)
Zm00001d026344::10:143881889-143883890(+)
Zm00001d017087::5:184915619-184917620(-)
Zm00001d044754::9:1339265-1341266(+)
Zm00001d036459::6:89231248-89233249(-)
Zm00001d014751::5:61420003-61422004(-)
Zm00001d015593::5:100206525-100208526(-)
Zm00001d028554::1:38992050-38994051(+)
Zm00001d037246::6:117735198-117737199(+)
Zm00001d046372::9:84917973-84919974(+)
Zm00001d048511::9:157572707-157574708(+)
Zm00001d046305::9:79546950-79548951(+)
Zm00001d019821::7:65477344-65479345(+)
Zm00001d012536::8:176316229-176318230(-)
Zm00001d042821::3:181142309-181144310(-)
Zm00001d024745::10:85906364-85908365(+)
Zm00001d034206::1:286754857-286756858(+)
Zm00001d033271::1:256838291-256840292(-)
Zm00001d032420::1:225928794-225930795(+)
Zm00001d031018::1:173707830-173709831(-)
Zm00001d049801::4:45083165-45085166(-)
Zm00001d005645::2:181821797-181823798(-)
Zm00001d005231::2:164759660-164761661(+)
Zm00001d009425::8:63825744-63827745(+)
Zm00001d023517::10:8590707-8592708(+)
Zm00001d028797::1:46675039-46677040(-)
Zm00001d012965::5:2441522-2443523(-)
Zm00001d006077::2:197469573-197471574(-)
Zm00001d014302::5:40155589-40157590(+)
Zm00001d037139::6:113725928-113727929(+)
Zm00001d006937::2:219870493-219872494(+)
Zm00001d053316::4:225849092-225851093(+)
Zm00001d026649::10:149380711-149382712(+)
Zm00001d044253::3:223071634-223073635(+)
Zm00001d025460::10:119206102-119208103(+)
Zm00001d021988::7:167556758-167558759(+)
Zm00001d015291::5:82960651-82962652(+)
Zm00001d039399::3:3408999-3411000(+)
Zm00001d026608::10:148914303-148916304(-)
Zm00001d034338::1:290206866-290208867(-)
Zm00001d025453::10:119059326-119061327(+)
Zm00001d034161::1:285425037-285427038(-)
Zm00001d042914::3:183825869-183827870(+)
Zm00001d010758::8:127182935-127184936(-)
Zm00001d043789::3:210260838-210262839(-)
Zm00001d035256::6:17757888-17759889(+)
Zm00001d019398::7:32006004-32008005(-)
Zm00001d026587::10:148405294-148407295(+)
Zm00001d038494::6:158556190-158558191(-)
Zm00001d053367::4:227755786-227757787(+)
Zm00001d012361::8:173022921-173024922(-)
Zm00001d032035::1:210089774-210091775(-)
Zm00001d036919::6:106385364-106387365(+)
Zm00001d041088::3:96606038-96608039(-)
Zm00001d020555::7:122130411-122132412(+)
Zm00001d042461::3:168476674-168478675(+)
Zm00001d015715::5:111143017-111145018(-)
Zm00001d011771::8:161289390-161291391(-)
Zm00001d039004::6:168637458-168639459(-)
Zm00001d035603::6:36121834-36123835(+)
Zm00001d011004::8:136499673-136501674(+)
Zm00001d053662::4:238374489-238376490(+)
Zm00001d034528::1:295709970-295711971(-)
Zm00001d043748::3:209016693-209018694(-)
Zm00001d052489::4:191189188-191191189(+)
Zm00001d048001::9:147677864-147679865(-)
Zm00001d028642::1:41589606-41591607(+)
Zm00001d038272::6:152935578-152937579(+)
Zm00001d041705::3:134130560-134132561(+)
Zm00001d026670::10:149699286-149701287(+)
Zm00001d046568::9:96277535-96279536(-)
Zm00001d047958::9:146173388-146175389(+)
Zm00001d015116::5:76327584-76329585(-)
Zm00001d053412::4:230691148-230693149(+)
Zm00001d029753::1:85509063-85511064(-)
Zm00001d037749::6:136320770-136322771(+)
Zm00001d044605::3:233289606-233291607(+)
Zm00001d003162::2:34078660-34080661(+)
Zm00001d012674::8:178409466-178411467(-)
Zm00001d053825::4:241806057-241808058(+)
Zm00001d034168::1:285654868-285656869(-)
Zm00001d052930::4:205242017-205244018(+)
Zm00001d025371::10:115920052-115922053(+)
Zm00001d022302::7:174784056-174786057(-)
Zm00001d048034::9:148451374-148453375(+)
Zm00001d036057::6:69404923-69406924(+)
Zm00001d011802::8:161756324-161758325(+)
Zm00001d052411::4:189318272-189320273(+)
Zm00001d020643::7:126242993-126244994(-)
Zm00001d028359::1:32048053-32050054(-)
Zm00001d034301::1:288809883-288811884(+)
Zm00001d017471::5:196867424-196869425(+)
Zm00001d032306::1:221459274-221461275(-)
Zm00001d050174::4:70785210-70787211(-)
Zm00001d050959::4:133504602-133506603(-)
Zm00001d045154::9:14558604-14560605(-)
Zm00001d046898::9:109486949-109488950(+)
Zm00001d052889::4:203542594-203544595(+)
Zm00001d031841::1:203397093-203399094(+)
Zm00001d044288::3:224352138-224354139(-)
Zm00001d038565::6:159993310-159995311(+)
Zm00001d019248::7:23852659-23854660(-)
Zm00001d009798::8:81982647-81984648(-)
Zm00001d032721::1:236113665-236115666(-)
Zm00001d004993::2:152741656-152743657(-)
Zm00001d028958::1:52871668-52873669(+)
Zm00001d030533::1:142259363-142261364(+)
Zm00001d048957::4:10670336-10672337(+)
Zm00001d048512::9:157595777-157597778(+)
Zm00001d007772::2:239371125-239373126(-)
Zm00001d039596::3:8661399-8663400(-)
Zm00001d016335::5:157890698-157892699(+)
Zm00001d051089::4:141672128-141674129(-)
Zm00001d044801::9:2727159-2729160(+)
Zm00001d018656::7:2051328-2053329(-)
Zm00001d052364::4:188307575-188309576(-)
Zm00001d001895::2:2499456-2501457(+)
Zm00001d023962::10:32087936-32089937(+)
Zm00001d030077::1:104095004-104097005(+)
Zm00001d049148::4:17754881-17756882(+)
Zm00001d013801::5:20671783-20673784(+)
Zm00001d053366::4:227755654-227757655(-)
Zm00001d050800::4:123704789-123706790(-)
Zm00001d010662::8:123261871-123263872(+)
Zm00001d038794::6:164491562-164493563(+)
Zm00001d027745::1:12531465-12533466(-)
Zm00001d028229::1:27306133-27308134(-)
Zm00001d050992::4:135836471-135838472(+)
Zm00001d033554::1:267007345-267009346(-)
Zm00001d010703::8:125096469-125098470(+)
Zm00001d042880::3:182653341-182655342(+)
Zm00001d030688::1:152994975-152996976(-)
Zm00001d022228::7:173193414-173195415(-)
Zm00001d006472::2:209330432-209332433(-)
Zm00001d047873::9:143985381-143987382(-)
Zm00001d048545::9:158376750-158378751(-)
Zm00001d023327::10:3459212-3461213(+)
Zm00001d047005::9:114949544-114951545(+)
Zm00001d047500::9:132755030-132757031(-)
Zm00001d043246::3:193125051-193127052(+)
Zm00001d029336::1:66392559-66394560(-)
Zm00001d042714::3:178082158-178084159(-)
Zm00001d005424::2:173524278-173526279(-)
Zm00001d027312::1:2780129-2782130(-)
Zm00001d026213::10:141040398-141042399(+)
Zm00001d028084::1:22261831-22263832(+)
Zm00001d049421::4:29957585-29959586(-)
Zm00001d024889::10:93023107-93025108(-)
Zm00001d016728::5:174372039-174374040(-)
Zm00001d002369::2:11165756-11167757(-)
Zm00001d012571::8:176800643-176802644(+)
Zm00001d009939::8:90767043-90769044(+)
Zm00001d032725::1:236252443-236254444(-)
Zm00001d018614::7:912055-914056(-)
Zm00001d033795::1:273936340-273938341(+)
Zm00001d007388::2:230469440-230471441(-)
Zm00001d009025::8:30577569-30579570(-)
Zm00001d006214::2:201992106-201994107(+)
Zm00001d050935::4:132606776-132608777(-)
Zm00001d052126::4:180366798-180368799(-)
Zm00001d045877::9:45290611-45292612(-)
Zm00001d006777::2:216442598-216444599(-)
Zm00001d007132::2:223011241-223013242(-)
Zm00001d029714::1:83656302-83658303(-)
Zm00001d052907::4:204342692-204344693(+)
Zm00001d002168::2:7086894-7088895(+)
Zm00001d022166::7:171502107-171504108(+)
Zm00001d021267::7:147330850-147332851(-)
Zm00001d029106::1:58277566-58279567(-)
Zm00001d023271::10:1784259-1786260(+)
Zm00001d025103::10:104217660-104219661(+)
Zm00001d041776::3:137249156-137251157(+)
Zm00001d038987::6:168292202-168294203(-)
Zm00001d016242::5:152245588-152247589(+)
Zm00001d046221::9:72874968-72876969(-)
Zm00001d035165::6:7456471-7458472(+)
Zm00001d026322::10:143571490-143573491(+)
Zm00001d039073::6:169556767-169558768(-)
Zm00001d026041::10:136740103-136742104(+)
Zm00001d016012::5:139325109-139327110(+)
Zm00001d033315::1:258757250-258759251(+)
Zm00001d017519::5:198530214-198532215(-)
Zm00001d038981::6:168195204-168197205(-)
Zm00001d008922::8:25308752-25310753(-)
Zm00001d009640::8:74044194-74046195(+)
Zm00001d027715::1:11984041-11986042(-)
Zm00001d022316::7:175116901-175118902(-)
Zm00001d053098::4:213555982-213557983(-)
Zm00001d010632::8:122514375-122516376(-)
Zm00001d053348::4:227081326-227083327(-)
Zm00001d052234::4:184182958-184184959(+)
Zm00001d039613::3:9082577-9084578(+)
Zm00001d026250::10:141992681-141994682(+)
Zm00001d038531::6:159374969-159376970(-)
Zm00001d038783::6:164328528-164330529(-)
Zm00001d029682::1:82565886-82567887(-)
Zm00001d013017::5:3236919-3238920(+)
Zm00001d023469::10:6633595-6635596(+)
Zm00001d040526::3:48127055-48129056(+)
Zm00001d035434::6:25349384-25351385(+)
Zm00001d030613::1:148630519-148632520(+)
Zm00001d006641::2:213266899-213268900(+)
Zm00001d036008::6:65513125-65515126(+)
Zm00001d014692::5:59273241-59275242(+)
Zm00001d021226::7:146557127-146559128(-)
Zm00001d044011::3:216446859-216448860(+)
Zm00001d004438::2:111721671-111723672(+)
Zm00001d027848::1:15119243-15121244(+)
Zm00001d012484::8:175351532-175353533(+)
Zm00001d045052::9:11182023-11184024(-)
Zm00001d044895::9:6585750-6587751(+)
Zm00001d008726::8:17929193-17931194(+)
Zm00001d018524::5:222474098-222476099(-)
Zm00001d051637::4:165357926-165359927(+)
Zm00001d027659::1:10357753-10359754(-)
Zm00001d004066::2:80058964-80060965(-)
Zm00001d051415::4:157607945-157609946(-)
Zm00001d051778::4:169304161-169306162(+)
Zm00001d029994::1:98231007-98233008(-)
Zm00001d040850::3:71600958-71602959(-)
Zm00001d011781::8:161474622-161476623(-)
Zm00001d024493::10:74098947-74100948(-)
Zm00001d033451::1:263009938-263011939(+)
Zm00001d042713::3:178071423-178073424(-)
Zm00001d046487::9:92064805-92066806(-)
Zm00001d013934::5:25183979-25185980(+)
Zm00001d030558::1:143985312-143987313(+)
Zm00001d044201::3:221799472-221801473(-)
Zm00001d018119::5:214692531-214694532(+)
Zm00001d037081::6:111654048-111656049(+)
Zm00001d042143::3:153386743-153388744(-)
Zm00001d017613::5:201702770-201704771(-)
Zm00001d046210::9:72065547-72067548(-)
Zm00001d014988::5:71250249-71252250(-)
Zm00001d041363::3:114362393-114364394(+)
Zm00001d011663::8:157966021-157968022(+)
Zm00001d043562::3:203933254-203935255(-)
Zm00001d052240::4:184367540-184369541(+)
Zm00001d021914::7:165821312-165823313(-)
Zm00001d038076::6:146983713-146985714(+)
Zm00001d022473::7:178329310-178331311(-)
Zm00001d002743::2:21268443-21270444(+)
Zm00001d048616::4:1394845-1396846(-)
Zm00001d048516::9:157630575-157632576(+)
Zm00001d010992::8:136137315-136139316(-)
Zm00001d048503::9:157462500-157464501(+)
Zm00001d030007::1:98893382-98895383(-)
Zm00001d039470::3:5152521-5154522(-)
Zm00001d018450::5:221116790-221118791(-)
Zm00001d048575::9:159479492-159481493(+)
Zm00001d020013::7:85540270-85542271(+)
Zm00001d050076::4:64428142-64430143(+)
Zm00001d019450::7:34345609-34347610(+)
Zm00001d001960::2:3560450-3562451(-)
Zm00001d015265::5:81993505-81995506(-)
Zm00001d021961::7:167200157-167202158(+)
Zm00001d022520::7:179287440-179289441(-)
Zm00001d020697::7:128985796-128987797(+)
Zm00001d016496::5:164785745-164787746(+)
Zm00001d016792::5:176046583-176048584(+)
Zm00001d025932::10:134080138-134082139(+)
Zm00001d041915::3:143320131-143322132(+)
Zm00001d038684::6:162568245-162570246(-)
Zm00001d005554::2:178298136-178300137(+)
Zm00001d024281::10:61485427-61487428(+)
Zm00001d048396::9:155581805-155583806(+)
Zm00001d050125::4:67725487-67727488(+)
Zm00001d030026::1:100646761-100648762(-)
Zm00001d021221::7:146487760-146489761(+)
Zm00001d044503::3:230005887-230007888(+)
Zm00001d025433::10:118610620-118612621(+)
Zm00001d018009::5:211937422-211939423(+)
Zm00001d020688::7:128445355-128447356(-)
Zm00001d024624::10:80774400-80776401(-)
Zm00001d032042::1:210346635-210348636(-)
Zm00001d039622::3:9303156-9305157(+)
Zm00001d030867::1:164146904-164148905(+)
Zm00001d038638::6:161447054-161449055(-)
Zm00001d017912::5:210038925-210040926(-)
Zm00001d038197::6:151276344-151278345(+)
Zm00001d018731::7:3335216-3337217(-)
Zm00001d005851::2:190889192-190891193(-)
Zm00001d014567::5:53642722-53644723(-)
Zm00001d046214::9:72366558-72368559(+)
Zm00001d019104::7:16834808-16836809(-)
Zm00001d027954::1:18279776-18281777(-)
Zm00001d037495::6:127256879-127258880(+)
Zm00001d003269::2:38421576-38423577(-)
Zm00001d039218::6:173063980-173065981(-)
Zm00001d045566::9:26892888-26894889(+)
Zm00001d043477::3:201454161-201456162(-)
Zm00001d042755::3:179000818-179002819(-)
Zm00001d019531::7:40661839-40663840(-)
Zm00001d038135::6:149158955-149160956(-)
Zm00001d052112::4:180149552-180151553(-)
Zm00001d033044::1:248429711-248431712(+)
Zm00001d023877::10:26076086-26078087(-)
Zm00001d052595::4:194256227-194258228(+)
Zm00001d046742::9:104067260-104069261(-)
Zm00001d018756::7:4307238-4309239(-)
Zm00001d021774::7:162831231-162833232(+)
Zm00001d042596::3:173073309-173075310(+)
Zm00001d018104::5:214354040-214356041(+)
Zm00001d014114::5:32987543-32989544(+)
Zm00001d008589::8:13700480-13702481(-)
Zm00001d044104::3:219362787-219364788(-)
Zm00001d016884::5:179291242-179293243(-)
Zm00001d040966::3:85316753-85318754(-)
Zm00001d021934::7:166184909-166186910(-)
Zm00001d007065::2:221293225-221295226(-)
Zm00001d040570::3:50658157-50660158(-)
Zm00001d044186::3:221414549-221416550(-)
Zm00001d038546::6:159660155-159662156(+)
Zm00001d022457::7:178106197-178108198(+)
Zm00001d042482::3:169070072-169072073(+)
Zm00001d027939::1:18003373-18005374(+)
Zm00001d039373::3:2748188-2750189(-)
Zm00001d002887::2:25783295-25785296(-)
Zm00001d025983::10:135288492-135290493(+)
Zm00001d033099::1:250180057-250182058(+)
Zm00001d025799::10:129945974-129947975(-)
Zm00001d043229::3:192551082-192553083(-)
Zm00001d004020::2:76068082-76070083(+)
Zm00001d049687::4:40260761-40262762(+)
Zm00001d009683::8:75787744-75789745(-)
Zm00001d011450::8:150846728-150848729(+)
Zm00001d017065::5:184296181-184298182(+)
Zm00001d014415::5:45479976-45481977(+)
Zm00001d010502::8:118239542-118241543(-)
Zm00001d017965::5:210961941-210963942(+)
Zm00001d048382::9:155285356-155287357(-)
Zm00001d047181::9:121099199-121101200(-)
Zm00001d008933::8:25927609-25929610(-)
Zm00001d019082::7:15673026-15675027(-)
Zm00001d025542::10:121759084-121761085(+)
Zm00001d054001::4:244900586-244902587(-)
Zm00001d010118::8:99980169-99982170(-)
Zm00001d052308::4:186724695-186726696(-)
Zm00001d009011::8:30108703-30110704(+)
Zm00001d037861::6:140083361-140085362(-)
Zm00001d015135::5:76827591-76829592(-)
Zm00001d005398::2:172428144-172430145(-)
Zm00001d042089::3:150297075-150299076(-)
Zm00001d007228::2:225208833-225210834(-)
Zm00001d028050::1:21686074-21688075(-)
Zm00001d014122::5:33166012-33168013(+)
Zm00001d049576::4:35887018-35889019(+)
Zm00001d041745::3:135767606-135769607(-)
Zm00001d043853::3:212108942-212110943(-)
Zm00001d033374::1:260971062-260973063(-)
Zm00001d018500::5:221875857-221877858(-)
Zm00001d009005::8:29719885-29721886(-)
Zm00001d001800::2:1164800-1166801(+)
Zm00001d007567::2:235016607-235018608(+)
Zm00001d009578::8:71549981-71551982(-)
Zm00001d018286::5:217940065-217942066(-)
Zm00001d006381::2:206113931-206115932(+)
Zm00001d011101::8:139031676-139033677(-)
Zm00001d032377::1:224562586-224564587(-)
Zm00001d001898::2:2551843-2553844(+)
Zm00001d003012::2:29396883-29398884(+)
Zm00001d026265::10:142359846-142361847(+)
Zm00001d049822::4:46354617-46356618(-)
Zm00001d028662::1:42228098-42230099(+)
Zm00001d039251::3:562692-564693(-)
Zm00001d012270::8:171647628-171649629(+)
Zm00001d051083::4:141343298-141345299(-)
Zm00001d046261::9:77153617-77155618(-)
Zm00001d036929::6:106706433-106708434(-)
Zm00001d020319::7:106266048-106268049(+)
Zm00001d024386::10:68322950-68324951(+)
Zm00001d001979::2:3822606-3824607(+)
Zm00001d035969::6:63515995-63517996(+)
Zm00001d010460::8:116266569-116268570(+)
Zm00001d006360::2:205696086-205698087(+)
Zm00001d016195::5:150139336-150141337(-)
Zm00001d010584::8:120903481-120905482(+)
Zm00001d044731::9:651593-653594(-)
Zm00001d040220::3:32669714-32671715(+)
Zm00001d024049::10:39764007-39766008(+)
Zm00001d035141::6:6852484-6854485(+)
Zm00001d034620::1:298049889-298051890(-)
Zm00001d022190::7:172339709-172341710(+)
Zm00001d018399::5:219987881-219989882(-)
Zm00001d020773::7:131953418-131955419(-)
Zm00001d029887::1:92226534-92228535(+)
Zm00001d032397::1:225303625-225305626(-)
Zm00001d044706::3:235491947-235493948(+)
Zm00001d014246::5:37919503-37921504(-)
Zm00001d047615::9:137069744-137071745(+)
Zm00001d019476::7:35816550-35818551(+)
Zm00001d037840::6:139315298-139317299(+)
Zm00001d009152::8:39845948-39847949(+)
Zm00001d004325::2:103315621-103317622(-)
Zm00001d004140::2:86024884-86026885(+)
Zm00001d033307::1:258335964-258337965(-)
Zm00001d017868::5:209146416-209148417(+)
Zm00001d011746::8:160677846-160679847(-)
Zm00001d019721::7:53757109-53759110(+)
Zm00001d024333::10:65224988-65226989(-)
Zm00001d044618::3:233474033-233476034(-)
Zm00001d045448::9:22517840-22519841(-)
Zm00001d017042::5:183468477-183470478(+)
Zm00001d029965::1:96703727-96705728(-)
Zm00001d045650::9:31091755-31093756(-)
Zm00001d028812::1:47210275-47212276(+)
Zm00001d009883::8:87299877-87301878(+)
Zm00001d038343::6:154890825-154892826(+)
Zm00001d052259::4:185027405-185029406(+)
Zm00001d047362::9:127737661-127739662(-)
Zm00001d053187::4:218888665-218890666(-)
Zm00001d006455::2:208746828-208748829(+)
Zm00001d006012::2:195247697-195249698(-)
Zm00001d028597::1:40260337-40262338(-)
Zm00001d037848::6:139631411-139633412(+)
Zm00001d013524::5:13582820-13584821(+)
Zm00001d013829::5:21859900-21861901(-)
Zm00001d002256::2:9065949-9067950(-)
Zm00001d031539::1:193696731-193698732(-)
Zm00001d019225::7:22607738-22609739(+)
Zm00001d024646::10:82009123-82011124(+)
Zm00001d009930::8:90322183-90324184(+)
Zm00001d036125::6:73476513-73478514(+)
Zm00001d029673::1:82103295-82105296(-)
Zm00001d035605::6:36425844-36427845(+)
Zm00001d040465::3:44945731-44947732(-)
Zm00001d005169::2:162166715-162168716(+)
Zm00001d021881::7:165330391-165332392(+)
Zm00001d034929::1:305921673-305923674(-)
Zm00001d044785::9:2406489-2408490(+)
Zm00001d038885::6:166377452-166379453(+)
Zm00001d051320::4:153914842-153916843(+)
Zm00001d042349::3:162502081-162504082(+)
Zm00001d024157::10:50586265-50588266(-)
Zm00001d026300::10:143202662-143204663(-)
Zm00001d031830::1:203040300-203042301(+)
Zm00001d041627::3:130022079-130024080(+)
Zm00001d012276::8:171738419-171740420(+)
Zm00001d044130::3:220029888-220031889(-)
Zm00001d032561::1:230529191-230531192(+)
Zm00001d011707::8:159317422-159319423(-)
Zm00001d008715::8:17619379-17621380(-)
Zm00001d043021::3:186773425-186775426(-)
Zm00001d041455::3:121301398-121303399(-)
Zm00001d014168::5:34955889-34957890(-)
Zm00001d010824::8:128896350-128898351(-)
Zm00001d005330::2:169720822-169722823(-)
Zm00001d011816::8:162013928-162015929(-)
Zm00001d002970::2:28354539-28356540(-)
Zm00001d016716::5:173614230-173616231(+)
Zm00001d044535::3:231198277-231200278(-)
Zm00001d012880::5:1566420-1568421(-)
Zm00001d045964::9:50370908-50372909(-)
Zm00001d011390::8:149379521-149381522(+)
Zm00001d022295::7:174696152-174698153(+)
Zm00001d043880::3:212728929-212730930(+)
Zm00001d023309::10:2638937-2640938(+)
Zm00001d047046::9:116595494-116597495(+)
Zm00001d049395::4:29103997-29105998(+)
Zm00001d003851::2:62501924-62503925(+)
Zm00001d029938::1:95656208-95658209(-)
Zm00001d032636::1:232681071-232683072(-)
Zm00001d009748::8:79513946-79515947(+)
Zm00001d018325::5:218488688-218490689(-)
Zm00001d022250::7:173622841-173624842(+)
Zm00001d047752::9:140901837-140903838(-)
Zm00001d003539::2:47414315-47416316(-)
Zm00001d044584::3:232524653-232526654(+)
Zm00001d007903::2:242106173-242108174(-)
Zm00001d051463::4:159588818-159590819(+)
Zm00001d043207::3:191796083-191798084(-)
Zm00001d002854::2:24775639-24777640(-)
Zm00001d017136::5:186647640-186649641(+)
Zm00001d008982::8:28560800-28562801(-)
Zm00001d018180::5:215921635-215923636(-)
Zm00001d048134::9:150638075-150640076(+)
Zm00001d035874::6:58023127-58025128(+)
Zm00001d039780::3:14535757-14537758(-)
Zm00001d038806::6:164811547-164813548(-)
Zm00001d019619::7:46403812-46405813(-)
Zm00001d008407::8:7960596-7962597(-)
Zm00001d011625::8:156533744-156535745(+)
Zm00001d031502::1:192120512-192122513(+)
Zm00001d008977::8:28101863-28103864(-)
Zm00001d005431::2:173758442-173760443(-)
Zm00001d041757::3:136136125-136138126(-)
Zm00001d039697::3:12346850-12348851(-)
Zm00001d008996::8:29222221-29224222(+)
Zm00001d032937::1:244095328-244097329(+)
Zm00001d014894::5:67117977-67119978(-)
Zm00001d050112::4:66650890-66652891(-)
Zm00001d044642::3:233853453-233855454(+)
Zm00001d023424::10:5178880-5180881(+)
Zm00001d027896::1:16975661-16977662(+)
Zm00001d044533::3:231098803-231100804(+)
Zm00001d032145::1:214383852-214385853(+)
Zm00001d027539::1:7842825-7844826(+)
Zm00001d010888::8:132246645-132248646(-)
Zm00001d045978::9:51356828-51358829(+)
Zm00001d036522::6:91178243-91180244(-)
Zm00001d029286::1:64852764-64854765(-)
Zm00001d006638::2:213104043-213106044(-)
Zm00001d027383::1:4114170-4116171(-)
Zm00001d033710::1:271947329-271949330(+)
Zm00001d054064::4:245791838-245793839(-)
Zm00001d048736::4:4609856-4611857(-)
Zm00001d011878::8:163839931-163841932(-)
Zm00001d047358::9:127485734-127487735(-)
Zm00001d026567::10:148178372-148180373(-)
Zm00001d017399::5:194913230-194915231(+)
Zm00001d022504::7:179045916-179047917(+)
Zm00001d007767::2:239272855-239274856(+)
Zm00001d033318::1:258873950-258875951(-)
Zm00001d001788::2:947943-949944(-)
Zm00001d032440::1:226425620-226427621(+)
Zm00001d033028::1:247733751-247735752(+)
Zm00001d040448::3:43802562-43804563(+)
Zm00001d018955::7:10464391-10466392(+)
Zm00001d015310::5:84029360-84031361(-)
Zm00001d013155::5:5510760-5512761(+)
Zm00001d030865::1:164102207-164104208(+)
Zm00001d047973::9:146763443-146765444(-)
Zm00001d026391::10:144990364-144992365(+)
Zm00001d050300::4:79803276-79805277(+)
Zm00001d036206::6:77075325-77077326(+)
Zm00001d011955::8:165138989-165140990(-)
Zm00001d030955::1:168927885-168929886(-)
Zm00001d017793::5:206963438-206965439(+)
Zm00001d028348::1:31547498-31549499(+)
Zm00001d018850::7:7306184-7308185(-)
Zm00001d043639::3:205802763-205804764(-)
Zm00001d019611::7:46315763-46317764(-)
Zm00001d010884::8:132111212-132113213(+)
Zm00001d021018::7:140508007-140510008(-)
Zm00001d013667::5:16893740-16895741(-)
Zm00001d002054::2:5034999-5037000(+)
Zm00001d039407::3:3617689-3619690(-)
Zm00001d029934::1:95221273-95223274(-)
Zm00001d016197::5:150299328-150301329(-)
Zm00001d012325::8:172450495-172452496(+)
Zm00001d053589::4:235593298-235595299(-)
Zm00001d012637::8:177554043-177556044(+)
Zm00001d035474::6:28421942-28423943(+)
Zm00001d045134::9:13845852-13847853(-)
Zm00001d002104::2:5997924-5999925(-)
Zm00001d035869::6:57748180-57750181(+)
Zm00001d014989::5:71261439-71263440(+)
Zm00001d045967::9:50658526-50660527(-)
Zm00001d043232::3:192593030-192595031(+)
Zm00001d002656::2:18448819-18450820(+)
Zm00001d042388::3:164249997-164251998(-)
Zm00001d017174::5:187967856-187969857(-)
Zm00001d003347::2:41021206-41023207(+)
Zm00001d009373::8:60725762-60727763(-)
Zm00001d014554::5:52959366-52961367(+)
Zm00001d012851::5:1098556-1100557(-)
Zm00001d012122::8:168484977-168486978(-)
Zm00001d032888::1:241519395-241521396(-)
Zm00001d019670::7:49530042-49532043(+)
Zm00001d035561::6:33192020-33194021(+)
Zm00001d042257::3:157564058-157566059(+)
Zm00001d049082::4:15452606-15454607(-)
Zm00001d021644::7:158950893-158952894(+)
Zm00001d001813::2:1415415-1417416(-)
Zm00001d045567::9:26897822-26899823(+)
Zm00001d037898::6:141445629-141447630(+)
Zm00001d014438::5:46911969-46913970(+)
Zm00001d008294::8:4379944-4381945(-)
Zm00001d015853::5:126426264-126428265(-)
Zm00001d010736::8:126379985-126381986(-)
Zm00001d025166::10:107140406-107142407(+)
Zm00001d008503::8:10654215-10656216(+)
Zm00001d048611::4:1282211-1284212(+)
Zm00001d041269::3:109540329-109542330(-)
Zm00001d002549::2:15220431-15222432(-)
Zm00001d044691::3:234991182-234993183(+)
Zm00001d046439::9:89842181-89844182(+)
Zm00001d045327::9:19068884-19070885(-)
Zm00001d036494::6:90510742-90512743(-)
Zm00001d007382::2:230340705-230342706(-)
Zm00001d003613::2:50140632-50142633(-)
Zm00001d004344::2:105274143-105276144(-)
Zm00001d023700::10:16131420-16133421(+)
Zm00001d051154::4:146256323-146258324(+)
Zm00001d053880::4:242867266-242869267(+)
Zm00001d045565::9:26894114-26896115(-)
Zm00001d021999::7:167784907-167786908(-)
Zm00001d002128::2:6412308-6414309(-)
Zm00001d002252::2:8986638-8988639(-)
Zm00001d046801::9:106475667-106477668(+)
Zm00001d048352::9:154856894-154858895(-)
Zm00001d050184::4:71455439-71457440(-)
Zm00001d043217::3:192242576-192244577(-)
Zm00001d003750::2:57474446-57476447(+)
Zm00001d005062::2:156881660-156883661(+)
Zm00001d002972::2:28424509-28426510(+)
Zm00001d003024::2:29734629-29736630(-)
Zm00001d020262::7:102846904-102848905(+)
Zm00001d041997::3:146898790-146900791(+)
Zm00001d018888::7:8360894-8362895(+)
Zm00001d036496::6:90595516-90597517(+)
Zm00001d008223::8:1664681-1666682(-)
Zm00001d038088::6:147387978-147389979(+)
Zm00001d022593::7:180715525-180717526(-)
Zm00001d034853::1:303812927-303814928(+)
Zm00001d025821::10:130673773-130675774(+)
Zm00001d036721::6:98814301-98816302(-)
Zm00001d015976::5:135879554-135881555(-)
Zm00001d027385::1:4117196-4119197(+)
Zm00001d007384::2:230437289-230439290(+)
Zm00001d017059::5:184135415-184137416(-)
Zm00001d025786::10:129535572-129537573(-)
Zm00001d028053::1:21766520-21768521(-)
Zm00001d047823::9:142599318-142601319(+)
Zm00001d017474::5:196998599-197000600(+)
Zm00001d052859::4:202732880-202734881(+)
Zm00001d004083::2:80850565-80852566(-)
Zm00001d009740::8:78866708-78868709(-)
Zm00001d017872::5:209273317-209275318(+)
Zm00001d040290::3:35951150-35953151(-)
Zm00001d005324::2:169617508-169619509(+)
Zm00001d047574::9:136094028-136096029(-)
Zm00001d039316::3:1540244-1542245(+)
Zm00001d026177::10:140378030-140380031(-)
Zm00001d003302::2:39393253-39395254(+)
Zm00001d014858::5:65679228-65681229(+)
Zm00001d043673::3:206935128-206937129(+)
Zm00001d038622::6:161063560-161065561(+)
Zm00001d051339::4:155198281-155200282(-)
Zm00001d051005::4:136344938-136346939(-)
Zm00001d005627::2:181172506-181174507(-)
Zm00001d044835::9:4604985-4606986(-)
Zm00001d035722::6:43058476-43060477(+)
Zm00001d040038::3:24227407-24229408(+)
Zm00001d050580::4:102241014-102243015(+)
Zm00001d011391::8:149383546-149385547(+)
Zm00001d025997::10:135687336-135689337(-)
Zm00001d020536::7:121384267-121386268(-)
Zm00001d012969::5:2465925-2467926(+)
Zm00001d039274::3:918469-920470(-)
Zm00001d013047::5:3749793-3751794(+)
Zm00001d049610::4:37572135-37574136(+)
Zm00001d038834::6:165388510-165390511(+)
Zm00001d045382::9:20229398-20231399(+)
Zm00001d011704::8:159245369-159247370(-)
Zm00001d007890::2:241884772-241886773(-)
Zm00001d017013::5:182696979-182698980(-)
Zm00001d049583::4:36133026-36135027(+)
Zm00001d008264::8:3415590-3417591(+)
Zm00001d013375::5:9989222-9991223(+)
Zm00001d009741::8:78864945-78866946(+)
Zm00001d046786::9:105954353-105956354(+)
Zm00001d023374::10:4262135-4264136(+)
Zm00001d015613::5:101147760-101149761(-)
Zm00001d023655::10:13759114-13761115(-)
Zm00001d046875::9:108662251-108664252(-)
Zm00001d004756::2:136521485-136523486(-)
Zm00001d008810::8:21266161-21268162(-)
Zm00001d053396::4:229214183-229216184(+)
Zm00001d004546::2:117278717-117280718(+)
Zm00001d032480::1:228061647-228063648(+)
Zm00001d050168::4:70221161-70223162(-)
Zm00001d034505::1:294874237-294876238(-)
Zm00001d006759::2:216114439-216116440(+)
Zm00001d052163::4:181550487-181552488(-)
Zm00001d032616::1:232177031-232179032(+)
Zm00001d027517::1:7300299-7302300(-)
Zm00001d045432::9:21982018-21984019(+)
Zm00001d001784::2:832375-834376(-)
Zm00001d036956::6:107323730-107325731(-)
Zm00001d005013::2:153769025-153771026(-)
Zm00001d026643::10:149292169-149294170(-)
Zm00001d045176::9:15128926-15130927(+)
Zm00001d050091::4:65310382-65312383(-)
Zm00001d035616::6:37238553-37240554(-)
Zm00001d029648::1:81311546-81313547(-)
Zm00001d021162::7:144352921-144354922(-)
Zm00001d011211::8:143050095-143052096(-)
Zm00001d027308::1:2560782-2562783(+)
Zm00001d019897::7:73564717-73566718(-)
Zm00001d011192::8:142597732-142599733(-)
Zm00001d028761::1:45867494-45869495(-)
Zm00001d037170::6:114745263-114747264(-)
Zm00001d018812::7:5869622-5871623(+)
Zm00001d013219::5:6707319-6709320(-)
Zm00001d013237::5:6850163-6852164(+)
Zm00001d007373::2:230075332-230077333(+)
Zm00001d006461::2:208884675-208886676(+)
Zm00001d018360::5:219160002-219162003(+)
Zm00001d053831::4:241980539-241982540(+)
Zm00001d032163::1:215115982-215117983(+)
Zm00001d003630::2:51050211-51052212(-)
Zm00001d044497::3:229712809-229714810(+)
Zm00001d053672::4:238612943-238614944(+)
Zm00001d006658::2:213749382-213751383(-)
Zm00001d039448::3:4598129-4600130(+)
Zm00001d020365::7:109604171-109606172(-)
Zm00001d020213::7:100363847-100365848(-)
Zm00001d021893::7:165530854-165532855(+)
Zm00001d017702::5:204634803-204636804(-)
Zm00001d052194::4:182771108-182773109(+)
Zm00001d045219::9:16479909-16481910(-)
Zm00001d036878::6:105498039-105500040(-)
Zm00001d042117::3:151577335-151579336(-)
Zm00001d030216::1:113617410-113619411(-)
Zm00001d016765::5:175253240-175255241(-)
Zm00001d019125::7:18154323-18156324(-)
Zm00001d008295::8:4452495-4454496(-)
Zm00001d038368::6:155636766-155638767(+)
Zm00001d015138::5:76840568-76842569(+)
Zm00001d012027::8:166754964-166756965(-)
Zm00001d029680::1:82526758-82528759(-)
Zm00001d001940::2:3196493-3198494(+)
Zm00001d014186::5:35492744-35494745(-)
Zm00001d004794::2:139749457-139751458(+)
Zm00001d045907::9:46988625-46990626(-)
Zm00001d042490::3:169329923-169331924(+)
Zm00001d025971::10:135013949-135015950(-)
Zm00001d029408::1:69298697-69300698(-)
Zm00001d035125::6:6266046-6268047(+)
Zm00001d053153::4:216610016-216612017(-)
Zm00001d024319::10:64275069-64277070(-)
Zm00001d032536::1:229863223-229865224(+)
Zm00001d042381::3:163977526-163979527(+)
Zm00001d035386::6:23945743-23947744(+)
Zm00001d030306::1:121227951-121229952(-)
Zm00001d007897::2:241932228-241934229(-)
Zm00001d020526::7:120917356-120919357(+)
Zm00001d016521::5:166106544-166108545(-)
Zm00001d042868::3:182503991-182505992(+)
Zm00001d014896::5:67127800-67129801(+)
Zm00001d022428::7:177454652-177456653(+)
Zm00001d046581::9:96873603-96875604(+)
Zm00001d028769::1:46010752-46012753(-)
Zm00001d042848::3:181945505-181947506(+)
Zm00001d043466::3:200942379-200944380(+)
Zm00001d047581::9:136324664-136326665(+)
Zm00001d007886::2:241691964-241693965(+)
Zm00001d043079::3:188519684-188521685(-)
Zm00001d006406::2:206817222-206819223(-)
Zm00001d021031::7:140953704-140955705(-)
Zm00001d008497::8:10437603-10439604(+)
Zm00001d029096::1:57820196-57822197(+)
Zm00001d032621::1:232352619-232354620(-)
Zm00001d042940::3:184598904-184600905(+)
Zm00001d040314::3:37621689-37623690(-)
Zm00001d035207::6:9900664-9902665(+)
Zm00001d037000::6:108694579-108696580(-)
Zm00001d054049::4:245583164-245585165(-)
Zm00001d026046::10:136886393-136888394(-)
Zm00001d018250::5:217419611-217421612(-)
Zm00001d053778::4:240942298-240944299(-)
Zm00001d024662::10:82552762-82554763(-)
Zm00001d004507::2:115669753-115671754(-)
Zm00001d038503::6:158795244-158797245(-)
Zm00001d049940::4:54281661-54283662(-)
Zm00001d046278::9:77860116-77862117(-)
Zm00001d018131::5:214943727-214945728(+)
Zm00001d033941::1:279278382-279280383(-)
Zm00001d003277::2:38576206-38578207(-)
Zm00001d032179::1:215955779-215957780(+)
Zm00001d010206::8:104003989-104005990(-)
Zm00001d031733::1:200067070-200069071(+)
Zm00001d051562::4:162798848-162800849(+)
Zm00001d018699::7:2725846-2727847(+)
Zm00001d006451::2:208542900-208544901(+)
Zm00001d035302::6:20200991-20202992(+)
Zm00001d023559::10:10214294-10216295(+)
Zm00001d043816::3:210955181-210957182(+)
Zm00001d021715::7:161144823-161146824(+)
Zm00001d032019::1:209576238-209578239(-)
Zm00001d031473::1:191326327-191328328(+)
Zm00001d037732::6:135534052-135536053(-)
Zm00001d024953::10:96629195-96631196(+)
Zm00001d024438::10:70816369-70818370(+)
Zm00001d043374::3:198032815-198034816(-)
Zm00001d028718::1:44177871-44179872(+)
Zm00001d014659::5:57819095-57821096(+)
Zm00001d004342::2:105056916-105058917(+)
Zm00001d016722::5:174151606-174153607(+)
Zm00001d029644::1:80926048-80928049(-)
Zm00001d039300::3:1303712-1305713(-)
Zm00001d017158::5:187192939-187194940(+)
Zm00001d025436::10:118679266-118681267(-)
Zm00001d012980::5:2678864-2680865(+)
Zm00001d007632::2:236536122-236538123(+)
Zm00001d026239::10:141703834-141705835(+)
Zm00001d044321::3:225111588-225113589(+)
Zm00001d030935::1:168091385-168093386(-)
Zm00001d013417::5:10828502-10830503(-)
Zm00001d013937::5:25429929-25431930(+)
Zm00001d038133::6:148943154-148945155(+)
Zm00001d050162::4:69708124-69710125(+)
Zm00001d024178::10:53429103-53431104(+)
Zm00001d002133::2:6442830-6444831(-)
Zm00001d012407::8:173986929-173988930(-)
Zm00001d040741::3:61280563-61282564(-)
Zm00001d014185::5:35487841-35489842(-)
Zm00001d045132::9:13788915-13790916(-)
Zm00001d052918::4:204768433-204770434(+)
Zm00001d020935::7:137125038-137127039(+)
Zm00001d052147::4:181040958-181042959(+)
Zm00001d036476::6:89545376-89547377(+)
Zm00001d042906::3:183580916-183582917(-)
Zm00001d007802::2:239886536-239888537(+)
Zm00001d053875::4:242706810-242708811(-)
Zm00001d021068::7:142051637-142053638(+)
Zm00001d017476::5:197145187-197147188(-)
Zm00001d011035::8:137159027-137161028(-)
Zm00001d015968::5:134796164-134798165(-)
Zm00001d019473::7:35504369-35506370(-)
Zm00001d009261::8:48182053-48184054(+)
Zm00001d031729::1:199829170-199831171(-)
Zm00001d033140::1:251983845-251985846(-)
Zm00001d047066::9:117134671-117136672(-)
Zm00001d044641::3:233853935-233855936(-)
Zm00001d004992::2:152651258-152653259(-)
Zm00001d005372::2:171225560-171227561(-)
Zm00001d002236::2:8477625-8479626(-)
Zm00001d009571::8:71292761-71294762(-)
Zm00001d002315::2:10157050-10159051(-)
Zm00001d028910::1:50786049-50788050(-)
Zm00001d049020::4:12825127-12827128(+)
Zm00001d036895::6:105842260-105844261(+)
Zm00001d051814::4:170345602-170347603(-)
Zm00001d035558::6:33060438-33062439(+)
Zm00001d020205::7:99156045-99158046(-)
Zm00001d022407::7:176982282-176984283(+)
Zm00001d049398::4:29233530-29235531(-)
Zm00001d027999::1:19904635-19906636(+)
Zm00001d035316::6:20922977-20924978(-)
Zm00001d006586::2:211672501-211674502(-)
Zm00001d045645::9:30796622-30798623(-)
Zm00001d001929::2:3088641-3090642(-)
Zm00001d005705::2:183951760-183953761(-)
Zm00001d047757::9:141024028-141026029(-)
Zm00001d010803::8:128339218-128341219(+)
Zm00001d004639::2:124626483-124628484(-)
Zm00001d042590::3:172908807-172910808(+)
Zm00001d009033::8:30869189-30871190(-)
Zm00001d005148::2:161095983-161097984(-)
Zm00001d036568::6:92895425-92897426(+)
Zm00001d039575::3:8206195-8208196(-)
Zm00001d051337::4:155168591-155170592(-)
Zm00001d020260::7:102650280-102652281(+)
Zm00001d035629::6:37507531-37509532(+)
Zm00001d040303::3:36823341-36825342(-)
Zm00001d048772::4:5271232-5273233(-)
Zm00001d054077::4:245966219-245968220(+)
Zm00001d002715::2:20228631-20230632(-)
Zm00001d013063::5:4117471-4119472(-)
Zm00001d003864::2:63723247-63725248(-)
Zm00001d007618::2:236355530-236357531(-)
Zm00001d025167::10:107187408-107189409(-)
Zm00001d017501::5:197646030-197648031(+)
Zm00001d048835::4:6141430-6143431(+)
Zm00001d041803::3:138830891-138832892(-)
Zm00001d004012::2:75674907-75676908(-)
Zm00001d011562::8:154551055-154553056(+)
Zm00001d049293::4:24643375-24645376(+)
Zm00001d009628::8:73833759-73835760(+)
Zm00001d036888::6:105657973-105659974(-)
Zm00001d021614::7:158110737-158112738(-)
Zm00001d047201::9:121701628-121703629(-)
Zm00001d026577::10:148259990-148261991(+)
Zm00001d001787::2:933227-935228(-)
Zm00001d052862::4:202849064-202851065(+)
Zm00001d012100::8:168242738-168244739(+)
Zm00001d016106::5:144945802-144947803(+)
Zm00001d007069::2:221363342-221365343(+)
Zm00001d048471::9:156888602-156890603(+)
Zm00001d041995::3:146866077-146868078(+)
Zm00001d047279::9:125379552-125381553(+)
Zm00001d014011::5:28550892-28552893(-)
Zm00001d048285::9:153883554-153885555(+)
Zm00001d049230::4:21787410-21789411(+)
Zm00001d043862::3:212448944-212450945(-)
Zm00001d027585::1:8488767-8490768(-)
Zm00001d029459::1:71773153-71775154(-)
Zm00001d049761::4:43535309-43537310(+)
Zm00001d044152::3:220527271-220529272(-)
Zm00001d017281::5:191611387-191613388(-)
Zm00001d011511::8:152926522-152928523(-)
Zm00001d012429::8:174354400-174356401(+)
Zm00001d025071::10:102507530-102509531(-)
Zm00001d041880::3:142196775-142198776(-)
Zm00001d014793::5:63459619-63461620(-)
Zm00001d010951::8:134857607-134859608(+)
Zm00001d041514::3:125125909-125127910(-)
Zm00001d022442::7:177750135-177752136(-)
Zm00001d011753::8:160752186-160754187(+)
Zm00001d021646::7:158958752-158960753(+)
Zm00001d045611::9:28679141-28681142(-)
Zm00001d040941::3:81367601-81369602(+)
Zm00001d043580::3:204376795-204378796(+)
Zm00001d035543::6:31732548-31734549(+)
Zm00001d025628::10:124517152-124519153(-)
Zm00001d023396::10:4672874-4674875(+)
Zm00001d020533::7:121240590-121242591(-)
Zm00001d008427::8:8436337-8438338(-)
Zm00001d039973::3:21316758-21318759(-)
Zm00001d044523::3:230845113-230847114(+)
Zm00001d051430::4:158333695-158335696(-)
Zm00001d006657::2:213714489-213716490(-)
Zm00001d009835::8:84227628-84229629(-)
Zm00001d031690::1:198658446-198660447(+)
Zm00001d036359::6:85618399-85620400(+)
Zm00001d015141::5:76863518-76865519(+)
Zm00001d038465::6:157805880-157807881(-)
Zm00001d033752::1:272911772-272913773(+)
Zm00001d022180::7:172003403-172005404(-)
Zm00001d020681::7:127877919-127879920(+)
Zm00001d029325::1:65989512-65991513(+)
Zm00001d012963::5:2414749-2416750(+)
Zm00001d013431::5:11268314-11270315(+)
Zm00001d054098::4:246454035-246456036(+)
Zm00001d016407::5:161267998-161269999(+)
Zm00001d018203::5:216532118-216534119(-)
Zm00001d018459::5:221175041-221177042(+)
Zm00001d014608::5:55122765-55124766(-)
Zm00001d025669::10:125754951-125756952(+)
Zm00001d031167::1:180397394-180399395(+)
Zm00001d028181::1:25716726-25718727(-)
Zm00001d015084::5:74822008-74824009(+)
Zm00001d031697::1:198773331-198775332(+)
Zm00001d002950::2:27938357-27940358(-)
Zm00001d053257::4:222753933-222755934(+)
Zm00001d015628::5:102013703-102015704(+)
Zm00001d050109::4:66250080-66252081(-)
Zm00001d041778::3:137469803-137471804(-)
Zm00001d029596::1:78356345-78358346(+)
Zm00001d024059::10:40713939-40715940(+)
Zm00001d003139::2:33431319-33433320(+)
Zm00001d012320::8:172364156-172366157(+)
Zm00001d018732::7:3337457-3339458(+)
Zm00001d051958::4:175328415-175330416(-)
Zm00001d015789::5:119786098-119788099(-)
Zm00001d022391::7:176621718-176623719(+)
Zm00001d020170::7:97042372-97044373(-)
Zm00001d017904::5:209853627-209855628(+)
Zm00001d025829::10:131122560-131124561(+)
Zm00001d025277::10:112196259-112198260(-)
Zm00001d011182::8:142208216-142210217(+)
Zm00001d002153::2:6868532-6870533(-)
Zm00001d032582::1:231195639-231197640(+)
Zm00001d049916::4:52463291-52465292(+)
Zm00001d010369::8:111491278-111493279(+)
Zm00001d032728::1:236339046-236341047(+)
Zm00001d047293::9:125765726-125767727(+)
Zm00001d043667::3:206773116-206775117(-)
Zm00001d053306::4:225254501-225256502(-)
Zm00001d050532::4:97642387-97644388(+)
Zm00001d021338::7:149250546-149252547(-)
Zm00001d044419::3:227506647-227508648(-)
Zm00001d004198::2:91040114-91042115(-)
Zm00001d010300::8:108441168-108443169(+)
Zm00001d048176::9:151545907-151547908(+)
Zm00001d012675::8:178414146-178416147(-)
Zm00001d032139::1:214254135-214256136(+)
Zm00001d032973::1:245150285-245152286(-)
Zm00001d006644::2:213307371-213309372(-)
Zm00001d018076::5:213820635-213822636(-)
Zm00001d021913::7:165807203-165809204(+)
Zm00001d036922::6:106565737-106567738(-)
Zm00001d012960::5:2379845-2381846(-)
Zm00001d037608::6:131622870-131624871(+)
Zm00001d035700::6:41697930-41699931(-)
Zm00001d002272::2:9187738-9189739(+)
Zm00001d024148::10:49669659-49671660(-)
Zm00001d037947::6:143124661-143126662(+)
Zm00001d027887::1:16742839-16744840(+)
Zm00001d050567::4:101327502-101329503(-)
Zm00001d045400::9:20676678-20678679(+)
Zm00001d025868::10:132097608-132099609(-)
Zm00001d020731::7:130468582-130470583(-)
Zm00001d051347::4:155299946-155301947(+)
Zm00001d004875::2:145682177-145684178(+)
Zm00001d038184::6:150822054-150824055(+)
Zm00001d052555::4:192886699-192888700(+)
Zm00001d007677::2:237291177-237293178(+)
Zm00001d043764::3:209273140-209275141(+)
Zm00001d027734::1:12378038-12380039(-)
Zm00001d046072::9:61248599-61250600(-)
Zm00001d011448::8:150847772-150849773(-)
Zm00001d049184::4:19659571-19661572(-)
Zm00001d032172::1:215555992-215557993(-)
Zm00001d052071::4:178534659-178536660(-)
Zm00001d004019::2:76036069-76038070(-)
Zm00001d051043::4:138315443-138317444(+)
Zm00001d033839::1:275425286-275427287(+)
Zm00001d039595::3:8571155-8573156(-)
Zm00001d042658::3:175712510-175714511(+)
Zm00001d051080::4:141105317-141107318(-)
Zm00001d034823::1:302959179-302961180(+)
Zm00001d035238::6:16210068-16212069(-)
Zm00001d007527::2:233983721-233985722(+)
Zm00001d028859::1:48749337-48751338(+)
Zm00001d052457::4:190411131-190413132(-)
Zm00001d033402::1:261928658-261930659(+)
Zm00001d024203::10:55743957-55745958(-)
Zm00001d014135::5:33671605-33673606(-)
Zm00001d051424::4:158061698-158063699(+)
Zm00001d043248::3:193228594-193230595(-)
Zm00001d035036::6:2734403-2736404(-)
Zm00001d034319::1:289128415-289130416(+)
Zm00001d010618::8:122040121-122042122(+)
Zm00001d009426::8:63984068-63986069(-)
Zm00001d053971::4:244441233-244443234(+)
Zm00001d025619::10:124226261-124228262(+)
Zm00001d046389::9:86785126-86787127(-)
Zm00001d041439::3:119830938-119832939(+)
Zm00001d032125::1:213877124-213879125(-)
Zm00001d053425::4:230956728-230958729(+)
Zm00001d026698::10:150306086-150308087(+)
Zm00001d007130::2:222970367-222972368(-)
Zm00001d039533::3:7444884-7446885(+)
Zm00001d010255::8:106231971-106233972(+)
Zm00001d031602::1:195965388-195967389(-)
Zm00001d049505::4:32685493-32687494(-)
Zm00001d021299::7:148225623-148227624(-)
Zm00001d049197::4:20093781-20095782(+)
Zm00001d031789::1:201872616-201874617(-)
Zm00001d012950::5:2321180-2323181(-)
Zm00001d001841::2:1707570-1709571(-)
Zm00001d019555::7:42145529-42147530(-)
Zm00001d025991::10:135566785-135568786(+)
Zm00001d007287::2:226855384-226857385(-)
Zm00001d019768::7:58258080-58260081(-)
Zm00001d027624::1:9344288-9346289(-)
Zm00001d031541::1:193751122-193753123(-)
Zm00001d032432::1:226222470-226224471(-)
Zm00001d017329::5:192999208-193001209(+)
Zm00001d035099::6:5211672-5213673(-)
Zm00001d015743::5:115455901-115457902(-)
Zm00001d053225::4:220845432-220847433(-)
Zm00001d048084::9:149789845-149791846(-)
Zm00001d026689::10:150023160-150025161(-)
Zm00001d013858::5:22864578-22866579(-)
Zm00001d042183::3:155338424-155340425(-)
Zm00001d013624::5:15731852-15733853(-)
Zm00001d018443::5:220934678-220936679(-)
Zm00001d005822::2:189711906-189713907(-)
Zm00001d016771::5:175545468-175547469(-)
Zm00001d048804::4:5798679-5800680(-)
Zm00001d038812::6:164960117-164962118(+)
Zm00001d015982::5:136645460-136647461(-)
Zm00001d013991::5:27691421-27693422(+)
Zm00001d006375::2:206068569-206070570(-)
Zm00001d023629::10:12740877-12742878(-)
Zm00001d012599::8:177047578-177049579(-)
Zm00001d026139::10:139502729-139504730(-)
Zm00001d030981::1:171567591-171569592(-)
Zm00001d035405::6:24543578-24545579(+)
Zm00001d039747::3:13686179-13688180(+)
Zm00001d011177::8:141823130-141825131(+)
Zm00001d037518::6:127910698-127912699(+)
Zm00001d006934::2:219705794-219707795(+)
Zm00001d002100::2:5980567-5982568(-)
Zm00001d006011::2:195229514-195231515(+)
Zm00001d046763::9:104797875-104799876(+)
Zm00001d024300::10:62834506-62836507(-)
Zm00001d043355::3:197512756-197514757(+)
Zm00001d039363::3:2607705-2609706(+)
Zm00001d048927::4:8249523-8251524(+)
Zm00001d045158::9:14625254-14627255(-)
Zm00001d028875::1:49354247-49356248(+)
Zm00001d006797::2:216891199-216893200(+)
Zm00001d019990::7:83173414-83175415(-)
Zm00001d052718::4:198620167-198622168(+)
Zm00001d046583::9:97234967-97236968(+)
Zm00001d007301::2:227283459-227285460(-)
Zm00001d036322::6:84110503-84112504(+)
Zm00001d002271::2:9190470-9192471(-)
Zm00001d034188::1:286079893-286081894(-)
Zm00001d033415::1:262544275-262546276(-)
Zm00001d034943::1:306351122-306353123(-)
Zm00001d040203::3:31840172-31842173(+)
Zm00001d047904::9:144841638-144843639(-)
Zm00001d052841::4:202390991-202392992(+)
Zm00001d007077::2:221762059-221764060(-)
Zm00001d048908::4:7745546-7747547(+)
Zm00001d015872::5:127464709-127466710(+)
Zm00001d025398::10:117003997-117005998(-)
Zm00001d033320::1:258888075-258890076(+)
Zm00001d041870::3:141624872-141626873(-)
Zm00001d030684::1:152891070-152893071(-)
Zm00001d016006::5:138920917-138922918(-)
Zm00001d036340::6:84778298-84780299(-)
Zm00001d009824::8:83962640-83964641(+)
Zm00001d034726::1:300810854-300812855(-)
Zm00001d018627::7:1334209-1336210(+)
Zm00001d041497::3:124223215-124225216(+)
Zm00001d017096::5:185265828-185267829(+)
Zm00001d037474::6:126461909-126463910(-)
Zm00001d028568::1:39401388-39403389(-)
Zm00001d013154::5:5502322-5504323(+)
Zm00001d051628::4:165056046-165058047(+)
Zm00001d030548::1:143164979-143166980(-)
Zm00001d005566::2:178662001-178664002(+)
Zm00001d047010::9:115073020-115075021(-)
Zm00001d006606::2:212318962-212320963(-)
Zm00001d043551::3:203612687-203614688(-)
Zm00001d020985::7:139364060-139366061(-)
Zm00001d027463::1:5886367-5888368(-)
Zm00001d032590::1:231432865-231434866(-)
Zm00001d027900::1:17148010-17150011(-)
Zm00001d028490::1:36843054-36845055(-)
Zm00001d027801::1:13827051-13829052(-)
Zm00001d012031::8:166788618-166790619(+)
Zm00001d044251::3:223071937-223073938(-)
Zm00001d016784::5:175781635-175783636(+)
Zm00001d047089::9:118069498-118071499(-)
Zm00001d007834::2:240537407-240539408(-)
Zm00001d037552::6:129186613-129188614(-)
Zm00001d008284::8:3993083-3995084(+)
Zm00001d002215::2:8314817-8316818(+)
Zm00001d007954::2:243985026-243987027(+)
Zm00001d027362::1:3774581-3776582(-)
Zm00001d024687::10:83607321-83609322(-)
Zm00001d002773::2:22214304-22216305(-)
Zm00001d021929::7:166014945-166016946(+)
Zm00001d009967::8:92804970-92806971(+)
Zm00001d053266::4:223203343-223205344(-)
Zm00001d040990::3:88729644-88731645(+)
Zm00001d022425::7:177406502-177408503(+)
Zm00001d027525::1:7405722-7407723(-)
Zm00001d007960::2:244107954-244109955(+)
Zm00001d025679::10:126095429-126097430(-)
Zm00001d004959::2:150685717-150687718(-)
Zm00001d023226::10:831157-833158(+)
Zm00001d011561::8:154494614-154496615(-)
Zm00001d012991::5:2856269-2858270(+)
Zm00001d005630::2:181237108-181239109(-)
Zm00001d030646::1:150645577-150647578(+)
Zm00001d042985::3:185840610-185842611(+)
Zm00001d037580::6:130369760-130371761(+)
Zm00001d054110::4:246847771-246849772(-)
Zm00001d014967::5:70441023-70443024(+)
Zm00001d045174::9:15125710-15127711(+)
Zm00001d030997::1:172608720-172610721(+)
Zm00001d042140::3:153226298-153228299(-)
Zm00001d011088::8:138557751-138559752(+)
Zm00001d053912::4:243589215-243591216(-)
Zm00001d010425::8:114501951-114503952(+)
Zm00001d045665::9:32294553-32296554(-)
Zm00001d036782::6:100782091-100784092(-)
Zm00001d011363::8:148504956-148506957(+)
Zm00001d050781::4:122459654-122461655(+)
Zm00001d052251::4:184751097-184753098(-)
Zm00001d002216::2:8326698-8328699(-)
Zm00001d037051::6:110501965-110503966(-)
Zm00001d028900::1:50158526-50160527(-)
Zm00001d036783::6:100790250-100792251(-)
Zm00001d009626::8:73802933-73804934(+)
Zm00001d037408::6:124700128-124702129(+)
Zm00001d036693::6:97877295-97879296(+)
Zm00001d026176::10:140375324-140377325(-)
Zm00001d048190::9:152140453-152142454(-)
Zm00001d024935::10:95664516-95666517(+)
Zm00001d024363::10:66994649-66996650(+)
Zm00001d018261::5:217587502-217589503(-)
Zm00001d015279::5:82562291-82564292(-)
Zm00001d043992::3:215865976-215867977(-)
Zm00001d023376::10:4270767-4272768(+)
Zm00001d027315::1:2810995-2812996(+)
Zm00001d051332::4:154910690-154912691(+)
Zm00001d003310::2:39698953-39700954(+)
Zm00001d022350::7:175999582-176001583(-)
Zm00001d025557::10:122325015-122327016(-)
Zm00001d023278::10:2031475-2033476(-)
Zm00001d008645::8:15644029-15646030(+)
Zm00001d010519::8:118871890-118873891(-)
Zm00001d026288::10:142885860-142887861(+)
Zm00001d041983::3:146579978-146581979(+)
Zm00001d044401::3:227191682-227193683(-)
Zm00001d018954::7:10458420-10460421(-)
Zm00001d021639::7:158779472-158781473(+)
Zm00001d003435::2:44316115-44318116(-)
Zm00001d033404::1:262063312-262065313(-)
Zm00001d027990::1:19498327-19500328(+)
Zm00001d031971::1:208251390-208253391(+)
Zm00001d049441::4:30360544-30362545(+)
Zm00001d044520::3:230789301-230791302(-)
Zm00001d012546::8:176434544-176436545(+)
Zm00001d011968::8:165307781-165309782(+)
Zm00001d006921::2:219359400-219361401(+)
Zm00001d016858::5:178454139-178456140(+)
Zm00001d048175::9:151501306-151503307(+)
Zm00001d029557::1:76078220-76080221(-)
Zm00001d003142::2:33454382-33456383(+)
Zm00001d008389::8:7027045-7029046(-)
Zm00001d032508::1:228911686-228913687(+)
Zm00001d045527::9:25546771-25548772(-)
Zm00001d035915::6:60131989-60133990(-)
Zm00001d042136::3:153036188-153038189(-)
Zm00001d032081::1:211941864-211943865(+)
Zm00001d019957::7:80230684-80232685(+)
Zm00001d015455::5:91168860-91170861(-)
Zm00001d008852::8:22555172-22557173(+)
Zm00001d013445::5:11751830-11753831(-)
Zm00001d007479::2:232669018-232671019(+)
Zm00001d035945::6:61614481-61616482(+)
Zm00001d042506::3:170094185-170096186(-)
Zm00001d054071::4:245924464-245926465(-)
Zm00001d038457::6:157653498-157655499(+)
Zm00001d028748::1:45268316-45270317(-)
Zm00001d024320::10:64377303-64379304(-)
Zm00001d044198::3:221734097-221736098(-)
Zm00001d039276::3:915128-917129(+)
Zm00001d036084::6:71130478-71132479(-)
Zm00001d051629::4:165076729-165078730(+)
Zm00001d052475::4:190837584-190839585(+)
Zm00001d011720::8:159840347-159842348(-)
Zm00001d014744::5:61240311-61242312(+)
Zm00001d038493::6:158546270-158548271(-)
Zm00001d013273::5:7540746-7542747(+)
Zm00001d052788::4:200897156-200899157(-)
Zm00001d031937::1:207440790-207442791(-)
Zm00001d053627::4:237216426-237218427(+)
Zm00001d032308::1:221570744-221572745(-)
Zm00001d018001::5:211693140-211695141(+)
Zm00001d032404::1:225549967-225551968(-)
Zm00001d011673::8:158273499-158275500(-)
Zm00001d037610::6:131678655-131680656(-)
Zm00001d036642::6:95985349-95987350(+)
Zm00001d027852::1:15191780-15193781(+)
Zm00001d004716::2:133450126-133452127(+)
Zm00001d005053::2:156306463-156308464(+)
Zm00001d017651::5:203218204-203220205(-)
Zm00001d008588::8:13686468-13688469(+)
Zm00001d007300::2:227259743-227261744(-)
Zm00001d009799::8:81981643-81983644(+)
Zm00001d050304::4:80222982-80224983(-)
Zm00001d005629::2:181235232-181237233(-)
Zm00001d042523::3:170598468-170600469(-)
Zm00001d013012::5:3201501-3203502(-)
Zm00001d021540::7:155403421-155405422(-)
Zm00001d029865::1:90964200-90966201(+)
Zm00001d051598::4:164064752-164066753(-)
Zm00001d015372::5:86732393-86734394(+)
Zm00001d031813::1:202631010-202633011(+)
Zm00001d003199::2:35412356-35414357(+)
Zm00001d024583::10:79184009-79186010(-)
Zm00001d006226::2:202329035-202331036(-)
Zm00001d011427::8:150245829-150247830(-)
Zm00001d021609::7:158043328-158045329(-)
Zm00001d037983::6:144369983-144371984(+)
Zm00001d009211::8:43205754-43207755(+)
Zm00001d024767::10:87220663-87222664(-)
Zm00001d030093::1:105073231-105075232(-)
Zm00001d045970::9:50871767-50873768(+)
Zm00001d010553::8:120204582-120206583(+)
Zm00001d003040::2:30080726-30082727(+)
Zm00001d044699::3:235216469-235218470(+)
Zm00001d025020::10:99991256-99993257(+)
Zm00001d045873::9:45051139-45053140(-)
Zm00001d043437::3:199879556-199881557(-)
Zm00001d024225::10:58207767-58209768(-)
Zm00001d015775::5:118266060-118268061(-)
Zm00001d019357::7:29504769-29506770(+)
Zm00001d026189::10:140558970-140560971(-)
Zm00001d007294::2:226990759-226992760(-)
Zm00001d008844::8:22465197-22467198(-)
Zm00001d041523::3:125850916-125852917(-)
Zm00001d006868::2:218297132-218299133(-)
Zm00001d045336::9:19143064-19145065(+)
Zm00001d023658::10:13795639-13797640(-)
Zm00001d048573::9:159284386-159286387(-)
Zm00001d053329::4:226393848-226395849(+)
Zm00001d018505::5:222046732-222048733(+)
Zm00001d041246::3:108033137-108035138(+)
Zm00001d034043::1:282041566-282043567(+)
Zm00001d018496::5:221816145-221818146(-)
Zm00001d047386::9:128435901-128437902(-)
Zm00001d015415::5:89130548-89132549(+)
Zm00001d024384::10:68302491-68304492(+)
Zm00001d036772::6:100231985-100233986(+)
Zm00001d026345::10:143893760-143895761(-)
Zm00001d012074::8:167677956-167679957(+)
Zm00001d026377::10:144639653-144641654(-)
Zm00001d031643::1:197141503-197143504(-)
Zm00001d039817::3:15767553-15769554(-)
Zm00001d008509::8:10980679-10982680(+)
Zm00001d024980::10:97828032-97830033(-)
Zm00001d047833::9:142792420-142794421(-)
Zm00001d036894::6:105841895-105843896(-)
Zm00001d034364::1:290914067-290916068(-)
Zm00001d043958::3:214830162-214832163(+)
Zm00001d042507::3:170095927-170097928(+)
Zm00001d041599::3:129313105-129315106(+)
Zm00001d049956::4:55428562-55430563(-)
Zm00001d033825::1:274896420-274898421(-)
Zm00001d011786::8:161547184-161549185(+)
Zm00001d009007::8:29789716-29791717(-)
Zm00001d042164::3:154325085-154327086(-)
Zm00001d018241::5:217262654-217264655(+)
Zm00001d044287::3:224226425-224228426(+)
Zm00001d043730::3:208596478-208598479(+)
Zm00001d027458::1:5700179-5702180(+)
Zm00001d011057::8:137625647-137627648(-)
Zm00001d015307::5:83961704-83963705(+)
Zm00001d025899::10:133319307-133321308(-)
Zm00001d008230::8:2035817-2037818(-)
Zm00001d028394::1:33167713-33169714(-)
Zm00001d048469::9:156852301-156854302(-)
Zm00001d015025::5:72693688-72695689(-)
Zm00001d017708::5:204750193-204752194(+)
Zm00001d029125::1:59068930-59070931(+)
Zm00001d012855::5:1123068-1125069(+)
Zm00001d033480::1:263880841-263882842(+)
Zm00001d040805::3:67064675-67066676(+)
Zm00001d047427::9:129719830-129721831(-)
Zm00001d011628::8:156694079-156696080(-)
Zm00001d049376::4:28202325-28204326(+)
Zm00001d018253::5:217436242-217438243(+)
Zm00001d053119::4:214487872-214489873(+)
Zm00001d018022::5:212223586-212225587(+)
Zm00001d033117::1:250588214-250590215(+)
Zm00001d050033::4:61378316-61380317(+)
Zm00001d038193::6:151181429-151183430(-)
Zm00001d015513::5:94712854-94714855(-)
Zm00001d028341::1:31321787-31323788(+)
Zm00001d017107::5:185559266-185561267(-)
Zm00001d007283::2:226801436-226803437(-)
Zm00001d013719::5:18433845-18435846(-)
Zm00001d050285::4:78790033-78792034(+)
Zm00001d017006::5:182541714-182543715(-)
Zm00001d037234::6:117127708-117129709(-)
Zm00001d003491::2:45879847-45881848(+)
Zm00001d022005::7:167825356-167827357(+)
Zm00001d038224::6:151979299-151981300(-)
Zm00001d003226::2:36778308-36780309(+)
Zm00001d047436::9:129912122-129914123(+)
Zm00001d034871::1:304366014-304368015(+)
Zm00001d005926::2:192999367-193001368(+)
Zm00001d021528::7:155182614-155184615(-)
Zm00001d005295::2:168135632-168137633(+)
Zm00001d033822::1:274809791-274811792(-)
Zm00001d048527::9:157814372-157816373(+)
Zm00001d009645::8:74158356-74160357(+)
Zm00001d043556::3:203752028-203754029(-)
Zm00001d047886::9:144312450-144314451(-)
Zm00001d031882::1:205251001-205253002(-)
Zm00001d047182::9:121103578-121105579(-)
Zm00001d007039::2:220652547-220654548(-)
Zm00001d015216::5:79872261-79874262(-)
Zm00001d041346::3:113859253-113861254(+)
Zm00001d046375::9:85241109-85243110(+)
Zm00001d010233::8:105237391-105239392(-)
Zm00001d040612::3:53874161-53876162(-)
Zm00001d021923::7:165956964-165958965(-)
Zm00001d020845::7:134489306-134491307(-)
Zm00001d018693::7:2684984-2686985(+)
Zm00001d047785::9:141758285-141760286(+)
Zm00001d032162::1:215111083-215113084(+)
Zm00001d045971::9:50929131-50931132(+)
Zm00001d051349::4:155453364-155455365(-)
Zm00001d036066::6:69883182-69885183(+)
Zm00001d018648::7:1662432-1664433(-)
Zm00001d037418::6:124946339-124948340(+)
Zm00001d034984::6:797175-799176(+)
Zm00001d031617::1:196227546-196229547(-)
Zm00001d022560::7:180064197-180066198(-)
Zm00001d044524::3:230863462-230865463(+)
Zm00001d032072::1:211384211-211386212(+)
Zm00001d034727::1:300811033-300813034(+)
Zm00001d044513::3:230495322-230497323(-)
Zm00001d012357::8:172985631-172987632(-)
Zm00001d049326::4:26481393-26483394(-)
Zm00001d050224::4:74624516-74626517(-)
Zm00001d038996::6:168444825-168446826(+)
Zm00001d053664::4:238425605-238427606(-)
Zm00001d008191::8:778621-780622(-)
Zm00001d013005::5:2995818-2997819(+)
Zm00001d036320::6:84011862-84013863(-)
Zm00001d034487::1:294260559-294262560(-)
Zm00001d012158::8:169121807-169123808(-)
Zm00001d040191::3:31617778-31619779(+)
Zm00001d012425::8:174295715-174297716(+)
Zm00001d042746::3:178832520-178834521(-)
Zm00001d028509::1:37480611-37482612(-)
Zm00001d052117::4:180286098-180288099(-)
Zm00001d028256::1:28102419-28104420(-)
Zm00001d015103::5:75380287-75382288(+)
Zm00001d036973::6:108030099-108032100(+)
Zm00001d046630::9:99657414-99659415(+)
Zm00001d030100::1:105695695-105697696(-)
Zm00001d025062::10:102245412-102247413(+)
Zm00001d051947::4:175074390-175076391(+)
Zm00001d042528::3:170871535-170873536(+)
Zm00001d006442::2:208278887-208280888(+)
Zm00001d019260::7:24522785-24524786(+)
Zm00001d010592::8:121235152-121237153(-)
Zm00001d054051::4:245587405-245589406(+)
Zm00001d033870::1:276810431-276812432(+)
Zm00001d041147::3:100324225-100326226(-)
Zm00001d052254::4:184821160-184823161(-)
Zm00001d042234::3:157119970-157121971(+)
Zm00001d014689::5:59200175-59202176(-)
Zm00001d036192::6:76622969-76624970(+)
Zm00001d005656::2:182284614-182286615(-)
Zm00001d045556::9:26648358-26650359(+)
Zm00001d004090::2:81695025-81697026(+)
Zm00001d003006::2:29274427-29276428(+)
Zm00001d051725::4:168162142-168164143(-)
Zm00001d018342::5:218891843-218893844(-)
Zm00001d015704::5:109295048-109297049(-)
Zm00001d025343::10:114916150-114918151(+)
Zm00001d016801::5:176393731-176395732(+)
Zm00001d049526::4:33213202-33215203(+)
Zm00001d042939::3:184597753-184599754(-)
Zm00001d052779::4:200644481-200646482(+)
Zm00001d023795::10:21191243-21193244(+)
Zm00001d052080::4:178797064-178799065(-)
Zm00001d009500::8:67556609-67558610(-)
Zm00001d049809::4:45662907-45664908(+)
Zm00001d010196::8:103510146-103512147(+)
Zm00001d002675::2:19013436-19015437(-)
Zm00001d021583::7:156884392-156886393(+)
Zm00001d024001::10:35708262-35710263(-)
Zm00001d045887::9:45748901-45750902(-)
Zm00001d047329::9:126697996-126699997(-)
Zm00001d003188::2:35039654-35041655(-)
Zm00001d017139::5:186704798-186706799(+)
Zm00001d032912::1:242970724-242972725(+)
Zm00001d052493::4:191341885-191343886(+)
Zm00001d008367::8:6516285-6518286(-)
Zm00001d022017::7:168158612-168160613(+)
Zm00001d034285::1:288483795-288485796(-)
Zm00001d048284::9:153879361-153881362(+)
Zm00001d027484::1:6294734-6296735(+)
Zm00001d002546::2:15134790-15136791(-)
Zm00001d029241::1:63374711-63376712(-)
Zm00001d049241::4:22434877-22436878(-)
Zm00001d017899::5:209741037-209743038(+)
Zm00001d050510::4:95031932-95033933(+)
Zm00001d027512::1:7146871-7148872(+)
Zm00001d051157::4:146404389-146406390(+)
Zm00001d012818::5:845550-847551(-)
Zm00001d006798::2:216933589-216935590(+)
Zm00001d014192::5:35783364-35785365(+)
Zm00001d029088::1:57480704-57482705(-)
Zm00001d028109::1:23113595-23115596(-)
Zm00001d008665::8:16425674-16427675(-)
Zm00001d013943::5:25538208-25540209(+)
Zm00001d052952::4:206115389-206117390(-)
Zm00001d051082::4:141312523-141314524(+)
Zm00001d002239::2:8606017-8608018(+)
Zm00001d024633::10:81352137-81354138(-)
Zm00001d032131::1:213973600-213975601(-)
Zm00001d050637::4:107946802-107948803(+)
Zm00001d035056::6:3350841-3352842(+)
Zm00001d030549::1:143228899-143230900(+)
Zm00001d032165::1:215243796-215245797(+)
Zm00001d023344::10:3838739-3840740(+)
Zm00001d020505::7:119715427-119717428(+)
Zm00001d033985::1:280284881-280286882(-)
Zm00001d053856::4:242284113-242286114(+)
Zm00001d002668::2:18803632-18805633(-)
Zm00001d027532::1:7563586-7565587(-)
Zm00001d029783::1:86735634-86737635(-)
Zm00001d043084::3:188693541-188695542(+)
Zm00001d006446::2:208455626-208457627(+)
Zm00001d029642::1:80921437-80923438(-)
Zm00001d026351::10:144097574-144099575(+)
Zm00001d010523::8:119141665-119143666(+)
Zm00001d029194::1:61728258-61730259(+)
Zm00001d015890::5:129464981-129466982(+)
Zm00001d047885::9:144244706-144246707(-)
Zm00001d048721::4:4182699-4184700(+)
Zm00001d004516::2:116132759-116134760(-)
Zm00001d042290::3:159215990-159217991(-)
Zm00001d017710::5:204811209-204813210(+)
Zm00001d011085::8:138460265-138462266(+)
Zm00001d036838::6:103347346-103349347(-)
Zm00001d005726::2:184841113-184843114(+)
Zm00001d037442::6:125480415-125482416(+)
Zm00001d034834::1:303362329-303364330(-)
Zm00001d052591::4:193978723-193980724(+)
Zm00001d024141::10:49076306-49078307(-)
Zm00001d009609::8:72970807-72972808(-)
Zm00001d047451::9:130649479-130651480(-)
Zm00001d010476::8:117163143-117165144(-)
Zm00001d024951::10:96581065-96583066(-)
Zm00001d052713::4:198405628-198407629(+)
Zm00001d012508::8:175599235-175601236(+)
Zm00001d006175::2:200677973-200679974(-)
Zm00001d048401::9:155624221-155626222(+)
Zm00001d048569::9:159050366-159052367(+)
Zm00001d023934::10:29996129-29998130(+)
Zm00001d052378::4:188622727-188624728(+)
Zm00001d021972::7:167284007-167286008(+)
Zm00001d034105::1:284101727-284103728(-)
Zm00001d028755::1:45600841-45602842(+)
Zm00001d031933::1:207281118-207283119(-)
Zm00001d052540::4:192576671-192578672(+)
Zm00001d032925::1:243295935-243297936(+)
Zm00001d048122::9:150494867-150496868(-)
Zm00001d029388::1:68564667-68566668(+)
Zm00001d021705::7:160792722-160794723(-)
Zm00001d007912::2:242362450-242364451(-)
Zm00001d036739::6:99518657-99520658(-)
Zm00001d045968::9:50720927-50722928(-)
Zm00001d022576::7:180279897-180281898(-)
Zm00001d050822::4:124716937-124718938(-)
Zm00001d039167::6:171662826-171664827(-)
Zm00001d010698::8:124954041-124956042(+)
Zm00001d032734::1:236592508-236594509(-)
Zm00001d009603::8:72767442-72769443(-)
Zm00001d046761::9:104737263-104739264(+)
Zm00001d042474::3:168870305-168872306(-)
Zm00001d042847::3:181899040-181901041(+)
Zm00001d025859::10:131637934-131639935(-)
Zm00001d049543::4:34103899-34105900(-)
Zm00001d010434::8:115005549-115007550(+)
Zm00001d023918::10:28215151-28217152(-)
Zm00001d029065::1:56920868-56922869(-)
Zm00001d015638::5:102524248-102526249(+)
Zm00001d006780::2:216502885-216504886(-)
Zm00001d053318::4:225890070-225892071(-)
Zm00001d047744::9:140586111-140588112(-)
Zm00001d046792::9:106297538-106299539(-)
Zm00001d025205::10:109119098-109121099(-)
Zm00001d044036::3:217328627-217330628(+)
Zm00001d003986::2:73814096-73816097(-)
Zm00001d051948::4:175078843-175080844(+)
Zm00001d018516::5:222350923-222352924(+)
Zm00001d013656::5:16354649-16356650(+)
Zm00001d009730::8:78167163-78169164(-)
Zm00001d016219::5:150959023-150961024(+)
Zm00001d014831::5:64747347-64749348(-)
Zm00001d012284::8:171866955-171868956(-)
Zm00001d001865::2:2077386-2079387(+)
Zm00001d027468::1:5947123-5949124(-)
Zm00001d033087::1:249988540-249990541(-)
Zm00001d044132::3:220046847-220048848(+)
Zm00001d043239::3:192800589-192802590(-)
Zm00001d005082::2:157617603-157619604(+)
Zm00001d031665::1:198076898-198078899(+)
Zm00001d033405::1:262093726-262095727(-)
Zm00001d041067::3:94633830-94635831(-)
Zm00001d053724::4:239878794-239880795(+)
Zm00001d003917::2:67664560-67666561(-)
Zm00001d024478::10:73136558-73138559(+)
Zm00001d009594::8:72102734-72104735(-)
Zm00001d041816::3:139085700-139087701(-)
Zm00001d039204::6:172471318-172473319(-)
Zm00001d026124::10:138972266-138974267(+)
Zm00001d019363::7:29857567-29859568(-)
Zm00001d049666::4:39270477-39272478(-)
Zm00001d036765::6:100107064-100109065(-)
Zm00001d019495::7:37539321-37541322(-)
Zm00001d027306::1:2465144-2467145(+)
Zm00001d013546::5:14013698-14015699(-)
Zm00001d034124::1:284543454-284545455(-)
Zm00001d035772::6:46914143-46916144(+)
Zm00001d012773::8:180622540-180624541(-)
Zm00001d017147::5:187052101-187054102(+)
Zm00001d022081::7:169730022-169732023(-)
Zm00001d025021::10:100000892-100002893(+)
Zm00001d007405::2:230991113-230993114(-)
Zm00001d020528::7:120941388-120943389(+)
Zm00001d046710::9:103065705-103067706(-)
Zm00001d002560::2:15365259-15367260(+)
Zm00001d026067::10:137483943-137485944(+)
Zm00001d005157::2:161571287-161573288(+)
Zm00001d023785::10:20082983-20084984(-)
Zm00001d053710::4:239669051-239671052(-)
Zm00001d014600::5:54828996-54830997(+)
Zm00001d021873::7:165218953-165220954(-)
Zm00001d003540::2:47413309-47415310(+)
Zm00001d009991::8:93652627-93654628(+)
Zm00001d015203::5:79241687-79243688(-)
Zm00001d017140::5:186714562-186716563(+)
Zm00001d025199::10:108611102-108613103(-)
Zm00001d039203::6:172445106-172447107(-)
Zm00001d035008::6:1587849-1589850(+)
Zm00001d021023::7:140680653-140682654(+)
Zm00001d002705::2:19812736-19814737(+)
Zm00001d030573::1:144877711-144879712(-)
Zm00001d034725::1:300788593-300790594(+)
Zm00001d011334::8:147204406-147206407(-)
Zm00001d036799::6:101246717-101248718(+)
Zm00001d005027::2:154621475-154623476(-)
Zm00001d032667::1:233704168-233706169(+)
Zm00001d019145::7:19092070-19094071(+)
Zm00001d031997::1:209098027-209100028(-)
Zm00001d024231::10:58448386-58450387(+)
Zm00001d042965::3:185080242-185082243(+)
Zm00001d037071::6:111359223-111361224(+)
Zm00001d023817::10:23330949-23332950(+)
Zm00001d010907::8:132972883-132974884(-)
Zm00001d015407::5:88560395-88562396(+)
Zm00001d007426::2:231457167-231459168(-)
Zm00001d016052::5:141692013-141694014(+)
Zm00001d039519::3:6562453-6564454(+)
Zm00001d035041::6:2928851-2930852(+)
Zm00001d010889::8:132311860-132313861(+)
Zm00001d042699::3:177341148-177343149(+)
Zm00001d035119::6:6129553-6131554(+)
Zm00001d045848::9:43408925-43410926(+)
Zm00001d026575::10:148252708-148254709(-)
Zm00001d036998::6:108627637-108629638(-)
Zm00001d024535::10:76867835-76869836(-)
Zm00001d020176::7:97545566-97547567(+)
Zm00001d048295::9:154027100-154029101(+)
Zm00001d018096::5:214121122-214123123(-)
Zm00001d006100::2:198155821-198157822(+)
Zm00001d036425::6:87901769-87903770(-)
Zm00001d047146::9:120059410-120061411(+)
Zm00001d049253::4:22956628-22958629(-)
Zm00001d043194::3:191212310-191214311(+)
Zm00001d041785::3:138029534-138031535(-)
Zm00001d025050::10:101676627-101678628(+)
Zm00001d023294::10:2260953-2262954(+)
Zm00001d039345::3:2189775-2191776(+)
Zm00001d048343::9:154789658-154791659(+)
Zm00001d046116::9:64095547-64097548(+)
Zm00001d038695::6:162657941-162659942(-)
Zm00001d034591::1:297380716-297382717(+)
Zm00001d023385::10:4346110-4348111(+)
Zm00001d054096::4:246448035-246450036(+)
Zm00001d023400::10:4729567-4731568(+)
Zm00001d034192::1:286207340-286209341(+)
Zm00001d050972::4:134423080-134425081(-)
Zm00001d022120::7:170787667-170789668(+)
Zm00001d027346::1:3379807-3381808(-)
Zm00001d029004::1:54484182-54486183(-)
Zm00001d035986::6:64768890-64770891(+)
Zm00001d034215::1:286966266-286968267(-)
Zm00001d017771::5:206341600-206343601(+)
Zm00001d049469::4:31439514-31441515(-)
Zm00001d010858::8:130743020-130745021(-)
Zm00001d021596::7:157693471-157695472(+)
Zm00001d013918::5:24817035-24819036(-)
Zm00001d020727::7:130357445-130359446(-)
Zm00001d005594::2:180122753-180124754(-)
Zm00001d021450::7:152443413-152445414(+)
Zm00001d025915::10:133739410-133741411(-)
Zm00001d023305::10:2594021-2596022(-)
Zm00001d003559::2:48065262-48067263(+)
Zm00001d010659::8:123188949-123190950(-)
Zm00001d049263::4:23502969-23504970(-)
Zm00001d014426::5:46375854-46377855(-)
Zm00001d016056::5:141856900-141858901(+)
Zm00001d040748::3:62642840-62644841(+)
Zm00001d015544::5:96639222-96641223(+)
Zm00001d050146::4:69103599-69105600(-)
Zm00001d014108::5:32769542-32771543(+)
Zm00001d021286::7:147950583-147952584(+)
Zm00001d017387::5:194082164-194084165(+)
Zm00001d028745::1:45168433-45170434(+)
Zm00001d035445::6:25929324-25931325(+)
Zm00001d013075::5:4367005-4369006(+)
Zm00001d006034::2:195818633-195820634(+)
Zm00001d017545::5:199139903-199141904(+)
Zm00001d020916::7:136511655-136513656(+)
Zm00001d003762::2:57852701-57854702(+)
Zm00001d003546::2:47672640-47674641(+)
Zm00001d004957::2:150615780-150617781(-)
Zm00001d020494::7:118945395-118947396(+)
Zm00001d032448::1:226866083-226868084(-)
Zm00001d043116::3:189580163-189582164(+)
Zm00001d036875::6:105401557-105403558(+)
Zm00001d012013::8:166468091-166470092(+)
Zm00001d008363::8:6363819-6365820(+)
Zm00001d053363::4:227737162-227739163(+)
Zm00001d024552::10:77959508-77961509(+)
Zm00001d029360::1:67385946-67387947(+)
Zm00001d025375::10:116181801-116183802(+)
Zm00001d051031::4:137690361-137692362(+)
Zm00001d052504::4:191567822-191569823(-)
Zm00001d040107::3:27843242-27845243(-)
Zm00001d023968::10:32562428-32564429(+)
Zm00001d043124::3:189750918-189752919(-)
Zm00001d040305::3:36892035-36894036(+)
Zm00001d022223::7:173078592-173080593(+)
Zm00001d013317::5:8501333-8503334(-)
Zm00001d021350::7:149689343-149691344(-)
Zm00001d050037::4:61633793-61635794(-)
Zm00001d015221::5:80008023-80010024(+)
Zm00001d020108::7:92394510-92396511(+)
Zm00001d012863::5:1290436-1292437(+)
Zm00001d045430::9:21876298-21878299(+)
Zm00001d033732::1:272378669-272380670(-)
Zm00001d026218::10:141369471-141371472(-)
Zm00001d023915::10:28081634-28083635(+)
Zm00001d049192::4:19867265-19869266(+)
Zm00001d042451::3:168260023-168262024(-)
Zm00001d034345::1:290271083-290273084(+)
Zm00001d051020::4:137279798-137281799(+)
Zm00001d052225::4:183712278-183714279(+)
Zm00001d038682::6:162458100-162460101(-)
Zm00001d036364::6:85810839-85812840(-)
Zm00001d032198::1:216771734-216773735(+)
Zm00001d038208::6:151710328-151712329(-)
Zm00001d029482::1:72596856-72598857(+)
Zm00001d045159::9:14624155-14626156(+)
Zm00001d024844::10:90480606-90482607(+)
Zm00001d047840::9:143015578-143017579(+)
Zm00001d032958::1:244778491-244780492(+)
Zm00001d021510::7:154584496-154586497(+)
Zm00001d020038::7:87794084-87796085(+)
Zm00001d038276::6:153102836-153104837(-)
Zm00001d006322::2:204519771-204521772(+)
Zm00001d006410::2:206970586-206972587(+)
Zm00001d049375::4:28143798-28145799(+)
Zm00001d013606::5:15251815-15253816(-)
Zm00001d018341::5:218863056-218865057(+)
Zm00001d019257::7:24291113-24293114(+)
Zm00001d012597::8:177039449-177041450(-)
Zm00001d051649::4:165697012-165699013(-)
Zm00001d010656::8:123102085-123104086(+)
Zm00001d050242::4:75573212-75575213(-)
Zm00001d027987::1:19435171-19437172(-)
Zm00001d052366::4:188312199-188314200(-)
Zm00001d003672::2:53478531-53480532(+)
Zm00001d015950::5:133615682-133617683(+)
Zm00001d042160::3:154281281-154283282(-)
Zm00001d026329::10:143623229-143625230(-)
Zm00001d008613::8:14480431-14482432(-)
Zm00001d032737::1:236897733-236899734(+)
Zm00001d014455::5:48030105-48032106(+)
Zm00001d048795::4:5650551-5652552(-)
Zm00001d031078::1:176205398-176207399(-)
Zm00001d041154::3:100563444-100565445(+)
Zm00001d051608::4:164443463-164445464(-)
Zm00001d024197::10:55000871-55002872(+)
Zm00001d041283::3:110291380-110293381(+)
Zm00001d052749::4:199666076-199668077(-)
Zm00001d051937::4:174850894-174852895(+)
Zm00001d011666::8:158084026-158086027(-)
Zm00001d010287::8:107620784-107622785(-)
Zm00001d045564::9:26892560-26894561(-)
Zm00001d043661::3:206199401-206201402(-)
Zm00001d015121::5:76474396-76476397(-)
Zm00001d011999::8:166137438-166139439(+)
Zm00001d030907::1:166744309-166746310(-)
Zm00001d052873::4:203092667-203094668(-)
Zm00001d016825::5:177530081-177532082(+)
Zm00001d007017::2:220217347-220219348(+)
Zm00001d016361::5:159220622-159222623(-)
Zm00001d038330::6:154715313-154717314(-)
Zm00001d053961::4:244357245-244359246(-)
Zm00001d027304::1:2302442-2304443(-)
Zm00001d007683::2:237382674-237384675(+)
Zm00001d027305::1:2384619-2386620(+)
Zm00001d032999::1:246356753-246358754(-)
Zm00001d036024::6:66762931-66764932(-)
Zm00001d022500::7:178895444-178897445(-)
Zm00001d050336::4:82003412-82005413(+)
Zm00001d051905::4:174266593-174268594(+)
Zm00001d009745::8:79184785-79186786(-)
Zm00001d009111::8:37070969-37072970(+)
Zm00001d025517::10:121031588-121033589(-)
Zm00001d018233::5:217125065-217127066(-)
Zm00001d040971::3:85996865-85998866(+)
Zm00001d013773::5:19860932-19862933(+)
Zm00001d053800::4:241340219-241342220(+)
Zm00001d042556::3:171672779-171674780(+)
Zm00001d002473::2:13528580-13530581(-)
Zm00001d010353::8:110728229-110730230(-)
Zm00001d027682::1:11064555-11066556(+)
Zm00001d045590::9:27536449-27538450(+)
Zm00001d040771::3:64736403-64738404(-)
Zm00001d018368::5:219314283-219316284(-)
Zm00001d021363::7:149914556-149916557(+)
Zm00001d027401::1:4416037-4418038(+)
Zm00001d018829::7:6699651-6701652(-)
Zm00001d015313::5:84115202-84117203(+)
Zm00001d040571::3:50771278-50773279(-)
Zm00001d014309::5:40504108-40506109(-)
Zm00001d029929::1:94858302-94860303(-)
Zm00001d052083::4:179004026-179006027(+)
Zm00001d033527::1:265743183-265745184(-)
Zm00001d028232::1:27412116-27414117(+)
Zm00001d042394::3:164360274-164362275(+)
Zm00001d002465::2:13316589-13318590(-)
Zm00001d045169::9:14890347-14892348(+)
Zm00001d037227::6:116696703-116698704(+)
Zm00001d035973::6:63732964-63734965(-)
Zm00001d024611::10:80310885-80312886(-)
Zm00001d002998::2:29039300-29041301(+)
Zm00001d041395::3:116080125-116082126(-)
Zm00001d004332::2:104143885-104145886(-)
Zm00001d026677::10:149749880-149751881(+)
Zm00001d015672::5:105096523-105098524(+)
Zm00001d003380::2:42239819-42241820(-)
Zm00001d012647::8:177799596-177801597(-)
Zm00001d031487::1:191771308-191773309(-)
Zm00001d011615::8:156043613-156045614(-)
Zm00001d006079::2:197543167-197545168(+)
Zm00001d035787::6:48972082-48974083(-)
Zm00001d034238::1:287574998-287576999(-)
Zm00001d033775::1:273292808-273294809(+)
Zm00001d018532::5:222550937-222552938(-)
Zm00001d037272::6:118952837-118954838(+)
Zm00001d003895::2:65738510-65740511(-)
Zm00001d012307::8:172159271-172161272(+)
Zm00001d026593::10:148636021-148638022(+)
Zm00001d018082::5:213923476-213925477(-)
Zm00001d032253::1:219091702-219093703(-)
Zm00001d053191::4:219109278-219111279(-)
Zm00001d044713::3:235583304-235585305(+)
Zm00001d022475::7:178357353-178359354(+)
Zm00001d021009::7:140303576-140305577(-)
Zm00001d043911::3:213660473-213662474(+)
Zm00001d041036::3:92301027-92303028(+)
Zm00001d038928::6:167155341-167157342(+)
Zm00001d013077::5:4389124-4391125(-)
Zm00001d013196::5:6189701-6191702(+)
Zm00001d043902::3:213345931-213347932(-)
Zm00001d020780::7:132448505-132450506(-)
Zm00001d003399::2:43041304-43043305(-)
Zm00001d037334::6:121921123-121923124(+)
Zm00001d047183::9:121228858-121230859(-)
Zm00001d044421::3:227518085-227520086(-)
Zm00001d012690::8:178706243-178708244(-)
Zm00001d007786::2:239620568-239622569(+)
Zm00001d031050::1:174871088-174873089(+)
Zm00001d004512::2:115915543-115917544(-)
Zm00001d047739::9:140360704-140362705(-)
Zm00001d027583::1:8412856-8414857(+)
Zm00001d020989::7:139623517-139625518(-)
Zm00001d027803::1:13903717-13905718(+)
Zm00001d035669::6:40166720-40168721(-)
Zm00001d038292::6:153561537-153563538(+)
Zm00001d044756::9:1356948-1358949(+)
Zm00001d019317::7:27571965-27573966(-)
Zm00001d043307::3:195677645-195679646(+)
Zm00001d013215::5:6635747-6637748(-)
Zm00001d018130::5:214944175-214946176(-)
Zm00001d003181::2:34888129-34890130(+)
Zm00001d017790::5:206954629-206956630(-)
Zm00001d035030::6:2409108-2411109(-)
Zm00001d023326::10:3427034-3429035(+)
Zm00001d006535::2:210625712-210627713(+)
Zm00001d039255::3:628028-630029(-)
Zm00001d018135::5:215070459-215072460(+)
Zm00001d002589::2:16285968-16287969(+)
Zm00001d051851::4:172413262-172415263(-)
Zm00001d029396::1:68892310-68894311(-)
Zm00001d051301::4:152417826-152419827(+)
Zm00001d017111::5:185767604-185769605(+)
Zm00001d013130::5:5227314-5229315(+)
Zm00001d020827::7:134000080-134002081(+)
Zm00001d036535::6:91339774-91341775(-)
Zm00001d051986::4:175914163-175916164(-)
Zm00001d014121::5:33102579-33104580(+)
Zm00001d023640::10:13315010-13317011(+)
Zm00001d031870::1:204745797-204747798(-)
Zm00001d026480::10:146721599-146723600(-)
Zm00001d040621::3:54365305-54367306(-)
Zm00001d029415::1:69603255-69605256(+)
Zm00001d029473::1:72299903-72301904(-)
Zm00001d044831::9:4440979-4442980(-)
Zm00001d053301::4:225025162-225027163(+)
Zm00001d038321::6:154391021-154393022(+)
Zm00001d030218::1:113765746-113767747(-)
Zm00001d002287::2:9618782-9620783(-)
Zm00001d048692::4:3357761-3359762(-)
Zm00001d040276::3:35445843-35447844(+)
Zm00001d027630::1:9491639-9493640(-)
Zm00001d029105::1:58201080-58203081(-)
Zm00001d030184::1:111923423-111925424(-)
Zm00001d002185::2:7544608-7546609(+)
Zm00001d016077::5:143194633-143196634(+)
Zm00001d041663::3:132595714-132597715(-)
Zm00001d038357::6:155276867-155278868(-)
Zm00001d025325::10:114191281-114193282(+)
Zm00001d037986::6:144410062-144412063(+)
Zm00001d050160::4:69707543-69709544(-)
Zm00001d053447::4:231908622-231910623(-)
Zm00001d053359::4:227595982-227597983(+)
Zm00001d014124::5:33237570-33239571(+)
Zm00001d017442::5:195908643-195910644(+)
Zm00001d031035::1:174462691-174464692(+)
Zm00001d009556::8:70019174-70021175(+)
Zm00001d033423::1:262651704-262653705(+)
Zm00001d050704::4:116747105-116749106(-)
Zm00001d044972::9:8653643-8655644(+)
Zm00001d006727::2:215377942-215379943(+)
Zm00001d034673::1:299502235-299504236(+)
Zm00001d007698::2:237614602-237616603(+)
Zm00001d019831::7:67260628-67262629(+)
Zm00001d021240::7:146734330-146736331(+)
Zm00001d037542::6:128779406-128781407(+)
Zm00001d033647::1:269563707-269565708(-)
Zm00001d035390::6:24032706-24034707(+)
Zm00001d048737::4:4609794-4611795(+)
Zm00001d017629::5:202542827-202544828(+)
Zm00001d030780::1:159377642-159379643(+)
Zm00001d052921::4:204938754-204940755(-)
Zm00001d019541::7:41461681-41463682(+)
Zm00001d049676::4:39729393-39731394(-)
Zm00001d052030::4:176899983-176901984(-)
Zm00001d013072::5:4312051-4314052(+)
Zm00001d041472::3:122371519-122373520(-)
Zm00001d016439::5:162358525-162360526(-)
Zm00001d006195::2:201273331-201275332(+)
Zm00001d017395::5:194478348-194480349(-)
Zm00001d033098::1:250181261-250183262(-)
Zm00001d036927::6:106650701-106652702(+)
Zm00001d019545::7:41787995-41789996(-)
Zm00001d006779::2:216461132-216463133(+)
Zm00001d030214::1:113478395-113480396(-)
Zm00001d006268::2:203283797-203285798(+)
Zm00001d049558::4:35016414-35018415(+)
Zm00001d024544::10:77543397-77545398(-)
Zm00001d013427::5:11136528-11138529(+)
Zm00001d019981::7:81825205-81827206(-)
Zm00001d046083::9:61953630-61955631(+)
Zm00001d008305::8:4714660-4716661(-)
Zm00001d017768::5:206247801-206249802(+)
Zm00001d038171::6:150451127-150453128(+)
Zm00001d028889::1:49804120-49806121(-)
Zm00001d015293::5:82990829-82992830(+)
Zm00001d019090::7:15822676-15824677(+)
Zm00001d017936::5:210381350-210383351(+)
Zm00001d013962::5:26413732-26415733(-)
Zm00001d050645::4:109296009-109298010(-)
Zm00001d039042::6:169141629-169143630(+)
Zm00001d039840::3:16368684-16370685(-)
Zm00001d012664::8:178285556-178287557(-)
Zm00001d011033::8:137138133-137140134(-)
Zm00001d028866::1:48954981-48956982(+)
Zm00001d023699::10:16082403-16084404(-)
Zm00001d002320::2:10192080-10194081(-)
Zm00001d020694::7:128791118-128793119(+)
Zm00001d047058::9:116829060-116831061(-)
Zm00001d035731::6:43845858-43847859(-)
Zm00001d043943::3:214379004-214381005(-)
Zm00001d013651::5:16210142-16212143(-)
Zm00001d007401::2:230847126-230849127(+)
Zm00001d011202::8:142837149-142839150(+)
Zm00001d004084::2:80921813-80923814(-)
Zm00001d025939::10:134159322-134161323(+)
Zm00001d034429::1:292816269-292818270(-)
Zm00001d033847::1:275689268-275691269(-)
Zm00001d041726::3:135358045-135360046(+)
Zm00001d037156::6:114066190-114068191(+)
Zm00001d020535::7:121376859-121378860(-)
Zm00001d020769::7:131677125-131679126(+)
Zm00001d011994::8:166067874-166069875(-)
Zm00001d035774::6:47431968-47433969(-)
Zm00001d007553::2:234646804-234648805(+)
Zm00001d029023::1:55107381-55109382(+)
Zm00001d042664::3:175915766-175917767(+)
Zm00001d044810::9:3126524-3128525(-)
Zm00001d002033::2:4809100-4811101(-)
Zm00001d032980::1:245714499-245716500(-)
Zm00001d018012::5:211982281-211984282(-)
Zm00001d004348::2:105687883-105689884(-)
Zm00001d025551::10:122025529-122027530(-)
Zm00001d007146::2:223324563-223326564(+)
Zm00001d020008::7:85217242-85219243(+)
Zm00001d029903::1:93425755-93427756(-)
Zm00001d048567::9:158952799-158954800(-)
Zm00001d047073::9:117287453-117289454(-)
Zm00001d017643::5:202955709-202957710(+)
Zm00001d037249::6:117986794-117988795(+)
Zm00001d012170::8:169427553-169429554(+)
Zm00001d028903::1:50229898-50231899(+)
Zm00001d038908::6:166801461-166803462(+)
Zm00001d037040::6:110122924-110124925(-)
Zm00001d027618::1:9115167-9117168(-)
Zm00001d042726::3:178252338-178254339(-)
Zm00001d041716::3:134770566-134772567(-)
Zm00001d043654::3:206101340-206103341(+)
Zm00001d034917::1:305579868-305581869(+)
Zm00001d042467::3:168597855-168599856(+)
Zm00001d029143::1:60337344-60339345(+)
Zm00001d013750::5:19224899-19226900(-)
Zm00001d037468::6:126303224-126305225(-)
Zm00001d016832::5:177778273-177780274(+)
Zm00001d011168::8:141594942-141596943(-)
Zm00001d050903::4:129346478-129348479(-)
Zm00001d031795::1:202094197-202096198(+)
Zm00001d015729::5:114039948-114041949(-)
Zm00001d010047::8:96820544-96822545(-)
Zm00001d012211::8:170114731-170116732(-)
Zm00001d012772::8:180570068-180572069(+)
Zm00001d038049::6:146400012-146402013(+)
Zm00001d017561::5:199653967-199655968(-)
Zm00001d025719::10:127372839-127374840(+)
Zm00001d045076::9:11779428-11781429(+)
Zm00001d045482::9:24089456-24091457(+)
Zm00001d019326::7:27939086-27941087(+)
Zm00001d044115::3:219646123-219648124(-)
Zm00001d006647::2:213348664-213350665(-)
Zm00001d049256::4:23083114-23085115(+)
Zm00001d015569::5:98403492-98405493(+)
Zm00001d053182::4:218597916-218599917(-)
Zm00001d052415::4:189489079-189491080(-)
Zm00001d020973::7:138247395-138249396(+)
Zm00001d040883::3:75381881-75383882(+)
Zm00001d002184::2:7545745-7547746(-)
Zm00001d002334::2:10511731-10513732(-)
Zm00001d007355::2:229565807-229567808(-)
Zm00001d028807::1:46962551-46964552(+)
Zm00001d033861::1:276342833-276344834(+)
Zm00001d008956::8:26968814-26970815(+)
Zm00001d029437::1:70447703-70449704(-)
Zm00001d047042::9:116430819-116432820(-)
Zm00001d030232::1:114927283-114929284(+)
Zm00001d048321::9:154480611-154482612(-)
Zm00001d052193::4:182758744-182760745(+)
Zm00001d034257::1:288175499-288177500(+)
Zm00001d033770::1:273102784-273104785(+)
Zm00001d030396::1:129215667-129217668(+)
Zm00001d052763::4:199988146-199990147(+)
Zm00001d038698::6:162809312-162811313(-)
Zm00001d031463::1:191080374-191082375(+)
Zm00001d033698::1:271528048-271530049(-)
Zm00001d047506::9:132921555-132923556(+)
Zm00001d041582::3:128234685-128236686(+)
Zm00001d006047::2:196522482-196524483(-)
Zm00001d011712::8:159492530-159494531(-)
Zm00001d019182::7:20578899-20580900(+)
Zm00001d049938::4:54076398-54078399(-)
Zm00001d038599::6:160736171-160738172(-)
Zm00001d003058::2:30706546-30708547(+)
Zm00001d005563::2:178618886-178620887(-)
Zm00001d010855::8:130581575-130583576(-)
Zm00001d036420::6:87681861-87683862(+)
Zm00001d044364::3:226224865-226226866(-)
Zm00001d039913::3:19210303-19212304(-)
Zm00001d038404::6:156393400-156395401(+)
Zm00001d026018::10:136179252-136181253(-)
Zm00001d038758::6:163953988-163955989(+)
Zm00001d048694::4:3414744-3416745(+)
Zm00001d021186::7:145201284-145203285(+)
Zm00001d028369::1:32359807-32361808(-)
Zm00001d045667::9:32542033-32544034(-)
Zm00001d029314::1:65617408-65619409(+)
Zm00001d039369::3:2680078-2682079(+)
Zm00001d034896::1:305016066-305018067(-)
Zm00001d036356::6:85557800-85559801(-)
Zm00001d024627::10:81021477-81023478(-)
Zm00001d012661::8:178169285-178171286(+)
Zm00001d011081::8:138416631-138418632(+)
Zm00001d049159::4:18437855-18439856(-)
Zm00001d048390::9:155398659-155400660(+)
Zm00001d017012::5:182687300-182689301(+)
Zm00001d047255::9:124483382-124485383(-)
Zm00001d004680::2:129991460-129993461(-)
Zm00001d009220::8:44227231-44229232(-)
Zm00001d024398::10:68927578-68929579(-)
Zm00001d026599::10:148716558-148718559(-)
Zm00001d013128::5:5191714-5193715(-)
Zm00001d005229::2:164681381-164683382(-)
Zm00001d031684::1:198619673-198621674(-)
Zm00001d011147::8:140679105-140681106(+)
Zm00001d026173::10:140305655-140307656(-)
Zm00001d026446::10:145981478-145983479(-)
Zm00001d006483::2:209673388-209675389(+)
Zm00001d053331::4:226419086-226421087(+)
Zm00001d004383::2:107709449-107711450(-)
Zm00001d050396::4:85841022-85843023(-)
Zm00001d011581::8:154933043-154935044(+)
Zm00001d016905::5:179658184-179660185(-)
Zm00001d036920::6:106396776-106398777(+)
Zm00001d039757::3:14109352-14111353(-)
Zm00001d006626::2:212799473-212801474(+)
Zm00001d029840::1:89589364-89591365(-)
Zm00001d035751::6:45355667-45357668(-)
Zm00001d008874::8:23549331-23551332(-)
Zm00001d038235::6:152162359-152164360(+)
Zm00001d052421::4:189652228-189654229(+)
Zm00001d008663::8:16418030-16420031(-)
Zm00001d012015::8:166512540-166514541(+)
Zm00001d003268::2:38418402-38420403(-)
Zm00001d008414::8:8120556-8122557(-)
Zm00001d049138::4:17364683-17366684(+)
Zm00001d007255::2:225878323-225880324(-)
Zm00001d042724::3:178234849-178236850(+)
Zm00001d021713::7:161067719-161069720(+)
Zm00001d028721::1:44339122-44341123(+)
Zm00001d014901::5:67362165-67364166(+)
Zm00001d044313::3:224995504-224997505(-)
Zm00001d008691::8:17292513-17294514(-)
Zm00001d042835::3:181545204-181547205(-)
Zm00001d047683::9:139191790-139193791(+)
Zm00001d031599::1:195875426-195877427(-)
Zm00001d023260::10:1504834-1506835(+)
Zm00001d050905::4:129474898-129476899(+)
Zm00001d047470::9:131182862-131184863(+)
Zm00001d041330::3:112432294-112434295(-)
Zm00001d052323::4:187101748-187103749(-)
Zm00001d020289::7:104318207-104320208(-)
Zm00001d052057::4:177961144-177963145(+)
Zm00001d044550::3:231456366-231458367(+)
Zm00001d029722::1:84144655-84146656(-)
Zm00001d013452::5:11963327-11965328(-)
Zm00001d026468::10:146510237-146512238(+)
Zm00001d027268::1:1033276-1035277(+)
Zm00001d010018::8:95282995-95284996(+)
Zm00001d013532::5:13748319-13750320(+)
Zm00001d046311::9:79799782-79801783(-)
Zm00001d031220::1:182573338-182575339(+)
Zm00001d006739::2:215644865-215646866(-)
Zm00001d052233::4:184158764-184160765(+)
Zm00001d002001::2:4155059-4157060(+)
Zm00001d005446::2:174387995-174389996(+)
Zm00001d002006::2:4276022-4278023(+)
Zm00001d053974::4:244499336-244501337(+)
Zm00001d009509::8:68254149-68256150(-)
Zm00001d012086::8:167854838-167856839(+)
Zm00001d026568::10:148184609-148186610(+)
Zm00001d019598::7:45820813-45822814(-)
Zm00001d006441::2:208267866-208269867(+)
Zm00001d006796::2:216892306-216894307(-)
Zm00001d004624::2:122504788-122506789(-)
Zm00001d005359::2:170958055-170960056(+)
Zm00001d026318::10:143502275-143504276(+)
Zm00001d038662::6:162197111-162199112(-)
Zm00001d029538::1:75324328-75326329(-)
Zm00001d034317::1:289104221-289106222(-)
Zm00001d011243::8:144391222-144393223(-)
Zm00001d006107::2:198324406-198326407(-)
Zm00001d028237::1:27576774-27578775(-)
Zm00001d027862::1:15667504-15669505(+)
Zm00001d051615::4:164593014-164595015(+)
Zm00001d046777::9:105536509-105538510(+)
Zm00001d038850::6:165840283-165842284(-)
Zm00001d041362::3:114242891-114244892(+)
Zm00001d017539::5:199060898-199062899(-)
Zm00001d025326::10:114245760-114247761(+)
Zm00001d016707::5:173183038-173185039(+)
Zm00001d015186::5:78727293-78729294(-)
Zm00001d029339::1:66572337-66574338(-)
Zm00001d025926::10:133897223-133899224(+)
Zm00001d027523::1:7399081-7401082(-)
Zm00001d009932::8:90453962-90455963(+)
Zm00001d014483::5:49801217-49803218(-)
Zm00001d013997::5:27904355-27906356(+)
Zm00001d002164::2:7012672-7014673(-)
Zm00001d032859::1:240508700-240510701(+)
Zm00001d003611::2:50117037-50119038(-)
Zm00001d018315::5:218313640-218315641(-)
Zm00001d010304::8:108571112-108573113(-)
Zm00001d040712::3:59633728-59635729(+)
Zm00001d014065::5:31252628-31254629(+)
Zm00001d010161::8:102448475-102450476(-)
Zm00001d017621::5:201994798-201996799(-)
Zm00001d027280::1:1578760-1580761(+)
Zm00001d010532::8:119569790-119571791(+)
Zm00001d037278::6:119171300-119173301(+)
Zm00001d022231::7:173269791-173271792(+)
Zm00001d037651::6:133042709-133044710(-)
Zm00001d010850::8:130364838-130366839(-)
Zm00001d016586::5:168560695-168562696(-)
Zm00001d026055::10:137225321-137227322(-)
Zm00001d043274::3:194030796-194032797(+)
Zm00001d017210::5:188994484-188996485(+)
Zm00001d030999::1:172718784-172720785(+)
Zm00001d034616::1:297875606-297877607(-)
Zm00001d042189::3:155497181-155499182(-)
Zm00001d042356::3:163103032-163105033(-)
Zm00001d022527::7:179353026-179355027(+)
Zm00001d012262::8:171414837-171416838(-)
Zm00001d024160::10:51313813-51315814(+)
Zm00001d008432::8:8625913-8627914(-)
Zm00001d046026::9:56176748-56178749(-)
Zm00001d051740::4:168580149-168582150(+)
Zm00001d006445::2:208366241-208368242(+)
Zm00001d016443::5:162552839-162554840(-)
Zm00001d012239::8:170750040-170752041(+)
Zm00001d030317::1:122081451-122083452(+)
Zm00001d054069::4:245858976-245860977(-)
Zm00001d035350::6:22775071-22777072(-)
Zm00001d021775::7:162844390-162846391(+)
Zm00001d052837::4:202251357-202253358(-)
Zm00001d049086::4:15590432-15592433(-)
Zm00001d024610::10:80279369-80281370(-)
Zm00001d029645::1:80946588-80948589(-)
Zm00001d036825::6:102829364-102831365(-)
Zm00001d032740::1:237002243-237004244(+)
Zm00001d030754::1:158240644-158242645(+)
Zm00001d009866::8:85806479-85808480(-)
Zm00001d048734::4:4484015-4486016(-)
Zm00001d026500::10:147239888-147241889(-)
Zm00001d013334::5:8852771-8854772(-)
Zm00001d033950::1:279375284-279377285(+)
Zm00001d014500::5:50447361-50449362(+)
Zm00001d019836::7:67847206-67849207(+)
Zm00001d048087::9:149889672-149891673(-)
Zm00001d014074::5:31564745-31566746(+)
Zm00001d013239::5:6864304-6866305(-)
Zm00001d046491::9:92234560-92236561(+)
Zm00001d007471::2:232435119-232437120(-)
Zm00001d026355::10:144164023-144166024(+)
Zm00001d008278::8:3776396-3778397(-)
Zm00001d034237::1:287531981-287533982(+)
Zm00001d020582::7:123670294-123672295(+)
Zm00001d026194::10:140684739-140686740(+)
Zm00001d047882::9:144128170-144130171(+)
Zm00001d030902::1:166633172-166635173(-)
Zm00001d039662::3:11022967-11024968(-)
Zm00001d013290::5:7927732-7929733(-)
Zm00001d044662::3:234294484-234296485(+)
Zm00001d035723::6:43296732-43298733(-)
Zm00001d049982::4:56862216-56864217(+)
Zm00001d009917::8:89365882-89367883(+)
Zm00001d034962::1:306900491-306902492(+)
Zm00001d050605::4:103704405-103706406(-)
Zm00001d043146::3:190112197-190114198(-)
Zm00001d033058::1:248895511-248897512(+)
Zm00001d015032::5:72786237-72788238(+)
Zm00001d028707::1:43832314-43834315(-)
Zm00001d023906::10:27455358-27457359(+)
Zm00001d025479::10:120090499-120092500(+)
Zm00001d004936::2:149584438-149586439(+)
Zm00001d030299::1:120685880-120687881(-)
Zm00001d051244::4:150195091-150197092(+)
Zm00001d010439::8:115169280-115171281(-)
Zm00001d002864::2:24962899-24964900(-)
Zm00001d014315::5:40642779-40644780(-)
Zm00001d044653::3:234081056-234083057(+)
Zm00001d047719::9:139927757-139929758(-)
Zm00001d040343::3:39040379-39042380(+)
Zm00001d029699::1:83059158-83061159(-)
Zm00001d031927::1:207060387-207062388(+)
Zm00001d018883::7:8343720-8345721(-)
Zm00001d009348::8:57760516-57762517(-)
Zm00001d002392::2:11814308-11816309(-)
Zm00001d050755::4:121100425-121102426(-)
Zm00001d007860::2:241039444-241041445(+)
Zm00001d039455::3:4836834-4838835(-)
Zm00001d016175::5:148521997-148523998(+)
Zm00001d040318::3:37806511-37808512(+)
Zm00001d039211::6:172606273-172608274(-)
Zm00001d028630::1:41455919-41457920(-)
Zm00001d051219::4:148976770-148978771(+)
Zm00001d040780::3:65425646-65427647(-)
Zm00001d048763::4:5146424-5148425(-)
Zm00001d022134::7:170972256-170974257(+)
Zm00001d032242::1:218582303-218584304(-)
Zm00001d033172::1:252795747-252797748(-)
Zm00001d047295::9:125814698-125816699(-)
Zm00001d006153::2:199944249-199946250(-)
Zm00001d020083::7:90823773-90825774(-)
Zm00001d016277::5:155421295-155423296(-)
Zm00001d042520::3:170386953-170388954(+)
Zm00001d035626::6:37494033-37496034(+)
Zm00001d009245::8:46793890-46795891(-)
Zm00001d029228::1:63152556-63154557(-)
Zm00001d028668::1:42437608-42439609(-)
Zm00001d014271::5:38632256-38634257(-)
Zm00001d013008::5:3159012-3161013(-)
Zm00001d050928::4:132063868-132065869(-)
Zm00001d017469::5:196845280-196847281(-)
Zm00001d008262::8:3372044-3374045(+)
Zm00001d047897::9:144678576-144680577(-)
Zm00001d044490::3:229582876-229584877(+)
Zm00001d001974::2:3762360-3764361(-)
Zm00001d008238::8:2260461-2262462(-)
Zm00001d033459::1:263296180-263298181(-)
Zm00001d032858::1:240470799-240472800(-)
Zm00001d027839::1:14756527-14758528(-)
Zm00001d018145::5:215503691-215505692(-)
Zm00001d022405::7:176863920-176865921(+)
Zm00001d035460::6:27592328-27594329(-)
Zm00001d053448::4:232003961-232005962(-)
Zm00001d019804::7:63161752-63163753(+)
Zm00001d033236::1:255317660-255319661(+)
Zm00001d048781::4:5467643-5469644(+)
Zm00001d022501::7:178947214-178949215(-)
Zm00001d020352::7:108497650-108499651(-)
Zm00001d036983::6:108298027-108300028(+)
Zm00001d048928::4:8257479-8259480(+)
Zm00001d039261::3:753230-755231(+)
Zm00001d007437::2:231738805-231740806(+)
Zm00001d011490::8:152120343-152122344(-)
Zm00001d024327::10:64818038-64820039(+)
Zm00001d018463::5:221326767-221328768(-)
Zm00001d028445::1:35202817-35204818(+)
Zm00001d036759::6:99956370-99958371(-)
Zm00001d019252::7:24073427-24075428(-)
Zm00001d012017::8:166553416-166555417(+)
Zm00001d030090::1:104852315-104854316(-)
Zm00001d002597::2:16396917-16398918(+)
Zm00001d048776::4:5382233-5384234(-)
Zm00001d029034::1:55483489-55485490(-)
Zm00001d033726::1:272346251-272348252(-)
Zm00001d027938::1:18003146-18005147(-)
Zm00001d003904::2:66527430-66529431(+)
Zm00001d053391::4:228955743-228957744(-)
Zm00001d024765::10:87213030-87215031(-)
Zm00001d011083::8:138445402-138447403(-)
Zm00001d036597::6:94023237-94025238(-)
Zm00001d027637::1:9636740-9638741(+)
Zm00001d038796::6:164511003-164513004(+)
Zm00001d028020::1:20538912-20540913(-)
Zm00001d050604::4:103430578-103432579(-)
Zm00001d033886::1:277445804-277447805(+)
Zm00001d045732::9:35863059-35865060(-)
Zm00001d053583::4:235337934-235339935(+)
Zm00001d038865::6:166069966-166071967(+)
Zm00001d033497::1:264509563-264511564(-)
Zm00001d012131::8:168618546-168620547(-)
Zm00001d014341::5:41782779-41784780(+)
Zm00001d017461::5:196484718-196486719(+)
Zm00001d019805::7:63176844-63178845(+)
Zm00001d031839::1:203324637-203326638(+)
Zm00001d044622::3:233501619-233503620(-)
Zm00001d005679::2:183166469-183168470(-)
Zm00001d027321::1:2892111-2894112(-)
Zm00001d038084::6:147221047-147223048(-)
Zm00001d017011::5:182687940-182689941(-)
Zm00001d002613::2:16762361-16764362(+)
Zm00001d017382::5:193929483-193931484(+)
Zm00001d038207::6:151567241-151569242(+)
Zm00001d044625::3:233524557-233526558(-)
Zm00001d020612::7:125101108-125103109(-)
Zm00001d033808::1:274300169-274302170(+)
Zm00001d036410::6:87192165-87194166(+)
Zm00001d046033::9:57323828-57325829(-)
Zm00001d040278::3:35455673-35457674(+)
Zm00001d013083::5:4459781-4461782(+)
Zm00001d022498::7:178848110-178850111(-)
Zm00001d014207::5:36627846-36629847(+)
Zm00001d050811::4:124227607-124229608(-)
Zm00001d003757::2:57739375-57741376(+)
Zm00001d019091::7:15911265-15913266(-)
Zm00001d006527::2:210512442-210514443(-)
Zm00001d011592::8:155295279-155297280(-)
Zm00001d047857::9:143573182-143575183(+)
Zm00001d037127::6:113415522-113417523(+)
Zm00001d010970::8:135483786-135485787(-)
Zm00001d044049::3:217800479-217802480(-)
Zm00001d008585::8:13621725-13623726(-)
Zm00001d040405::3:41587845-41589846(-)
Zm00001d030951::1:168633317-168635318(+)
Zm00001d018193::5:216138398-216140399(+)
Zm00001d046800::9:106459850-106461851(+)
Zm00001d053102::4:213814612-213816613(+)
Zm00001d053620::4:236806028-236808029(+)
Zm00001d005939::2:193441702-193443703(-)
Zm00001d004545::2:117224781-117226782(+)
Zm00001d028672::1:42562369-42564370(+)
Zm00001d030239::1:115446852-115448853(+)
Zm00001d036847::6:103721421-103723422(-)
Zm00001d006072::2:197419678-197421679(+)
Zm00001d005003::2:153249386-153251387(-)
Zm00001d011945::8:164892807-164894808(+)
Zm00001d033339::1:259582574-259584575(-)
Zm00001d008757::8:19080372-19082373(+)
Zm00001d046545::9:95155220-95157221(+)
Zm00001d050985::4:135265296-135267297(+)
Zm00001d049660::4:39001989-39003990(-)
Zm00001d026079::10:137929130-137931131(-)
Zm00001d033110::1:250439408-250441409(-)
Zm00001d016326::5:157255685-157257686(+)
Zm00001d021545::7:155511607-155513608(-)
Zm00001d031203::1:181976819-181978820(+)
Zm00001d034307::1:288948493-288950494(+)
Zm00001d046707::9:103037584-103039585(-)
Zm00001d049277::4:24289802-24291803(-)
Zm00001d017485::5:197278906-197280907(+)
Zm00001d043806::3:210669824-210671825(+)
Zm00001d041833::3:139775537-139777538(-)
Zm00001d042303::3:160014000-160016001(+)
Zm00001d010576::8:120770757-120772758(-)
Zm00001d033301::1:258065002-258067003(+)
Zm00001d034617::1:297875585-297877586(+)
Zm00001d043994::3:215946659-215948660(+)
Zm00001d034394::1:291816745-291818746(-)
Zm00001d031418::1:189514274-189516275(-)
Zm00001d026557::10:148114235-148116236(-)
Zm00001d019922::7:76563254-76565255(+)
Zm00001d021903::7:165720721-165722722(-)
Zm00001d039521::3:6771731-6773732(+)
Zm00001d041948::3:144973988-144975989(-)
Zm00001d053981::4:244566558-244568559(+)
Zm00001d047671::9:138756440-138758441(-)
Zm00001d052618::4:195012938-195014939(+)
Zm00001d044434::3:227913071-227915072(+)
Zm00001d011256::8:144698522-144700523(-)
Zm00001d044281::3:224011452-224013453(-)
Zm00001d046945::9:112213364-112215365(-)
Zm00001d040717::3:59845419-59847420(-)
Zm00001d003675::2:53662663-53664664(+)
Zm00001d039362::3:2567675-2569676(+)
Zm00001d017236::5:189993938-189995939(+)
Zm00001d053065::4:211843154-211845155(-)
Zm00001d022554::7:179920406-179922407(+)
Zm00001d016736::5:174720345-174722346(+)
Zm00001d011362::8:148483737-148485738(-)
Zm00001d045072::9:11553536-11555537(+)
Zm00001d010282::8:107272000-107274001(+)
Zm00001d038894::6:166575472-166577473(+)
Zm00001d052720::4:198681519-198683520(+)
Zm00001d014562::5:53276265-53278266(-)
Zm00001d047396::9:128698688-128700689(+)
Zm00001d011646::8:157426945-157428946(+)
Zm00001d027710::1:11717273-11719274(-)
Zm00001d012632::8:177515900-177517901(+)
Zm00001d053782::4:240978603-240980604(+)
Zm00001d005562::2:178524539-178526540(+)
Zm00001d046843::9:108260538-108262539(-)
Zm00001d052794::4:201192413-201194414(-)
Zm00001d053017::4:209240757-209242758(+)
Zm00001d018367::5:219273376-219275377(+)
Zm00001d019706::7:52681921-52683922(-)
Zm00001d032575::1:231048109-231050110(+)
Zm00001d050301::4:79815252-79817253(+)
Zm00001d023905::10:27381209-27383210(+)
Zm00001d046890::9:109048145-109050146(+)
Zm00001d040677::3:57354172-57356173(+)
Zm00001d027885::1:16722191-16724192(-)
Zm00001d009196::8:42152427-42154428(-)
Zm00001d032926::1:243419336-243421337(-)
Zm00001d006562::2:210983466-210985467(+)
Zm00001d041956::3:145602869-145604870(-)
Zm00001d022337::7:175702612-175704613(-)
Zm00001d030598::1:147539906-147541907(-)
Zm00001d046420::9:88598915-88600916(-)
Zm00001d016411::5:161325642-161327643(+)
Zm00001d009681::8:75580072-75582073(-)
Zm00001d020647::7:126450403-126452404(+)
Zm00001d005188::2:163010380-163012381(-)
Zm00001d021236::7:146656809-146658810(+)
Zm00001d043432::3:199634804-199636805(+)
Zm00001d042432::3:167043163-167045164(-)
Zm00001d014378::5:43718707-43720708(+)
Zm00001d002815::2:23481985-23483986(+)
Zm00001d015123::5:76474386-76476387(+)
Zm00001d037531::6:128395303-128397304(-)
Zm00001d013697::5:17812007-17814008(-)
Zm00001d018667::7:2202597-2204598(-)
Zm00001d021187::7:145309958-145311959(-)
Zm00001d036310::6:83873480-83875481(-)
Zm00001d040360::3:39912912-39914913(-)
Zm00001d026030::10:136403865-136405866(-)
Zm00001d003785::2:59310171-59312172(+)
Zm00001d053718::4:239805828-239807829(+)
Zm00001d027948::1:18148436-18150437(-)
Zm00001d039378::3:2793425-2795426(-)
Zm00001d043970::3:215388401-215390402(-)
Zm00001d050468::4:90793910-90795911(+)
Zm00001d013035::5:3541806-3543807(-)
Zm00001d012776::8:180680692-180682693(+)
Zm00001d051528::4:161594032-161596033(-)
Zm00001d023367::10:4156638-4158639(+)
Zm00001d014925::5:68751057-68753058(-)
Zm00001d043017::3:186593936-186595937(+)
Zm00001d034404::1:292041007-292043008(-)
Zm00001d007154::2:223383441-223385442(-)
Zm00001d048566::9:158881045-158883046(-)
Zm00001d045136::9:14001564-14003565(-)
Zm00001d003038::2:30069778-30071779(+)
Zm00001d031814::1:202666169-202668170(+)
Zm00001d005710::2:184114767-184116768(+)
Zm00001d004982::2:152198351-152200352(-)
Zm00001d034416::1:292376805-292378806(-)
Zm00001d014926::5:68752807-68754808(+)
Zm00001d025687::10:126211364-126213365(-)
Zm00001d019287::7:25819365-25821366(+)
Zm00001d036427::6:87985823-87987824(-)
Zm00001d011997::8:166100020-166102021(+)
Zm00001d016374::5:159955379-159957380(+)
Zm00001d025607::10:123737129-123739130(-)
Zm00001d013954::5:26098011-26100012(-)
Zm00001d022444::7:177864722-177866723(-)
Zm00001d015595::5:100227302-100229303(+)
Zm00001d013424::5:11125617-11127618(-)
Zm00001d019550::7:41860475-41862476(+)
Zm00001d022113::7:170596474-170598475(-)
Zm00001d035522::6:30886597-30888598(+)
Zm00001d038594::6:160664339-160666340(-)
Zm00001d005154::2:161426563-161428564(-)
Zm00001d015533::5:96257727-96259728(+)
Zm00001d036395::6:86732275-86734276(-)
Zm00001d042097::3:150612736-150614737(+)
Zm00001d007904::2:242173496-242175497(-)
Zm00001d005035::2:155228832-155230833(-)
Zm00001d046730::9:103863504-103865505(-)
Zm00001d004519::2:116317861-116319862(+)
Zm00001d049113::4:16447230-16449231(+)
Zm00001d026671::10:149703136-149705137(+)
Zm00001d049178::4:19295477-19297478(+)
Zm00001d014968::5:70463005-70465006(-)
Zm00001d029964::1:96641440-96643441(-)
Zm00001d043278::3:194237469-194239470(+)
Zm00001d028989::1:53770416-53772417(+)
Zm00001d009595::8:72173096-72175097(-)
Zm00001d019123::7:17936213-17938214(+)
Zm00001d039797::3:15050996-15052997(+)
Zm00001d022222::7:173072544-173074545(-)
Zm00001d053377::4:228377580-228379581(-)
Zm00001d009695::8:76225893-76227894(-)
Zm00001d032913::1:242979101-242981102(-)
Zm00001d029595::1:78350914-78352915(-)
Zm00001d002234::2:8469715-8471716(-)
Zm00001d048536::9:158055039-158057040(-)
Zm00001d047051::9:116627560-116629561(+)
Zm00001d051039::4:138152025-138154026(-)
Zm00001d044823::9:3918474-3920475(+)
Zm00001d039732::3:13173024-13175025(+)
Zm00001d037836::6:139250121-139252122(-)
Zm00001d030944::1:168493854-168495855(+)
Zm00001d033368::1:260632596-260634597(-)
Zm00001d038409::6:156601501-156603502(+)
Zm00001d016998::5:182320772-182322773(+)
Zm00001d040567::3:50464638-50466639(-)
Zm00001d004551::2:117421714-117423715(-)
Zm00001d018613::7:869706-871707(+)
Zm00001d049554::4:34699051-34701052(+)
Zm00001d016616::5:170225442-170227443(-)
Zm00001d046468::9:91363829-91365830(+)
Zm00001d013583::5:14850671-14852672(+)
Zm00001d052012::4:176579630-176581631(-)
Zm00001d029078::1:57266304-57268305(+)
Zm00001d030879::1:165083461-165085462(-)
Zm00001d048129::9:150532495-150534496(-)
Zm00001d038753::6:163894281-163896282(+)
Zm00001d019479::7:36169750-36171751(+)
Zm00001d033338::1:259496229-259498230(+)
Zm00001d048299::9:154129396-154131397(+)
Zm00001d030532::1:142194448-142196449(-)
Zm00001d012254::8:171063321-171065322(+)
Zm00001d048440::9:156457280-156459281(+)
Zm00001d035034::6:2461262-2463263(+)
Zm00001d012581::8:176868851-176870852(+)
Zm00001d017338::5:193304760-193306761(+)
Zm00001d021367::7:150059342-150061343(+)
Zm00001d016821::5:177259272-177261273(-)
Zm00001d007329::2:228736767-228738768(-)
Zm00001d049613::4:37641631-37643632(-)
Zm00001d023882::10:26203188-26205189(+)
Zm00001d013318::5:8533835-8535836(-)
Zm00001d012825::5:929186-931187(+)
Zm00001d028382::1:32770310-32772311(+)
Zm00001d003606::2:49810909-49812910(-)
Zm00001d029011::1:54820755-54822756(+)
Zm00001d050219::4:74344358-74346359(-)
Zm00001d018197::5:216316055-216318056(-)
Zm00001d015227::5:80070130-80072131(+)
Zm00001d049790::4:44845387-44847388(-)
Zm00001d025763::10:128650184-128652185(+)
Zm00001d052525::4:192079382-192081383(+)
Zm00001d009735::8:78601978-78603979(-)
Zm00001d049923::4:52879219-52881220(+)
Zm00001d053805::4:241440399-241442400(+)
Zm00001d052391::4:188981083-188983084(+)
Zm00001d002137::2:6508852-6510853(-)
Zm00001d042567::3:172186635-172188636(-)
Zm00001d002816::2:23483538-23485539(+)
Zm00001d049480::4:31733263-31735264(+)
Zm00001d032271::1:219876304-219878305(-)
Zm00001d048981::4:11423978-11425979(-)
Zm00001d029279::1:64617128-64619129(-)
Zm00001d026652::10:149391576-149393577(+)
Zm00001d003928::2:69386938-69388939(-)
Zm00001d035321::6:21259683-21261684(-)
Zm00001d003822::2:60918924-60920925(-)
Zm00001d002072::2:5413462-5415463(-)
Zm00001d010521::8:119049574-119051575(-)
Zm00001d015653::5:103231198-103233199(+)
Zm00001d038539::6:159594336-159596337(+)
Zm00001d048823::4:6011440-6013441(+)
Zm00001d030584::1:146397153-146399154(-)
Zm00001d024764::10:87128946-87130947(-)
Zm00001d030937::1:168397335-168399336(-)
Zm00001d036161::6:75122939-75124940(+)
Zm00001d051954::4:175234679-175236680(+)
Zm00001d012456::8:174832320-174834321(+)
Zm00001d049059::4:14336064-14338065(-)
Zm00001d020862::7:134957840-134959841(-)
Zm00001d045987::9:52750061-52752062(-)
Zm00001d030374::1:127339805-127341806(-)
Zm00001d037160::6:114308233-114310234(+)
Zm00001d039671::3:11563006-11565007(-)
Zm00001d048115::9:150407617-150409618(-)
Zm00001d008902::8:24527380-24529381(+)
Zm00001d027435::1:5208076-5210077(-)
Zm00001d052668::4:196531389-196533390(+)
Zm00001d026269::10:142404757-142406758(+)
Zm00001d035776::6:48052687-48054688(-)
Zm00001d016913::5:179730050-179732051(-)
Zm00001d040365::3:40178932-40180933(+)
Zm00001d045845::9:43386147-43388148(+)
Zm00001d002433::2:12563852-12565853(-)
Zm00001d031846::1:203934977-203936978(-)
Zm00001d037307::6:120262824-120264825(-)
Zm00001d016322::5:157119703-157121704(-)
Zm00001d050384::4:85019758-85021759(-)
Zm00001d051987::4:175914057-175916058(+)
Zm00001d037393::6:124227947-124229948(+)
Zm00001d015985::5:136821693-136823694(-)
Zm00001d052801::4:201409677-201411678(-)
Zm00001d040067::3:25759925-25761926(-)
Zm00001d032883::1:241394617-241396618(+)
Zm00001d036700::6:98072953-98074954(+)
Zm00001d016015::5:139703040-139705041(+)
Zm00001d015229::5:80098348-80100349(+)
Zm00001d029300::1:65443061-65445062(-)
Zm00001d047110::9:118919497-118921498(-)
Zm00001d029516::1:74157152-74159153(+)
Zm00001d021789::7:163019420-163021421(+)
Zm00001d030166::1:110000560-110002561(+)
Zm00001d039321::3:1750930-1752931(+)
Zm00001d040016::3:23086408-23088409(+)
Zm00001d036285::6:81821713-81823714(+)
Zm00001d034651::1:298858115-298860116(-)
Zm00001d053834::4:242113840-242115841(-)
Zm00001d037305::6:120196446-120198447(-)
Zm00001d052977::4:206918169-206920170(+)
Zm00001d033422::1:262590897-262592898(+)
Zm00001d007882::2:241671469-241673470(+)
Zm00001d011163::8:141397324-141399325(-)
Zm00001d034670::1:299441157-299443158(-)
Zm00001d032760::1:237511700-237513701(+)
Zm00001d012247::8:170930890-170932891(+)
Zm00001d014331::5:41120985-41122986(-)
Zm00001d028727::1:44517547-44519548(-)
Zm00001d038123::6:148748040-148750041(-)
Zm00001d027253::1:420362-422363(-)
Zm00001d035312::6:20658037-20660038(+)
Zm00001d010914::8:133296009-133298010(+)
Zm00001d011266::8:145122652-145124653(-)
Zm00001d008567::8:13152861-13154862(-)
Zm00001d044404::3:227295934-227297935(-)
Zm00001d053531::4:233183369-233185370(+)
Zm00001d007667::2:237163235-237165236(+)
Zm00001d029353::1:67107326-67109327(+)
Zm00001d049179::4:19410423-19412424(-)
Zm00001d023340::10:3668382-3670383(+)
Zm00001d015495::5:93695248-93697249(-)
Zm00001d006897::2:218921124-218923125(+)
Zm00001d007014::2:220187332-220189333(-)
Zm00001d048997::4:12009157-12011158(-)
Zm00001d018345::5:218956032-218958033(-)
Zm00001d038449::6:157433998-157435999(-)
Zm00001d045377::9:20084670-20086671(+)
Zm00001d007787::2:239645649-239647650(-)
Zm00001d052769::4:200158540-200160541(-)
Zm00001d006789::2:216679291-216681292(+)
Zm00001d018468::5:221353173-221355174(-)
Zm00001d024602::10:80085326-80087327(-)
Zm00001d026149::10:139802668-139804669(+)
Zm00001d002538::2:14985197-14987198(+)
Zm00001d029527::1:74786106-74788107(+)
Zm00001d041481::3:122810677-122812678(+)
Zm00001d012778::8:180738610-180740611(-)
Zm00001d048421::9:155969653-155971654(-)
Zm00001d036669::6:97171877-97173878(-)
Zm00001d025982::10:135289601-135291602(-)
Zm00001d044854::9:5276048-5278049(+)
Zm00001d013639::5:16001114-16003115(-)
Zm00001d034847::1:303730188-303732189(-)
Zm00001d021537::7:155329844-155331845(-)
Zm00001d018517::5:222358609-222360610(-)
Zm00001d014140::5:34017957-34019958(+)
Zm00001d001864::2:2076139-2078140(-)
Zm00001d022468::7:178232441-178234442(-)
Zm00001d042123::3:151898722-151900723(+)
Zm00001d026683::10:149850901-149852902(+)
Zm00001d042050::3:148700325-148702326(+)
Zm00001d005500::2:176233155-176235156(-)
Zm00001d021617::7:158164609-158166610(+)
Zm00001d040878::3:74733196-74735197(-)
Zm00001d042800::3:180216591-180218592(-)
Zm00001d009619::8:73564292-73566293(-)
Zm00001d014550::5:52809903-52811904(-)
Zm00001d014423::5:46039312-46041313(+)
Zm00001d015844::5:125792917-125794918(-)
Zm00001d053250::4:222240529-222242530(-)
Zm00001d050575::4:101596726-101598727(-)
Zm00001d033193::1:253355576-253357577(+)
Zm00001d024194::10:54978344-54980345(-)
Zm00001d033196::1:253430411-253432412(+)
Zm00001d004941::2:149619082-149621083(-)
Zm00001d031490::1:191817698-191819699(+)
Zm00001d030559::1:143989226-143991227(+)
Zm00001d051245::4:150317276-150319277(-)
Zm00001d008430::8:8609480-8611481(+)
Zm00001d006372::2:205995308-205997309(-)
Zm00001d031024::1:174044769-174046770(+)
Zm00001d004357::2:105979321-105981322(-)
Zm00001d031435::1:190084447-190086448(+)
Zm00001d030076::1:103901324-103903325(-)
Zm00001d053865::4:242564063-242566064(-)
Zm00001d041653::3:131870455-131872456(-)
Zm00001d007516::2:233645885-233647886(-)
Zm00001d048394::9:155579881-155581882(-)
Zm00001d009661::8:74954655-74956656(+)
Zm00001d048104::9:150284384-150286385(+)
Zm00001d041669::3:132741886-132743887(+)
Zm00001d031639::1:197108339-197110340(-)
Zm00001d040046::3:24641930-24643931(+)
Zm00001d019766::7:58222495-58224496(+)
Zm00001d017240::5:190057516-190059517(-)
Zm00001d031003::1:172840582-172842583(+)
Zm00001d017765::5:206198243-206200244(-)
Zm00001d013571::5:14481010-14483011(-)
Zm00001d038595::6:160664053-160666054(+)
Zm00001d035235::6:16092977-16094978(-)
Zm00001d043445::3:200382859-200384860(-)
Zm00001d029035::1:55560376-55562377(-)
Zm00001d024631::10:81315185-81317186(-)
Zm00001d041064::3:94324920-94326921(-)
Zm00001d007214::2:224879581-224881582(+)
Zm00001d010867::8:131314531-131316532(-)
Zm00001d002540::2:14992152-14994153(+)
Zm00001d037315::6:120634699-120636700(-)
Zm00001d003208::2:36000191-36002192(-)
Zm00001d003953::2:72082466-72084467(+)
Zm00001d037463::6:126030208-126032209(+)
Zm00001d023945::10:30975806-30977807(-)
Zm00001d014819::5:64522703-64524704(+)
Zm00001d050320::4:81157943-81159944(+)
Zm00001d047468::9:131001700-131003701(+)
Zm00001d037852::6:139775792-139777793(-)
Zm00001d016842::5:178208499-178210500(+)
Zm00001d007369::2:229907318-229909319(+)
Zm00001d013926::5:24987315-24989316(-)
Zm00001d036121::6:73079261-73081262(+)
Zm00001d013738::5:18987725-18989726(-)
Zm00001d021145::7:144096008-144098009(-)
Zm00001d007200::2:224489508-224491509(-)
Zm00001d027281::1:1608982-1610983(+)
Zm00001d046952::9:112603312-112605313(+)
Zm00001d006251::2:202847563-202849564(+)
Zm00001d007226::2:225145036-225147037(-)
Zm00001d034119::1:284490615-284492616(+)
Zm00001d027427::1:5097639-5099640(-)
Zm00001d045036::9:10720045-10722046(+)
Zm00001d025208::10:109170394-109172395(+)
Zm00001d015995::5:138117401-138119402(-)
Zm00001d041837::3:139952572-139954573(+)
Zm00001d026283::10:142759345-142761346(+)
Zm00001d026607::10:148902497-148904498(+)
Zm00001d026578::10:148266257-148268258(+)
Zm00001d052325::4:187126501-187128502(+)
Zm00001d046884::9:108832430-108834431(-)
Zm00001d008276::8:3702388-3704389(-)
Zm00001d011358::8:148345745-148347746(+)
Zm00001d048053::9:148927268-148929269(-)
Zm00001d040334::3:38517852-38519853(+)
Zm00001d042583::3:172738324-172740325(-)
Zm00001d029768::1:86259615-86261616(+)
Zm00001d045940::9:48267977-48269978(+)
Zm00001d039120::6:170412930-170414931(-)
Zm00001d019631::7:47058125-47060126(+)
Zm00001d020853::7:134778022-134780023(+)
Zm00001d041637::3:130715387-130717388(+)
Zm00001d032662::1:233439338-233441339(+)
Zm00001d003112::2:32670067-32672068(-)
Zm00001d037925::6:142151837-142153838(+)
Zm00001d030266::1:117694582-117696583(-)
Zm00001d027443::1:5462451-5464452(+)
Zm00001d005659::2:182561137-182563138(+)
Zm00001d014303::5:40156576-40158577(+)
Zm00001d038211::6:151752615-151754616(-)
Zm00001d034522::1:295611298-295613299(+)
Zm00001d002812::2:23400309-23402310(-)
Zm00001d048070::9:149341670-149343671(+)
Zm00001d037533::6:128419086-128421087(-)
Zm00001d009533::8:69244838-69246839(-)
Zm00001d047518::9:133250236-133252237(+)
Zm00001d025228::10:110197708-110199709(-)
Zm00001d049873::4:49839290-49841291(+)
Zm00001d015421::5:89378843-89380844(-)
Zm00001d034775::1:301935996-301937997(+)
Zm00001d023368::10:4182413-4184414(+)
Zm00001d043076::3:188443420-188445421(+)
Zm00001d037522::6:128048750-128050751(+)
Zm00001d021566::7:156210364-156212365(+)
Zm00001d052419::4:189602907-189604908(+)
Zm00001d053580::4:235224482-235226483(+)
Zm00001d034893::1:304952942-304954943(+)
Zm00001d039142::6:170974125-170976126(+)
Zm00001d024265::10:60014447-60016448(+)
Zm00001d049953::4:55178950-55180951(+)
Zm00001d045138::9:14008150-14010151(-)
Zm00001d051685::4:166709313-166711314(-)
Zm00001d031315::1:185869753-185871754(+)
Zm00001d013992::5:27759672-27761673(-)
Zm00001d029785::1:86775870-86777871(-)
Zm00001d032565::1:230665744-230667745(-)
Zm00001d042980::3:185750387-185752388(+)
Zm00001d013199::5:6336031-6338032(+)
Zm00001d039385::3:3090884-3092885(+)
Zm00001d003661::2:52986263-52988264(+)
Zm00001d048876::4:6879335-6881336(-)
Zm00001d031132::1:178991272-178993273(+)
Zm00001d047426::9:129701373-129703374(+)
Zm00001d018506::5:222062898-222064899(+)
Zm00001d043329::3:196700300-196702301(+)
Zm00001d048693::4:3413746-3415747(-)
Zm00001d044902::9:6761626-6763627(+)
Zm00001d017869::5:209161413-209163414(-)
Zm00001d034544::1:295924076-295926077(+)
Zm00001d015228::5:80070130-80072131(+)
Zm00001d053616::4:236550418-236552419(-)
Zm00001d007434::2:231626989-231628990(+)
Zm00001d007363::2:229729770-229731771(-)
Zm00001d053296::4:224804011-224806012(-)
Zm00001d048256::9:153314470-153316471(+)
Zm00001d018474::5:221421619-221423620(+)
Zm00001d027425::1:4977630-4979631(+)
Zm00001d010049::8:96928262-96930263(+)
Zm00001d024534::10:76844767-76846768(-)
Zm00001d008930::8:25818878-25820879(+)
Zm00001d035324::6:21484881-21486882(+)
Zm00001d019311::7:26993197-26995198(-)
Zm00001d014735::5:61102298-61104299(+)
Zm00001d044765::9:1837688-1839689(+)
Zm00001d013781::5:19949288-19951289(+)
Zm00001d027941::1:18021236-18023237(-)
Zm00001d023581::10:10706495-10708496(-)
Zm00001d030143::1:108595241-108597242(-)
Zm00001d005121::2:159307284-159309285(-)
Zm00001d045394::9:20531717-20533718(-)
Zm00001d006250::2:202842784-202844785(+)
Zm00001d034027::1:281458267-281460268(+)
Zm00001d051872::4:172963376-172965377(+)
Zm00001d014761::5:61856653-61858654(+)
Zm00001d012041::8:167027887-167029888(+)
Zm00001d040204::3:32005365-32007366(-)
Zm00001d015423::5:89381277-89383278(+)
Zm00001d033032::1:247938635-247940636(+)
Zm00001d030012::1:99318753-99320754(-)
Zm00001d043598::3:204720746-204722747(+)
Zm00001d002024::2:4605669-4607670(-)
Zm00001d021787::7:162996975-162998976(-)
Zm00001d051990::4:176015907-176017908(-)
Zm00001d051854::4:172412311-172414312(+)
Zm00001d006714::2:215021675-215023676(+)
Zm00001d043429::3:199569748-199571749(+)
Zm00001d022487::7:178597096-178599097(-)
Zm00001d039432::3:4123248-4125249(-)
Zm00001d007650::2:236928572-236930573(-)
Zm00001d016838::5:177878616-177880617(+)
Zm00001d031171::1:180488941-180490942(+)
Zm00001d052221::4:183599053-183601054(-)
Zm00001d025407::10:117682118-117684119(+)
Zm00001d004806::2:140440496-140442497(+)
Zm00001d042130::3:152435469-152437470(+)
Zm00001d041741::3:135628918-135630919(+)
Zm00001d029318::1:65780643-65782644(+)
Zm00001d037835::6:139204780-139206781(-)
Zm00001d043088::3:188902309-188904310(-)
Zm00001d049286::4:24419475-24421476(+)
Zm00001d026293::10:143088970-143090971(-)
Zm00001d007549::2:234541159-234543160(-)
Zm00001d049893::4:51081105-51083106(+)
Zm00001d041844::3:140393003-140395004(-)
Zm00001d016524::5:166273012-166275013(-)
Zm00001d015905::5:130025953-130027954(+)
Zm00001d029102::1:58053748-58055749(+)
Zm00001d032160::1:214992423-214994424(-)
Zm00001d019624::7:46605653-46607654(+)
Zm00001d006587::2:211691819-211693820(+)
Zm00001d024930::10:95465054-95467055(-)
Zm00001d009705::8:76825394-76827395(-)
Zm00001d034586::1:297170027-297172028(+)
Zm00001d003194::2:35285948-35287949(-)
Zm00001d014652::5:57320288-57322289(+)
Zm00001d043202::3:191437082-191439083(+)
Zm00001d037232::6:116992551-116994552(+)
Zm00001d014874::5:66660542-66662543(+)
Zm00001d030829::1:162070511-162072512(-)
Zm00001d040901::3:77300704-77302705(-)
Zm00001d010667::8:123640408-123642409(+)
Zm00001d027976::1:19025158-19027159(-)
Zm00001d048623::4:1533693-1535694(-)
Zm00001d008925::8:25524325-25526326(-)
Zm00001d029498::1:73369301-73371302(-)
Zm00001d004337::2:104457818-104459819(-)
Zm00001d012553::8:176520661-176522662(-)
Zm00001d051508::4:160710647-160712648(+)
Zm00001d035187::6:8603192-8605193(+)
Zm00001d007848::2:240834369-240836370(+)
Zm00001d020325::7:106753871-106755872(+)
Zm00001d015721::5:112710310-112712311(-)
Zm00001d015427::5:89586290-89588291(-)
Zm00001d022308::7:174898513-174900514(+)
Zm00001d028226::1:27266749-27268750(+)
Zm00001d044619::3:233471005-233473006(+)
Zm00001d028267::1:28637044-28639045(+)
Zm00001d022481::7:178466070-178468071(+)
Zm00001d013720::5:18480730-18482731(-)
Zm00001d040196::3:31702848-31704849(-)
Zm00001d053994::4:244802801-244804802(-)
Zm00001d039546::3:7805769-7807770(+)
Zm00001d030752::1:158195363-158197364(+)
Zm00001d012985::5:2834086-2836087(+)
Zm00001d038508::6:158905809-158907810(-)
Zm00001d020951::7:137492445-137494446(+)
Zm00001d039096::6:169964159-169966160(-)
Zm00001d052620::4:195051033-195053034(+)
Zm00001d009448::8:64902751-64904752(-)
Zm00001d007576::2:235093982-235095983(-)
Zm00001d017791::5:206961616-206963617(-)
Zm00001d049211::4:20798004-20800005(+)
Zm00001d015183::5:78676570-78678571(-)
Zm00001d051601::4:164102376-164104377(+)
Zm00001d010764::8:127329759-127331760(+)
Zm00001d026296::10:143161316-143163317(-)
Zm00001d047011::9:115075007-115077008(-)
Zm00001d024525::10:76300794-76302795(+)
Zm00001d037052::6:110627865-110629866(-)
Zm00001d037759::6:136600359-136602360(-)
Zm00001d041944::3:144727380-144729381(+)
Zm00001d003515::2:46326963-46328964(+)
Zm00001d041353::3:113998675-114000676(+)
Zm00001d006098::2:198148044-198150045(-)
Zm00001d024070::10:41423063-41425064(-)
Zm00001d052885::4:203404205-203406206(+)
Zm00001d016965::5:181507018-181509019(+)
Zm00001d010023::8:95609747-95611748(-)
Zm00001d017753::5:205900587-205902588(-)
Zm00001d028054::1:21773444-21775445(-)
Zm00001d024343::10:65885860-65887861(-)
Zm00001d016511::5:165449163-165451164(-)
Zm00001d005100::2:158140865-158142866(+)
Zm00001d037038::6:110011339-110013340(+)
Zm00001d036710::6:98379565-98381566(-)
Zm00001d019265::7:24769601-24771602(+)
Zm00001d037098::6:112037261-112039262(+)
Zm00001d031773::1:201396142-201398143(+)
Zm00001d028203::1:26140004-26142005(-)
Zm00001d013910::5:24431985-24433986(-)
Zm00001d048970::4:11114144-11116145(+)
Zm00001d015498::5:93784056-93786057(-)
Zm00001d036820::6:102177732-102179733(+)
Zm00001d015182::5:78512380-78514381(-)
Zm00001d023350::10:3916058-3918059(-)
Zm00001d018470::5:221361675-221363676(-)
Zm00001d013065::5:4121905-4123906(+)
Zm00001d044090::3:218823699-218825700(+)
Zm00001d029151::1:60747485-60749486(-)
Zm00001d022132::7:170957410-170959411(-)
Zm00001d028216::1:26775730-26777731(-)
Zm00001d002886::2:25756844-25758845(-)
Zm00001d023672::10:14674734-14676735(-)
Zm00001d006064::2:197105019-197107020(-)
Zm00001d038718::6:163322934-163324935(+)
Zm00001d021938::7:166549090-166551091(+)
Zm00001d048505::9:157489056-157491057(-)
Zm00001d038069::6:146852190-146854191(-)
Zm00001d005928::2:193093534-193095535(-)
Zm00001d030213::1:113437556-113439557(-)
Zm00001d015120::5:76337674-76339675(+)
Zm00001d044375::3:226410454-226412455(+)
Zm00001d043819::3:210961866-210963867(+)
Zm00001d028472::1:35963998-35965999(+)
Zm00001d026554::10:148042844-148044845(-)
Zm00001d047979::9:146946566-146948567(+)
Zm00001d033319::1:258876725-258878726(+)
Zm00001d017376::5:193827588-193829589(+)
Zm00001d021839::7:164316319-164318320(+)
Zm00001d030075::1:103721003-103723004(+)
Zm00001d025027::10:100392916-100394917(-)
Zm00001d046530::9:94211357-94213358(-)
Zm00001d044650::3:234078598-234080599(-)
Zm00001d005760::2:186870522-186872523(+)
Zm00001d035473::6:28368893-28370894(-)
Zm00001d020572::7:122850946-122852947(-)
Zm00001d015926::5:131719333-131721334(+)
Zm00001d049744::4:42453872-42455873(+)
Zm00001d027859::1:15501161-15503162(-)
Zm00001d012718::8:179118908-179120909(+)
Zm00001d038608::6:160897849-160899850(-)
Zm00001d042341::3:162109801-162111802(+)
Zm00001d010446::8:115488912-115490913(+)
Zm00001d037602::6:131219922-131221923(-)
Zm00001d051457::4:159347026-159349027(-)
Zm00001d027794::1:13665423-13667424(+)
Zm00001d018231::5:217074670-217076671(-)
Zm00001d053356::4:227419338-227421339(+)
Zm00001d013343::5:8968175-8970176(+)
Zm00001d015820::5:123888096-123890097(+)
Zm00001d018758::7:4406933-4408934(-)
Zm00001d042343::3:162176591-162178592(-)
Zm00001d052089::4:179109571-179111572(+)
Zm00001d007193::2:224437388-224439389(-)
Zm00001d013625::5:15730902-15732903(+)
Zm00001d013694::5:17723407-17725408(-)
Zm00001d047839::9:143016296-143018297(-)
Zm00001d008307::8:4782462-4784463(+)
Zm00001d032417::1:225913162-225915163(-)
Zm00001d044585::3:232637656-232639657(-)
Zm00001d026017::10:136071703-136073704(+)
Zm00001d007064::2:221090253-221092254(-)
Zm00001d021127::7:143344304-143346305(-)
Zm00001d006549::2:210778100-210780101(+)
Zm00001d049619::4:37786104-37788105(-)
Zm00001d006118::2:199152330-199154331(-)
Zm00001d045044::9:10940919-10942920(+)
Zm00001d032142::1:214320178-214322179(-)
Zm00001d049437::4:30245415-30247416(-)
Zm00001d029077::1:57265705-57267706(-)
Zm00001d026036::10:136549418-136551419(-)
Zm00001d037211::6:115984135-115986136(-)
Zm00001d023687::10:15506832-15508833(+)
Zm00001d013797::5:20396693-20398694(+)
Zm00001d041186::3:103867966-103869967(-)
Zm00001d036013::6:66090324-66092325(-)
Zm00001d048298::9:154122595-154124596(+)
Zm00001d027763::1:13053451-13055452(-)
Zm00001d017947::5:210664205-210666206(+)
Zm00001d052197::4:183012605-183014606(+)
Zm00001d052237::4:184281628-184283629(+)
Zm00001d031553::1:194109999-194112000(+)
Zm00001d007500::2:233354945-233356946(-)
Zm00001d041225::3:106402499-106404500(-)
Zm00001d009899::8:88361419-88363420(-)
Zm00001d036092::6:71928061-71930062(-)
Zm00001d028538::1:38584788-38586789(+)
Zm00001d047951::9:146065674-146067675(-)
Zm00001d003508::2:46238415-46240416(-)
Zm00001d028651::1:41799900-41801901(+)
Zm00001d033233::1:255289801-255291802(-)
Zm00001d025860::10:131689768-131691769(+)
Zm00001d041609::3:129608641-129610642(-)
Zm00001d049911::4:52099313-52101314(-)
Zm00001d001912::2:2795845-2797846(-)
Zm00001d014091::5:31999284-32001285(+)
Zm00001d008559::8:12969752-12971753(-)
Zm00001d051820::4:170833406-170835407(+)
Zm00001d016993::5:182187248-182189249(+)
Zm00001d012962::5:2398772-2400773(-)
Zm00001d006324::2:204610181-204612182(+)
Zm00001d009117::8:37519322-37521323(-)
Zm00001d045121::9:13442746-13444747(-)
Zm00001d016897::5:179620919-179622920(-)
Zm00001d034167::1:285648307-285650308(+)
Zm00001d031256::1:184104027-184106028(-)
Zm00001d049936::4:53964763-53966764(-)
Zm00001d039803::3:15230129-15232130(+)
Zm00001d008303::8:4662013-4664014(+)
Zm00001d036784::6:100809745-100811746(-)
Zm00001d028295::1:29503580-29505581(-)
Zm00001d025845::10:131473981-131475982(-)
Zm00001d011112::8:139304720-139306721(+)
Zm00001d020311::7:105595123-105597124(-)
Zm00001d009598::8:72399492-72401493(+)
Zm00001d049894::4:51280693-51282694(-)
Zm00001d014668::5:58172761-58174762(+)
Zm00001d041871::3:141634842-141636843(-)
Zm00001d014718::5:60364503-60366504(-)
Zm00001d038797::6:164588041-164590042(-)
Zm00001d019496::7:37781574-37783575(-)
Zm00001d005843::2:190606401-190608402(-)
Zm00001d037966::6:143781601-143783602(-)
Zm00001d034537::1:295875238-295877239(-)
Zm00001d012666::8:178292851-178294852(+)
Zm00001d009693::8:76215415-76217416(-)
Zm00001d048585::4:300953-302954(-)
Zm00001d005695::2:183652197-183654198(+)
Zm00001d011930::8:164801083-164803084(+)
Zm00001d045297::9:18175172-18177173(-)
Zm00001d042709::3:177767679-177769680(-)
Zm00001d017251::5:190353824-190355825(+)
Zm00001d023781::10:19950401-19952402(+)
Zm00001d012166::8:169362390-169364391(+)
Zm00001d028354::1:31744163-31746164(+)
Zm00001d047763::9:141271694-141273695(-)
Zm00001d042211::3:156122602-156124603(+)
Zm00001d011067::8:137999558-138001559(+)
Zm00001d048408::9:155708874-155710875(-)
Zm00001d013055::5:3898559-3900560(+)
Zm00001d053909::4:243462607-243464608(+)
Zm00001d048079::9:149448294-149450295(+)
Zm00001d004458::2:113251407-113253408(-)
Zm00001d012117::8:168415755-168417756(+)
Zm00001d049470::4:31446646-31448647(-)
Zm00001d014060::5:31077870-31079871(+)
Zm00001d032681::1:234065233-234067234(+)
Zm00001d050268::4:77418570-77420571(-)
Zm00001d031923::1:206916141-206918142(+)
Zm00001d039113::6:170246512-170248513(+)
Zm00001d030777::1:159299458-159301459(-)
Zm00001d006896::2:218760285-218762286(-)
Zm00001d034665::1:299208975-299210976(+)
Zm00001d028929::1:51820122-51822123(-)
Zm00001d053617::4:236579730-236581731(-)
Zm00001d048409::9:155776926-155778927(+)
Zm00001d053986::4:244601929-244603930(+)
Zm00001d034036::1:281970832-281972833(-)
Zm00001d026071::10:137672646-137674647(+)
Zm00001d042393::3:164361337-164363338(-)
Zm00001d050365::4:83770642-83772643(+)
Zm00001d036428::6:88156436-88158437(-)
Zm00001d021021::7:140561121-140563122(+)
Zm00001d048095::9:150082159-150084160(-)
Zm00001d009800::8:82040029-82042030(-)
Zm00001d022243::7:173495194-173497195(-)
Zm00001d018457::5:221163548-221165549(-)
Zm00001d024307::10:63097337-63099338(-)
Zm00001d042210::3:156118020-156120021(-)
Zm00001d020910::7:136265856-136267857(-)
Zm00001d010957::8:135034103-135036104(+)
Zm00001d003618::2:50623559-50625560(-)
Zm00001d002283::2:9546767-9548768(-)
Zm00001d033713::1:271990528-271992529(-)
Zm00001d021048::7:141204006-141206007(+)
Zm00001d028720::1:44243118-44245119(+)
Zm00001d006204::2:201770324-201772325(-)
Zm00001d014467::5:49122273-49124274(-)
Zm00001d005434::2:173880827-173882828(+)
Zm00001d007900::2:242051973-242053974(-)
Zm00001d037110::6:112660031-112662032(-)
Zm00001d047121::9:119271319-119273320(+)
Zm00001d016167::5:148253460-148255461(-)
Zm00001d033650::1:269667658-269669659(+)
Zm00001d006377::2:206074499-206076500(+)
Zm00001d008297::8:4494009-4496010(+)
Zm00001d011446::8:150560317-150562318(+)
Zm00001d033357::1:260112919-260114920(+)
Zm00001d038129::6:148853829-148855830(-)
Zm00001d035912::6:59863754-59865755(+)
Zm00001d001939::2:3195313-3197314(-)
Zm00001d016458::5:163057462-163059463(-)
Zm00001d046474::9:91599358-91601359(+)
Zm00001d024908::10:94272761-94274762(+)
Zm00001d024625::10:80878774-80880775(-)
Zm00001d045210::9:16188392-16190393(+)
Zm00001d029184::1:61495464-61497465(-)
Zm00001d041544::3:126520684-126522685(+)
Zm00001d052033::4:176972129-176974130(-)
Zm00001d029920::1:94345124-94347125(+)
Zm00001d040814::3:67775688-67777689(+)
Zm00001d026572::10:148199414-148201415(+)
Zm00001d045292::9:18059907-18061908(-)
Zm00001d005205::2:163507569-163509570(+)
Zm00001d053112::4:214258479-214260480(-)
Zm00001d044911::9:7006690-7008691(-)
Zm00001d043056::3:187654780-187656781(-)
Zm00001d032654::1:233236963-233238964(-)
Zm00001d052074::4:178665266-178667267(+)
Zm00001d053685::4:239012225-239014226(-)
Zm00001d043031::3:187052067-187054068(-)
Zm00001d005599::2:180238190-180240191(+)
Zm00001d005298::2:168388647-168390648(-)
Zm00001d033525::1:265602147-265604148(+)
Zm00001d003376::2:42137396-42139397(+)
Zm00001d053053::4:210924228-210926229(-)
Zm00001d019914::7:75385692-75387693(-)
Zm00001d021328::7:149015096-149017097(-)
Zm00001d003031::2:29816332-29818333(+)
Zm00001d014602::5:54871111-54873112(+)
Zm00001d044640::3:233821506-233823507(-)
Zm00001d038771::6:164173028-164175029(+)
Zm00001d022524::7:179334318-179336319(-)
Zm00001d003141::2:33436260-33438261(+)
Zm00001d033684::1:271168180-271170181(+)
Zm00001d051527::4:161524755-161526756(-)
Zm00001d049698::4:40546777-40548778(-)
Zm00001d033901::1:278090545-278092546(-)
Zm00001d043366::3:197774886-197776887(+)
Zm00001d003414::2:43703684-43705685(+)
Zm00001d048493::9:157104788-157106789(+)
Zm00001d044909::9:6991772-6993773(+)
Zm00001d012572::8:176807112-176809113(+)
Zm00001d040253::3:34132819-34134820(-)
Zm00001d013966::5:26541852-26543853(-)
Zm00001d015028::5:72771686-72773687(-)
Zm00001d027582::1:8372316-8374317(+)
Zm00001d044191::3:221511230-221513231(-)
Zm00001d022354::7:176070627-176072628(-)
Zm00001d052694::4:197560059-197562060(+)
Zm00001d031952::1:207859253-207861254(-)
Zm00001d043131::3:189939781-189941782(+)
Zm00001d047234::9:123498618-123500619(-)
Zm00001d033672::1:270399164-270401165(-)
Zm00001d006849::2:217796418-217798419(+)
Zm00001d052336::4:187362481-187364482(-)
Zm00001d023969::10:32584384-32586385(+)
Zm00001d011152::8:140851841-140853842(+)
Zm00001d024023::10:37445671-37447672(+)
Zm00001d031138::1:179386820-179388821(-)
Zm00001d017520::5:198543279-198545280(+)
Zm00001d025151::10:106726088-106728089(-)
Zm00001d002844::2:24435279-24437280(-)
Zm00001d051994::4:176043669-176045670(-)
Zm00001d022629::7:181742421-181744422(+)
Zm00001d047727::9:140061358-140063359(-)
Zm00001d048507::9:157491599-157493600(+)
Zm00001d013860::5:23153687-23155688(-)
Zm00001d046613::9:98845008-98847009(-)
Zm00001d049018::4:12738900-12740901(-)
Zm00001d002928::2:26786095-26788096(-)
Zm00001d039824::3:15917477-15919478(+)
Zm00001d016885::5:179323687-179325688(-)
Zm00001d051511::4:160982826-160984827(+)
Zm00001d031975::1:208355939-208357940(+)
Zm00001d033223::1:255092857-255094858(-)
Zm00001d004681::2:130045871-130047872(+)
Zm00001d044399::3:227153282-227155283(-)
Zm00001d034630::1:298535554-298537555(-)
Zm00001d031173::1:180743782-180745783(-)
Zm00001d029040::1:55714508-55716509(-)
Zm00001d015054::5:73450981-73452982(-)
Zm00001d018358::5:219157924-219159925(-)
Zm00001d029442::1:70782690-70784691(+)
Zm00001d016935::5:180424687-180426688(-)
Zm00001d022315::7:175024251-175026252(-)
Zm00001d028368::1:32327235-32329236(-)
Zm00001d048606::4:1120488-1122489(-)
Zm00001d043727::3:208450922-208452923(+)
Zm00001d048291::9:153998520-154000521(-)
Zm00001d014947::5:69455257-69457258(-)
Zm00001d045853::9:43765882-43767883(+)
Zm00001d039259::3:699635-701636(+)
Zm00001d051681::4:166605097-166607098(-)
Zm00001d023887::10:26415995-26417996(-)
Zm00001d042961::3:184963095-184965096(+)
Zm00001d048705::4:3673902-3675903(-)
Zm00001d018912::7:9136416-9138417(-)
Zm00001d029455::1:71523449-71525450(-)
Zm00001d045253::9:17151795-17153796(-)
Zm00001d022117::7:170766640-170768641(+)
Zm00001d054084::4:246127126-246129127(-)
Zm00001d033992::1:280594048-280596049(-)
Zm00001d010431::8:114838277-114840278(+)
Zm00001d039510::3:6137322-6139323(+)
Zm00001d006358::2:205689335-205691336(-)
Zm00001d001879::2:2255573-2257574(-)
Zm00001d034998::6:1389624-1391625(-)
Zm00001d049855::4:48357656-48359657(-)
Zm00001d024895::10:93456206-93458207(+)
Zm00001d038452::6:157519970-157521971(-)
Zm00001d021910::7:165776861-165778862(+)
Zm00001d020419::7:112909093-112911094(-)
Zm00001d050277::4:78274486-78276487(-)
Zm00001d045304::9:18542356-18544357(-)
Zm00001d015810::5:122523258-122525259(+)
Zm00001d030347::1:124328294-124330295(+)
Zm00001d038946::6:167400793-167402794(+)
Zm00001d050754::4:121062015-121064016(-)
Zm00001d039628::3:9474211-9476212(-)
Zm00001d011470::8:151369418-151371419(+)
Zm00001d039971::3:21172946-21174947(+)
Zm00001d006547::2:210775895-210777896(-)
Zm00001d037422::6:125057115-125059116(-)
Zm00001d051328::4:154579734-154581735(+)
Zm00001d005406::2:173044165-173046166(+)
Zm00001d005896::2:192057775-192059776(-)
Zm00001d037573::6:130068535-130070536(-)
Zm00001d034213::1:286964129-286966130(-)
Zm00001d038845::6:165729861-165731862(-)
Zm00001d016248::5:152954915-152956916(+)
Zm00001d003767::2:58172247-58174248(+)
Zm00001d007179::2:223878205-223880206(+)
Zm00001d041272::3:109592252-109594253(+)
Zm00001d014094::5:32206321-32208322(+)
Zm00001d016054::5:141751231-141753232(+)
Zm00001d005151::2:161368344-161370345(-)
Zm00001d010869::8:131437062-131439063(+)
Zm00001d036959::6:107402817-107404818(-)
Zm00001d038412::6:156656684-156658685(-)
Zm00001d032203::1:217013702-217015703(-)
Zm00001d015012::5:72081808-72083809(-)
Zm00001d005215::2:163861149-163863150(+)
Zm00001d015885::5:128938971-128940972(+)
Zm00001d044387::3:226733862-226735863(-)
Zm00001d008628::8:15227621-15229622(-)
Zm00001d029717::1:83803178-83805179(+)
Zm00001d043192::3:191177985-191179986(-)
Zm00001d028898::1:50144394-50146395(-)
Zm00001d018414::5:220285016-220287017(-)
Zm00001d039878::3:17380493-17382494(-)
Zm00001d032260::1:219247400-219249401(+)
Zm00001d008380::8:6825823-6827824(-)
Zm00001d051760::4:168954418-168956419(+)
Zm00001d040504::3:47290680-47292681(+)
Zm00001d028405::1:33743207-33745208(+)
Zm00001d031239::1:183227736-183229737(+)
Zm00001d025353::10:115204960-115206961(-)
Zm00001d037117::6:112966571-112968572(-)
Zm00001d026635::10:149249955-149251956(-)
Zm00001d038217::6:151834250-151836251(-)
Zm00001d030554::1:143494258-143496259(+)
Zm00001d019987::7:82855337-82857338(-)
Zm00001d020603::7:124350584-124352585(-)
Zm00001d025733::10:127880015-127882016(+)
Zm00001d015058::5:73770838-73772839(+)
Zm00001d011762::8:161002348-161004349(+)
Zm00001d038782::6:164321746-164323747(+)
Zm00001d034678::1:299617940-299619941(+)
Zm00001d043174::3:190627944-190629945(-)
Zm00001d046235::9:74055218-74057219(-)
Zm00001d010906::8:132966702-132968703(+)
Zm00001d047489::9:132236749-132238750(-)
Zm00001d025073::10:102551038-102553039(+)
Zm00001d044547::3:231399965-231401966(+)
Zm00001d002193::2:7734710-7736711(-)
Zm00001d051475::4:159942229-159944230(+)
Zm00001d001909::2:2782136-2784137(-)
Zm00001d018488::5:221695170-221697171(+)
Zm00001d013165::5:5727773-5729774(+)
Zm00001d014848::5:65460768-65462769(-)
Zm00001d053813::4:241603722-241605723(-)
Zm00001d044915::9:7167695-7169696(+)
Zm00001d039702::3:12559252-12561253(+)
Zm00001d045584::9:27334244-27336245(+)
Zm00001d051677::4:166469288-166471289(-)
Zm00001d001799::2:1082934-1084935(+)
Zm00001d018797::7:5388112-5390113(-)
Zm00001d020088::7:91066934-91068935(-)
Zm00001d021305::7:148352725-148354726(+)
Zm00001d017066::5:184298782-184300783(+)
Zm00001d017984::5:211369234-211371235(+)
Zm00001d040893::3:76452263-76454264(+)
Zm00001d004817::2:140975884-140977885(+)
Zm00001d034020::1:281342367-281344368(-)
Zm00001d019267::7:24902036-24904037(+)
Zm00001d018647::7:1622704-1624705(-)
Zm00001d015195::5:78920696-78922697(+)
Zm00001d027415::1:4837880-4839881(-)
Zm00001d008310::8:4841088-4843089(-)
Zm00001d046856::9:108418396-108420397(+)
Zm00001d024168::10:52226033-52228034(-)
Zm00001d009731::8:78410570-78412571(-)
Zm00001d022240::7:173408853-173410854(+)
Zm00001d032078::1:211796091-211798092(-)
Zm00001d018006::5:211898026-211900027(-)
Zm00001d007570::2:235044255-235046256(-)
Zm00001d014391::5:44430677-44432678(-)
Zm00001d036773::6:100234532-100236533(+)
Zm00001d006835::2:217594381-217596382(+)
Zm00001d017009::5:182660585-182662586(+)
Zm00001d028102::1:23008035-23010036(-)
Zm00001d051961::4:175396832-175398833(-)
Zm00001d025431::10:118600746-118602747(+)
Zm00001d040163::3:29852453-29854454(-)
Zm00001d041327::3:112399398-112401399(-)
Zm00001d003089::2:31853752-31855753(-)
Zm00001d023617::10:12274024-12276025(+)
Zm00001d002129::2:6411408-6413409(+)
Zm00001d040435::3:43322239-43324240(+)
Zm00001d039833::3:16201609-16203610(+)
Zm00001d027652::1:10149335-10151336(+)
Zm00001d046128::9:65191246-65193247(+)
Zm00001d002103::2:5980330-5982331(+)
Zm00001d045261::9:17412093-17414094(-)
Zm00001d023465::10:6425839-6427840(+)
Zm00001d022550::7:179801118-179803119(+)
Zm00001d043600::3:204842892-204844893(+)
Zm00001d019788::7:61523854-61525855(-)
Zm00001d024615::10:80376710-80378711(-)
Zm00001d033621::1:269018879-269020880(-)
Zm00001d013976::5:26944287-26946288(+)
Zm00001d041718::3:134926067-134928068(-)
Zm00001d050489::4:92856059-92858060(-)
Zm00001d026556::10:148049917-148051918(+)
Zm00001d019700::7:51776270-51778271(-)
Zm00001d017034::5:183227842-183229843(+)
Zm00001d045861::9:44260478-44262479(-)
Zm00001d044833::9:4445277-4447278(-)
Zm00001d042720::3:178127429-178129430(+)
Zm00001d033518::1:265457136-265459137(+)
Zm00001d018149::5:215543770-215545771(-)
Zm00001d023621::10:12505142-12507143(-)
Zm00001d047104::9:118711125-118713126(+)
Zm00001d050192::4:72089372-72091373(-)
Zm00001d033232::1:255275108-255277109(+)
Zm00001d051048::4:138663115-138665116(+)
Zm00001d016193::5:149828870-149830871(+)
Zm00001d025452::10:119058930-119060931(-)
Zm00001d027489::1:6417925-6419926(+)
Zm00001d037731::6:135530873-135532874(-)
Zm00001d042074::3:149699960-149701961(-)
Zm00001d048627::4:1736790-1738791(+)
Zm00001d018010::5:211974396-211976397(-)
Zm00001d031004::1:172846947-172848948(+)
Zm00001d044172::3:221069602-221071603(+)
Zm00001d040603::3:52757276-52759277(+)
Zm00001d009580::8:71629141-71631142(-)
Zm00001d035413::6:24626121-24628122(-)
Zm00001d007753::2:238892319-238894320(+)
Zm00001d024643::10:81779388-81781389(-)
Zm00001d045212::9:16242042-16244043(+)
Zm00001d032908::1:242755866-242757867(-)
Zm00001d020201::7:98880410-98882411(+)
Zm00001d028623::1:41167726-41169727(-)
Zm00001d041475::3:122409994-122411995(-)
Zm00001d037561::6:129537686-129539687(+)
Zm00001d045548::9:26522145-26524146(+)
Zm00001d035023::6:2028680-2030681(-)
Zm00001d048039::9:148594732-148596733(+)
Zm00001d045490::9:24405199-24407200(+)
Zm00001d036982::6:108210961-108212962(+)
Zm00001d037042::6:110138261-110140262(-)
Zm00001d039288::3:1063428-1065429(+)
Zm00001d013357::5:9464045-9466046(-)
Zm00001d039534::3:7450312-7452313(+)
Zm00001d047438::9:130093587-130095588(-)
Zm00001d039000::6:168514658-168516659(+)
Zm00001d007058::2:220987450-220989451(-)
Zm00001d025241::10:110755784-110757785(-)
Zm00001d053999::4:244868882-244870883(+)
Zm00001d023682::10:15279218-15281219(-)
Zm00001d047210::9:122121221-122123222(+)
Zm00001d002019::2:4429876-4431877(+)
Zm00001d010099::8:99175161-99177162(+)
Zm00001d032997::1:246342283-246344284(-)
Zm00001d005543::2:178129162-178131163(-)
Zm00001d027503::1:6828308-6830309(+)
Zm00001d019857::7:70644088-70646089(+)
Zm00001d005108::2:158571631-158573632(-)
Zm00001d028971::1:53300205-53302206(-)
Zm00001d019950::7:79552227-79554228(-)
Zm00001d047085::9:117780678-117782679(-)
Zm00001d038766::6:164156402-164158403(+)
Zm00001d045105::9:12704806-12706807(-)
Zm00001d021878::7:165287278-165289279(-)
Zm00001d033656::1:269802127-269804128(-)
Zm00001d043263::3:193702239-193704240(-)
Zm00001d047540::9:134440482-134442483(+)
Zm00001d005012::2:153753425-153755426(-)
Zm00001d045573::9:27030519-27032520(-)
Zm00001d034075::1:283306929-283308930(-)
Zm00001d044508::3:230340061-230342062(-)
Zm00001d035209::6:9954102-9956103(+)
Zm00001d032083::1:212105383-212107384(-)
Zm00001d006157::2:200050923-200052924(-)
Zm00001d027421::1:4899333-4901334(+)
Zm00001d010967::8:135275390-135277391(-)
Zm00001d034461::1:293621152-293623153(+)
Zm00001d018696::7:2697397-2699398(+)
Zm00001d007430::2:231537183-231539184(-)
Zm00001d043675::3:206995885-206997886(+)
Zm00001d053334::4:226581765-226583766(+)
Zm00001d039682::3:11813341-11815342(-)
Zm00001d045945::9:48529727-48531728(-)
Zm00001d035046::6:3072439-3074440(+)
Zm00001d025170::10:107474425-107476426(-)
Zm00001d025586::10:123297411-123299412(-)
Zm00001d032153::1:214576650-214578651(+)
Zm00001d051919::4:174631527-174633528(+)
Zm00001d040190::3:31508236-31510237(+)
Zm00001d028829::1:47882942-47884943(-)
Zm00001d006628::2:212883331-212885332(+)
Zm00001d029270::1:64402602-64404603(+)
Zm00001d051315::4:153337315-153339316(-)
Zm00001d009139::8:38873587-38875588(-)
Zm00001d010945::8:134567359-134569360(+)
Zm00001d046705::9:102975246-102977247(-)
Zm00001d020923::7:136688576-136690577(-)
Zm00001d044202::3:221798738-221800739(+)
```
