## Supplementary material for "A comprehensive map of preferentially located motifs reveals distinct proximal *cis*-regulatory elements in plants": TGCATAA_containing_gene_set.txt

```
#Occurences of TGCATAA between -54 and -12 (positions relative to the transcription start site)
#255 sequences with TGCATAA in this interval
#1.01% of the sequences in promoter set with TGCATAA (set with 25199 sequences)
Zm00001d046454::9:90616750-90618751(+)
Zm00001d047296::9:125819622-125821623(-)
Zm00001d012637::8:177554043-177556044(+)
Zm00001d006789::2:216679291-216681292(+)
Zm00001d029682::1:82565886-82567887(-)
Zm00001d026323::10:143585527-143587528(-)
Zm00001d002656::2:18448819-18450820(+)
Zm00001d031854::1:204240914-204242915(-)
Zm00001d021703::7:160761468-160763469(-)
Zm00001d044132::3:220046847-220048848(+)
Zm00001d042467::3:168597855-168599856(+)
Zm00001d027846::1:15062532-15064533(-)
Zm00001d026311::10:143368785-143370786(-)
Zm00001d002174::2:7248540-7250541(-)
Zm00001d012863::5:1290436-1292437(+)
Zm00001d018055::5:213272816-213274817(-)
Zm00001d047833::9:142792420-142794421(-)
Zm00001d032423::1:225975508-225977509(-)
Zm00001d037139::6:113725928-113727929(+)
Zm00001d052784::4:200746869-200748870(-)
Zm00001d036795::6:101161547-101163548(-)
Zm00001d012170::8:169427553-169429554(+)
Zm00001d045645::9:30796622-30798623(-)
Zm00001d005590::2:180013260-180015261(-)
Zm00001d042720::3:178127429-178129430(+)
Zm00001d043611::3:205135321-205137322(+)
Zm00001d032721::1:236113665-236115666(-)
Zm00001d031778::1:201513767-201515768(+)
Zm00001d053189::4:218975560-218977561(+)
Zm00001d039105::6:170119951-170121952(-)
Zm00001d016185::5:148954312-148956313(+)
Zm00001d021467::7:152935219-152937220(-)
Zm00001d011147::8:140679105-140681106(+)
Zm00001d029627::1:80553516-80555517(+)
Zm00001d048538::9:158094460-158096461(+)
Zm00001d049855::4:48357656-48359657(-)
Zm00001d051311::4:152983837-152985838(-)
Zm00001d036727::6:99185517-99187518(-)
Zm00001d043525::3:202742656-202744657(-)
Zm00001d019409::7:32629271-32631272(+)
Zm00001d014114::5:32987543-32989544(+)
Zm00001d048416::9:155901508-155903509(-)
Zm00001d025116::10:105049221-105051222(+)
Zm00001d019144::7:19088902-19090903(-)
Zm00001d009215::8:44140412-44142413(+)
Zm00001d011111::8:139305688-139307689(-)
Zm00001d045863::9:44370024-44372025(-)
Zm00001d012869::5:1397429-1399430(-)
Zm00001d045114::9:13156242-13158243(-)
Zm00001d050322::4:81385207-81387208(-)
Zm00001d047633::9:137593557-137595558(+)
Zm00001d043145::3:190102891-190104892(+)
Zm00001d046761::9:104737263-104739264(+)
Zm00001d022194::7:172578846-172580847(-)
Zm00001d032849::1:239990266-239992267(-)
Zm00001d012171::8:169443674-169445675(-)
Zm00001d029478::1:72422417-72424418(+)
Zm00001d051315::4:153337315-153339316(-)
Zm00001d020845::7:134489306-134491307(-)
Zm00001d045907::9:46988625-46990626(-)
Zm00001d037528::6:128148327-128150328(-)
Zm00001d015748::5:115887239-115889240(-)
Zm00001d049607::4:37271553-37273554(+)
Zm00001d021179::7:145105402-145107403(-)
Zm00001d017434::5:195858806-195860807(+)
Zm00001d017961::5:210939252-210941253(-)
Zm00001d031326::1:186053217-186055218(+)
Zm00001d010009::8:94985830-94987831(+)
Zm00001d047594::9:136619698-136621699(-)
Zm00001d041745::3:135767606-135769607(-)
Zm00001d030110::1:106377398-106379399(+)
Zm00001d014392::5:44431558-44433559(+)
Zm00001d053272::4:223442778-223444779(-)
Zm00001d029448::1:71160169-71162170(+)
Zm00001d035649::6:38355268-38357269(-)
Zm00001d051994::4:176043669-176045670(-)
Zm00001d013894::5:24017743-24019744(+)
Zm00001d042264::3:158022761-158024762(-)
Zm00001d049576::4:35887018-35889019(+)
Zm00001d017066::5:184298782-184300783(+)
Zm00001d024670::10:82956794-82958795(+)
Zm00001d012634::8:177535855-177537856(+)
Zm00001d007968::2:244322993-244324994(-)
Zm00001d013810::5:21186047-21188048(-)
Zm00001d041961::3:145903568-145905569(-)
Zm00001d051529::4:161592999-161595000(+)
Zm00001d013072::5:4312051-4314052(+)
Zm00001d014716::5:60300119-60302120(+)
Zm00001d038021::6:145392469-145394470(+)
Zm00001d037463::6:126030208-126032209(+)
Zm00001d034929::1:305921673-305923674(-)
Zm00001d043358::3:197611150-197613151(+)
Zm00001d015361::5:86289485-86291486(-)
Zm00001d036420::6:87681861-87683862(+)
Zm00001d021299::7:148225623-148227624(-)
Zm00001d042556::3:171672779-171674780(+)
Zm00001d010519::8:118871890-118873891(-)
Zm00001d048924::4:8110756-8112757(-)
Zm00001d043477::3:201454161-201456162(-)
Zm00001d003626::2:50873746-50875747(+)
Zm00001d018246::5:217332877-217334878(+)
Zm00001d024635::10:81354018-81356019(+)
Zm00001d033370::1:260857229-260859230(-)
Zm00001d004326::2:103392307-103394308(+)
Zm00001d035034::6:2461262-2463263(+)
Zm00001d017264::5:191015885-191017886(+)
Zm00001d014415::5:45479976-45481977(+)
Zm00001d007130::2:222970367-222972368(-)
Zm00001d047428::9:129719029-129721030(+)
Zm00001d044374::3:226361727-226363728(+)
Zm00001d011515::8:153106597-153108598(+)
Zm00001d038747::6:163796934-163798935(-)
Zm00001d010460::8:116266569-116268570(+)
Zm00001d005110::2:158573658-158575659(+)
Zm00001d012079::8:167757839-167759840(+)
Zm00001d052054::4:177897913-177899914(+)
Zm00001d034382::1:291400331-291402332(+)
Zm00001d029852::1:90296907-90298908(-)
Zm00001d001830::2:1558109-1560110(+)
Zm00001d007521::2:233711831-233713832(+)
Zm00001d021692::7:160349395-160351396(+)
Zm00001d033357::1:260112919-260114920(+)
Zm00001d038412::6:156656684-156658685(-)
Zm00001d041506::3:124670005-124672006(+)
Zm00001d008174::8:258339-260340(-)
Zm00001d038917::6:166899370-166901371(-)
Zm00001d031092::1:176868458-176870459(+)
Zm00001d049666::4:39270477-39272478(-)
Zm00001d004509::2:115861338-115863339(-)
Zm00001d014585::5:54419900-54421901(-)
Zm00001d052324::4:187127353-187129354(-)
Zm00001d011360::8:148436405-148438406(-)
Zm00001d026185::10:140540561-140542562(-)
Zm00001d023211::10:263742-265743(+)
Zm00001d011287::8:145978020-145980021(-)
Zm00001d024120::10:47327084-47329085(-)
Zm00001d047641::9:137877541-137879542(+)
Zm00001d037009::6:108928030-108930031(-)
Zm00001d037465::6:126140181-126142182(+)
Zm00001d020038::7:87794084-87796085(+)
Zm00001d005250::2:165696144-165698145(-)
Zm00001d020569::7:122617469-122619470(+)
Zm00001d036773::6:100234532-100236533(+)
Zm00001d036285::6:81821713-81823714(+)
Zm00001d009161::8:40266384-40268385(+)
Zm00001d020284::7:104146532-104148533(+)
Zm00001d046707::9:103037584-103039585(-)
Zm00001d048554::9:158619640-158621641(+)
Zm00001d052364::4:188307575-188309576(-)
Zm00001d004123::2:84356019-84358020(-)
Zm00001d021823::7:163772261-163774262(+)
Zm00001d007570::2:235044255-235046256(-)
Zm00001d038336::6:154805256-154807257(-)
Zm00001d028696::1:43357852-43359853(+)
Zm00001d041863::3:141449289-141451290(-)
Zm00001d043902::3:213345931-213347932(-)
Zm00001d017623::5:202009862-202011863(+)
Zm00001d044402::3:227280157-227282158(-)
Zm00001d049638::4:38437361-38439362(-)
Zm00001d017550::5:199323840-199325841(-)
Zm00001d018517::5:222358609-222360610(-)
Zm00001d030644::1:150481894-150483895(+)
Zm00001d050304::4:80222982-80224983(-)
Zm00001d052333::4:187329313-187331314(+)
Zm00001d017700::5:204561835-204563836(-)
Zm00001d048481::9:157034416-157036417(-)
Zm00001d016921::5:180065147-180067148(-)
Zm00001d029903::1:93425755-93427756(-)
Zm00001d044095::3:219029665-219031666(+)
Zm00001d048794::4:5643896-5645897(-)
Zm00001d003002::2:29215887-29217888(+)
Zm00001d029136::1:60084548-60086549(+)
Zm00001d040221::3:32674116-32676117(+)
Zm00001d048116::9:150406495-150408496(+)
Zm00001d025848::10:131500443-131502444(-)
Zm00001d028630::1:41455919-41457920(-)
Zm00001d010924::8:133672781-133674782(+)
Zm00001d012938::5:2228864-2230865(+)
Zm00001d046474::9:91599358-91601359(+)
Zm00001d016770::5:175412022-175414023(+)
Zm00001d016202::5:150381816-150383817(-)
Zm00001d018732::7:3337457-3339458(+)
Zm00001d044401::3:227191682-227193683(-)
Zm00001d012647::8:177799596-177801597(-)
Zm00001d012833::5:959624-961625(-)
Zm00001d051569::4:162990588-162992589(+)
Zm00001d038123::6:148748040-148750041(-)
Zm00001d029722::1:84144655-84146656(-)
Zm00001d048734::4:4484015-4486016(-)
Zm00001d041741::3:135628918-135630919(+)
Zm00001d006374::2:206060430-206062431(-)
Zm00001d021014::7:140477377-140479378(-)
Zm00001d046166::9:68756802-68758803(-)
Zm00001d031531::1:192990692-192992693(+)
Zm00001d031205::1:182000730-182002731(+)
Zm00001d040191::3:31617778-31619779(+)
Zm00001d033453::1:263062867-263064868(-)
Zm00001d001808::2:1266678-1268679(+)
Zm00001d007782::2:239485123-239487124(+)
Zm00001d017960::5:210910426-210912427(+)
Zm00001d051301::4:152417826-152419827(+)
Zm00001d018451::5:221118913-221120914(-)
Zm00001d016505::5:165225203-165227204(+)
Zm00001d016440::5:162359127-162361128(+)
Zm00001d028818::1:47589001-47591002(-)
Zm00001d052832::4:202129642-202131643(+)
Zm00001d018938::7:9822282-9824283(+)
Zm00001d031473::1:191326327-191328328(+)
Zm00001d031536::1:193618936-193620937(+)
Zm00001d039671::3:11563006-11565007(-)
Zm00001d046388::9:86623752-86625753(+)
Zm00001d050567::4:101327502-101329503(-)
Zm00001d004356::2:105963864-105965865(-)
Zm00001d035302::6:20200991-20202992(+)
Zm00001d032430::1:226162657-226164658(+)
Zm00001d011766::8:161194302-161196303(+)
Zm00001d044303::3:224621278-224623279(+)
Zm00001d045516::9:25249360-25251361(-)
Zm00001d011500::8:152631680-152633681(+)
Zm00001d005543::2:178129162-178131163(-)
Zm00001d018470::5:221361675-221363676(-)
Zm00001d044756::9:1356948-1358949(+)
Zm00001d022310::7:174906539-174908540(+)
Zm00001d008497::8:10437603-10439604(+)
Zm00001d014652::5:57320288-57322289(+)
Zm00001d047740::9:140363278-140365279(-)
Zm00001d053911::4:243521552-243523553(+)
Zm00001d017247::5:190231144-190233145(+)
Zm00001d028214::1:26609062-26611063(+)
Zm00001d033397::1:261809038-261811039(+)
Zm00001d010369::8:111491278-111493279(+)
Zm00001d041064::3:94324920-94326921(-)
Zm00001d038299::6:153763810-153765811(-)
Zm00001d033029::1:247786161-247788162(-)
Zm00001d009007::8:29789716-29791717(-)
Zm00001d021878::7:165287278-165289279(-)
Zm00001d003539::2:47414315-47416316(-)
Zm00001d035028::6:2256165-2258166(+)
Zm00001d006787::2:216678248-216680249(-)
Zm00001d019700::7:51776270-51778271(-)
Zm00001d029768::1:86259615-86261616(+)
Zm00001d002716::2:20245752-20247753(+)
Zm00001d027388::1:4147150-4149151(-)
Zm00001d041692::3:133577955-133579956(-)
Zm00001d033726::1:272346251-272348252(-)
Zm00001d024895::10:93456206-93458207(+)
Zm00001d028007::1:20104475-20106476(+)
Zm00001d052219::4:183566390-183568391(+)
Zm00001d050049::4:62565768-62567769(-)
Zm00001d021050::7:141286659-141288660(+)
Zm00001d025404::10:117396455-117398456(-)
Zm00001d007426::2:231457167-231459168(-)
Zm00001d004840::2:143077580-143079581(+)
Zm00001d035474::6:28421942-28423943(+)
Zm00001d030741::1:157308971-157310972(+)
```
