## Supplementary material for "A comprehensive map of preferentially located motifs reveals distinct proximal *cis*-regulatory elements in plants": TGCATACA_containing_gene_set.txt

```
#Occurences of TGCATACA between 9 and 112 (positions relative to the transcription start site)
#236 sequences with TGCATACA in this interval
#0.94% of the sequences in promoter set with TGCATACA (set with 25199 sequences)
Zm00001d043023::3:186820459-186822460(-)
Zm00001d001788::2:947943-949944(-)
Zm00001d053095::4:213516111-213518112(-)
Zm00001d030159::1:109467883-109469884(+)
Zm00001d049911::4:52099313-52101314(-)
Zm00001d042270::3:158429971-158431972(-)
Zm00001d051245::4:150317276-150319277(-)
Zm00001d046694::9:102719455-102721456(-)
Zm00001d043502::3:202100926-202102927(-)
Zm00001d044585::3:232637656-232639657(-)
Zm00001d024886::10:92762579-92764580(-)
Zm00001d029342::1:66647955-66649956(-)
Zm00001d004516::2:116132759-116134760(-)
Zm00001d017461::5:196484718-196486719(+)
Zm00001d030752::1:158195363-158197364(+)
Zm00001d041259::3:108747907-108749908(-)
Zm00001d051628::4:165056046-165058047(+)
Zm00001d028875::1:49354247-49356248(+)
Zm00001d018276::5:217784002-217786003(+)
Zm00001d003128::2:33307257-33309258(-)
Zm00001d012005::8:166374772-166376773(-)
Zm00001d025195::10:108524393-108526394(-)
Zm00001d049496::4:32403696-32405697(+)
Zm00001d036300::6:83037087-83039088(-)
Zm00001d008852::8:22555172-22557173(+)
Zm00001d007153::2:223381169-223383170(-)
Zm00001d031502::1:192120512-192122513(+)
Zm00001d023830::10:23733482-23735483(-)
Zm00001d003261::2:38268378-38270379(-)
Zm00001d018145::5:215503691-215505692(-)
Zm00001d051885::4:173506080-173508081(+)
Zm00001d034893::1:304952942-304954943(+)
Zm00001d012906::5:1836629-1838630(-)
Zm00001d029215::1:62738587-62740588(-)
Zm00001d038806::6:164811547-164813548(-)
Zm00001d053374::4:228208158-228210159(-)
Zm00001d039513::3:6286112-6288113(+)
Zm00001d001831::2:1620850-1622851(-)
Zm00001d009883::8:87299877-87301878(+)
Zm00001d013076::5:4381353-4383354(-)
Zm00001d024014::10:36981963-36983964(-)
Zm00001d017869::5:209161413-209163414(-)
Zm00001d010399::8:112880639-112882640(+)
Zm00001d044401::3:227191682-227193683(-)
Zm00001d025753::10:128399211-128401212(+)
Zm00001d043934::3:214154205-214156206(+)
Zm00001d050106::4:65965843-65967844(+)
Zm00001d048134::9:150638075-150640076(+)
Zm00001d040438::3:43454556-43456557(-)
Zm00001d012602::8:177060268-177062269(+)
Zm00001d012535::8:176257315-176259316(+)
Zm00001d031619::1:196236436-196238437(-)
Zm00001d039750::3:13770594-13772595(+)
Zm00001d030558::1:143985312-143987313(+)
Zm00001d041455::3:121301398-121303399(-)
Zm00001d041322::3:112348696-112350697(-)
Zm00001d046630::9:99657414-99659415(+)
Zm00001d006068::2:197298263-197300264(-)
Zm00001d039657::3:10867659-10869660(-)
Zm00001d036018::6:66397274-66399275(-)
Zm00001d030777::1:159299458-159301459(-)
Zm00001d017367::5:193691642-193693643(+)
Zm00001d045121::9:13442746-13444747(-)
Zm00001d047367::9:127882786-127884787(-)
Zm00001d048540::9:158124322-158126323(-)
Zm00001d023785::10:20082983-20084984(-)
Zm00001d016771::5:175545468-175547469(-)
Zm00001d015283::5:82649600-82651601(+)
Zm00001d047235::9:123535221-123537222(-)
Zm00001d010970::8:135483786-135485787(-)
Zm00001d045297::9:18175172-18177173(-)
Zm00001d038508::6:158905809-158907810(-)
Zm00001d035235::6:16092977-16094978(-)
Zm00001d009394::8:62171211-62173212(-)
Zm00001d035862::6:57397800-57399801(-)
Zm00001d051566::4:162918657-162920658(+)
Zm00001d009965::8:92682350-92684351(+)
Zm00001d047356::9:127437417-127439418(-)
Zm00001d037759::6:136600359-136602360(-)
Zm00001d045566::9:26892888-26894889(+)
Zm00001d019622::7:46430959-46432960(-)
Zm00001d012425::8:174295715-174297716(+)
Zm00001d029832::1:89270526-89272527(-)
Zm00001d015242::5:80680274-80682275(-)
Zm00001d006098::2:198148044-198150045(-)
Zm00001d003556::2:47888732-47890733(+)
Zm00001d029023::1:55107381-55109382(+)
Zm00001d039382::3:2986991-2988992(-)
Zm00001d039183::6:172093555-172095556(-)
Zm00001d039394::3:3276031-3278032(-)
Zm00001d002879::2:25542832-25544833(+)
Zm00001d013127::5:5187129-5189130(-)
Zm00001d043307::3:195677645-195679646(+)
Zm00001d040805::3:67064675-67066676(+)
Zm00001d036092::6:71928061-71930062(-)
Zm00001d021878::7:165287278-165289279(-)
Zm00001d050468::4:90793910-90795911(+)
Zm00001d006860::2:218020581-218022582(-)
Zm00001d002865::2:24998207-25000208(+)
Zm00001d031251::1:183679258-183681259(-)
Zm00001d004751::2:136248133-136250134(-)
Zm00001d035505::6:29708534-29710535(-)
Zm00001d013003::5:2976074-2978075(+)
Zm00001d034533::1:295782039-295784040(-)
Zm00001d038470::6:157953486-157955487(+)
Zm00001d051442::4:158805850-158807851(+)
Zm00001d039144::6:171030546-171032547(-)
Zm00001d030317::1:122081451-122083452(+)
Zm00001d040343::3:39040379-39042380(+)
Zm00001d003491::2:45879847-45881848(+)
Zm00001d017709::5:204808073-204810074(-)
Zm00001d018722::7:3099598-3101599(-)
Zm00001d048013::9:148007117-148009118(-)
Zm00001d036571::6:93091754-93093755(+)
Zm00001d031703::1:198956876-198958877(-)
Zm00001d018129::5:214922732-214924733(+)
Zm00001d014385::5:43922184-43924185(+)
Zm00001d020188::7:98544032-98546033(+)
Zm00001d007900::2:242051973-242053974(-)
Zm00001d054042::4:245463713-245465714(+)
Zm00001d014895::5:67116951-67118952(+)
Zm00001d041504::3:124543303-124545304(-)
Zm00001d039089::6:169781192-169783193(+)
Zm00001d002252::2:8986638-8988639(-)
Zm00001d014753::5:61555899-61557900(-)
Zm00001d047659::9:138352321-138354322(+)
Zm00001d041859::3:141382412-141384413(+)
Zm00001d038229::6:152046065-152048066(+)
Zm00001d002036::2:4851296-4853297(-)
Zm00001d016897::5:179620919-179622920(-)
Zm00001d011152::8:140851841-140853842(+)
Zm00001d035041::6:2928851-2930852(+)
Zm00001d051872::4:172963376-172965377(+)
Zm00001d051677::4:166469288-166471289(-)
Zm00001d038063::6:146683508-146685509(-)
Zm00001d047412::9:129387776-129389777(+)
Zm00001d018490::5:221712842-221714843(-)
Zm00001d005998::2:194953183-194955184(+)
Zm00001d043807::3:210693677-210695678(+)
Zm00001d027999::1:19904635-19906636(+)
Zm00001d003194::2:35285948-35287949(-)
Zm00001d007860::2:241039444-241041445(+)
Zm00001d005897::2:192116422-192118423(+)
Zm00001d008909::8:24851242-24853243(+)
Zm00001d030106::1:106129014-106131015(-)
Zm00001d050033::4:61378316-61380317(+)
Zm00001d029194::1:61728258-61730259(+)
Zm00001d027421::1:4899333-4901334(+)
Zm00001d034643::1:298704813-298706814(-)
Zm00001d017158::5:187192939-187194940(+)
Zm00001d046385::9:86546521-86548522(-)
Zm00001d002149::2:6818250-6820251(+)
Zm00001d036427::6:87985823-87987824(-)
Zm00001d029011::1:54820755-54822756(+)
Zm00001d019100::7:16653881-16655882(-)
Zm00001d029459::1:71773153-71775154(-)
Zm00001d027880::1:16435407-16437408(+)
Zm00001d021318::7:148757646-148759647(+)
Zm00001d054084::4:246127126-246129127(-)
Zm00001d051337::4:155168591-155170592(-)
Zm00001d022139::7:171051525-171053526(-)
Zm00001d009640::8:74044194-74046195(+)
Zm00001d028672::1:42562369-42564370(+)
Zm00001d040665::3:57051181-57053182(-)
Zm00001d017261::5:190818533-190820534(-)
Zm00001d009174::8:40916497-40918498(+)
Zm00001d044402::3:227280157-227282158(-)
Zm00001d049886::4:50585863-50587864(-)
Zm00001d014735::5:61102298-61104299(+)
Zm00001d044503::3:230005887-230007888(+)
Zm00001d041961::3:145903568-145905569(-)
Zm00001d047437::9:130018296-130020297(+)
Zm00001d046354::9:83395707-83397708(-)
Zm00001d029457::1:71675037-71677038(-)
Zm00001d011380::8:149102052-149104053(+)
Zm00001d013824::5:21490126-21492127(-)
Zm00001d013383::5:10153193-10155194(+)
Zm00001d035889::6:58508067-58510068(+)
Zm00001d003939::2:70547348-70549349(+)
Zm00001d009533::8:69244838-69246839(-)
Zm00001d029040::1:55714508-55716509(-)
Zm00001d043938::3:214299630-214301631(+)
Zm00001d037429::6:125226219-125228220(+)
Zm00001d050674::4:115063797-115065798(+)
Zm00001d037234::6:117127708-117129709(-)
Zm00001d034795::1:302373418-302375419(+)
Zm00001d019305::7:26926145-26928146(+)
Zm00001d017097::5:185341673-185343674(+)
Zm00001d044554::3:231671434-231673435(-)
Zm00001d021016::7:140497748-140499749(+)
Zm00001d034940::1:306172548-306174549(-)
Zm00001d025837::10:131417823-131419824(+)
Zm00001d020985::7:139364060-139366061(-)
Zm00001d014831::5:64747347-64749348(-)
Zm00001d039631::3:9576927-9578928(-)
Zm00001d003292::2:38988789-38990790(-)
Zm00001d045044::9:10940919-10942920(+)
Zm00001d026420::10:145445020-145447021(-)
Zm00001d042506::3:170094185-170096186(-)
Zm00001d043879::3:212723407-212725408(-)
Zm00001d015269::5:82142187-82144188(+)
Zm00001d011720::8:159840347-159842348(-)
Zm00001d042140::3:153226298-153228299(-)
Zm00001d053156::4:216942020-216944021(+)
Zm00001d017442::5:195908643-195910644(+)
Zm00001d003262::2:38267265-38269266(+)
Zm00001d026345::10:143893760-143895761(-)
Zm00001d006921::2:219359400-219361401(+)
Zm00001d033472::1:263620980-263622981(+)
Zm00001d040357::3:39647603-39649604(+)
Zm00001d050748::4:120552306-120554307(+)
Zm00001d050552::4:99665453-99667454(+)
Zm00001d002614::2:16768458-16770459(+)
Zm00001d047153::9:120195332-120197333(-)
Zm00001d052525::4:192079382-192081383(+)
Zm00001d008585::8:13621725-13623726(-)
Zm00001d016715::5:173615251-173617252(-)
Zm00001d022625::7:181506058-181508059(-)
Zm00001d012818::5:845550-847551(-)
Zm00001d039860::3:16956005-16958006(+)
Zm00001d035398::6:24361634-24363635(+)
Zm00001d036425::6:87901769-87903770(-)
Zm00001d034439::1:292991396-292993397(+)
Zm00001d052382::4:188775598-188777599(-)
Zm00001d039096::6:169964159-169966160(-)
Zm00001d044399::3:227153282-227155283(-)
Zm00001d010780::8:127572147-127574148(+)
Zm00001d029918::1:94343019-94345020(-)
Zm00001d002982::2:28864973-28866974(+)
Zm00001d051116::4:143958886-143960887(+)
Zm00001d014309::5:40504108-40506109(-)
Zm00001d014081::5:31730339-31732340(+)
Zm00001d020595::7:124133413-124135414(-)
Zm00001d053396::4:229214183-229216184(+)
Zm00001d019844::7:68695817-68697818(+)
Zm00001d052889::4:203542594-203544595(+)
```
