## Supplementary material for "A comprehensive map of preferentially located motifs reveals distinct proximal *cis*-regulatory elements in plants": TGCATATA_containing_gene_set.txt

```
#Occurences of TGCATATA between -45 and 60 (positions relative to the transcription start site)
#312 sequences with TGCATATA in this interval
#1.24% of the sequences in promoter set with TGCATATA (set with 25199 sequences)
Zm00001d017451::5:196208815-196210816(+)
Zm00001d029717::1:83803178-83805179(+)
Zm00001d033405::1:262093726-262095727(-)
Zm00001d028623::1:41167726-41169727(-)
Zm00001d024772::10:87301976-87303977(-)
Zm00001d029604::1:78772819-78774820(-)
Zm00001d032881::1:241338525-241340526(-)
Zm00001d025050::10:101676627-101678628(+)
Zm00001d020498::7:119317431-119319432(+)
Zm00001d041154::3:100563444-100565445(+)
Zm00001d044535::3:231198277-231200278(-)
Zm00001d043348::3:197338250-197340251(-)
Zm00001d037624::6:132160687-132162688(+)
Zm00001d026268::10:142400403-142402404(-)
Zm00001d024353::10:66260833-66262834(-)
Zm00001d017776::5:206387577-206389578(+)
Zm00001d037474::6:126461909-126463910(-)
Zm00001d031703::1:198956876-198958877(-)
Zm00001d014797::5:63621482-63623483(+)
Zm00001d036897::6:105869522-105871523(+)
Zm00001d015186::5:78727293-78729294(-)
Zm00001d031635::1:196942732-196944733(+)
Zm00001d051842::4:171964911-171966912(-)
Zm00001d022585::7:180347907-180349908(+)
Zm00001d026317::10:143494247-143496248(-)
Zm00001d037651::6:133042709-133044710(-)
Zm00001d044115::3:219646123-219648124(-)
Zm00001d043124::3:189750918-189752919(-)
Zm00001d013609::5:15319312-15321313(-)
Zm00001d008394::8:7173328-7175329(-)
Zm00001d006399::2:206593586-206595587(-)
Zm00001d023596::10:11355443-11357444(+)
Zm00001d026134::10:139369040-139371041(-)
Zm00001d019510::7:38445554-38447555(+)
Zm00001d016031::5:140471748-140473749(-)
Zm00001d007683::2:237382674-237384675(+)
Zm00001d031822::1:202981806-202983807(-)
Zm00001d020008::7:85217242-85219243(+)
Zm00001d024197::10:55000871-55002872(+)
Zm00001d027990::1:19498327-19500328(+)
Zm00001d038782::6:164321746-164323747(+)
Zm00001d003309::2:39699872-39701873(-)
Zm00001d018367::5:219273376-219275377(+)
Zm00001d002830::2:24144120-24146121(+)
Zm00001d034523::1:295620247-295622248(-)
Zm00001d002715::2:20228631-20230632(-)
Zm00001d054047::4:245532464-245534465(+)
Zm00001d013583::5:14850671-14852672(+)
Zm00001d031856::1:204241778-204243779(+)
Zm00001d031328::1:186079795-186081796(+)
Zm00001d016905::5:179658184-179660185(-)
Zm00001d045430::9:21876298-21878299(+)
Zm00001d046817::9:107019989-107021990(-)
Zm00001d053913::4:243611686-243613687(-)
Zm00001d021599::7:157787822-157789823(-)
Zm00001d051272::4:151406923-151408924(+)
Zm00001d023282::10:2049030-2051031(-)
Zm00001d027900::1:17148010-17150011(-)
Zm00001d044374::3:226361727-226363728(+)
Zm00001d003648::2:51949505-51951506(-)
Zm00001d017387::5:194082164-194084165(+)
Zm00001d038578::6:160392570-160394571(-)
Zm00001d018495::5:221802635-221804636(-)
Zm00001d027308::1:2560782-2562783(+)
Zm00001d003252::2:37955393-37957394(+)
Zm00001d009231::8:45260907-45262908(-)
Zm00001d014793::5:63459619-63461620(-)
Zm00001d019760::7:57491475-57493476(+)
Zm00001d037098::6:112037261-112039262(+)
Zm00001d029336::1:66392559-66394560(-)
Zm00001d041198::3:105026758-105028759(+)
Zm00001d045661::9:32057970-32059971(-)
Zm00001d029396::1:68892310-68894311(-)
Zm00001d042114::3:151475268-151477269(-)
Zm00001d025903::10:133421110-133423111(-)
Zm00001d033861::1:276342833-276344834(+)
Zm00001d053636::4:237926883-237928884(+)
Zm00001d052439::4:190071651-190073652(+)
Zm00001d002485::2:13752919-13754920(+)
Zm00001d001864::2:2076139-2078140(-)
Zm00001d048718::4:4151864-4153865(+)
Zm00001d027839::1:14756527-14758528(-)
Zm00001d044732::9:666265-668266(+)
Zm00001d038892::6:166530435-166532436(+)
Zm00001d012795::5:34282-36283(+)
Zm00001d052054::4:177897913-177899914(+)
Zm00001d042416::3:166410474-166412475(+)
Zm00001d025747::10:128271592-128273593(+)
Zm00001d002244::2:8754623-8756624(+)
Zm00001d042156::3:154192130-154194131(+)
Zm00001d046805::9:106601629-106603630(+)
Zm00001d029125::1:59068930-59070931(+)
Zm00001d002743::2:21268443-21270444(+)
Zm00001d020176::7:97545566-97547567(+)
Zm00001d049020::4:12825127-12827128(+)
Zm00001d004558::2:117926532-117928533(+)
Zm00001d041827::3:139487084-139489085(-)
Zm00001d009260::8:47904864-47906865(+)
Zm00001d041268::3:109249719-109251720(+)
Zm00001d041756::3:136129454-136131455(-)
Zm00001d051048::4:138663115-138665116(+)
Zm00001d040016::3:23086408-23088409(+)
Zm00001d044683::3:234824996-234826997(-)
Zm00001d047187::9:121319211-121321212(+)
Zm00001d023687::10:15506832-15508833(+)
Zm00001d006841::2:217690372-217692373(+)
Zm00001d053225::4:220845432-220847433(-)
Zm00001d029544::1:75658669-75660670(-)
Zm00001d039300::3:1303712-1305713(-)
Zm00001d033005::1:246789050-246791051(+)
Zm00001d039274::3:918469-920470(-)
Zm00001d042980::3:185750387-185752388(+)
Zm00001d035294::6:19586719-19588720(+)
Zm00001d053632::4:237549622-237551623(+)
Zm00001d045163::9:14785015-14787016(+)
Zm00001d002704::2:19806573-19808574(+)
Zm00001d014898::5:67326332-67328333(-)
Zm00001d014614::5:55729659-55731660(-)
Zm00001d038297::6:153657851-153659852(-)
Zm00001d022593::7:180715525-180717526(-)
Zm00001d040242::3:33399852-33401853(+)
Zm00001d049032::4:13139283-13141284(+)
Zm00001d017013::5:182696979-182698980(-)
Zm00001d036567::6:92807374-92809375(+)
Zm00001d013239::5:6864304-6866305(-)
Zm00001d027344::1:3374365-3376366(-)
Zm00001d018656::7:2051328-2053329(-)
Zm00001d023469::10:6633595-6635596(+)
Zm00001d015221::5:80008023-80010024(+)
Zm00001d041753::3:135971167-135973168(+)
Zm00001d046579::9:96809386-96811387(-)
Zm00001d040220::3:32669714-32671715(+)
Zm00001d034782::1:302190773-302192774(-)
Zm00001d011908::8:164312212-164314213(+)
Zm00001d041277::3:109761170-109763171(+)
Zm00001d052936::4:205474009-205476010(+)
Zm00001d050171::4:70427562-70429563(-)
Zm00001d006204::2:201770324-201772325(-)
Zm00001d002439::2:12645894-12647895(+)
Zm00001d028679::1:42786361-42788362(-)
Zm00001d002644::2:18025676-18027677(-)
Zm00001d016242::5:152245588-152247589(+)
Zm00001d003671::2:53374639-53376640(-)
Zm00001d039012::6:168697851-168699852(+)
Zm00001d007355::2:229565807-229567808(-)
Zm00001d028486::1:36755117-36757118(-)
Zm00001d036855::6:104126121-104128122(+)
Zm00001d050978::4:134814862-134816863(+)
Zm00001d026556::10:148049917-148051918(+)
Zm00001d026573::10:148201458-148203459(+)
Zm00001d014775::5:62832366-62834367(-)
Zm00001d025281::10:112506699-112508700(-)
Zm00001d044533::3:231098803-231100804(+)
Zm00001d039204::6:172471318-172473319(-)
Zm00001d051065::4:140070802-140072803(+)
Zm00001d012254::8:171063321-171065322(+)
Zm00001d030191::1:112124483-112126484(+)
Zm00001d009524::8:68945900-68947901(-)
Zm00001d052540::4:192576671-192578672(+)
Zm00001d039394::3:3276031-3278032(-)
Zm00001d025846::10:131473353-131475354(+)
Zm00001d037789::6:137841872-137843873(+)
Zm00001d050807::4:123978849-123980850(-)
Zm00001d016285::5:155590591-155592592(+)
Zm00001d007419::2:231209325-231211326(+)
Zm00001d002072::2:5413462-5415463(-)
Zm00001d003006::2:29274427-29276428(+)
Zm00001d009946::8:91669874-91671875(-)
Zm00001d041785::3:138029534-138031535(-)
Zm00001d020157::7:96197519-96199520(+)
Zm00001d034757::1:301492236-301494237(-)
Zm00001d003162::2:34078660-34080661(+)
Zm00001d031655::1:197548551-197550552(-)
Zm00001d048957::4:10670336-10672337(+)
Zm00001d035680::6:40863818-40865819(-)
Zm00001d028216::1:26775730-26777731(-)
Zm00001d036000::6:65229146-65231147(-)
Zm00001d048149::9:150910788-150912789(-)
Zm00001d019503::7:37972442-37974443(-)
Zm00001d017702::5:204634803-204636804(-)
Zm00001d034366::1:290940101-290942102(+)
Zm00001d008865::8:23220499-23222500(-)
Zm00001d052667::4:196489843-196491844(+)
Zm00001d012773::8:180622540-180624541(-)
Zm00001d029934::1:95221273-95223274(-)
Zm00001d011595::8:155341106-155343107(+)
Zm00001d014925::5:68751057-68753058(-)
Zm00001d029380::1:68390922-68392923(+)
Zm00001d035163::6:7416530-7418531(-)
Zm00001d003600::2:49394017-49396018(-)
Zm00001d024291::10:62307964-62309965(-)
Zm00001d042699::3:177341148-177343149(+)
Zm00001d038796::6:164511003-164513004(+)
Zm00001d020362::7:109288940-109290941(+)
Zm00001d002452::2:13066791-13068792(+)
Zm00001d049916::4:52463291-52465292(+)
Zm00001d023683::10:15303068-15305069(+)
Zm00001d009005::8:29719885-29721886(-)
Zm00001d051760::4:168954418-168956419(+)
Zm00001d046509::9:93173189-93175190(-)
Zm00001d040780::3:65425646-65427647(-)
Zm00001d010424::8:114428195-114430196(+)
Zm00001d009230::8:45230029-45232030(-)
Zm00001d052551::4:192870026-192872027(-)
Zm00001d040317::3:37807262-37809263(-)
Zm00001d048623::4:1533693-1535694(-)
Zm00001d052862::4:202849064-202851065(+)
Zm00001d051520::4:161212075-161214076(+)
Zm00001d006798::2:216933589-216935590(+)
Zm00001d016077::5:143194633-143196634(+)
Zm00001d047744::9:140586111-140588112(-)
Zm00001d037232::6:116992551-116994552(+)
Zm00001d015216::5:79872261-79874262(-)
Zm00001d035689::6:41138464-41140465(+)
Zm00001d051459::4:159423849-159425850(+)
Zm00001d015984::5:136655249-136657250(-)
Zm00001d037420::6:124958460-124960461(-)
Zm00001d023627::10:12722325-12724326(+)
Zm00001d046856::9:108418396-108420397(+)
Zm00001d049666::4:39270477-39272478(-)
Zm00001d043669::3:206831854-206833855(+)
Zm00001d034917::1:305579868-305581869(+)
Zm00001d017138::5:186666446-186668447(-)
Zm00001d026218::10:141369471-141371472(-)
Zm00001d033422::1:262590897-262592898(+)
Zm00001d048074::9:149390645-149392646(+)
Zm00001d002675::2:19013436-19015437(-)
Zm00001d009693::8:76215415-76217416(-)
Zm00001d032472::1:227852297-227854298(+)
Zm00001d019223::7:22571121-22573122(+)
Zm00001d020590::7:123887542-123889543(-)
Zm00001d053187::4:218888665-218890666(-)
Zm00001d024356::10:66568776-66570777(-)
Zm00001d011851::8:162804980-162806981(-)
Zm00001d043231::3:192585991-192587992(+)
Zm00001d004532::2:116803000-116805001(+)
Zm00001d049286::4:24419475-24421476(+)
Zm00001d016443::5:162552839-162554840(-)
Zm00001d032116::1:213633819-213635820(+)
Zm00001d007044::2:220800466-220802467(-)
Zm00001d012238::8:170737165-170739166(+)
Zm00001d043540::3:203329748-203331749(-)
Zm00001d019331::7:28125887-28127888(-)
Zm00001d013750::5:19224899-19226900(-)
Zm00001d004410::2:110215474-110217475(+)
Zm00001d012599::8:177047578-177049579(-)
Zm00001d045251::9:17059921-17061922(-)
Zm00001d017061::5:184231617-184233618(+)
Zm00001d053320::4:225973936-225975937(+)
Zm00001d011334::8:147204406-147206407(-)
Zm00001d048896::4:7258456-7260457(+)
Zm00001d023237::10:1095395-1097396(+)
Zm00001d041006::3:89810452-89812453(-)
Zm00001d034859::1:303998765-304000766(-)
Zm00001d029099::1:58010243-58012244(+)
Zm00001d036057::6:69404923-69406924(+)
Zm00001d045203::9:15994239-15996240(-)
Zm00001d017186::5:188271602-188273603(+)
Zm00001d050139::4:68409004-68411005(+)
Zm00001d039363::3:2607705-2609706(+)
Zm00001d023559::10:10214294-10216295(+)
Zm00001d028102::1:23008035-23010036(-)
Zm00001d045309::9:18676908-18678909(+)
Zm00001d051157::4:146404389-146406390(+)
Zm00001d033129::1:251634593-251636594(-)
Zm00001d018345::5:218956032-218958033(-)
Zm00001d016000::5:138590368-138592369(-)
Zm00001d029228::1:63152556-63154557(-)
Zm00001d005570::2:178763857-178765858(+)
Zm00001d012265::8:171472005-171474006(+)
Zm00001d012807::5:471226-473227(+)
Zm00001d028118::1:23360747-23362748(+)
Zm00001d036063::6:69685099-69687100(+)
Zm00001d024575::10:78838164-78840165(+)
Zm00001d036164::6:75433847-75435848(-)
Zm00001d013836::5:21954029-21956030(+)
Zm00001d015533::5:96257727-96259728(+)
Zm00001d035534::6:31467127-31469128(-)
Zm00001d034962::1:306900491-306902492(+)
Zm00001d026113::10:138718038-138720039(+)
Zm00001d023429::10:5411440-5413441(-)
Zm00001d043031::3:187052067-187054068(-)
Zm00001d051140::4:145571564-145573565(-)
Zm00001d025680::10:126109891-126111892(-)
Zm00001d016832::5:177778273-177780274(+)
Zm00001d010840::8:129738030-129740031(+)
Zm00001d039940::3:20010339-20012340(-)
Zm00001d037463::6:126030208-126032209(+)
Zm00001d035871::6:57906016-57908017(-)
Zm00001d047245::9:123902126-123904127(-)
Zm00001d031502::1:192120512-192122513(+)
Zm00001d048614::4:1305630-1307631(+)
Zm00001d017904::5:209853627-209855628(+)
Zm00001d018829::7:6699651-6701652(-)
Zm00001d036995::6:108559373-108561374(+)
Zm00001d053961::4:244357245-244359246(-)
Zm00001d018532::5:222550937-222552938(-)
Zm00001d031488::1:191773534-191775535(+)
Zm00001d007430::2:231537183-231539184(-)
Zm00001d048414::9:155848353-155850354(+)
Zm00001d009928::8:90106585-90108586(-)
Zm00001d025564::10:122404244-122406245(+)
Zm00001d014016::5:28798431-28800432(+)
Zm00001d028542::1:38696824-38698825(-)
Zm00001d015717::5:111709185-111711186(+)
Zm00001d014005::5:28300821-28302822(-)
Zm00001d040660::3:56946106-56948107(+)
Zm00001d007401::2:230847126-230849127(+)
Zm00001d017331::5:193178529-193180530(-)
Zm00001d011391::8:149383546-149385547(+)
Zm00001d041962::3:145907753-145909754(-)
Zm00001d005656::2:182284614-182286615(-)
```
