## Supplementary material for "A comprehensive map of preferentially located motifs reveals distinct proximal *cis*-regulatory elements in plants": TGCATCCT_containing_gene_set.txt

```
#Occurences of TGCATCCT between 235 and 244 (positions relative to the transcription start site)
#31 sequences with TGCATCCT in this interval
#0.12% of the sequences in promoter set with TGCATCCT (set with 25199 sequences)
Zm00001d044404::3:227295934-227297935(-)
Zm00001d014823::5:64556520-64558521(-)
Zm00001d047861::9:143639141-143641142(+)
Zm00001d021827::7:163876265-163878266(-)
Zm00001d031888::1:205335189-205337190(+)
Zm00001d006383::2:206309666-206311667(-)
Zm00001d040727::3:60292661-60294662(+)
Zm00001d049086::4:15590432-15592433(-)
Zm00001d008339::8:5744900-5746901(+)
Zm00001d034415::1:292329707-292331708(+)
Zm00001d007117::2:222665199-222667200(-)
Zm00001d013992::5:27759672-27761673(-)
Zm00001d037242::6:117576293-117578294(+)
Zm00001d041147::3:100324225-100326226(-)
Zm00001d022043::7:168539484-168541485(-)
Zm00001d019897::7:73564717-73566718(-)
Zm00001d023561::10:10260275-10262276(+)
Zm00001d019854::7:70496683-70498684(-)
Zm00001d045691::9:33518503-33520504(-)
Zm00001d016334::5:157891706-157893707(-)
Zm00001d047073::9:117287453-117289454(-)
Zm00001d048687::4:3256880-3258881(-)
Zm00001d045499::9:24597069-24599070(+)
Zm00001d015988::5:137082607-137084608(+)
Zm00001d050506::4:94732312-94734313(-)
Zm00001d003839::2:61800876-61802877(-)
Zm00001d007964::2:244286076-244288077(-)
Zm00001d028001::1:19941699-19943700(+)
Zm00001d035286::6:19369806-19371807(+)
Zm00001d023233::10:971582-973583(+)
Zm00001d020083::7:90823773-90825774(-)
```
