## Supplementary material for "A comprehensive map of preferentially located motifs reveals distinct proximal *cis*-regulatory elements in plants": TGCATCTT_containing_gene_set.txt

```
#Occurences of TGCATCTT between -16 and -9 (positions relative to the transcription start site)
#34 sequences with TGCATCTT in this interval
#0.13% of the sequences in promoter set with TGCATCTT (set with 25199 sequences)
Zm00001d028520::1:38039114-38041115(-)
Zm00001d035066::6:3701399-3703400(-)
Zm00001d013894::5:24017743-24019744(+)
Zm00001d012278::8:171802445-171804446(-)
Zm00001d042515::3:170298863-170300864(+)
Zm00001d005783::2:188169306-188171307(-)
Zm00001d039005::6:168636517-168638518(+)
Zm00001d004140::2:86024884-86026885(+)
Zm00001d039503::3:6082514-6084515(-)
Zm00001d021868::7:164953676-164955677(-)
Zm00001d035705::6:41906739-41908740(+)
Zm00001d050755::4:121100425-121102426(-)
Zm00001d042632::3:174666318-174668319(+)
Zm00001d017258::5:190758823-190760824(-)
Zm00001d031682::1:198601324-198603325(-)
Zm00001d007825::2:240369052-240371053(-)
Zm00001d034272::1:288311693-288313694(+)
Zm00001d019619::7:46403812-46405813(-)
Zm00001d025927::10:133905973-133907974(+)
Zm00001d035134::6:6605736-6607737(+)
Zm00001d016711::5:173430742-173432743(-)
Zm00001d047929::9:145593270-145595271(-)
Zm00001d009707::8:77012863-77014864(-)
Zm00001d028079::1:22189289-22191290(+)
Zm00001d047023::9:115637979-115639980(+)
Zm00001d015672::5:105096523-105098524(+)
Zm00001d015704::5:109295048-109297049(-)
Zm00001d015455::5:91168860-91170861(-)
Zm00001d054098::4:246454035-246456036(+)
Zm00001d007014::2:220187332-220189333(-)
Zm00001d044559::3:231693124-231695125(+)
Zm00001d012950::5:2321180-2323181(-)
Zm00001d032728::1:236339046-236341047(+)
Zm00001d008999::8:29416250-29418251(-)
```
