## Supplementary material for "A comprehensive map of preferentially located motifs reveals distinct proximal *cis*-regulatory elements in plants": TGCATGT_containing_gene_set.txt

```
#Occurences of TGCATGT between 7 and 104 (positions relative to the transcription start site)
#927 sequences with TGCATGT in this interval
#3.68% of the sequences in promoter set with TGCATGT (set with 25199 sequences)
Zm00001d043031::3:187052067-187054068(-)
Zm00001d035317::6:21026562-21028563(-)
Zm00001d036125::6:73476513-73478514(+)
Zm00001d009211::8:43205754-43207755(+)
Zm00001d032742::1:237019131-237021132(-)
Zm00001d005052::2:156310723-156312724(-)
Zm00001d035984::6:64670965-64672966(-)
Zm00001d041889::3:142444864-142446865(-)
Zm00001d019759::7:57087467-57089468(+)
Zm00001d030172::1:110341107-110343108(+)
Zm00001d004358::2:106079583-106081584(+)
Zm00001d024627::10:81021477-81023478(-)
Zm00001d030076::1:103901324-103903325(-)
Zm00001d015845::5:125791800-125793801(+)
Zm00001d041103::3:97446960-97448961(-)
Zm00001d042039::3:148143622-148145623(+)
Zm00001d010281::8:107239032-107241033(-)
Zm00001d003603::2:49595078-49597079(-)
Zm00001d001847::2:1810559-1812560(-)
Zm00001d021709::7:160911524-160913525(-)
Zm00001d036956::6:107323730-107325731(-)
Zm00001d002589::2:16285968-16287969(+)
Zm00001d036425::6:87901769-87903770(-)
Zm00001d014947::5:69455257-69457258(-)
Zm00001d018414::5:220285016-220287017(-)
Zm00001d020681::7:127877919-127879920(+)
Zm00001d049421::4:29957585-29959586(-)
Zm00001d015269::5:82142187-82144188(+)
Zm00001d042664::3:175915766-175917767(+)
Zm00001d052336::4:187362481-187364482(-)
Zm00001d042050::3:148700325-148702326(+)
Zm00001d002328::2:10447086-10449087(+)
Zm00001d017079::5:184662059-184664060(-)
Zm00001d019187::7:20842801-20844802(+)
Zm00001d048789::4:5575949-5577950(-)
Zm00001d002241::2:8685625-8687626(-)
Zm00001d024631::10:81315185-81317186(-)
Zm00001d015737::5:114785384-114787385(+)
Zm00001d027885::1:16722191-16724192(-)
Zm00001d022104::7:170385153-170387154(+)
Zm00001d031462::1:191061553-191063554(-)
Zm00001d041608::3:129600194-129602195(+)
Zm00001d009351::8:57970741-57972742(+)
Zm00001d014426::5:46375854-46377855(-)
Zm00001d010840::8:129738030-129740031(+)
Zm00001d012611::8:177174854-177176855(-)
Zm00001d028812::1:47210275-47212276(+)
Zm00001d011051::8:137413411-137415412(+)
Zm00001d031732::1:200050837-200052838(+)
Zm00001d021839::7:164316319-164318320(+)
Zm00001d006592::2:211764805-211766806(-)
Zm00001d004554::2:117602528-117604529(+)
Zm00001d016735::5:174687699-174689700(+)
Zm00001d012034::8:166901880-166903881(-)
Zm00001d049984::4:56937212-56939213(+)
Zm00001d023378::10:4292139-4294140(-)
Zm00001d014641::5:57053893-57055894(+)
Zm00001d027848::1:15119243-15121244(+)
Zm00001d053340::4:226746641-226748642(-)
Zm00001d039840::3:16368684-16370685(-)
Zm00001d032681::1:234065233-234067234(+)
Zm00001d035238::6:16210068-16212069(-)
Zm00001d041330::3:112432294-112434295(-)
Zm00001d044127::3:219912411-219914412(+)
Zm00001d028780::1:46198827-46200828(+)
Zm00001d018618::7:1149277-1151278(-)
Zm00001d048726::4:4315378-4317379(-)
Zm00001d044338::3:225451778-225453779(-)
Zm00001d046405::9:87581498-87583499(+)
Zm00001d038421::6:156996823-156998824(-)
Zm00001d050604::4:103430578-103432579(-)
Zm00001d052047::4:177538775-177540776(+)
Zm00001d029023::1:55107381-55109382(+)
Zm00001d051527::4:161524755-161526756(-)
Zm00001d050823::4:124719883-124721884(+)
Zm00001d045391::9:20445563-20447564(+)
Zm00001d047121::9:119271319-119273320(+)
Zm00001d040220::3:32669714-32671715(+)
Zm00001d037790::6:137864862-137866863(-)
Zm00001d047595::9:136680181-136682182(+)
Zm00001d042156::3:154192130-154194131(+)
Zm00001d053757::4:240547916-240549917(-)
Zm00001d004516::2:116132759-116134760(-)
Zm00001d041590::3:128633078-128635079(-)
Zm00001d047512::9:133118979-133120980(-)
Zm00001d016595::5:168981819-168983820(+)
Zm00001d005641::2:181715493-181717494(-)
Zm00001d035225::6:15044727-15046728(-)
Zm00001d008509::8:10980679-10982680(+)
Zm00001d008444::8:8756003-8758004(+)
Zm00001d036063::6:69685099-69687100(+)
Zm00001d012254::8:171063321-171065322(+)
Zm00001d007437::2:231738805-231740806(+)
Zm00001d020315::7:105851403-105853404(-)
Zm00001d025973::10:135021968-135023969(-)
Zm00001d046710::9:103065705-103067706(-)
Zm00001d011670::8:158183973-158185974(+)
Zm00001d048341::9:154768094-154770095(-)
Zm00001d053277::4:223882107-223884108(+)
Zm00001d039477::3:5327493-5329494(+)
Zm00001d023683::10:15303068-15305069(+)
Zm00001d010791::8:127878713-127880714(+)
Zm00001d039639::3:9877722-9879723(+)
Zm00001d028216::1:26775730-26777731(-)
Zm00001d016380::5:160194367-160196368(+)
Zm00001d011278::8:145552473-145554474(+)
Zm00001d050959::4:133504602-133506603(-)
Zm00001d008592::8:13777407-13779408(-)
Zm00001d041415::3:118030613-118032614(-)
Zm00001d015195::5:78920696-78922697(+)
Zm00001d024583::10:79184009-79186010(-)
Zm00001d026683::10:149850901-149852902(+)
Zm00001d021789::7:163019420-163021421(+)
Zm00001d032291::1:220515051-220517052(-)
Zm00001d052240::4:184367540-184369541(+)
Zm00001d027878::1:16354737-16356738(+)
Zm00001d029314::1:65617408-65619409(+)
Zm00001d039709::3:12750427-12752428(-)
Zm00001d030955::1:168927885-168929886(-)
Zm00001d008842::8:22388275-22390276(+)
Zm00001d046905::9:109918390-109920391(-)
Zm00001d044340::3:225476378-225478379(-)
Zm00001d024767::10:87220663-87222664(-)
Zm00001d047376::9:128094720-128096721(+)
Zm00001d034513::1:295274494-295276495(-)
Zm00001d017371::5:193737501-193739502(-)
Zm00001d031527::1:192955957-192957958(-)
Zm00001d022475::7:178357353-178359354(+)
Zm00001d046181::9:69845598-69847599(-)
Zm00001d002970::2:28354539-28356540(-)
Zm00001d005500::2:176233155-176235156(-)
Zm00001d044208::3:221907291-221909292(+)
Zm00001d024386::10:68322950-68324951(+)
Zm00001d037499::6:127493599-127495600(-)
Zm00001d016932::5:180330501-180332502(-)
Zm00001d053616::4:236550418-236552419(-)
Zm00001d010907::8:132972883-132974884(-)
Zm00001d013399::5:10403421-10405422(+)
Zm00001d024552::10:77959508-77961509(+)
Zm00001d042467::3:168597855-168599856(+)
Zm00001d026567::10:148178372-148180373(-)
Zm00001d032900::1:242188966-242190967(+)
Zm00001d038380::6:155925230-155927231(+)
Zm00001d022227::7:173164310-173166311(+)
Zm00001d023969::10:32584384-32586385(+)
Zm00001d035751::6:45355667-45357668(-)
Zm00001d053095::4:213516111-213518112(-)
Zm00001d016496::5:164785745-164787746(+)
Zm00001d050747::4:120553388-120555389(-)
Zm00001d025063::10:102252957-102254958(+)
Zm00001d049480::4:31733263-31735264(+)
Zm00001d020319::7:106266048-106268049(+)
Zm00001d038355::6:155175699-155177700(-)
Zm00001d019805::7:63176844-63178845(+)
Zm00001d010439::8:115169280-115171281(-)
Zm00001d038459::6:157676965-157678966(-)
Zm00001d040952::3:82335738-82337739(+)
Zm00001d045293::9:18075780-18077781(-)
Zm00001d006064::2:197105019-197107020(-)
Zm00001d017089::5:184916276-184918277(+)
Zm00001d040705::3:59361683-59363684(-)
Zm00001d043192::3:191177985-191179986(-)
Zm00001d025071::10:102507530-102509531(-)
Zm00001d033643::1:269434279-269436280(+)
Zm00001d010805::8:128360016-128362017(+)
Zm00001d006522::2:210475903-210477904(-)
Zm00001d004998::2:153092010-153094011(-)
Zm00001d029573::1:77069597-77071598(-)
Zm00001d046884::9:108832430-108834431(-)
Zm00001d013199::5:6336031-6338032(+)
Zm00001d026263::10:142358552-142360553(-)
Zm00001d010914::8:133296009-133298010(+)
Zm00001d018972::7:11177866-11179867(+)
Zm00001d037170::6:114745263-114747264(-)
Zm00001d016599::5:169221286-169223287(-)
Zm00001d041827::3:139487084-139489085(-)
Zm00001d023654::10:13702005-13704006(+)
Zm00001d013887::5:23851642-23853643(+)
Zm00001d018659::7:2075030-2077031(+)
Zm00001d010811::8:128599094-128601095(+)
Zm00001d044854::9:5276048-5278049(+)
Zm00001d003089::2:31853752-31855753(-)
Zm00001d042341::3:162109801-162111802(+)
Zm00001d044219::3:222121908-222123909(-)
Zm00001d044727::9:590155-592156(-)
Zm00001d035304::6:20282933-20284934(+)
Zm00001d050285::4:78790033-78792034(+)
Zm00001d045798::9:39861641-39863642(-)
Zm00001d024615::10:80376710-80378711(-)
Zm00001d013194::5:6184644-6186645(-)
Zm00001d044713::3:235583304-235585305(+)
Zm00001d005645::2:181821797-181823798(-)
Zm00001d032238::1:218365543-218367544(-)
Zm00001d017564::5:199687147-199689148(+)
Zm00001d005215::2:163861149-163863150(+)
Zm00001d044685::3:234863388-234865389(+)
Zm00001d043196::3:191228335-191230336(+)
Zm00001d045044::9:10940919-10942920(+)
Zm00001d020088::7:91066934-91068935(-)
Zm00001d036879::6:105520840-105522841(-)
Zm00001d052335::4:187349256-187351257(-)
Zm00001d013017::5:3236919-3238920(+)
Zm00001d014168::5:34955889-34957890(-)
Zm00001d046792::9:106297538-106299539(-)
Zm00001d030020::1:99950181-99952182(-)
Zm00001d017740::5:205614125-205616126(+)
Zm00001d044332::3:225377500-225379501(+)
Zm00001d020382::7:110499753-110501754(+)
Zm00001d026649::10:149380711-149382712(+)
Zm00001d037026::6:109475374-109477375(-)
Zm00001d001983::2:3938148-3940149(+)
Zm00001d019372::7:30448383-30450384(-)
Zm00001d018358::5:219157924-219159925(-)
Zm00001d022554::7:179920406-179922407(+)
Zm00001d025343::10:114916150-114918151(+)
Zm00001d024307::10:63097337-63099338(-)
Zm00001d017967::5:210999512-211001513(-)
Zm00001d020384::7:110523582-110525583(+)
Zm00001d030159::1:109467883-109469884(+)
Zm00001d012431::8:174363504-174365505(+)
Zm00001d037228::6:116838044-116840045(+)
Zm00001d031463::1:191080374-191082375(+)
Zm00001d003193::2:35246816-35248817(-)
Zm00001d036818::6:101959140-101961141(+)
Zm00001d032253::1:219091702-219093703(-)
Zm00001d031754::1:200813453-200815454(+)
Zm00001d052133::4:180557234-180559235(+)
Zm00001d047752::9:140901837-140903838(-)
Zm00001d053099::4:213565931-213567932(-)
Zm00001d006876::2:218339331-218341332(-)
Zm00001d022405::7:176863920-176865921(+)
Zm00001d045253::9:17151795-17153796(-)
Zm00001d005446::2:174387995-174389996(+)
Zm00001d042022::3:147648047-147650048(+)
Zm00001d026329::10:143623229-143625230(-)
Zm00001d029337::1:66507354-66509355(-)
Zm00001d007753::2:238892319-238894320(+)
Zm00001d033497::1:264509563-264511564(-)
Zm00001d023640::10:13315010-13317011(+)
Zm00001d001960::2:3560450-3562451(-)
Zm00001d010521::8:119049574-119051575(-)
Zm00001d032377::1:224562586-224564587(-)
Zm00001d053049::4:210620731-210622732(+)
Zm00001d048705::4:3673902-3675903(-)
Zm00001d039510::3:6137322-6139323(+)
Zm00001d043239::3:192800589-192802590(-)
Zm00001d005169::2:162166715-162168716(+)
Zm00001d012153::8:169009839-169011840(+)
Zm00001d050430::4:87435582-87437583(-)
Zm00001d020916::7:136511655-136513656(+)
Zm00001d035689::6:41138464-41140465(+)
Zm00001d050457::4:89897830-89899831(+)
Zm00001d018746::7:4063581-4065582(+)
Zm00001d048763::4:5146424-5148425(-)
Zm00001d047423::9:129606130-129608131(+)
Zm00001d012391::8:173413689-173415690(+)
Zm00001d011093::8:138777367-138779368(+)
Zm00001d027734::1:12378038-12380039(-)
Zm00001d042982::3:185782469-185784470(-)
Zm00001d043654::3:206101340-206103341(+)
Zm00001d006759::2:216114439-216116440(+)
Zm00001d019881::7:72879049-72881050(-)
Zm00001d016022::5:140071761-140073762(+)
Zm00001d013431::5:11268314-11270315(+)
Zm00001d052829::4:202071292-202073293(+)
Zm00001d028989::1:53770416-53772417(+)
Zm00001d022075::7:169513376-169515377(-)
Zm00001d053719::4:239820769-239822770(+)
Zm00001d015204::5:79240709-79242710(+)
Zm00001d029978::1:97316790-97318791(-)
Zm00001d023559::10:10214294-10216295(+)
Zm00001d051851::4:172413262-172415263(-)
Zm00001d004744::2:135503032-135505033(+)
Zm00001d038005::6:144875162-144877163(-)
Zm00001d031256::1:184104027-184106028(-)
Zm00001d031315::1:185869753-185871754(+)
Zm00001d048822::4:6008250-6010251(+)
Zm00001d046665::9:101214681-101216682(-)
Zm00001d039194::6:172320480-172322481(+)
Zm00001d018193::5:216138398-216140399(+)
Zm00001d037803::6:138206957-138208958(+)
Zm00001d010950::8:134828167-134830168(+)
Zm00001d032948::1:244408329-244410330(+)
Zm00001d012450::8:174727376-174729377(+)
Zm00001d043088::3:188902309-188904310(-)
Zm00001d041984::3:146587910-146589911(+)
Zm00001d007283::2:226801436-226803437(-)
Zm00001d044902::9:6761626-6763627(+)
Zm00001d045565::9:26894114-26896115(-)
Zm00001d006004::2:195077614-195079615(+)
Zm00001d045327::9:19068884-19070885(-)
Zm00001d039697::3:12346850-12348851(-)
Zm00001d039822::3:15909539-15911540(+)
Zm00001d014436::5:46820199-46822200(-)
Zm00001d040188::3:31150881-31152882(-)
Zm00001d003566::2:48213155-48215156(+)
Zm00001d018220::5:216861090-216863091(+)
Zm00001d008944::8:26441699-26443700(-)
Zm00001d022109::7:170558369-170560370(+)
Zm00001d002706::2:19844319-19846320(-)
Zm00001d008628::8:15227621-15229622(-)
Zm00001d014367::5:43195294-43197295(-)
Zm00001d012446::8:174686321-174688322(+)
Zm00001d003358::2:41529186-41531187(-)
Zm00001d025151::10:106726088-106728089(-)
Zm00001d007842::2:240678640-240680641(-)
Zm00001d028089::1:22607479-22609480(+)
Zm00001d048099::9:150150552-150152553(+)
Zm00001d052209::4:183313719-183315720(+)
Zm00001d019788::7:61523854-61525855(-)
Zm00001d044376::3:226414289-226416290(+)
Zm00001d024751::10:86087799-86089800(+)
Zm00001d045298::9:18174729-18176730(+)
Zm00001d043730::3:208596478-208598479(+)
Zm00001d033898::1:277880378-277882379(+)
Zm00001d015377::5:87070459-87072460(-)
Zm00001d006445::2:208366241-208368242(+)
Zm00001d050748::4:120552306-120554307(+)
Zm00001d051365::4:156030576-156032577(+)
Zm00001d035094::6:4935301-4937302(+)
Zm00001d022228::7:173193414-173195415(-)
Zm00001d041439::3:119830938-119832939(+)
Zm00001d028889::1:49804120-49806121(-)
Zm00001d017006::5:182541714-182543715(-)
Zm00001d018488::5:221695170-221697171(+)
Zm00001d016461::5:163101786-163103787(-)
Zm00001d042226::3:156831597-156833598(-)
Zm00001d040431::3:43194413-43196414(-)
Zm00001d021046::7:141163241-141165242(-)
Zm00001d035191::6:8694566-8696567(+)
Zm00001d022625::7:181506058-181508059(-)
Zm00001d016965::5:181507018-181509019(+)
Zm00001d053133::4:215378291-215380292(+)
Zm00001d029768::1:86259615-86261616(+)
Zm00001d024930::10:95465054-95467055(-)
Zm00001d029502::1:73454048-73456049(-)
Zm00001d016737::5:174731384-174733385(-)
Zm00001d048469::9:156852301-156854302(-)
Zm00001d021873::7:165218953-165220954(-)
Zm00001d004532::2:116803000-116805001(+)
Zm00001d009175::8:41012357-41014358(-)
Zm00001d034005::1:281000272-281002273(-)
Zm00001d031428::1:189807170-189809171(+)
Zm00001d009789::8:81405251-81407252(-)
Zm00001d032926::1:243419336-243421337(-)
Zm00001d013606::5:15251815-15253816(-)
Zm00001d024935::10:95664516-95666517(+)
Zm00001d019457::7:34631087-34633088(+)
Zm00001d030703::1:154504419-154506420(-)
Zm00001d042095::3:150585610-150587611(-)
Zm00001d042140::3:153226298-153228299(-)
Zm00001d018957::7:10577258-10579259(-)
Zm00001d039616::3:9146815-9148816(-)
Zm00001d021057::7:141727631-141729632(-)
Zm00001d008532::8:11974578-11976579(-)
Zm00001d021282::7:147764399-147766400(-)
Zm00001d031471::1:191268479-191270480(+)
Zm00001d048285::9:153883554-153885555(+)
Zm00001d036929::6:106706433-106708434(-)
Zm00001d044391::3:226842745-226844746(+)
Zm00001d044788::9:2467976-2469977(+)
Zm00001d007786::2:239620568-239622569(+)
Zm00001d010232::8:105194281-105196282(-)
Zm00001d004817::2:140975884-140977885(+)
Zm00001d023340::10:3668382-3670383(+)
Zm00001d046524::9:93804482-93806483(-)
Zm00001d039355::3:2465047-2467048(-)
Zm00001d044547::3:231399965-231401966(+)
Zm00001d020876::7:135224244-135226245(-)
Zm00001d024467::10:72228090-72230091(-)
Zm00001d022442::7:177750135-177752136(-)
Zm00001d017382::5:193929483-193931484(+)
Zm00001d037610::6:131678655-131680656(-)
Zm00001d014991::5:71282428-71284429(-)
Zm00001d033087::1:249988540-249990541(-)
Zm00001d053788::4:241097489-241099490(+)
Zm00001d002035::2:4819534-4821535(+)
Zm00001d039211::6:172606273-172608274(-)
Zm00001d028457::1:35509530-35511531(-)
Zm00001d049437::4:30245415-30247416(-)
Zm00001d008839::8:22126635-22128636(+)
Zm00001d042222::3:156716274-156718275(-)
Zm00001d034591::1:297380716-297382717(+)
Zm00001d032423::1:225975508-225977509(-)
Zm00001d042980::3:185750387-185752388(+)
Zm00001d042396::3:164465640-164467641(-)
Zm00001d020875::7:135221097-135223098(-)
Zm00001d002938::2:27442131-27444132(+)
Zm00001d053156::4:216942020-216944021(+)
Zm00001d015758::5:116975883-116977884(-)
Zm00001d038608::6:160897849-160899850(-)
Zm00001d047235::9:123535221-123537222(-)
Zm00001d010693::8:124739636-124741637(-)
Zm00001d001856::2:1966140-1968141(+)
Zm00001d026173::10:140305655-140307656(-)
Zm00001d028512::1:37681833-37683834(-)
Zm00001d026293::10:143088970-143090971(-)
Zm00001d024628::10:81075977-81077978(-)
Zm00001d051472::4:159918189-159920190(-)
Zm00001d053723::4:239873927-239875928(-)
Zm00001d009927::8:89844329-89846330(-)
Zm00001d037153::6:113979892-113981893(+)
Zm00001d015498::5:93784056-93786057(-)
Zm00001d017185::5:188270373-188272374(-)
Zm00001d021974::7:167387521-167389522(+)
Zm00001d044261::3:223245868-223247869(-)
Zm00001d009932::8:90453962-90455963(+)
Zm00001d038058::6:146571815-146573816(-)
Zm00001d051111::4:143208945-143210946(-)
Zm00001d005805::2:189367773-189369774(-)
Zm00001d028701::1:43613520-43615521(+)
Zm00001d013247::5:7093465-7095466(-)
Zm00001d023271::10:1784259-1786260(+)
Zm00001d026124::10:138972266-138974267(+)
Zm00001d019342::7:28766938-28768939(-)
Zm00001d011266::8:145122652-145124653(-)
Zm00001d015415::5:89130548-89132549(+)
Zm00001d049954::4:55305750-55307751(+)
Zm00001d010993::8:136139246-136141247(-)
Zm00001d029596::1:78356345-78358346(+)
Zm00001d019442::7:34006726-34008727(-)
Zm00001d031893::1:205619861-205621862(-)
Zm00001d048440::9:156457280-156459281(+)
Zm00001d048776::4:5382233-5384234(-)
Zm00001d006745::2:215775353-215777354(+)
Zm00001d012826::5:936650-938651(-)
Zm00001d020530::7:121044687-121046688(+)
Zm00001d024620::10:80549630-80551631(+)
Zm00001d053177::4:218292588-218294589(-)
Zm00001d018895::7:8602518-8604519(-)
Zm00001d039631::3:9576927-9578928(-)
Zm00001d051499::4:160462442-160464443(+)
Zm00001d019721::7:53757109-53759110(+)
Zm00001d026189::10:140558970-140560971(-)
Zm00001d007770::2:239296000-239298001(+)
Zm00001d027577::1:8337776-8339777(+)
Zm00001d006347::2:205256933-205258934(-)
Zm00001d010889::8:132311860-132313861(+)
Zm00001d048522::9:157736656-157738657(+)
Zm00001d040019::3:23110361-23112362(-)
Zm00001d033078::1:249830633-249832634(-)
Zm00001d007164::2:223632078-223634079(-)
Zm00001d040334::3:38517852-38519853(+)
Zm00001d035008::6:1587849-1589850(+)
Zm00001d022341::7:175845237-175847238(-)
Zm00001d036164::6:75433847-75435848(-)
Zm00001d027305::1:2384619-2386620(+)
Zm00001d034317::1:289104221-289106222(-)
Zm00001d021961::7:167200157-167202158(+)
Zm00001d035621::6:37467478-37469479(+)
Zm00001d035023::6:2028680-2030681(-)
Zm00001d025586::10:123297411-123299412(-)
Zm00001d006507::2:210161214-210163215(+)
Zm00001d038368::6:155636766-155638767(+)
Zm00001d047234::9:123498618-123500619(-)
Zm00001d032740::1:237002243-237004244(+)
Zm00001d051946::4:174990894-174992895(+)
Zm00001d018497::5:221815454-221817455(+)
Zm00001d011241::8:144282640-144284641(+)
Zm00001d052445::4:190134922-190136923(+)
Zm00001d005629::2:181235232-181237233(-)
Zm00001d042228::3:156898304-156900305(-)
Zm00001d049148::4:17754881-17756882(+)
Zm00001d024302::10:62900787-62902788(+)
Zm00001d030515::1:140798384-140800385(+)
Zm00001d049499::4:32580152-32582153(+)
Zm00001d020528::7:120941388-120943389(+)
Zm00001d014614::5:55729659-55731660(-)
Zm00001d032902::1:242333085-242335086(-)
Zm00001d019518::7:39338386-39340387(-)
Zm00001d019667::7:49137320-49139321(+)
Zm00001d047639::9:137822653-137824654(+)
Zm00001d052720::4:198681519-198683520(+)
Zm00001d012673::8:178377573-178379574(-)
Zm00001d033621::1:269018879-269020880(-)
Zm00001d034060::1:282835046-282837047(-)
Zm00001d036868::6:105065200-105067201(-)
Zm00001d049425::4:30017749-30019750(-)
Zm00001d013359::5:9536428-9538429(-)
Zm00001d005530::2:177343813-177345814(+)
Zm00001d037911::6:141755255-141757256(-)
Zm00001d049763::4:43643117-43645118(+)
Zm00001d042626::3:174362275-174364276(+)
Zm00001d011795::8:161711350-161713351(+)
Zm00001d002269::2:9178077-9180078(+)
Zm00001d048109::9:150359246-150361247(-)
Zm00001d003452::2:44832330-44834331(-)
Zm00001d039260::3:754483-756484(-)
Zm00001d041544::3:126520684-126522685(+)
Zm00001d031846::1:203934977-203936978(-)
Zm00001d008200::8:983627-985628(+)
Zm00001d018535::5:222619623-222621624(+)
Zm00001d032448::1:226866083-226868084(-)
Zm00001d030316::1:122020302-122022303(-)
Zm00001d052143::4:180870218-180872219(-)
Zm00001d049637::4:38399337-38401338(-)
Zm00001d025939::10:134159322-134161323(+)
Zm00001d011060::8:137867358-137869359(-)
Zm00001d011616::8:156077621-156079622(+)
Zm00001d005897::2:192116422-192118423(+)
Zm00001d031733::1:200067070-200069071(+)
Zm00001d049267::4:23798304-23800305(-)
Zm00001d010530::8:119427400-119429401(-)
Zm00001d035089::6:4679170-4681171(+)
Zm00001d017629::5:202542827-202544828(+)
Zm00001d026532::10:147804255-147806256(-)
Zm00001d053685::4:239012225-239014226(-)
Zm00001d039273::3:899266-901267(+)
Zm00001d005344::2:170202868-170204869(+)
Zm00001d008278::8:3776396-3778397(-)
Zm00001d041192::3:104336910-104338911(+)
Zm00001d009905::8:88706795-88708796(-)
Zm00001d047011::9:115075007-115077008(-)
Zm00001d005756::2:186585891-186587892(-)
Zm00001d014177::5:34996600-34998601(+)
Zm00001d042432::3:167043163-167045164(-)
Zm00001d008956::8:26968814-26970815(+)
Zm00001d020001::7:84203866-84205867(-)
Zm00001d040752::3:63581472-63583473(-)
Zm00001d041726::3:135358045-135360046(+)
Zm00001d023700::10:16131420-16133421(+)
Zm00001d003051::2:30449299-30451300(-)
Zm00001d034797::1:302386458-302388459(+)
Zm00001d039169::6:171661937-171663938(+)
Zm00001d033925::1:278702906-278704907(+)
Zm00001d014463::5:48440667-48442668(+)
Zm00001d010233::8:105237391-105239392(-)
Zm00001d038865::6:166069966-166071967(+)
Zm00001d031203::1:181976819-181978820(+)
Zm00001d037580::6:130369760-130371761(+)
Zm00001d026480::10:146721599-146723600(-)
Zm00001d044603::3:233212088-233214089(-)
Zm00001d044398::3:227149861-227151862(+)
Zm00001d011180::8:142162035-142164036(+)
Zm00001d011192::8:142597732-142599733(-)
Zm00001d043517::3:202507867-202509868(-)
Zm00001d017034::5:183227842-183229843(+)
Zm00001d013357::5:9464045-9466046(-)
Zm00001d037835::6:139204780-139206781(-)
Zm00001d005100::2:158140865-158142866(+)
Zm00001d010659::8:123188949-123190950(-)
Zm00001d030532::1:142194448-142196449(-)
Zm00001d042713::3:178071423-178073424(-)
Zm00001d017222::5:189366370-189368371(-)
Zm00001d017333::5:193209337-193211338(-)
Zm00001d021962::7:167216019-167218020(-)
Zm00001d038638::6:161447054-161449055(-)
Zm00001d017501::5:197646030-197648031(+)
Zm00001d024701::10:84128618-84130619(-)
Zm00001d003079::2:31356487-31358488(+)
Zm00001d050510::4:95031932-95033933(+)
Zm00001d031024::1:174044769-174046770(+)
Zm00001d045385::9:20248487-20250488(+)
Zm00001d041776::3:137249156-137251157(+)
Zm00001d025236::10:110441274-110443275(+)
Zm00001d024001::10:35708262-35710263(-)
Zm00001d009564::8:70517475-70519476(+)
Zm00001d043558::3:203801184-203803185(-)
Zm00001d026355::10:144164023-144166024(+)
Zm00001d025542::10:121759084-121761085(+)
Zm00001d014438::5:46911969-46913970(+)
Zm00001d033368::1:260632596-260634597(-)
Zm00001d016913::5:179730050-179732051(-)
Zm00001d020535::7:121376859-121378860(-)
Zm00001d038226::6:151986749-151988750(+)
Zm00001d034917::1:305579868-305581869(+)
Zm00001d031225::1:182662793-182664794(+)
Zm00001d015248::5:81117761-81119762(-)
Zm00001d026518::10:147476474-147478475(-)
Zm00001d041791::3:138258881-138260882(-)
Zm00001d042245::3:157382832-157384833(+)
Zm00001d030819::1:161777246-161779247(-)
Zm00001d017908::5:209972774-209974775(+)
Zm00001d014753::5:61555899-61557900(-)
Zm00001d031813::1:202631010-202633011(+)
Zm00001d014925::5:68751057-68753058(-)
Zm00001d013808::5:21105944-21107945(+)
Zm00001d005163::2:161913238-161915239(-)
Zm00001d032090::1:212237137-212239138(+)
Zm00001d012601::8:177058339-177060340(-)
Zm00001d015335::5:85072440-85074441(+)
Zm00001d024168::10:52226033-52228034(-)
Zm00001d017541::5:199067068-199069069(-)
Zm00001d041915::3:143320131-143322132(+)
Zm00001d023343::10:3823248-3825249(+)
Zm00001d046694::9:102719455-102721456(-)
Zm00001d048795::4:5650551-5652552(-)
Zm00001d026207::10:140949020-140951021(-)
Zm00001d018562::5:223276622-223278623(-)
Zm00001d051947::4:175074390-175076391(+)
Zm00001d044162::3:220822998-220824999(+)
Zm00001d023732::10:17760819-17762820(-)
Zm00001d047574::9:136094028-136096029(-)
Zm00001d019343::7:28786359-28788360(-)
Zm00001d034877::1:304526782-304528783(-)
Zm00001d011414::8:149850040-149852041(+)
Zm00001d021871::7:165005368-165007369(+)
Zm00001d053166::4:217734968-217736969(+)
Zm00001d011426::8:150203942-150205943(+)
Zm00001d038296::6:153622822-153624823(-)
Zm00001d018868::7:7848627-7850628(-)
Zm00001d050003::4:58850161-58852162(-)
Zm00001d049232::4:21989484-21991485(-)
Zm00001d027315::1:2810995-2812996(+)
Zm00001d034630::1:298535554-298537555(-)
Zm00001d043047::3:187341005-187343006(+)
Zm00001d050575::4:101596726-101598727(-)
Zm00001d051867::4:172768632-172770633(-)
Zm00001d036000::6:65229146-65231147(-)
Zm00001d016900::5:179635392-179637393(-)
Zm00001d021170::7:144830419-144832420(+)
Zm00001d027948::1:18148436-18150437(-)
Zm00001d044400::3:227188334-227190335(+)
Zm00001d038532::6:159375146-159377147(+)
Zm00001d031997::1:209098027-209100028(-)
Zm00001d048627::4:1736790-1738791(+)
Zm00001d025436::10:118679266-118681267(-)
Zm00001d041725::3:135290104-135292105(+)
Zm00001d003142::2:33454382-33456383(+)
Zm00001d053119::4:214487872-214489873(+)
Zm00001d031697::1:198773331-198775332(+)
Zm00001d007444::2:231910844-231912845(-)
Zm00001d002663::2:18765598-18767599(-)
Zm00001d006508::2:210177258-210179259(-)
Zm00001d019090::7:15822676-15824677(+)
Zm00001d027321::1:2892111-2894112(-)
Zm00001d022308::7:174898513-174900514(+)
Zm00001d027880::1:16435407-16437408(+)
Zm00001d029151::1:60747485-60749486(-)
Zm00001d013738::5:18987725-18989726(-)
Zm00001d049376::4:28202325-28204326(+)
Zm00001d021881::7:165330391-165332392(+)
Zm00001d016443::5:162552839-162554840(-)
Zm00001d035634::6:37854232-37856233(+)
Zm00001d051401::4:157152668-157154669(-)
Zm00001d025660::10:125344477-125346478(-)
Zm00001d024342::10:65791501-65793502(-)
Zm00001d031329::1:186193254-186195255(+)
Zm00001d007769::2:239295866-239297867(-)
Zm00001d010049::8:96928262-96930263(+)
Zm00001d017519::5:198530214-198532215(-)
Zm00001d036206::6:77075325-77077326(+)
Zm00001d053620::4:236806028-236808029(+)
Zm00001d017216::5:189151358-189153359(+)
Zm00001d037608::6:131622870-131624871(+)
Zm00001d048401::9:155624221-155626222(+)
Zm00001d031035::1:174462691-174464692(+)
Zm00001d053667::4:238494901-238496902(+)
Zm00001d014796::5:63588454-63590455(-)
Zm00001d043765::3:209277168-209279169(-)
Zm00001d011358::8:148345745-148347746(+)
Zm00001d041353::3:113998675-114000676(+)
Zm00001d030222::1:114051201-114053202(+)
Zm00001d016551::5:167019824-167021825(-)
Zm00001d012529::8:176117790-176119791(+)
Zm00001d036107::6:72486727-72488728(-)
Zm00001d013642::5:16101754-16103755(-)
Zm00001d015421::5:89378843-89380844(-)
Zm00001d037442::6:125480415-125482416(+)
Zm00001d034301::1:288809883-288811884(+)
Zm00001d024516::10:75579463-75581464(+)
Zm00001d038049::6:146400012-146402013(+)
Zm00001d022250::7:173622841-173624842(+)
Zm00001d013629::5:15858669-15860670(-)
Zm00001d015407::5:88560395-88562396(+)
Zm00001d018517::5:222358609-222360610(-)
Zm00001d021654::7:159176467-159178468(-)
Zm00001d016259::5:154061849-154063850(-)
Zm00001d034633::1:298547392-298549393(+)
Zm00001d053542::4:233522442-233524443(-)
Zm00001d003606::2:49810909-49812910(-)
Zm00001d012074::8:167677956-167679957(+)
Zm00001d011704::8:159245369-159247370(-)
Zm00001d032233::1:218157759-218159760(-)
Zm00001d038771::6:164173028-164175029(+)
Zm00001d026176::10:140375324-140377325(-)
Zm00001d018470::5:221361675-221363676(-)
Zm00001d047429::9:129739144-129741145(-)
Zm00001d010658::8:123181159-123183160(+)
Zm00001d023254::10:1476784-1478785(+)
Zm00001d018936::7:9657399-9659400(+)
Zm00001d015844::5:125792917-125794918(-)
Zm00001d003275::2:38563796-38565797(-)
Zm00001d046311::9:79799782-79801783(-)
Zm00001d029965::1:96703727-96705728(-)
Zm00001d008715::8:17619379-17621380(-)
Zm00001d042231::3:156958636-156960637(-)
Zm00001d006855::2:217972061-217974062(-)
Zm00001d044201::3:221799472-221801473(-)
Zm00001d026634::10:149199864-149201865(+)
Zm00001d028859::1:48749337-48751338(+)
Zm00001d023501::10:7471486-7473487(-)
Zm00001d018030::5:212392781-212394782(-)
Zm00001d045848::9:43408925-43410926(+)
Zm00001d048611::4:1282211-1284212(+)
Zm00001d050807::4:123978849-123980850(-)
Zm00001d050960::4:133587982-133589983(+)
Zm00001d042632::3:174666318-174668319(+)
Zm00001d017799::5:207117683-207119684(-)
Zm00001d031170::1:180462967-180464968(-)
Zm00001d022619::7:181211362-181213363(+)
Zm00001d012581::8:176868851-176870852(+)
Zm00001d018231::5:217074670-217076671(-)
Zm00001d024764::10:87128946-87130947(-)
Zm00001d022189::7:172327202-172329203(-)
Zm00001d027816::1:14364635-14366636(-)
Zm00001d029832::1:89270526-89272527(-)
Zm00001d046979::9:113976462-113978463(-)
Zm00001d003277::2:38576206-38578207(-)
Zm00001d017107::5:185559266-185561267(-)
Zm00001d009640::8:74044194-74046195(+)
Zm00001d023934::10:29996129-29998130(+)
Zm00001d025349::10:115142989-115144990(-)
Zm00001d022588::7:180431639-180433640(+)
Zm00001d015233::5:80238839-80240840(-)
Zm00001d034559::1:296318576-296320577(-)
Zm00001d003280::2:38639553-38641554(-)
Zm00001d011474::8:151592399-151594400(+)
Zm00001d002258::2:9079846-9081847(+)
Zm00001d049423::4:29990506-29992507(-)
Zm00001d025668::10:125571343-125573344(+)
Zm00001d008440::8:8700440-8702441(-)
Zm00001d019265::7:24769601-24771602(+)
Zm00001d008567::8:13152861-13154862(-)
Zm00001d022524::7:179334318-179336319(-)
Zm00001d047362::9:127737661-127739662(-)
Zm00001d031309::1:185842396-185844397(-)
Zm00001d019074::7:15295962-15297963(+)
Zm00001d004356::2:105963864-105965865(-)
Zm00001d024706::10:84373580-84375581(-)
Zm00001d024429::10:70576238-70578239(+)
Zm00001d026194::10:140684739-140686740(+)
Zm00001d038892::6:166530435-166532436(+)
Zm00001d010910::8:133213395-133215396(-)
Zm00001d021832::7:164109567-164111568(+)
Zm00001d008782::8:19835607-19837608(+)
Zm00001d030573::1:144877711-144879712(-)
Zm00001d051814::4:170345602-170347603(-)
Zm00001d040671::3:57177603-57179604(-)
Zm00001d050929::4:132079932-132081933(+)
Zm00001d002560::2:15365259-15367260(+)
Zm00001d042091::3:150543516-150545517(-)
Zm00001d020725::7:130284849-130286850(+)
Zm00001d002836::2:24256947-24258948(+)
Zm00001d021136::7:143644691-143646692(-)
Zm00001d033652::1:269681808-269683809(+)
Zm00001d005764::2:187151466-187153467(-)
Zm00001d007597::2:235975631-235977632(-)
Zm00001d023632::10:12871298-12873299(+)
Zm00001d037275::6:119095064-119097065(+)
Zm00001d049291::4:24639575-24641576(-)
Zm00001d038676::6:162391071-162393072(-)
Zm00001d043364::3:197724710-197726711(-)
Zm00001d024353::10:66260833-66262834(-)
Zm00001d052234::4:184182958-184184959(+)
Zm00001d027679::1:10991437-10993438(+)
Zm00001d030518::1:140873582-140875583(+)
Zm00001d013377::5:10015613-10017614(+)
Zm00001d036643::6:95995654-95997655(+)
Zm00001d001799::2:1082934-1084935(+)
Zm00001d022501::7:178947214-178949215(-)
Zm00001d047763::9:141271694-141273695(-)
Zm00001d035321::6:21259683-21261684(-)
Zm00001d021906::7:165741088-165743089(-)
Zm00001d029964::1:96641440-96643441(-)
Zm00001d014207::5:36627846-36629847(+)
Zm00001d053257::4:222753933-222755934(+)
Zm00001d032430::1:226162657-226164658(+)
Zm00001d023282::10:2049030-2051031(-)
Zm00001d025036::10:100771855-100773856(+)
Zm00001d039455::3:4836834-4838835(-)
Zm00001d029198::1:61902600-61904601(+)
Zm00001d037212::6:116065860-116067861(-)
Zm00001d017585::5:200770723-200772724(+)
Zm00001d019681::7:50688188-50690189(-)
Zm00001d018443::5:220934678-220936679(-)
Zm00001d022354::7:176070627-176072628(-)
Zm00001d051980::4:175834684-175836685(-)
Zm00001d038045::6:145990384-145992385(-)
Zm00001d018490::5:221712842-221714843(-)
Zm00001d032225::1:217879832-217881833(+)
Zm00001d041778::3:137469803-137471804(-)
Zm00001d002275::2:9315866-9317867(-)
Zm00001d006849::2:217796418-217798419(+)
Zm00001d050008::4:59179660-59181661(-)
Zm00001d033670::1:270254103-270256104(+)
Zm00001d049273::4:24003989-24005990(-)
Zm00001d004209::2:91714864-91716865(+)
Zm00001d027570::1:8284754-8286755(-)
Zm00001d038653::6:161895853-161897854(-)
Zm00001d003607::2:49878331-49880332(-)
Zm00001d050199::4:73082354-73084355(+)
Zm00001d046591::9:97599087-97601088(+)
Zm00001d003393::2:42617862-42619863(+)
Zm00001d026377::10:144639653-144641654(-)
Zm00001d049336::4:27052720-27054721(-)
Zm00001d043090::3:188971358-188973359(+)
Zm00001d040708::3:59517269-59519270(+)
Zm00001d034533::1:295782039-295784040(-)
Zm00001d048087::9:149889672-149891673(-)
Zm00001d016698::5:172856241-172858242(-)
Zm00001d014341::5:41782779-41784780(+)
Zm00001d011363::8:148504956-148506957(+)
Zm00001d044774::9:2066181-2068182(-)
Zm00001d006022::2:195428396-195430397(-)
Zm00001d041484::3:123241202-123243203(+)
Zm00001d004495::2:115170366-115172367(-)
Zm00001d038732::6:163535455-163537456(+)
Zm00001d037274::6:119096680-119098681(-)
Zm00001d017238::5:190039921-190041922(+)
Zm00001d002137::2:6508852-6510853(-)
Zm00001d039407::3:3617689-3619690(-)
Zm00001d022469::7:178244968-178246969(+)
Zm00001d050484::4:92598105-92600106(-)
Zm00001d031870::1:204745797-204747798(-)
Zm00001d015102::5:75381162-75383163(-)
Zm00001d028668::1:42437608-42439609(-)
Zm00001d005932::2:193257281-193259282(+)
Zm00001d026703::10:150492922-150494923(-)
Zm00001d032125::1:213877124-213879125(-)
Zm00001d002972::2:28424509-28426510(+)
Zm00001d049435::4:30183539-30185540(-)
Zm00001d029397::1:68937738-68939739(-)
Zm00001d021664::7:159489464-159491465(-)
Zm00001d038684::6:162568245-162570246(-)
Zm00001d028900::1:50158526-50160527(-)
Zm00001d027896::1:16975661-16977662(+)
Zm00001d041549::3:126663975-126665976(+)
Zm00001d013620::5:15680841-15682842(-)
Zm00001d043232::3:192593030-192595031(+)
Zm00001d030736::1:156845390-156847391(+)
Zm00001d016185::5:148954312-148956313(+)
Zm00001d013237::5:6850163-6852164(+)
Zm00001d008259::8:3339126-3341127(+)
Zm00001d014423::5:46039312-46041313(+)
Zm00001d007256::2:225886669-225888670(-)
Zm00001d030727::1:156210572-156212573(-)
Zm00001d002236::2:8477625-8479626(-)
Zm00001d041582::3:128234685-128236686(+)
Zm00001d035700::6:41697930-41699931(-)
Zm00001d014425::5:46350364-46352365(-)
Zm00001d023593::10:11234820-11236821(+)
Zm00001d011758::8:160890292-160892293(-)
Zm00001d032932::1:243650882-243652883(-)
Zm00001d006091::2:197903360-197905361(-)
Zm00001d004756::2:136521485-136523486(-)
Zm00001d031163::1:180290001-180292002(+)
Zm00001d004481::2:114557137-114559138(-)
Zm00001d046489::9:92153332-92155333(+)
Zm00001d020603::7:124350584-124352585(-)
Zm00001d030548::1:143164979-143166980(-)
Zm00001d040696::3:58891980-58893981(-)
Zm00001d023658::10:13795639-13797640(-)
Zm00001d008399::8:7351504-7353505(-)
Zm00001d002982::2:28864973-28866974(+)
Zm00001d042685::3:176825881-176827882(+)
Zm00001d018722::7:3099598-3101599(-)
Zm00001d007447::2:231963271-231965272(-)
Zm00001d038908::6:166801461-166803462(+)
Zm00001d014347::5:42130403-42132404(+)
Zm00001d053928::4:243711102-243713103(+)
Zm00001d002451::2:12960604-12962605(-)
Zm00001d048342::9:154785020-154787021(-)
Zm00001d005188::2:163010380-163012381(-)
Zm00001d027310::1:2649335-2651336(+)
Zm00001d028328::1:30968104-30970105(+)
Zm00001d009745::8:79184785-79186786(-)
Zm00001d033310::1:258514367-258516368(+)
Zm00001d042099::3:150689093-150691094(+)
Zm00001d035056::6:3350841-3352842(+)
Zm00001d007069::2:221363342-221365343(+)
Zm00001d045877::9:45290611-45292612(-)
Zm00001d005337::2:169968525-169970526(-)
Zm00001d049687::4:40260761-40262762(+)
Zm00001d047558::9:135456637-135458638(-)
Zm00001d032189::1:216309937-216311938(-)
Zm00001d034440::1:293006678-293008679(+)
Zm00001d039899::3:18634891-18636892(+)
Zm00001d015387::5:87759872-87761873(-)
Zm00001d036647::6:96202823-96204824(+)
Zm00001d028597::1:40260337-40262338(-)
Zm00001d051349::4:155453364-155455365(-)
Zm00001d052194::4:182771108-182773109(+)
Zm00001d051598::4:164064752-164066753(-)
Zm00001d039251::3:562692-564693(-)
Zm00001d030218::1:113765746-113767747(-)
Zm00001d029933::1:95010688-95012689(+)
Zm00001d024432::10:70728660-70730661(-)
Zm00001d003567::2:48283777-48285778(+)
Zm00001d052145::4:181032590-181034591(-)
Zm00001d048721::4:4182699-4184700(+)
Zm00001d029699::1:83059158-83061159(-)
Zm00001d047882::9:144128170-144130171(+)
Zm00001d004220::2:92823355-92825356(+)
Zm00001d029353::1:67107326-67109327(+)
Zm00001d005182::2:162853362-162855363(+)
Zm00001d010884::8:132111212-132113213(+)
Zm00001d050637::4:107946802-107948803(+)
Zm00001d041513::3:125117937-125119938(+)
Zm00001d005779::2:188020033-188022034(-)
Zm00001d008188::8:747388-749389(-)
Zm00001d049581::4:36068697-36070698(-)
Zm00001d052054::4:177897913-177899914(+)
Zm00001d014775::5:62832366-62834367(-)
Zm00001d027799::1:13761570-13763571(-)
Zm00001d026030::10:136403865-136405866(-)
Zm00001d029442::1:70782690-70784691(+)
Zm00001d032721::1:236113665-236115666(-)
Zm00001d040755::3:63753216-63755217(-)
Zm00001d005037::2:155349723-155351724(-)
Zm00001d008691::8:17292513-17294514(-)
Zm00001d023713::10:16577893-16579894(-)
Zm00001d044911::9:7006690-7008691(-)
Zm00001d005158::2:161665100-161667101(+)
Zm00001d037745::6:136192940-136194941(+)
Zm00001d048622::4:1528711-1530712(-)
Zm00001d045993::9:53059962-53061963(+)
Zm00001d011334::8:147204406-147206407(-)
Zm00001d018826::7:6586176-6588177(-)
Zm00001d028241::1:27699202-27701203(+)
Zm00001d047878::9:144090468-144092469(+)
Zm00001d039163::6:171550664-171552665(-)
Zm00001d035626::6:37494033-37496034(+)
Zm00001d020505::7:119715427-119717428(+)
Zm00001d005856::2:190971651-190973652(-)
Zm00001d039534::3:7450312-7452313(+)
Zm00001d042270::3:158429971-158431972(-)
```
