## Supplementary material for "A comprehensive map of preferentially located motifs reveals distinct proximal *cis*-regulatory elements in plants": TGCATT_containing_gene_set.txt

```
#Occurences of TGCATT between -53 and 45 (positions relative to the transcription start site)
#2521 sequences with TGCATT in this interval
#10.00% of the sequences in promoter set with TGCATT (set with 25199 sequences)
Zm00001d003598::2:49335618-49337619(-)
Zm00001d035098::6:5181409-5183410(+)
Zm00001d027277::1:1230044-1232045(+)
Zm00001d014588::5:54446065-54448066(-)
Zm00001d046555::9:95831121-95833122(+)
Zm00001d032610::1:232014363-232016364(+)
Zm00001d005231::2:164759660-164761661(+)
Zm00001d051527::4:161524755-161526756(-)
Zm00001d036024::6:66762931-66764932(-)
Zm00001d032517::1:229148601-229150602(-)
Zm00001d029595::1:78350914-78352915(-)
Zm00001d031220::1:182573338-182575339(+)
Zm00001d039089::6:169781192-169783193(+)
Zm00001d014175::5:34993801-34995802(-)
Zm00001d039973::3:21316758-21318759(-)
Zm00001d031745::1:200646092-200648093(+)
Zm00001d010196::8:103510146-103512147(+)
Zm00001d034738::1:300990317-300992318(+)
Zm00001d016299::5:156135952-156137953(+)
Zm00001d040314::3:37621689-37623690(-)
Zm00001d053935::4:243882268-243884269(-)
Zm00001d030851::1:163237498-163239499(+)
Zm00001d006548::2:210778466-210780467(-)
Zm00001d026012::10:135965135-135967136(+)
Zm00001d020853::7:134778022-134780023(+)
Zm00001d033334::1:259328814-259330815(+)
Zm00001d035664::6:39872919-39874920(+)
Zm00001d050465::4:90614157-90616158(-)
Zm00001d050718::4:118686269-118688270(-)
Zm00001d046605::9:98557983-98559984(+)
Zm00001d017185::5:188270373-188272374(-)
Zm00001d033322::1:258960481-258962482(-)
Zm00001d034257::1:288175499-288177500(+)
Zm00001d047461::9:130895762-130897763(-)
Zm00001d020437::7:114148330-114150331(+)
Zm00001d002339::2:10593992-10595993(+)
Zm00001d017490::5:197380915-197382916(-)
Zm00001d036983::6:108298027-108300028(+)
Zm00001d053957::4:244189641-244191642(+)
Zm00001d007560::2:234895054-234897055(-)
Zm00001d044731::9:651593-653594(-)
Zm00001d017174::5:187967856-187969857(-)
Zm00001d015164::5:78144531-78146532(+)
Zm00001d024268::10:60228336-60230337(-)
Zm00001d031832::1:203117050-203119051(+)
Zm00001d012061::8:167527912-167529913(-)
Zm00001d015229::5:80098348-80100349(+)
Zm00001d052933::4:205273321-205275322(+)
Zm00001d044387::3:226733862-226735863(-)
Zm00001d033839::1:275425286-275427287(+)
Zm00001d016612::5:170109560-170111561(+)
Zm00001d023914::10:27986741-27988742(-)
Zm00001d014194::5:35979207-35981208(+)
Zm00001d042833::3:181425490-181427491(+)
Zm00001d053262::4:223049506-223051507(-)
Zm00001d008923::8:25311111-25313112(-)
Zm00001d039489::3:5708477-5710478(+)
Zm00001d027447::1:5495039-5497040(+)
Zm00001d025437::10:118685884-118687885(-)
Zm00001d012259::8:171232542-171234543(+)
Zm00001d009558::8:70098873-70100874(-)
Zm00001d034726::1:300810854-300812855(-)
Zm00001d018472::5:221367796-221369797(+)
Zm00001d007017::2:220217347-220219348(+)
Zm00001d019951::7:79611797-79613798(+)
Zm00001d042792::3:179776412-179778413(-)
Zm00001d027590::1:8572454-8574455(+)
Zm00001d014621::5:56113172-56115173(+)
Zm00001d053792::4:241158720-241160721(-)
Zm00001d002951::2:27936513-27938514(+)
Zm00001d003358::2:41529186-41531187(-)
Zm00001d037000::6:108694579-108696580(-)
Zm00001d029348::1:66839107-66841108(+)
Zm00001d024610::10:80279369-80281370(-)
Zm00001d007189::2:224134898-224136899(-)
Zm00001d028255::1:28076061-28078062(-)
Zm00001d050336::4:82003412-82005413(+)
Zm00001d018406::5:220160462-220162463(-)
Zm00001d024540::10:77142690-77144691(+)
Zm00001d043296::3:194977274-194979275(-)
Zm00001d043131::3:189939781-189941782(+)
Zm00001d032612::1:232022462-232024463(-)
Zm00001d016587::5:168559733-168561734(+)
Zm00001d009740::8:78866708-78868709(-)
Zm00001d034416::1:292376805-292378806(-)
Zm00001d017409::5:195099044-195101045(-)
Zm00001d034604::1:297617972-297619973(-)
Zm00001d016175::5:148521997-148523998(+)
Zm00001d002129::2:6411408-6413409(+)
Zm00001d043366::3:197774886-197776887(+)
Zm00001d046581::9:96873603-96875604(+)
Zm00001d046958::9:113034202-113036203(+)
Zm00001d030347::1:124328294-124330295(+)
Zm00001d013077::5:4389124-4391125(-)
Zm00001d034876::1:304506932-304508933(+)
Zm00001d027383::1:4114170-4116171(-)
Zm00001d032404::1:225549967-225551968(-)
Zm00001d047720::9:139929127-139931128(+)
Zm00001d021145::7:144096008-144098009(-)
Zm00001d006257::2:202916608-202918609(-)
Zm00001d004333::2:104142859-104144860(+)
Zm00001d048538::9:158094460-158096461(+)
Zm00001d024546::10:77698637-77700638(+)
Zm00001d045889::9:46115908-46117909(-)
Zm00001d038783::6:164328528-164330529(-)
Zm00001d013486::5:12650834-12652835(-)
Zm00001d011380::8:149102052-149104053(+)
Zm00001d024307::10:63097337-63099338(-)
Zm00001d050834::4:125419687-125421688(+)
Zm00001d033018::1:247101863-247103864(+)
Zm00001d043303::3:195189830-195191831(+)
Zm00001d013286::5:7894508-7896509(+)
Zm00001d029933::1:95010688-95012689(+)
Zm00001d052844::4:202425942-202427943(-)
Zm00001d041803::3:138830891-138832892(-)
Zm00001d018752::7:4245130-4247131(+)
Zm00001d024128::10:48269419-48271420(-)
Zm00001d033466::1:263447096-263449097(+)
Zm00001d047293::9:125765726-125767727(+)
Zm00001d037652::6:133046974-133048975(+)
Zm00001d042140::3:153226298-153228299(-)
Zm00001d031839::1:203324637-203326638(+)
Zm00001d011362::8:148483737-148485738(-)
Zm00001d033345::1:259766879-259768880(-)
Zm00001d038503::6:158795244-158797245(-)
Zm00001d028229::1:27306133-27308134(-)
Zm00001d029545::1:75663702-75665703(-)
Zm00001d032027::1:209850066-209852067(+)
Zm00001d037139::6:113725928-113727929(+)
Zm00001d040166::3:30042116-30044117(+)
Zm00001d031520::1:192678896-192680897(-)
Zm00001d019914::7:75385692-75387693(-)
Zm00001d047525::9:133572233-133574234(-)
Zm00001d019857::7:70644088-70646089(+)
Zm00001d034788::1:302327174-302329175(+)
Zm00001d033873::1:277021533-277023534(+)
Zm00001d033878::1:277216802-277218803(-)
Zm00001d038531::6:159374969-159376970(-)
Zm00001d006002::2:195070552-195072553(+)
Zm00001d043971::3:215392800-215394801(-)
Zm00001d039601::3:8735174-8737175(+)
Zm00001d037573::6:130068535-130070536(-)
Zm00001d027524::1:7402596-7404597(-)
Zm00001d003418::2:43778770-43780771(+)
Zm00001d044284::3:224172828-224174829(-)
Zm00001d037546::6:128909149-128911150(-)
Zm00001d018485::5:221686558-221688559(-)
Zm00001d032179::1:215955779-215957780(+)
Zm00001d045369::9:19932386-19934387(-)
Zm00001d035937::6:61317958-61319959(+)
Zm00001d047042::9:116430819-116432820(-)
Zm00001d015743::5:115455901-115457902(-)
Zm00001d010482::8:117403098-117405099(-)
Zm00001d012296::8:172050037-172052038(+)
Zm00001d049179::4:19410423-19412424(-)
Zm00001d031253::1:183878813-183880814(+)
Zm00001d011753::8:160752186-160754187(+)
Zm00001d011628::8:156694079-156696080(-)
Zm00001d013008::5:3159012-3161013(-)
Zm00001d023257::10:1490276-1492277(+)
Zm00001d036742::6:99716794-99718795(+)
Zm00001d045825::9:41800211-41802212(-)
Zm00001d034050::1:282508068-282510069(-)
Zm00001d018938::7:9822282-9824283(+)
Zm00001d050935::4:132606776-132608777(-)
Zm00001d019681::7:50688188-50690189(-)
Zm00001d038546::6:159660155-159662156(+)
Zm00001d022171::7:171714729-171716730(-)
Zm00001d043314::3:196106663-196108664(+)
Zm00001d047105::9:118774346-118776347(+)
Zm00001d025747::10:128271592-128273593(+)
Zm00001d030809::1:161203730-161205731(-)
Zm00001d032035::1:210089774-210091775(-)
Zm00001d029146::1:60477809-60479810(-)
Zm00001d035689::6:41138464-41140465(+)
Zm00001d043863::3:212450455-212452456(+)
Zm00001d035167::6:7485417-7487418(+)
Zm00001d025679::10:126095429-126097430(-)
Zm00001d002496::2:14013424-14015425(+)
Zm00001d035969::6:63515995-63517996(+)
Zm00001d004332::2:104143885-104145886(-)
Zm00001d003193::2:35246816-35248817(-)
Zm00001d005106::2:158485414-158487415(-)
Zm00001d010500::8:118166642-118168643(-)
Zm00001d006777::2:216442598-216444599(-)
Zm00001d018255::5:217460540-217462541(+)
Zm00001d050160::4:69707543-69709544(-)
Zm00001d035761::6:46128766-46130767(+)
Zm00001d028671::1:42455672-42457673(+)
Zm00001d027236::1:136877-138878(+)
Zm00001d044016::3:216677646-216679647(+)
Zm00001d034033::1:281630221-281632222(+)
Zm00001d045987::9:52750061-52752062(-)
Zm00001d034552::1:296068720-296070721(-)
Zm00001d010727::8:126048413-126050414(+)
Zm00001d044713::3:235583304-235585305(+)
Zm00001d008589::8:13700480-13702481(-)
Zm00001d052941::4:205567878-205569879(+)
Zm00001d021236::7:146656809-146658810(+)
Zm00001d004083::2:80850565-80852566(-)
Zm00001d048705::4:3673902-3675903(-)
Zm00001d047896::9:144628308-144630309(-)
Zm00001d052379::4:188627662-188629663(+)
Zm00001d007921::2:242699001-242701002(-)
Zm00001d048126::9:150510748-150512749(-)
Zm00001d019565::7:43070402-43072403(+)
Zm00001d002049::2:4958248-4960249(-)
Zm00001d011004::8:136499673-136501674(+)
Zm00001d026671::10:149703136-149705137(+)
Zm00001d014601::5:54848217-54850218(+)
Zm00001d026333::10:143646427-143648428(+)
Zm00001d003713::2:56097013-56099014(-)
Zm00001d052928::4:205231393-205233394(-)
Zm00001d036192::6:76622969-76624970(+)
Zm00001d011156::8:141116479-141118480(+)
Zm00001d024980::10:97828032-97830033(-)
Zm00001d030068::1:103204159-103206160(-)
Zm00001d037553::6:129186601-129188602(+)
Zm00001d034690::1:300085307-300087308(-)
Zm00001d018082::5:213923476-213925477(-)
Zm00001d029503::1:73478767-73480768(+)
Zm00001d047434::9:129862481-129864482(+)
Zm00001d009497::8:67373070-67375071(-)
Zm00001d013108::5:4779667-4781668(-)
Zm00001d035348::6:22762815-22764816(+)
Zm00001d013954::5:26098011-26100012(-)
Zm00001d046970::9:113509535-113511536(+)
Zm00001d005980::2:194591442-194593443(-)
Zm00001d053890::4:243048910-243050911(+)
Zm00001d037384::6:123932694-123934695(-)
Zm00001d012718::8:179118908-179120909(+)
Zm00001d034454::1:293444340-293446341(-)
Zm00001d004977::2:151853441-151855442(-)
Zm00001d038197::6:151276344-151278345(+)
Zm00001d033297::1:258036706-258038707(+)
Zm00001d011712::8:159492530-159494531(-)
Zm00001d051333::4:154917631-154919632(+)
Zm00001d008665::8:16425674-16427675(-)
Zm00001d009595::8:72173096-72175097(-)
Zm00001d014689::5:59200175-59202176(-)
Zm00001d007717::2:238101881-238103882(-)
Zm00001d039066::6:169500564-169502565(-)
Zm00001d025607::10:123737129-123739130(-)
Zm00001d040696::3:58891980-58893981(-)
Zm00001d031937::1:207440790-207442791(-)
Zm00001d043275::3:194094296-194096297(+)
Zm00001d036315::6:83943489-83945490(-)
Zm00001d048397::9:155584003-155586004(+)
Zm00001d006435::2:207994251-207996252(+)
Zm00001d002980::2:28747074-28749075(+)
Zm00001d047063::9:117059765-117061766(-)
Zm00001d026089::10:138137651-138139652(+)
Zm00001d042069::3:149625879-149627880(-)
Zm00001d024018::10:37102351-37104352(-)
Zm00001d038133::6:148943154-148945155(+)
Zm00001d041593::3:129048171-129050172(-)
Zm00001d017012::5:182687300-182689301(+)
Zm00001d015203::5:79241687-79243688(-)
Zm00001d047059::9:116852499-116854500(+)
Zm00001d048689::4:3345371-3347372(-)
Zm00001d052057::4:177961144-177963145(+)
Zm00001d047707::9:139668182-139670183(+)
Zm00001d043194::3:191212310-191214311(+)
Zm00001d032145::1:214383852-214385853(+)
Zm00001d053356::4:227419338-227421339(+)
Zm00001d021540::7:155403421-155405422(-)
Zm00001d007821::2:240313899-240315900(-)
Zm00001d037858::6:139995414-139997415(-)
Zm00001d050224::4:74624516-74626517(-)
Zm00001d030577::1:145545117-145547118(-)
Zm00001d011387::8:149265713-149267714(-)
Zm00001d042246::3:157428676-157430677(-)
Zm00001d037246::6:117735198-117737199(+)
Zm00001d023581::10:10706495-10708496(-)
Zm00001d020441::7:114578306-114580307(+)
Zm00001d047089::9:118069498-118071499(-)
Zm00001d008925::8:25524325-25526326(-)
Zm00001d031923::1:206916141-206918142(+)
Zm00001d052788::4:200897156-200899157(-)
Zm00001d032590::1:231432865-231434866(-)
Zm00001d029194::1:61728258-61730259(+)
Zm00001d048372::9:155229311-155231312(+)
Zm00001d041961::3:145903568-145905569(-)
Zm00001d034531::1:295759988-295761989(-)
Zm00001d013111::5:4794651-4796652(+)
Zm00001d052473::4:190786303-190788304(+)
Zm00001d014574::5:53973877-53975878(+)
Zm00001d017826::5:207859263-207861264(+)
Zm00001d023825::10:23583977-23585978(+)
Zm00001d052911::4:204479263-204481264(+)
Zm00001d004635::2:124423347-124425348(-)
Zm00001d048901::4:7405386-7407387(-)
Zm00001d023647::10:13532367-13534368(+)
Zm00001d005124::2:159691786-159693787(-)
Zm00001d010523::8:119141665-119143666(+)
Zm00001d027445::1:5487073-5489074(-)
Zm00001d041590::3:128633078-128635079(-)
Zm00001d026607::10:148902497-148904498(+)
Zm00001d035070::6:3732314-3734315(+)
Zm00001d047395::9:128652398-128654399(+)
Zm00001d023704::10:16364523-16366524(+)
Zm00001d008226::8:1887515-1889516(+)
Zm00001d009476::8:66325572-66327573(+)
Zm00001d012958::5:2362887-2364888(+)
Zm00001d004691::2:131618179-131620180(+)
Zm00001d048245::9:153120313-153122314(+)
Zm00001d010985::8:135930018-135932019(-)
Zm00001d031561::1:194341902-194343903(-)
Zm00001d009532::8:69163141-69165142(+)
Zm00001d024141::10:49076306-49078307(-)
Zm00001d019260::7:24522785-24524786(+)
Zm00001d016031::5:140471748-140473749(-)
Zm00001d007897::2:241932228-241934229(-)
Zm00001d012239::8:170750040-170752041(+)
Zm00001d049404::4:29547903-29549904(-)
Zm00001d038077::6:147020514-147022515(+)
Zm00001d032621::1:232352619-232354620(-)
Zm00001d039696::3:12333772-12335773(+)
Zm00001d031882::1:205251001-205253002(-)
Zm00001d051495::4:160375473-160377474(-)
Zm00001d039180::6:171889177-171891178(+)
Zm00001d042676::3:176513078-176515079(-)
Zm00001d042762::3:179102814-179104815(-)
Zm00001d034998::6:1389624-1391625(-)
Zm00001d020365::7:109604171-109606172(-)
Zm00001d003552::2:47857449-47859450(-)
Zm00001d020234::7:101491328-101493329(+)
Zm00001d022444::7:177864722-177866723(-)
Zm00001d049293::4:24643375-24645376(+)
Zm00001d002056::2:5040820-5042821(+)
Zm00001d012540::8:176402494-176404495(-)
Zm00001d017560::5:199621105-199623106(-)
Zm00001d013943::5:25538208-25540209(+)
Zm00001d038012::6:145101244-145103245(-)
Zm00001d004339::2:104565759-104567760(+)
Zm00001d029151::1:60747485-60749486(-)
Zm00001d035399::6:24382847-24384848(-)
Zm00001d024698::10:83960504-83962505(+)
Zm00001d034940::1:306172548-306174549(-)
Zm00001d006507::2:210161214-210163215(+)
Zm00001d041711::3:134554029-134556030(-)
Zm00001d054047::4:245532464-245534465(+)
Zm00001d016193::5:149828870-149830871(+)
Zm00001d024891::10:93135904-93137905(+)
Zm00001d030902::1:166633172-166635173(-)
Zm00001d042997::3:186198552-186200553(-)
Zm00001d053636::4:237926883-237928884(+)
Zm00001d022383::7:176513273-176515274(-)
Zm00001d036359::6:85618399-85620400(+)
Zm00001d025501::10:120599528-120601529(-)
Zm00001d008666::8:16424714-16426715(+)
Zm00001d016219::5:150959023-150961024(+)
Zm00001d030935::1:168091385-168093386(-)
Zm00001d011713::8:159511998-159513999(+)
Zm00001d032633::1:232600545-232602546(+)
Zm00001d004788::2:139264045-139266046(-)
Zm00001d025404::10:117396455-117398456(-)
Zm00001d032144::1:214376653-214378654(+)
Zm00001d041551::3:126878099-126880100(-)
Zm00001d043963::3:215006852-215008853(+)
Zm00001d024291::10:62307964-62309965(-)
Zm00001d052618::4:195012938-195014939(+)
Zm00001d010455::8:115978909-115980910(-)
Zm00001d045514::9:25083682-25085683(-)
Zm00001d027340::1:3287727-3289728(-)
Zm00001d010818::8:128724594-128726595(+)
Zm00001d039305::3:1407724-1409725(-)
Zm00001d025236::10:110441274-110443275(+)
Zm00001d029658::1:81675844-81677845(+)
Zm00001d039971::3:21172946-21174947(+)
Zm00001d051950::4:175129393-175131394(-)
Zm00001d029094::1:57595451-57597452(+)
Zm00001d043825::3:211005060-211007061(-)
Zm00001d024350::10:66116991-66118992(+)
Zm00001d043064::3:187967312-187969313(-)
Zm00001d002600::2:16446626-16448627(+)
Zm00001d042746::3:178832520-178834521(-)
Zm00001d048527::9:157814372-157816373(+)
Zm00001d048258::9:153364810-153366811(+)
Zm00001d052734::4:199309917-199311918(-)
Zm00001d007433::2:231619510-231621511(-)
Zm00001d019624::7:46605653-46607654(+)
Zm00001d033896::1:277725011-277727012(+)
Zm00001d040593::3:52127826-52129827(-)
Zm00001d032932::1:243650882-243652883(-)
Zm00001d032203::1:217013702-217015703(-)
Zm00001d047273::9:125013684-125015685(+)
Zm00001d044310::3:224936005-224938006(+)
Zm00001d049929::4:53636472-53638473(+)
Zm00001d021721::7:161429834-161431835(-)
Zm00001d039965::3:20881298-20883299(+)
Zm00001d020786::7:132650991-132652992(-)
Zm00001d035616::6:37238553-37240554(-)
Zm00001d005558::2:178427664-178429665(+)
Zm00001d005539::2:178064790-178066791(-)
Zm00001d013959::5:26294182-26296183(-)
Zm00001d046235::9:74055218-74057219(-)
Zm00001d045667::9:32542033-32544034(-)
Zm00001d040757::3:63812137-63814138(-)
Zm00001d017843::5:208580130-208582131(+)
Zm00001d048235::9:152941619-152943620(+)
Zm00001d027516::1:7296436-7298437(-)
Zm00001d044364::3:226224865-226226866(-)
Zm00001d005154::2:161426563-161428564(-)
Zm00001d027425::1:4977630-4979631(+)
Zm00001d012869::5:1397429-1399430(-)
Zm00001d044506::3:230184742-230186743(-)
Zm00001d009723::8:77908736-77910737(-)
Zm00001d049211::4:20798004-20800005(+)
Zm00001d021652::7:159152510-159154511(-)
Zm00001d040971::3:85996865-85998866(+)
Zm00001d054096::4:246448035-246450036(+)
Zm00001d037840::6:139315298-139317299(+)
Zm00001d026572::10:148199414-148201415(+)
Zm00001d035141::6:6852484-6854485(+)
Zm00001d021566::7:156210364-156212365(+)
Zm00001d009211::8:43205754-43207755(+)
Zm00001d036597::6:94023237-94025238(-)
Zm00001d038784::6:164335771-164337772(-)
Zm00001d038657::6:161942711-161944712(-)
Zm00001d009005::8:29719885-29721886(-)
Zm00001d011805::8:161832925-161834926(+)
Zm00001d006589::2:211705945-211707946(-)
Zm00001d019757::7:56696950-56698951(+)
Zm00001d041757::3:136136125-136138126(-)
Zm00001d023738::10:18081946-18083947(+)
Zm00001d053172::4:217832006-217834007(-)
Zm00001d033780::1:273611556-273613557(-)
Zm00001d028172::1:25154106-25156107(+)
Zm00001d030011::1:99112328-99114329(+)
Zm00001d009707::8:77012863-77014864(-)
Zm00001d043765::3:209277168-209279169(-)
Zm00001d050043::4:62013183-62015184(+)
Zm00001d051031::4:137690361-137692362(+)
Zm00001d014652::5:57320288-57322289(+)
Zm00001d017474::5:196998599-197000600(+)
Zm00001d018904::7:8858313-8860314(-)
Zm00001d009967::8:92804970-92806971(+)
Zm00001d033727::1:272345713-272347714(+)
Zm00001d041362::3:114242891-114244892(+)
Zm00001d026406::10:145323803-145325804(-)
Zm00001d043911::3:213660473-213662474(+)
Zm00001d005672::2:182906061-182908062(+)
Zm00001d032451::1:226935032-226937033(-)
Zm00001d036050::6:69001221-69003222(-)
Zm00001d014011::5:28550892-28552893(-)
Zm00001d007289::2:226919361-226921362(-)
Zm00001d017519::5:198530214-198532215(-)
Zm00001d042123::3:151898722-151900723(+)
Zm00001d047010::9:115073020-115075021(-)
Zm00001d014600::5:54828996-54830997(+)
Zm00001d013369::5:9967700-9969701(-)
Zm00001d009873::8:86616254-86618255(-)
Zm00001d017960::5:210910426-210912427(+)
Zm00001d013240::5:6866632-6868633(+)
Zm00001d031011::1:173326736-173328737(+)
Zm00001d015307::5:83961704-83963705(+)
Zm00001d003394::2:42773175-42775176(-)
Zm00001d028619::1:41021501-41023502(-)
Zm00001d037104::6:112380798-112382799(+)
Zm00001d031531::1:192990692-192992693(+)
Zm00001d013351::5:9198393-9200394(+)
Zm00001d045495::9:24434348-24436349(+)
Zm00001d015721::5:112710310-112712311(-)
Zm00001d038228::6:152046965-152048966(-)
Zm00001d033901::1:278090545-278092546(-)
Zm00001d007108::2:222398183-222400184(+)
Zm00001d044993::9:9497746-9499747(-)
Zm00001d005614::2:180739477-180741478(-)
Zm00001d045026::9:10503860-10505861(+)
Zm00001d042381::3:163977526-163979527(+)
Zm00001d039520::3:6770333-6772334(-)
Zm00001d053617::4:236579730-236581731(-)
Zm00001d034551::1:296035498-296037499(+)
Zm00001d030627::1:149696242-149698243(-)
Zm00001d037249::6:117986794-117988795(+)
Zm00001d042393::3:164361337-164363338(-)
Zm00001d027659::1:10357753-10359754(-)
Zm00001d005148::2:161095983-161097984(-)
Zm00001d042241::3:157301595-157303596(-)
Zm00001d012854::5:1118456-1120457(+)
Zm00001d047456::9:130789166-130791167(-)
Zm00001d038063::6:146683508-146685509(-)
Zm00001d050330::4:81879077-81881078(-)
Zm00001d043115::3:189557816-189559817(+)
Zm00001d036301::6:83169716-83171717(+)
Zm00001d012672::8:178371889-178373890(-)
Zm00001d042163::3:154314239-154316240(-)
Zm00001d045400::9:20676678-20678679(+)
Zm00001d002097::2:5953340-5955341(+)
Zm00001d024463::10:71954866-71956867(+)
Zm00001d023470::10:6712110-6714111(-)
Zm00001d036759::6:99956370-99958371(-)
Zm00001d015599::5:100242403-100244404(-)
Zm00001d003188::2:35039654-35041655(-)
Zm00001d042303::3:160014000-160016001(+)
Zm00001d020343::7:107894597-107896598(-)
Zm00001d048001::9:147677864-147679865(-)
Zm00001d044551::3:231499578-231501579(-)
Zm00001d039391::3:3169821-3171822(+)
Zm00001d043187::3:190909409-190911410(-)
Zm00001d044342::3:225513918-225515919(+)
Zm00001d003319::2:40119359-40121360(-)
Zm00001d023899::10:27171147-27173148(-)
Zm00001d014665::5:58165204-58167205(-)
Zm00001d043056::3:187654780-187656781(-)
Zm00001d023424::10:5178880-5180881(+)
Zm00001d050990::4:135686636-135688637(+)
Zm00001d017382::5:193929483-193931484(+)
Zm00001d009264::8:48668382-48670383(+)
Zm00001d037720::6:135182080-135184081(-)
Zm00001d036165::6:75433889-75435890(+)
Zm00001d052295::4:186308556-186310557(+)
Zm00001d027416::1:4838599-4840600(+)
Zm00001d030184::1:111923423-111925424(-)
Zm00001d022639::7:182063809-182065810(-)
Zm00001d026704::10:150492217-150494218(+)
Zm00001d027707::1:11589618-11591619(+)
Zm00001d031132::1:178991272-178993273(+)
Zm00001d044620::3:233489416-233491417(-)
Zm00001d032386::1:225024875-225026876(+)
Zm00001d025023::10:100053957-100055958(+)
Zm00001d031138::1:179386820-179388821(-)
Zm00001d044641::3:233853935-233855936(-)
Zm00001d052841::4:202390991-202392992(+)
Zm00001d007862::2:241116169-241118170(+)
Zm00001d053391::4:228955743-228957744(-)
Zm00001d035829::6:53795246-53797247(-)
Zm00001d042961::3:184963095-184965096(+)
Zm00001d020717::7:129915442-129917443(+)
Zm00001d043879::3:212723407-212725408(-)
Zm00001d017762::5:206140401-206142402(-)
Zm00001d052907::4:204342692-204344693(+)
Zm00001d052435::4:189980170-189982171(+)
Zm00001d006844::2:217762576-217764577(+)
Zm00001d036547::6:91590595-91592596(-)
Zm00001d016604::5:169746507-169748508(+)
Zm00001d035775::6:47634201-47636202(+)
Zm00001d027540::1:7876833-7878834(+)
Zm00001d039503::3:6082514-6084515(-)
Zm00001d051910::4:174421068-174423069(-)
Zm00001d009856::8:85392643-85394644(-)
Zm00001d039456::3:4837065-4839066(+)
Zm00001d017501::5:197646030-197648031(+)
Zm00001d032617::1:232183751-232185752(-)
Zm00001d022597::7:180746114-180748115(-)
Zm00001d037160::6:114308233-114310234(+)
Zm00001d014899::5:67329016-67331017(-)
Zm00001d013030::5:3470729-3472730(+)
Zm00001d017139::5:186704798-186706799(+)
Zm00001d026300::10:143202662-143204663(-)
Zm00001d019760::7:57491475-57493476(+)
Zm00001d049709::4:41055603-41057604(-)
Zm00001d023680::10:15097783-15099784(-)
Zm00001d041725::3:135290104-135292105(+)
Zm00001d040965::3:85290910-85292911(+)
Zm00001d018953::7:10404777-10406778(-)
Zm00001d029478::1:72422417-72424418(+)
Zm00001d019495::7:37539321-37541322(-)
Zm00001d028197::1:25931938-25933939(+)
Zm00001d014853::5:65590339-65592340(+)
Zm00001d016230::5:151211534-151213535(+)
Zm00001d026599::10:148716558-148718559(-)
Zm00001d013241::5:6895378-6897379(+)
Zm00001d043376::3:198074665-198076666(+)
Zm00001d004405::2:110105887-110107888(+)
Zm00001d016586::5:168560695-168562696(-)
Zm00001d017058::5:184103964-184105965(+)
Zm00001d005328::2:169710133-169712134(-)
Zm00001d050353::4:83030275-83032276(-)
Zm00001d035209::6:9954102-9956103(+)
Zm00001d045136::9:14001564-14003565(-)
Zm00001d016511::5:165449163-165451164(-)
Zm00001d044422::3:227574241-227576242(-)
Zm00001d041143::3:100308724-100310725(-)
Zm00001d040278::3:35455673-35457674(+)
Zm00001d011441::8:150498701-150500702(+)
Zm00001d053301::4:225025162-225027163(+)
Zm00001d007113::2:222489658-222491659(+)
Zm00001d038894::6:166575472-166577473(+)
Zm00001d030194::1:112577757-112579758(+)
Zm00001d034994::6:1299442-1301443(-)
Zm00001d048299::9:154129396-154131397(+)
Zm00001d006776::2:216442598-216444599(-)
Zm00001d034487::1:294260559-294262560(-)
Zm00001d007255::2:225878323-225880324(-)
Zm00001d014680::5:58715294-58717295(+)
Zm00001d053446::4:231904287-231906288(-)
Zm00001d039016::6:168722298-168724299(+)
Zm00001d014135::5:33671605-33673606(-)
Zm00001d025431::10:118600746-118602747(+)
Zm00001d053841::4:242141610-242143611(+)
Zm00001d019905::7:74373768-74375769(+)
Zm00001d004731::2:134452243-134454244(+)
Zm00001d010368::8:111480166-111482167(+)
Zm00001d010906::8:132966702-132968703(+)
Zm00001d004992::2:152651258-152653259(-)
Zm00001d024532::10:76728253-76730254(+)
Zm00001d052334::4:187340105-187342106(-)
Zm00001d051896::4:173893938-173895939(+)
Zm00001d014896::5:67127800-67129801(+)
Zm00001d027939::1:18003373-18005374(+)
Zm00001d023882::10:26203188-26205189(+)
Zm00001d003566::2:48213155-48215156(+)
Zm00001d031270::1:184548616-184550617(+)
Zm00001d024356::10:66568776-66570777(-)
Zm00001d012962::5:2398772-2400773(-)
Zm00001d023305::10:2594021-2596022(-)
Zm00001d003045::2:30206645-30208646(+)
Zm00001d044222::3:222371205-222373206(-)
Zm00001d035789::6:49256653-49258654(+)
Zm00001d012647::8:177799596-177801597(-)
Zm00001d048098::9:150139534-150141535(+)
Zm00001d030220::1:113768144-113770145(+)
Zm00001d052308::4:186724695-186726696(-)
Zm00001d002272::2:9187738-9189739(+)
Zm00001d015460::5:91590486-91592487(-)
Zm00001d022551::7:179889639-179891640(-)
Zm00001d023318::10:2948876-2950877(+)
Zm00001d015306::5:83961548-83963549(-)
Zm00001d050091::4:65310382-65312383(-)
Zm00001d047854::9:143521526-143523527(-)
Zm00001d021009::7:140303576-140305577(-)
Zm00001d025472::10:119893014-119895015(+)
Zm00001d045953::9:49411789-49413790(+)
Zm00001d047669::9:138729938-138731939(-)
Zm00001d052832::4:202129642-202131643(+)
Zm00001d007053::2:220965199-220967200(-)
Zm00001d011118::8:139411954-139413955(-)
Zm00001d043339::3:197025476-197027477(-)
Zm00001d023309::10:2638937-2640938(+)
Zm00001d036300::6:83037087-83039088(-)
Zm00001d018439::5:220889337-220891338(+)
Zm00001d044276::3:223710494-223712495(+)
Zm00001d029710::1:83498900-83500901(+)
Zm00001d048044::9:148681439-148683440(+)
Zm00001d031933::1:207281118-207283119(-)
Zm00001d051776::4:169252919-169254920(+)
Zm00001d012651::8:177878899-177880900(-)
Zm00001d032981::1:245734572-245736573(+)
Zm00001d004672::2:129373697-129375698(+)
Zm00001d025697::10:126599725-126601726(+)
Zm00001d051458::4:159346870-159348871(+)
Zm00001d008619::8:14784562-14786563(+)
Zm00001d012512::8:175866925-175868926(+)
Zm00001d028520::1:38039114-38041115(-)
Zm00001d002570::2:15642895-15644896(-)
Zm00001d005631::2:181236024-181238025(+)
Zm00001d005169::2:162166715-162168716(+)
Zm00001d042183::3:155338424-155340425(-)
Zm00001d013863::5:23247678-23249679(+)
Zm00001d044313::3:224995504-224997505(-)
Zm00001d003059::2:30710932-30712933(+)
Zm00001d045106::9:12891176-12893177(-)
Zm00001d014967::5:70441023-70443024(+)
Zm00001d042097::3:150612736-150614737(+)
Zm00001d002640::2:17738388-17740389(-)
Zm00001d004965::2:150854066-150856067(-)
Zm00001d003014::2:29461272-29463273(-)
Zm00001d036056::6:69323615-69325616(-)
Zm00001d042590::3:172908807-172910808(+)
Zm00001d051674::4:166295937-166297938(+)
Zm00001d021558::7:155978243-155980244(+)
Zm00001d029527::1:74786106-74788107(+)
Zm00001d035813::6:51707398-51709399(+)
Zm00001d027956::1:18298884-18300885(-)
Zm00001d007834::2:240537407-240539408(-)
Zm00001d013628::5:15834059-15836060(-)
Zm00001d005920::2:192760848-192762849(+)
Zm00001d028596::1:40249554-40251555(-)
Zm00001d006338::2:205001707-205003708(-)
Zm00001d037377::6:123565397-123567398(+)
Zm00001d052225::4:183712278-183714279(+)
Zm00001d031328::1:186079795-186081796(+)
Zm00001d037203::6:115604344-115606345(+)
Zm00001d020170::7:97042372-97044373(-)
Zm00001d007418::2:231201462-231203463(-)
Zm00001d029263::1:64041155-64043156(+)
Zm00001d034617::1:297875585-297877586(+)
Zm00001d050300::4:79803276-79805277(+)
Zm00001d005902::2:192280049-192282050(-)
Zm00001d035659::6:39827832-39829833(+)
Zm00001d028237::1:27576774-27578775(-)
Zm00001d010268::8:106749444-106751445(-)
Zm00001d038025::6:145561429-145563430(+)
Zm00001d042392::3:164354374-164356375(-)
Zm00001d019627::7:46650025-46652026(-)
Zm00001d052125::4:180361395-180363396(-)
Zm00001d051513::4:161036100-161038101(-)
Zm00001d041347::3:113867637-113869638(-)
Zm00001d032999::1:246356753-246358754(-)
Zm00001d020352::7:108497650-108499651(-)
Zm00001d028456::1:35504896-35506897(-)
Zm00001d034009::1:281123080-281125081(-)
Zm00001d002006::2:4276022-4278023(+)
Zm00001d028963::1:53144410-53146411(-)
Zm00001d002669::2:18834421-18836422(-)
Zm00001d028206::1:26187305-26189306(+)
Zm00001d028884::1:49596657-49598658(-)
Zm00001d038786::6:164346541-164348542(+)
Zm00001d039120::6:170412930-170414931(-)
Zm00001d027431::1:5127283-5129284(-)
Zm00001d052471::4:190743170-190745171(-)
Zm00001d019697::7:51732727-51734728(-)
Zm00001d038407::6:156450216-156452217(+)
Zm00001d018616::7:1053585-1055586(+)
Zm00001d044386::3:226650209-226652210(+)
Zm00001d028266::1:28613798-28615799(+)
Zm00001d045968::9:50720927-50722928(-)
Zm00001d036927::6:106650701-106652702(+)
Zm00001d048644::4:2545174-2547175(+)
Zm00001d030062::1:102951524-102953525(+)
Zm00001d031943::1:207696119-207698120(-)
Zm00001d040775::3:64948045-64950046(-)
Zm00001d014205::5:36552628-36554629(-)
Zm00001d050173::4:70697624-70699625(-)
Zm00001d027427::1:5097639-5099640(-)
Zm00001d047023::9:115637979-115639980(+)
Zm00001d008549::8:12684110-12686111(-)
Zm00001d023555::10:10116245-10118246(-)
Zm00001d031732::1:200050837-200052838(+)
Zm00001d011386::8:149255613-149257614(+)
Zm00001d021162::7:144352921-144354922(-)
Zm00001d005846::2:190698914-190700915(+)
Zm00001d012950::5:2321180-2323181(-)
Zm00001d016202::5:150381816-150383817(-)
Zm00001d034662::1:299192885-299194886(-)
Zm00001d002891::2:25943275-25945276(+)
Zm00001d011396::8:149475257-149477258(-)
Zm00001d047698::9:139492979-139494980(+)
Zm00001d008407::8:7960596-7962597(-)
Zm00001d021301::7:148263073-148265074(+)
Zm00001d008307::8:4782462-4784463(+)
Zm00001d002033::2:4809100-4811101(-)
Zm00001d036213::6:77270329-77272330(-)
Zm00001d008922::8:25308752-25310753(-)
Zm00001d035973::6:63732964-63734965(-)
Zm00001d007186::2:224116465-224118466(-)
Zm00001d041438::3:119834740-119836741(-)
Zm00001d012731::8:179460010-179462011(-)
Zm00001d007535::2:234247439-234249440(+)
Zm00001d019115::7:17575327-17577328(+)
Zm00001d026265::10:142359846-142361847(+)
Zm00001d010016::8:95244636-95246637(-)
Zm00001d050112::4:66650890-66652891(-)
Zm00001d039872::3:17305641-17307642(+)
Zm00001d012789::8:181006841-181008842(+)
Zm00001d047583::9:136371325-136373326(-)
Zm00001d008628::8:15227621-15229622(-)
Zm00001d005306::2:168879036-168881037(+)
Zm00001d029552::1:75901904-75903905(-)
Zm00001d044421::3:227518085-227520086(-)
Zm00001d044653::3:234081056-234083057(+)
Zm00001d011063::8:137937913-137939914(+)
Zm00001d002975::2:28571314-28573315(+)
Zm00001d034336::1:290158966-290160967(-)
Zm00001d034523::1:295620247-295622248(-)
Zm00001d006351::2:205404278-205406279(-)
Zm00001d014383::5:43799921-43801922(+)
Zm00001d026641::10:149272327-149274328(+)
Zm00001d020863::7:134965219-134967220(-)
Zm00001d025774::10:129118327-129120328(+)
Zm00001d024125::10:48081220-48083221(-)
Zm00001d028733::1:44560302-44562303(-)
Zm00001d045261::9:17412093-17414094(-)
Zm00001d047540::9:134440482-134442483(+)
Zm00001d049938::4:54076398-54078399(-)
Zm00001d035715::6:42376577-42378578(-)
Zm00001d024643::10:81779388-81781389(-)
Zm00001d010970::8:135483786-135485787(-)
Zm00001d046172::9:68903413-68905414(+)
Zm00001d029163::1:60870544-60872545(-)
Zm00001d021637::7:158772600-158774601(-)
Zm00001d017831::5:208056045-208058046(+)
Zm00001d045861::9:44260478-44262479(-)
Zm00001d006126::2:199264878-199266879(-)
Zm00001d050748::4:120552306-120554307(+)
Zm00001d028766::1:45939537-45941538(-)
Zm00001d021768::7:162730127-162732128(-)
Zm00001d011825::8:162157085-162159086(+)
Zm00001d042449::3:168091176-168093177(+)
Zm00001d004172::2:89174702-89176703(-)
Zm00001d021633::7:158638693-158640694(-)
Zm00001d032208::1:217171055-217173056(+)
Zm00001d041523::3:125850916-125852917(-)
Zm00001d029725::1:84226868-84228869(-)
Zm00001d013802::5:20823336-20825337(+)
Zm00001d014762::5:61967371-61969372(-)
Zm00001d053401::4:230204888-230206889(-)
Zm00001d047420::9:129495662-129497663(+)
Zm00001d040067::3:25759925-25761926(-)
Zm00001d004090::2:81695025-81697026(+)
Zm00001d040748::3:62642840-62644841(+)
Zm00001d007447::2:231963271-231965272(-)
Zm00001d009424::8:63826492-63828493(-)
Zm00001d003822::2:60918924-60920925(-)
Zm00001d037925::6:142151837-142153838(+)
Zm00001d031618::1:196226522-196228523(+)
Zm00001d014114::5:32987543-32989544(+)
Zm00001d009776::8:80599242-80601243(+)
Zm00001d033983::1:280116931-280118932(+)
Zm00001d035734::6:44156868-44158869(+)
Zm00001d047958::9:146173388-146175389(+)
Zm00001d024995::10:98276836-98278837(+)
Zm00001d013625::5:15730902-15732903(+)
Zm00001d010162::8:102487531-102489532(+)
Zm00001d048154::9:151055635-151057636(+)
Zm00001d010103::8:99200486-99202487(+)
Zm00001d026187::10:140543009-140545010(+)
Zm00001d008795::8:20661821-20663822(-)
Zm00001d048781::4:5467643-5469644(+)
Zm00001d005917::2:192691518-192693519(-)
Zm00001d052868::4:203021867-203023868(+)
Zm00001d006022::2:195428396-195430397(-)
Zm00001d003611::2:50117037-50119038(-)
Zm00001d020838::7:134393301-134395302(-)
Zm00001d023732::10:17760819-17762820(-)
Zm00001d052437::4:190067300-190069301(-)
Zm00001d015091::5:75194478-75196479(-)
Zm00001d045787::9:39205535-39207536(-)
Zm00001d012391::8:173413689-173415690(+)
Zm00001d014744::5:61240311-61242312(+)
Zm00001d031050::1:174871088-174873089(+)
Zm00001d027813::1:14322810-14324811(-)
Zm00001d022576::7:180279897-180281898(-)
Zm00001d026207::10:140949020-140951021(-)
Zm00001d023517::10:8590707-8592708(+)
Zm00001d047858::9:143632727-143634728(-)
Zm00001d030330::1:122752965-122754966(+)
Zm00001d041753::3:135971167-135973168(+)
Zm00001d028241::1:27699202-27701203(+)
Zm00001d018105::5:214435985-214437986(+)
Zm00001d037174::6:114774932-114776933(+)
Zm00001d043228::3:192499313-192501314(-)
Zm00001d015638::5:102524248-102526249(+)
Zm00001d042695::3:177274765-177276766(+)
Zm00001d033102::1:250201773-250203774(+)
Zm00001d020227::7:101003207-101005208(+)
Zm00001d043943::3:214379004-214381005(-)
Zm00001d037338::6:122056229-122058230(-)
Zm00001d016890::5:179457573-179459574(-)
Zm00001d053059::4:211234054-211236055(-)
Zm00001d041656::3:132166299-132168300(+)
Zm00001d048291::9:153998520-154000521(-)
Zm00001d021018::7:140508007-140510008(-)
Zm00001d021464::7:152796688-152798689(-)
Zm00001d024970::10:97511604-97513605(+)
Zm00001d009163::8:40369556-40371557(+)
Zm00001d050903::4:129346478-129348479(-)
Zm00001d028721::1:44339122-44341123(+)
Zm00001d018868::7:7848627-7850628(-)
Zm00001d027618::1:9115167-9117168(-)
Zm00001d004581::2:119533641-119535642(-)
Zm00001d008297::8:4494009-4496010(+)
Zm00001d025211::10:109334894-109336895(+)
Zm00001d028835::1:48145561-48147562(-)
Zm00001d018981::7:11774073-11776074(-)
Zm00001d026046::10:136886393-136888394(-)
Zm00001d051692::4:166907623-166909624(-)
Zm00001d005076::2:157558988-157560989(-)
Zm00001d026302::10:143208075-143210076(+)
Zm00001d053724::4:239878794-239880795(+)
Zm00001d010840::8:129738030-129740031(+)
Zm00001d013284::5:7859375-7861376(+)
Zm00001d034799::1:302443205-302445206(-)
Zm00001d032687::1:234435047-234437048(+)
Zm00001d012273::8:171696003-171698004(-)
Zm00001d031484::1:191584074-191586075(-)
Zm00001d034929::1:305921673-305923674(-)
Zm00001d012408::8:173985432-173987433(+)
Zm00001d034232::1:287351741-287353742(+)
Zm00001d006918::2:219347281-219349282(+)
Zm00001d003682::2:54075021-54077022(-)
Zm00001d013125::5:5153645-5155646(-)
Zm00001d003555::2:47889618-47891619(-)
Zm00001d036783::6:100790250-100792251(-)
Zm00001d003208::2:36000191-36002192(-)
Zm00001d013483::5:12623394-12625395(-)
Zm00001d034917::1:305579868-305581869(+)
Zm00001d006797::2:216891199-216893200(+)
Zm00001d043017::3:186593936-186595937(+)
Zm00001d007229::2:225209576-225211577(+)
Zm00001d032993::1:246129730-246131731(+)
Zm00001d030867::1:164146904-164148905(+)
Zm00001d023695::10:15877752-15879753(+)
Zm00001d035113::6:5767104-5769105(+)
Zm00001d040893::3:76452263-76454264(+)
Zm00001d030297::1:120268031-120270032(-)
Zm00001d040381::3:40871144-40873145(-)
Zm00001d043950::3:214611674-214613675(-)
Zm00001d011788::8:161620681-161622682(-)
Zm00001d027999::1:19904635-19906636(+)
Zm00001d044488::3:229577969-229579970(-)
Zm00001d045076::9:11779428-11781429(+)
Zm00001d014692::5:59273241-59275242(+)
Zm00001d036714::6:98446911-98448912(-)
Zm00001d035773::6:47338938-47340939(-)
Zm00001d022218::7:172978929-172980930(+)
Zm00001d004070::2:80080758-80082759(-)
Zm00001d018781::7:5085402-5087403(-)
Zm00001d005278::2:167121952-167123953(+)
Zm00001d019578::7:44249557-44251558(-)
Zm00001d047252::9:124158276-124160277(-)
Zm00001d003274::2:38559360-38561361(-)
Zm00001d008748::8:18883032-18885033(-)
Zm00001d053873::4:242649170-242651171(-)
Zm00001d036137::6:74141108-74143109(-)
Zm00001d002193::2:7734710-7736711(-)
Zm00001d002275::2:9315866-9317867(-)
Zm00001d046817::9:107019989-107021990(-)
Zm00001d019510::7:38445554-38447555(+)
Zm00001d024030::10:38228178-38230179(-)
Zm00001d036410::6:87192165-87194166(+)
Zm00001d034137::1:284865967-284867968(-)
Zm00001d038326::6:154564037-154566038(-)
Zm00001d009014::8:30174910-30176911(-)
Zm00001d053289::4:224315300-224317301(+)
Zm00001d015378::5:87173465-87175466(-)
Zm00001d017197::5:188619588-188621589(+)
Zm00001d010476::8:117163143-117165144(-)
Zm00001d014297::5:40049454-40051455(-)
Zm00001d038321::6:154391021-154393022(+)
Zm00001d035153::6:7124283-7126284(+)
Zm00001d002186::2:7614351-7616352(-)
Zm00001d009749::8:79547840-79549841(-)
Zm00001d014553::5:52960218-52962219(-)
Zm00001d049940::4:54281661-54283662(-)
Zm00001d012549::8:176468839-176470840(-)
Zm00001d028621::1:41089630-41091631(+)
Zm00001d033502::1:264641717-264643718(-)
Zm00001d034505::1:294874237-294876238(-)
Zm00001d004948::2:150134516-150136517(-)
Zm00001d040361::3:40035426-40037427(+)
Zm00001d052651::4:195814707-195816708(+)
Zm00001d028615::1:40888547-40890548(-)
Zm00001d037110::6:112660031-112662032(-)
Zm00001d035292::6:19577544-19579545(-)
Zm00001d012664::8:178285556-178287557(-)
Zm00001d008906::8:24730464-24732465(-)
Zm00001d021629::7:158567473-158569474(-)
Zm00001d019643::7:47841511-47843512(-)
Zm00001d023783::10:19976908-19978909(-)
Zm00001d029674::1:82236849-82238850(-)
Zm00001d050277::4:78274486-78276487(-)
Zm00001d021614::7:158110737-158112738(-)
Zm00001d044559::3:231693124-231695125(+)
Zm00001d030216::1:113617410-113619411(-)
Zm00001d046323::9:80366912-80368913(-)
Zm00001d001813::2:1415415-1417416(-)
Zm00001d052411::4:189318272-189320273(+)
Zm00001d049888::4:50685938-50687939(+)
Zm00001d019473::7:35504369-35506370(-)
Zm00001d028730::1:44535802-44537803(-)
Zm00001d053923::4:243654711-243656712(+)
Zm00001d021943::7:166610766-166612767(+)
Zm00001d029872::1:91257733-91259734(-)
Zm00001d009681::8:75580072-75582073(-)
Zm00001d008852::8:22555172-22557173(+)
Zm00001d052324::4:187127353-187129354(-)
Zm00001d027542::1:7884024-7886025(+)
Zm00001d042114::3:151475268-151477269(-)
Zm00001d039143::6:171007418-171009419(-)
Zm00001d010353::8:110728229-110730230(-)
Zm00001d006607::2:212388957-212390958(-)
Zm00001d011450::8:150846728-150848729(+)
Zm00001d002844::2:24435279-24437280(-)
Zm00001d048835::4:6141430-6143431(+)
Zm00001d031942::1:207639210-207641211(-)
Zm00001d027854::1:15300082-15302083(+)
Zm00001d009517::8:68554880-68556881(+)
Zm00001d021774::7:162831231-162833232(+)
Zm00001d004495::2:115170366-115172367(-)
Zm00001d009946::8:91669874-91671875(-)
Zm00001d033490::1:264085701-264087702(-)
Zm00001d019059::7:14394501-14396502(-)
Zm00001d037602::6:131219922-131221923(-)
Zm00001d039342::3:2140947-2142948(-)
Zm00001d039240::3:383496-385497(-)
Zm00001d052137::4:180620835-180622836(-)
Zm00001d018474::5:221421619-221423620(+)
Zm00001d021716::7:161219158-161221159(+)
Zm00001d053093::4:213326569-213328570(+)
Zm00001d010118::8:99980169-99982170(-)
Zm00001d020697::7:128985796-128987797(+)
Zm00001d031018::1:173707830-173709831(-)
Zm00001d026296::10:143161316-143163317(-)
Zm00001d005303::2:168787670-168789671(-)
Zm00001d025599::10:123601318-123603319(-)
Zm00001d049148::4:17754881-17756882(+)
Zm00001d018516::5:222350923-222352924(+)
Zm00001d052053::4:177832421-177834422(+)
Zm00001d002216::2:8326698-8328699(-)
Zm00001d046083::9:61953630-61955631(+)
Zm00001d001814::2:1414385-1416386(+)
Zm00001d036721::6:98814301-98816302(-)
Zm00001d011771::8:161289390-161291391(-)
Zm00001d026609::10:148913273-148915274(+)
Zm00001d039183::6:172093555-172095556(-)
Zm00001d031003::1:172840582-172842583(+)
Zm00001d003584::2:49055544-49057545(-)
Zm00001d046874::9:108636108-108638109(+)
Zm00001d030958::1:169043541-169045542(-)
Zm00001d030213::1:113437556-113439557(-)
Zm00001d050320::4:81157943-81159944(+)
Zm00001d054078::4:245969174-245971175(+)
Zm00001d021390::7:150693439-150695440(-)
Zm00001d036322::6:84110503-84112504(+)
Zm00001d043023::3:186820459-186822460(-)
Zm00001d013128::5:5191714-5193715(-)
Zm00001d009541::8:69393725-69395726(+)
Zm00001d023672::10:14674734-14676735(-)
Zm00001d051601::4:164102376-164104377(+)
Zm00001d041049::3:92913221-92915222(-)
Zm00001d008387::8:6916369-6918370(-)
Zm00001d012429::8:174354400-174356401(+)
Zm00001d031666::1:198112290-198114291(+)
Zm00001d042130::3:152435469-152437470(+)
Zm00001d045417::9:21409604-21411605(+)
Zm00001d053157::4:217059246-217061247(+)
Zm00001d036947::6:106991139-106993140(-)
Zm00001d044691::3:234991182-234993183(+)
Zm00001d019191::7:21064581-21066582(-)
Zm00001d008223::8:1664681-1666682(-)
Zm00001d028129::1:23626869-23628870(-)
Zm00001d020677::7:127732530-127734531(-)
Zm00001d008771::8:19579679-19581680(-)
Zm00001d041603::3:129429756-129431757(-)
Zm00001d025997::10:135687336-135689337(-)
Zm00001d011617::8:156107280-156109281(-)
Zm00001d005250::2:165696144-165698145(-)
Zm00001d016439::5:162358525-162360526(-)
Zm00001d016595::5:168981819-168983820(+)
Zm00001d030781::1:159401739-159403740(+)
Zm00001d043229::3:192551082-192553083(-)
Zm00001d046545::9:95155220-95157221(+)
Zm00001d045529::9:25601894-25603895(-)
Zm00001d035965::6:62967440-62969441(+)
Zm00001d032391::1:225163417-225165418(+)
Zm00001d007307::2:227408378-227410379(-)
Zm00001d052123::4:180319146-180321147(+)
Zm00001d004941::2:149619082-149621083(-)
Zm00001d047209::9:122121484-122123485(-)
Zm00001d007961::2:244251152-244253153(-)
Zm00001d031560::1:194269964-194271965(-)
Zm00001d003431::2:44206850-44208851(-)
Zm00001d051115::4:143889599-143891600(+)
Zm00001d039142::6:170974125-170976126(+)
Zm00001d033038::1:248252646-248254647(-)
Zm00001d052729::4:199201824-199203825(+)
Zm00001d021763::7:162635024-162637025(+)
Zm00001d002822::2:23768000-23770001(-)
Zm00001d027468::1:5947123-5949124(-)
Zm00001d050929::4:132079932-132081933(+)
Zm00001d044775::9:2068362-2070363(-)
Zm00001d023241::10:1288999-1291000(-)
Zm00001d019893::7:73480050-73482051(-)
Zm00001d034553::1:296070635-296072636(+)
Zm00001d022223::7:173078592-173080593(+)
Zm00001d040390::3:41122305-41124306(-)
Zm00001d008809::8:21247735-21249736(+)
Zm00001d020344::7:108010938-108012939(-)
Zm00001d053855::4:242285063-242287064(-)
Zm00001d017208::5:188984795-188986796(-)
Zm00001d028646::1:41718044-41720045(+)
Zm00001d009683::8:75787744-75789745(-)
Zm00001d018890::7:8477838-8479839(-)
Zm00001d044622::3:233501619-233503620(-)
Zm00001d043192::3:191177985-191179986(-)
Zm00001d017597::5:201223127-201225128(-)
Zm00001d040883::3:75381881-75383882(+)
Zm00001d030710::1:154976954-154978955(-)
Zm00001d006324::2:204610181-204612182(+)
Zm00001d038936::6:167323085-167325086(-)
Zm00001d049113::4:16447230-16449231(+)
Zm00001d011567::8:154588233-154590234(+)
Zm00001d039874::3:17364217-17366218(+)
Zm00001d020108::7:92394510-92396511(+)
Zm00001d028328::1:30968104-30970105(+)
Zm00001d036537::6:91398809-91400810(+)
Zm00001d022152::7:171320213-171322214(+)
Zm00001d018298::5:218097373-218099374(-)
Zm00001d018276::5:217784002-217786003(+)
Zm00001d048736::4:4609856-4611857(-)
Zm00001d006089::2:197852448-197854449(-)
Zm00001d048298::9:154122595-154124596(+)
Zm00001d027843::1:14990486-14992487(-)
Zm00001d037306::6:120223739-120225740(+)
Zm00001d049930::4:53739058-53741059(-)
Zm00001d002789::2:22697102-22699103(+)
Zm00001d052259::4:185027405-185029406(+)
Zm00001d032857::1:240407623-240409624(-)
Zm00001d047142::9:119866846-119868847(+)
Zm00001d023918::10:28215151-28217152(-)
Zm00001d012553::8:176520661-176522662(-)
Zm00001d010062::8:97853754-97855755(+)
Zm00001d035741::6:44435001-44437002(-)
Zm00001d051083::4:141343298-141345299(-)
Zm00001d040652::3:56428092-56430093(+)
Zm00001d008597::8:13985966-13987967(+)
Zm00001d053831::4:241980539-241982540(+)
Zm00001d009698::8:76320842-76322843(-)
Zm00001d044191::3:221511230-221513231(-)
Zm00001d025413::10:117930567-117932568(-)
Zm00001d047631::9:137490552-137492553(-)
Zm00001d043098::3:189167622-189169623(-)
Zm00001d028670::1:42456608-42458609(-)
Zm00001d051883::4:173397194-173399195(+)
Zm00001d012338::8:172707163-172709164(+)
Zm00001d019505::7:38140924-38142925(+)
Zm00001d033525::1:265602147-265604148(+)
Zm00001d027446::1:5494798-5496799(-)
Zm00001d042160::3:154281281-154283282(-)
Zm00001d049744::4:42453872-42455873(+)
Zm00001d029560::1:76208254-76210255(+)
Zm00001d035874::6:58023127-58025128(+)
Zm00001d026523::10:147515104-147517105(-)
Zm00001d003380::2:42239819-42241820(-)
Zm00001d004620::2:122443331-122445332(-)
Zm00001d021270::7:147363206-147365207(+)
Zm00001d040164::3:29852679-29854680(+)
Zm00001d020609::7:124937361-124939362(-)
Zm00001d029644::1:80926048-80928049(-)
Zm00001d002164::2:7012672-7014673(-)
Zm00001d019945::7:78502546-78504547(+)
Zm00001d012611::8:177174854-177176855(-)
Zm00001d012351::8:172910945-172912946(+)
Zm00001d010315::8:109276692-109278693(+)
Zm00001d028807::1:46962551-46964552(+)
Zm00001d040274::3:35355732-35357733(-)
Zm00001d046388::9:86623752-86625753(+)
Zm00001d049953::4:55178950-55180951(+)
Zm00001d021929::7:166014945-166016946(+)
Zm00001d004138::2:85734809-85736810(+)
Zm00001d030317::1:122081451-122083452(+)
Zm00001d020775::7:132098719-132100720(+)
Zm00001d036660::6:96927898-96929899(+)
Zm00001d050470::4:91086624-91088625(+)
Zm00001d042929::3:184354113-184356114(-)
Zm00001d009786::8:81141795-81143796(+)
Zm00001d052434::4:189872211-189874212(+)
Zm00001d032832::1:239627716-239629717(+)
Zm00001d052439::4:190071651-190073652(+)
Zm00001d004831::2:142067077-142069078(+)
Zm00001d030865::1:164102207-164104208(+)
Zm00001d022169::7:171710611-171712612(-)
Zm00001d045516::9:25249360-25251361(-)
Zm00001d003667::2:53273342-53275343(-)
Zm00001d042211::3:156122602-156124603(+)
Zm00001d037001::6:108724044-108726045(+)
Zm00001d022120::7:170787667-170789668(+)
Zm00001d027698::1:11322110-11324111(-)
Zm00001d010494::8:117944350-117946351(+)
Zm00001d023374::10:4262135-4264136(+)
Zm00001d051315::4:153337315-153339316(-)
Zm00001d029504::1:73575150-73577151(-)
Zm00001d030707::1:154856553-154858554(-)
Zm00001d026134::10:139369040-139371041(-)
Zm00001d023885::10:26303869-26305870(+)
Zm00001d017271::5:191253584-191255585(+)
Zm00001d052323::4:187101748-187103749(-)
Zm00001d005941::2:193485412-193487413(+)
Zm00001d010271::8:106926923-106928924(-)
Zm00001d022550::7:179801118-179803119(+)
Zm00001d022297::7:174718812-174720813(+)
Zm00001d051499::4:160462442-160464443(+)
Zm00001d001852::2:1946595-1948596(-)
Zm00001d017451::5:196208815-196210816(+)
Zm00001d008763::8:19456519-19458520(-)
Zm00001d029563::1:76525915-76527916(-)
Zm00001d010850::8:130364838-130366839(-)
Zm00001d021050::7:141286659-141288660(+)
Zm00001d018651::7:1788971-1790972(+)
Zm00001d007290::2:226918902-226920903(+)
Zm00001d047632::9:137489557-137491558(+)
Zm00001d011867::8:163261256-163263257(-)
Zm00001d020176::7:97545566-97547567(+)
Zm00001d023710::10:16565465-16567466(-)
Zm00001d018501::5:221874873-221876874(+)
Zm00001d042051::3:148705787-148707788(+)
Zm00001d006310::2:204251068-204253069(+)
Zm00001d012985::5:2834086-2836087(+)
Zm00001d025453::10:119059326-119061327(+)
Zm00001d037461::6:126017813-126019814(-)
Zm00001d012850::5:1083139-1085140(+)
Zm00001d003471::2:45285840-45287841(+)
Zm00001d049881::4:50063398-50065399(+)
Zm00001d053183::4:218605294-218607295(-)
Zm00001d033423::1:262651704-262653705(+)
Zm00001d006714::2:215021675-215023676(+)
Zm00001d039362::3:2567675-2569676(+)
Zm00001d037383::6:123803439-123805440(+)
Zm00001d029318::1:65780643-65782644(+)
Zm00001d045886::9:45708883-45710884(-)
Zm00001d034175::1:285705606-285707607(+)
Zm00001d006064::2:197105019-197107020(-)
Zm00001d017881::5:209501394-209503395(+)
Zm00001d021583::7:156884392-156886393(+)
Zm00001d047673::9:138865249-138867250(+)
Zm00001d007799::2:239864267-239866268(+)
Zm00001d044287::3:224226425-224228426(+)
Zm00001d040113::3:28016943-28018944(+)
Zm00001d015129::5:76646760-76648761(+)
Zm00001d022142::7:171065627-171067628(-)
Zm00001d022308::7:174898513-174900514(+)
Zm00001d022254::7:173712328-173714329(+)
Zm00001d018541::5:222666694-222668695(-)
Zm00001d016458::5:163057462-163059463(-)
Zm00001d035139::6:6671323-6673324(+)
Zm00001d019107::7:16911350-16913351(-)
Zm00001d038494::6:158556190-158558191(-)
Zm00001d043880::3:212728929-212730930(+)
Zm00001d031128::1:178803092-178805093(-)
Zm00001d037227::6:116696703-116698704(+)
Zm00001d040984::3:88119177-88121178(-)
Zm00001d008414::8:8120556-8122557(-)
Zm00001d044333::3:225389208-225391209(-)
Zm00001d029887::1:92226534-92228535(+)
Zm00001d028232::1:27412116-27414117(+)
Zm00001d053894::4:243227196-243229197(-)
Zm00001d014948::5:69544091-69546092(-)
Zm00001d049855::4:48357656-48359657(-)
Zm00001d011851::8:162804980-162806981(-)
Zm00001d041988::3:146712616-146714617(-)
Zm00001d047558::9:135456637-135458638(-)
Zm00001d049914::4:52309510-52311511(-)
Zm00001d009233::8:45639421-45641422(-)
Zm00001d048295::9:154027100-154029101(+)
Zm00001d020921::7:136611254-136613255(-)
Zm00001d032760::1:237511700-237513701(+)
Zm00001d052727::4:199136787-199138788(-)
Zm00001d050933::4:132565662-132567663(-)
Zm00001d028720::1:44243118-44245119(+)
Zm00001d043431::3:199617107-199619108(-)
Zm00001d026603::10:148756522-148758523(+)
Zm00001d017087::5:184915619-184917620(-)
Zm00001d017946::5:210557233-210559234(+)
Zm00001d028512::1:37681833-37683834(-)
Zm00001d039407::3:3617689-3619690(-)
Zm00001d036997::6:108624391-108626392(-)
Zm00001d047802::9:142158999-142161000(-)
Zm00001d038896::6:166660157-166662158(+)
Zm00001d021644::7:158950893-158952894(+)
Zm00001d033770::1:273102784-273104785(+)
Zm00001d032632::1:232566235-232568236(-)
Zm00001d021545::7:155511607-155513608(-)
Zm00001d022338::7:175704400-175706401(+)
Zm00001d045792::9:39398930-39400931(+)
Zm00001d019414::7:32839569-32841570(+)
Zm00001d024384::10:68302491-68304492(+)
Zm00001d043853::3:212108942-212110943(-)
Zm00001d014780::5:62837246-62839247(+)
Zm00001d017915::5:210058824-210060825(-)
Zm00001d052157::4:181471700-181473701(-)
Zm00001d046276::9:77508538-77510539(-)
Zm00001d045322::9:18926870-18928871(+)
Zm00001d003644::2:51562080-51564081(-)
Zm00001d006040::2:196146193-196148194(-)
Zm00001d002149::2:6818250-6820251(+)
Zm00001d002392::2:11814308-11816309(-)
Zm00001d043512::3:202360487-202362488(+)
Zm00001d036668::6:97148611-97150612(-)
Zm00001d024687::10:83607321-83609322(-)
Zm00001d007839::2:240609485-240611486(-)
Zm00001d029050::1:56106053-56108054(+)
Zm00001d002324::2:10316228-10318229(-)
Zm00001d020396::7:111244055-111246056(-)
Zm00001d012981::5:2678887-2680888(+)
Zm00001d049133::4:17078632-17080633(-)
Zm00001d038358::6:155275867-155277868(+)
Zm00001d035034::6:2461262-2463263(+)
Zm00001d040360::3:39912912-39914913(-)
Zm00001d038357::6:155276867-155278868(-)
Zm00001d047904::9:144841638-144843639(-)
Zm00001d052487::4:191155088-191157089(-)
Zm00001d035377::6:23690139-23692140(-)
Zm00001d048627::4:1736790-1738791(+)
Zm00001d011104::8:139081074-139083075(+)
Zm00001d026448::10:146061609-146063610(-)
Zm00001d019237::7:23404470-23406471(-)
Zm00001d018432::5:220724757-220726758(-)
Zm00001d043299::3:194991512-194993513(-)
Zm00001d028019::1:20431493-20433494(-)
Zm00001d007365::2:229756355-229758356(-)
Zm00001d045853::9:43765882-43767883(+)
Zm00001d011745::8:160625540-160627541(+)
Zm00001d017129::5:186409204-186411205(+)
Zm00001d052713::4:198405628-198407629(+)
Zm00001d028413::1:34107797-34109798(+)
Zm00001d002137::2:6508852-6510853(-)
Zm00001d022233::7:173364422-173366423(+)
Zm00001d051521::4:161218050-161220051(+)
Zm00001d016692::5:172784877-172786878(+)
Zm00001d005434::2:173880827-173882828(+)
Zm00001d053856::4:242284113-242286114(+)
Zm00001d030774::1:159126645-159128646(-)
Zm00001d046591::9:97599087-97601088(+)
Zm00001d009260::8:47904864-47906865(+)
Zm00001d049936::4:53964763-53966764(-)
Zm00001d043766::3:209297208-209299209(+)
Zm00001d044094::3:218985005-218987006(+)
Zm00001d005499::2:176225465-176227466(+)
Zm00001d027646::1:9996460-9998461(-)
Zm00001d042362::3:163207985-163209986(+)
Zm00001d032420::1:225928794-225930795(+)
Zm00001d024059::10:40713939-40715940(+)
Zm00001d021391::7:150692436-150694437(+)
Zm00001d023887::10:26415995-26417996(-)
Zm00001d021267::7:147330850-147332851(-)
Zm00001d038443::6:157390865-157392866(-)
Zm00001d001784::2:832375-834376(-)
Zm00001d011448::8:150847772-150849773(-)
Zm00001d025055::10:101890400-101892401(-)
Zm00001d018654::7:1971163-1973164(+)
Zm00001d051919::4:174631527-174633528(+)
Zm00001d006580::2:211469363-211471364(-)
Zm00001d015138::5:76840568-76842569(+)
Zm00001d046530::9:94211357-94213358(-)
Zm00001d049760::4:43394948-43396949(+)
Zm00001d022489::7:178607342-178609343(+)
Zm00001d021823::7:163772261-163774262(+)
Zm00001d031173::1:180743782-180745783(-)
Zm00001d039460::3:4953730-4955731(-)
Zm00001d002330::2:10469817-10471818(-)
Zm00001d001916::2:2814462-2816463(+)
Zm00001d015293::5:82990829-82992830(+)
Zm00001d016883::5:179272870-179274871(-)
Zm00001d053281::4:223895794-223897795(-)
Zm00001d002537::2:14985362-14987363(-)
Zm00001d005577::2:179270365-179272366(+)
Zm00001d032849::1:239990266-239992267(-)
Zm00001d023629::10:12740877-12742878(-)
Zm00001d038467::6:157927188-157929189(-)
Zm00001d036535::6:91339774-91341775(-)
Zm00001d042233::3:157011463-157013464(+)
Zm00001d015061::5:73799749-73801750(+)
Zm00001d033830::1:275158505-275160506(+)
Zm00001d053876::4:242706028-242708029(+)
Zm00001d026016::10:136072775-136074776(-)
Zm00001d008585::8:13621725-13623726(-)
Zm00001d014540::5:52377258-52379259(+)
Zm00001d025661::10:125346768-125348769(-)
Zm00001d041995::3:146866077-146868078(+)
Zm00001d017904::5:209853627-209855628(+)
Zm00001d030999::1:172718784-172720785(+)
Zm00001d026577::10:148259990-148261991(+)
Zm00001d040163::3:29852453-29854454(-)
Zm00001d048577::9:159690582-159692583(-)
Zm00001d038123::6:148748040-148750041(-)
Zm00001d014668::5:58172761-58174762(+)
Zm00001d048908::4:7745546-7747547(+)
Zm00001d029370::1:67915060-67917061(-)
Zm00001d025183::10:108274133-108276134(+)
Zm00001d003107::2:32462691-32464692(-)
Zm00001d049389::4:28693014-28695015(-)
Zm00001d037857::6:139909336-139911337(+)
Zm00001d020538::7:121479506-121481507(-)
Zm00001d048856::4:6441469-6443470(+)
Zm00001d009250::8:47174574-47176575(+)
Zm00001d034590::1:297306178-297308179(+)
Zm00001d053865::4:242564063-242566064(-)
Zm00001d046097::9:63159236-63161237(+)
Zm00001d029722::1:84144655-84146656(-)
Zm00001d027299::1:2155729-2157730(+)
Zm00001d011673::8:158273499-158275500(-)
Zm00001d024833::10:90194711-90196712(-)
Zm00001d027312::1:2780129-2782130(-)
Zm00001d042652::3:175439200-175441201(-)
Zm00001d049508::4:32711382-32713383(-)
Zm00001d015921::5:131468115-131470116(+)
Zm00001d035072::6:3832225-3834226(-)
Zm00001d031927::1:207060387-207062388(+)
Zm00001d007242::2:225533325-225535326(+)
Zm00001d035876::6:58232013-58234014(+)
Zm00001d043336::3:197012636-197014637(-)
Zm00001d043231::3:192585991-192587992(+)
Zm00001d040643::3:55819214-55821215(+)
Zm00001d045645::9:30796622-30798623(-)
Zm00001d051740::4:168580149-168582150(+)
Zm00001d004968::2:151120985-151122986(+)
Zm00001d016059::5:141986092-141988093(+)
Zm00001d047115::9:119208936-119210937(+)
Zm00001d029035::1:55560376-55562377(-)
Zm00001d012855::5:1123068-1125069(+)
Zm00001d005346::2:170379030-170381031(+)
Zm00001d018756::7:4307238-4309239(-)
Zm00001d008396::8:7207404-7209405(-)
Zm00001d015347::5:85613751-85615752(+)
Zm00001d003031::2:29816332-29818333(+)
Zm00001d023450::10:5900564-5902565(+)
Zm00001d013602::5:15129067-15131068(+)
Zm00001d052988::4:207716450-207718451(+)
Zm00001d048597::4:1023616-1025617(+)
Zm00001d039127::6:170619913-170621914(-)
Zm00001d012206::8:170078256-170080257(-)
Zm00001d021185::7:145201577-145203578(-)
Zm00001d051301::4:152417826-152419827(+)
Zm00001d041246::3:108033137-108035138(+)
Zm00001d046537::9:94657730-94659731(+)
Zm00001d050393::4:85558922-85560923(+)
Zm00001d007233::2:225336079-225338080(-)
Zm00001d027330::1:3052485-3054486(-)
Zm00001d019372::7:30448383-30450384(-)
Zm00001d017398::5:194884384-194886385(-)
Zm00001d038930::6:167215153-167217154(-)
Zm00001d019497::7:37822696-37824697(-)
Zm00001d004438::2:111721671-111723672(+)
Zm00001d030766::1:159022392-159024393(-)
Zm00001d037822::6:138797270-138799271(-)
Zm00001d021718::7:161356211-161358212(-)
Zm00001d042541::3:171424900-171426901(-)
Zm00001d030732::1:156408307-156410308(+)
Zm00001d003210::2:36091936-36093937(+)
Zm00001d048100::9:150164485-150166486(+)
Zm00001d007243::2:225536756-225538757(-)
Zm00001d050168::4:70221161-70223162(-)
Zm00001d052254::4:184821160-184823161(-)
Zm00001d027940::1:18008514-18010515(+)
Zm00001d010463::8:116484445-116486446(+)
Zm00001d017152::5:187134031-187136032(-)
Zm00001d011211::8:143050095-143052096(-)
Zm00001d010321::8:109469210-109471211(-)
Zm00001d036888::6:105657973-105659974(-)
Zm00001d036684::6:97510224-97512225(-)
Zm00001d039197::6:172335827-172337828(-)
Zm00001d033527::1:265743183-265745184(-)
Zm00001d013536::5:13859201-13861202(-)
Zm00001d037744::6:136170645-136172646(-)
Zm00001d052025::4:176829774-176831775(+)
Zm00001d009542::8:69432047-69434048(+)
Zm00001d051535::4:161766497-161768498(-)
Zm00001d017013::5:182696979-182698980(-)
Zm00001d011363::8:148504956-148506957(+)
Zm00001d015905::5:130025953-130027954(+)
Zm00001d021187::7:145309958-145311959(-)
Zm00001d049375::4:28143798-28145799(+)
Zm00001d017354::5:193516456-193518457(+)
Zm00001d044283::3:224156643-224158644(-)
Zm00001d047534::9:134029056-134031057(+)
Zm00001d052416::4:189487513-189489514(+)
Zm00001d005298::2:168388647-168390648(-)
Zm00001d003861::2:63429722-63431723(+)
Zm00001d045873::9:45051139-45053140(-)
Zm00001d048220::9:152677658-152679659(-)
Zm00001d018012::5:211982281-211984282(-)
Zm00001d030523::1:141160549-141162550(-)
Zm00001d045571::9:27018042-27020043(-)
Zm00001d050219::4:74344358-74346359(-)
Zm00001d010399::8:112880639-112882640(+)
Zm00001d016551::5:167019824-167021825(-)
Zm00001d014256::5:38432878-38434879(+)
Zm00001d039378::3:2793425-2795426(-)
Zm00001d011411::8:149800196-149802197(-)
Zm00001d033557::1:267124416-267126417(-)
Zm00001d047951::9:146065674-146067675(-)
Zm00001d048945::4:10444293-10446294(+)
Zm00001d050510::4:95031932-95033933(+)
Zm00001d020845::7:134489306-134491307(-)
Zm00001d012674::8:178409466-178411467(-)
Zm00001d044230::3:222534699-222536700(+)
Zm00001d025733::10:127880015-127882016(+)
Zm00001d031702::1:198849440-198851441(+)
Zm00001d028226::1:27266749-27268750(+)
Zm00001d024411::10:69485870-69487871(+)
Zm00001d020485::7:118507402-118509403(+)
Zm00001d023621::10:12505142-12507143(-)
Zm00001d025857::10:131576348-131578349(+)
Zm00001d026591::10:148624926-148626927(+)
Zm00001d002812::2:23400309-23402310(-)
Zm00001d023842::10:24274587-24276588(-)
Zm00001d035125::6:6266046-6268047(+)
Zm00001d030685::1:152956206-152958207(+)
Zm00001d007490::2:232869274-232871275(-)
Zm00001d046952::9:112603312-112605313(+)
Zm00001d020014::7:85613634-85615635(+)
Zm00001d006472::2:209330432-209332433(-)
Zm00001d028718::1:44177871-44179872(+)
Zm00001d029606::1:78910659-78912660(-)
Zm00001d012933::5:2197428-2199429(-)
Zm00001d017989::5:211462021-211464022(+)
Zm00001d038772::6:164181574-164183575(-)
Zm00001d032787::1:238153085-238155086(+)
Zm00001d043348::3:197338250-197340251(-)
Zm00001d051290::4:151993164-151995165(-)
Zm00001d017643::5:202955709-202957710(+)
Zm00001d036838::6:103347346-103349347(-)
Zm00001d047955::9:146096405-146098406(+)
Zm00001d045134::9:13845852-13847853(-)
Zm00001d038834::6:165388510-165390511(+)
Zm00001d016472::5:163708271-163710272(-)
Zm00001d027675::1:10757432-10759433(+)
Zm00001d023968::10:32562428-32564429(+)
Zm00001d041208::3:105546943-105548944(-)
Zm00001d052822::4:202015724-202017725(+)
Zm00001d026346::10:143961425-143963426(-)
Zm00001d006185::2:200998752-201000753(-)
Zm00001d024265::10:60014447-60016448(+)
Zm00001d004055::2:79792999-79795000(+)
Zm00001d052144::4:180986404-180988405(+)
Zm00001d043673::3:206935128-206937129(+)
Zm00001d023220::10:698908-700909(+)
Zm00001d046151::9:67444999-67447000(-)
Zm00001d035099::6:5211672-5213673(-)
Zm00001d017125::5:186176461-186178462(-)
Zm00001d012196::8:169923738-169925739(-)
Zm00001d003619::2:50635887-50637888(-)
Zm00001d048050::9:148910442-148912443(-)
Zm00001d003181::2:34888129-34890130(+)
Zm00001d045446::9:22320146-22322147(+)
Zm00001d002276::2:9317297-9319298(-)
Zm00001d020498::7:119317431-119319432(+)
Zm00001d008262::8:3372044-3374045(+)
Zm00001d039309::3:1443386-1445387(-)
Zm00001d049100::4:16063090-16065091(+)
Zm00001d052975::4:206853166-206855167(+)
Zm00001d033897::1:277826664-277828665(-)
Zm00001d017084::5:184853725-184855726(+)
Zm00001d041546::3:126539024-126541025(-)
Zm00001d051463::4:159588818-159590819(+)
Zm00001d025479::10:120090499-120092500(+)
Zm00001d034522::1:295611298-295613299(+)
Zm00001d011854::8:162913894-162915895(+)
Zm00001d003006::2:29274427-29276428(+)
Zm00001d013656::5:16354649-16356650(+)
Zm00001d009196::8:42152427-42154428(-)
Zm00001d042402::3:164919386-164921387(+)
Zm00001d044216::3:222095400-222097401(-)
Zm00001d042474::3:168870305-168872306(-)
Zm00001d033472::1:263620980-263622981(+)
Zm00001d011243::8:144391222-144393223(-)
Zm00001d043207::3:191796083-191798084(-)
Zm00001d045036::9:10720045-10722046(+)
Zm00001d041884::3:142361952-142363953(-)
Zm00001d003491::2:45879847-45881848(+)
Zm00001d017114::5:185784932-185786933(+)
Zm00001d012034::8:166901880-166903881(-)
Zm00001d003432::2:44205805-44207806(+)
Zm00001d035119::6:6129553-6131554(+)
Zm00001d040276::3:35445843-35447844(+)
Zm00001d004875::2:145682177-145684178(+)
Zm00001d034341::1:290242839-290244840(+)
Zm00001d036911::6:106205003-106207004(-)
Zm00001d007471::2:232435119-232437120(-)
Zm00001d043139::3:190001016-190003017(+)
Zm00001d017066::5:184298782-184300783(+)
Zm00001d046937::9:111793486-111795487(+)
Zm00001d026243::10:141738162-141740163(-)
Zm00001d024337::10:65390073-65392074(-)
Zm00001d019850::7:69630657-69632658(+)
Zm00001d021863::7:164879532-164881533(-)
Zm00001d043773::3:209658987-209660988(+)
Zm00001d026193::10:140680376-140682377(-)
Zm00001d018544::5:222687797-222689798(+)
Zm00001d008902::8:24527380-24529381(+)
Zm00001d047438::9:130093587-130095588(-)
Zm00001d049581::4:36068697-36070698(-)
Zm00001d045493::9:24429607-24431608(-)
Zm00001d044228::3:222460483-222462484(+)
Zm00001d010309::8:109086426-109088427(-)
Zm00001d052696::4:197663763-197665764(+)
Zm00001d042934::3:184481818-184483819(-)
Zm00001d043425::3:199394786-199396787(-)
Zm00001d026630::10:149191205-149193206(-)
Zm00001d034272::1:288311693-288313694(+)
Zm00001d044849::9:5071874-5073875(-)
Zm00001d017821::5:207741084-207743085(+)
Zm00001d005561::2:178518327-178520328(+)
Zm00001d021764::7:162636908-162638909(+)
Zm00001d038598::6:160694569-160696570(-)
Zm00001d036866::6:104860638-104862639(+)
Zm00001d011085::8:138460265-138462266(+)
Zm00001d032432::1:226222470-226224471(-)
Zm00001d017602::5:201331689-201333690(-)
Zm00001d026149::10:139802668-139804669(+)
Zm00001d016968::5:181545374-181547375(-)
Zm00001d028509::1:37480611-37482612(-)
Zm00001d042594::3:173060401-173062402(-)
Zm00001d015395::5:88156661-88158662(+)
Zm00001d032789::1:238193828-238195829(+)
Zm00001d029372::1:67965494-67967495(-)
Zm00001d040990::3:88729644-88731645(+)
Zm00001d045728::9:35560781-35562782(-)
Zm00001d042089::3:150297075-150299076(-)
Zm00001d038217::6:151834250-151836251(-)
Zm00001d017247::5:190231144-190233145(+)
Zm00001d022354::7:176070627-176072628(-)
Zm00001d051991::4:176027584-176029585(+)
Zm00001d046936::9:111777213-111779214(+)
Zm00001d007434::2:231626989-231628990(+)
Zm00001d035413::6:24626121-24628122(-)
Zm00001d025619::10:124226261-124228262(+)
Zm00001d038758::6:163953988-163955989(+)
Zm00001d022384::7:176520851-176522852(+)
Zm00001d027697::1:11317575-11319576(-)
Zm00001d034439::1:292991396-292993397(+)
Zm00001d037856::6:139900806-139902807(-)
Zm00001d004532::2:116803000-116805001(+)
Zm00001d029285::1:64846483-64848484(-)
Zm00001d025002::10:98767132-98769133(+)
Zm00001d029290::1:64987711-64989712(-)
Zm00001d038756::6:163940081-163942082(-)
Zm00001d011831::8:162252335-162254336(+)
Zm00001d009984::8:93355391-93357392(-)
Zm00001d028672::1:42562369-42564370(+)
Zm00001d010764::8:127329759-127331760(+)
Zm00001d052094::4:179381909-179383910(+)
Zm00001d025914::10:133732103-133734104(-)
Zm00001d015717::5:111709185-111711186(+)
Zm00001d006614::2:212620105-212622106(+)
Zm00001d016548::5:166955568-166957569(-)
Zm00001d022096::7:170214165-170216166(-)
Zm00001d046509::9:93173189-93175190(-)
Zm00001d033408::1:262238970-262240971(-)
Zm00001d035500::6:29604185-29606186(-)
Zm00001d023499::10:7378824-7380825(-)
Zm00001d016810::5:176929634-176931635(-)
Zm00001d046116::9:64095547-64097548(+)
Zm00001d045212::9:16242042-16244043(+)
Zm00001d050669::4:114046703-114048704(+)
Zm00001d013755::5:19464885-19466886(+)
Zm00001d028057::1:21778641-21780642(+)
Zm00001d030409::1:130326800-130328801(+)
Zm00001d047050::9:116623073-116625074(+)
Zm00001d012031::8:166788618-166790619(+)
Zm00001d028827::1:47800008-47802009(-)
Zm00001d016474::5:163735780-163737781(+)
Zm00001d053981::4:244566558-244568559(+)
Zm00001d035501::6:29603185-29605186(+)
Zm00001d044083::3:218521715-218523716(+)
Zm00001d004959::2:150685717-150687718(-)
Zm00001d052962::4:206382148-206384149(-)
Zm00001d050755::4:121100425-121102426(-)
Zm00001d026426::10:145632427-145634428(+)
Zm00001d003750::2:57474446-57476447(+)
Zm00001d044147::3:220484946-220486947(+)
Zm00001d019326::7:27939086-27941087(+)
Zm00001d031830::1:203040300-203042301(+)
Zm00001d038376::6:155910575-155912576(-)
Zm00001d002320::2:10192080-10194081(-)
Zm00001d013359::5:9536428-9538429(-)
Zm00001d017373::5:193775599-193777600(-)
Zm00001d032884::1:241405363-241407364(-)
Zm00001d041991::3:146846439-146848440(+)
Zm00001d047446::9:130363372-130365373(-)
Zm00001d043375::3:198075569-198077570(-)
Zm00001d047581::9:136324664-136326665(+)
Zm00001d051987::4:175914057-175916058(+)
Zm00001d033619::1:269010775-269012776(-)
Zm00001d035869::6:57748180-57750181(+)
Zm00001d013003::5:2976074-2978075(+)
Zm00001d048380::9:155276269-155278270(-)
Zm00001d017700::5:204561835-204563836(-)
Zm00001d002435::2:12597835-12599836(-)
Zm00001d034793::1:302368817-302370818(+)
Zm00001d049361::4:27877918-27879919(+)
Zm00001d003406::2:43302458-43304459(-)
Zm00001d046294::9:78786780-78788781(+)
Zm00001d015533::5:96257727-96259728(+)
Zm00001d006608::2:212459227-212461228(+)
Zm00001d018459::5:221175041-221177042(+)
Zm00001d053964::4:244387831-244389832(-)
Zm00001d041548::3:126583333-126585334(-)
Zm00001d053897::4:243336331-243338332(-)
Zm00001d039855::3:16743350-16745351(-)
Zm00001d025938::10:134158457-134160458(-)
Zm00001d018367::5:219273376-219275377(+)
Zm00001d003851::2:62501924-62503925(+)
Zm00001d001830::2:1558109-1560110(+)
Zm00001d017713::5:205045490-205047491(-)
Zm00001d050340::4:82309801-82311802(-)
Zm00001d052193::4:182758744-182760745(+)
Zm00001d006760::2:216125953-216127954(+)
Zm00001d049763::4:43643117-43645118(+)
Zm00001d031019::1:173940306-173942307(-)
Zm00001d016728::5:174372039-174374040(-)
Zm00001d044877::9:6286025-6288026(-)
Zm00001d047362::9:127737661-127739662(-)
Zm00001d006699::2:214600980-214602981(+)
Zm00001d011714::8:159666159-159668160(+)
Zm00001d014159::5:34484404-34486405(+)
Zm00001d003613::2:50140632-50142633(-)
Zm00001d033775::1:273292808-273294809(+)
Zm00001d031274::1:184685894-184687895(+)
Zm00001d039764::3:14218787-14220788(+)
Zm00001d026351::10:144097574-144099575(+)
Zm00001d049860::4:48977468-48979469(-)
Zm00001d018496::5:221816145-221818146(-)
Zm00001d019531::7:40661839-40663840(-)
Zm00001d033808::1:274300169-274302170(+)
Zm00001d042724::3:178234849-178236850(+)
Zm00001d014258::5:38465200-38467201(+)
Zm00001d037983::6:144369983-144371984(+)
Zm00001d032163::1:215115982-215117983(+)
Zm00001d053754::4:240519634-240521635(-)
Zm00001d002099::2:5967615-5969616(+)
Zm00001d011091::8:138658536-138660537(+)
Zm00001d008427::8:8436337-8438338(-)
Zm00001d036667::6:97137074-97139075(+)
Zm00001d010018::8:95282995-95284996(+)
Zm00001d010731::8:126260817-126262818(+)
Zm00001d045518::9:25252653-25254654(+)
Zm00001d054064::4:245791838-245793839(-)
Zm00001d029783::1:86735634-86737635(-)
Zm00001d004512::2:115915543-115917544(-)
Zm00001d039840::3:16368684-16370685(-)
Zm00001d051860::4:172527848-172529849(-)
Zm00001d048622::4:1528711-1530712(-)
Zm00001d014659::5:57819095-57821096(+)
Zm00001d032654::1:233236963-233238964(-)
Zm00001d042583::3:172738324-172740325(-)
Zm00001d009714::8:77391359-77393360(-)
Zm00001d014237::5:37548095-37550096(-)
Zm00001d039616::3:9146815-9148816(-)
Zm00001d020272::7:103494548-103496549(+)
Zm00001d005695::2:183652197-183654198(+)
Zm00001d012158::8:169121807-169123808(-)
Zm00001d005178::2:162545404-162547405(-)
Zm00001d021328::7:149015096-149017097(-)
Zm00001d042515::3:170298863-170300864(+)
Zm00001d052615::4:194835266-194837267(+)
Zm00001d040603::3:52757276-52759277(+)
Zm00001d011700::8:159170869-159172870(+)
Zm00001d008759::8:19243838-19245839(-)
Zm00001d048132::9:150602549-150604550(-)
Zm00001d026391::10:144990364-144992365(+)
Zm00001d005151::2:161368344-161370345(-)
Zm00001d012980::5:2678864-2680865(+)
Zm00001d025118::10:105208929-105210930(-)
Zm00001d039797::3:15050996-15052997(+)
Zm00001d040941::3:81367601-81369602(+)
Zm00001d026185::10:140540561-140542562(-)
Zm00001d028167::1:25046205-25048206(+)
Zm00001d039595::3:8571155-8573156(-)
Zm00001d002043::2:4927969-4929970(-)
Zm00001d001844::2:1717595-1719596(-)
Zm00001d036663::6:97047993-97049994(+)
Zm00001d012661::8:178169285-178171286(+)
Zm00001d005500::2:176233155-176235156(-)
Zm00001d007224::2:225127987-225129988(-)
Zm00001d039321::3:1750930-1752931(+)
Zm00001d013786::5:20162931-20164932(-)
Zm00001d031553::1:194109999-194112000(+)
Zm00001d050640::4:108479145-108481146(-)
Zm00001d010255::8:106231971-106233972(+)
Zm00001d042346::3:162350103-162352104(+)
Zm00001d021713::7:161067719-161069720(+)
Zm00001d033926::1:278713021-278715022(-)
Zm00001d014271::5:38632256-38634257(-)
Zm00001d020643::7:126242993-126244994(-)
Zm00001d006072::2:197419678-197421679(+)
Zm00001d053379::4:228493406-228495407(+)
Zm00001d037484::6:126843916-126845917(+)
Zm00001d021269::7:147344845-147346846(+)
Zm00001d012673::8:178377573-178379574(-)
Zm00001d050768::4:121768539-121770540(-)
Zm00001d006001::2:195045687-195047688(+)
Zm00001d027484::1:6294734-6296735(+)
Zm00001d032649::1:233098477-233100478(-)
Zm00001d047248::9:124021207-124023208(-)
Zm00001d047868::9:143836004-143838005(+)
Zm00001d004689::2:131240892-131242893(+)
Zm00001d014188::5:35633486-35635487(-)
Zm00001d034133::1:284756211-284758212(-)
Zm00001d050285::4:78790033-78792034(+)
Zm00001d042662::3:175815196-175817197(+)
Zm00001d036795::6:101161547-101163548(-)
Zm00001d005750::2:186082995-186084996(-)
Zm00001d033307::1:258335964-258337965(-)
Zm00001d027954::1:18279776-18281777(-)
Zm00001d013343::5:8968175-8970176(+)
Zm00001d004471::2:113976129-113978130(+)
Zm00001d016461::5:163101786-163103787(-)
Zm00001d031118::1:177982572-177984573(-)
Zm00001d018331::5:218586363-218588364(-)
Zm00001d020998::7:139830550-139832551(+)
Zm00001d053917::4:243629500-243631501(+)
Zm00001d037731::6:135530873-135532874(-)
Zm00001d006900::2:219012365-219014366(+)
Zm00001d051249::4:150496764-150498765(+)
Zm00001d033672::1:270399164-270401165(-)
Zm00001d018334::5:218620328-218622329(+)
Zm00001d039617::3:9146397-9148398(+)
Zm00001d016519::5:165899903-165901904(-)
Zm00001d015672::5:105096523-105098524(+)
Zm00001d031899::1:205990634-205992635(+)
Zm00001d013055::5:3898559-3900560(+)
Zm00001d005710::2:184114767-184116768(+)
Zm00001d032973::1:245150285-245152286(-)
Zm00001d049241::4:22434877-22436878(-)
Zm00001d030103::1:105861446-105863447(+)
Zm00001d032933::1:243733537-243735538(+)
Zm00001d040968::3:85427561-85429562(-)
Zm00001d006566::2:211040021-211042022(-)
Zm00001d001898::2:2551843-2553844(+)
Zm00001d040291::3:36016871-36018872(-)
Zm00001d008389::8:7027045-7029046(-)
Zm00001d033986::1:280284579-280286580(+)
Zm00001d049511::4:32888319-32890320(+)
Zm00001d004667::2:128130873-128132874(+)
Zm00001d002089::2:5785675-5787676(+)
Zm00001d014232::5:37305792-37307793(+)
Zm00001d034461::1:293621152-293623153(+)
Zm00001d037941::6:142908476-142910477(+)
Zm00001d018250::5:217419611-217421612(-)
Zm00001d020827::7:134000080-134002081(+)
Zm00001d048673::4:3100353-3102354(-)
Zm00001d002857::2:24837093-24839094(-)
Zm00001d044619::3:233471005-233473006(+)
Zm00001d020935::7:137125038-137127039(+)
Zm00001d011638::8:157111588-157113589(-)
Zm00001d048176::9:151545907-151547908(+)
Zm00001d031773::1:201396142-201398143(+)
Zm00001d028521::1:38042344-38044345(-)
Zm00001d003756::2:57731192-57733193(+)
Zm00001d047411::9:129376561-129378562(+)
Zm00001d009127::8:38449958-38451959(-)
Zm00001d047463::9:130905383-130907384(-)
Zm00001d051809::4:170141299-170143300(+)
Zm00001d038613::6:160914933-160916934(+)
Zm00001d002680::2:19116043-19118044(+)
Zm00001d020129::7:94626087-94628088(+)
Zm00001d044915::9:7167695-7169696(+)
Zm00001d003923::2:68464094-68466095(+)
Zm00001d016365::5:159329133-159331134(+)
Zm00001d009866::8:85806479-85808480(-)
Zm00001d038409::6:156601501-156603502(+)
Zm00001d048349::9:154842709-154844710(-)
Zm00001d021613::7:158090845-158092846(+)
Zm00001d018055::5:213272816-213274817(-)
Zm00001d022174::7:171733321-171735322(-)
Zm00001d051103::4:142670585-142672586(-)
Zm00001d008986::8:28667294-28669295(+)
Zm00001d031795::1:202094197-202096198(+)
Zm00001d029396::1:68892310-68894311(-)
Zm00001d048433::9:156286987-156288988(-)
Zm00001d029454::1:71436671-71438672(-)
Zm00001d013566::5:14439187-14441188(-)
Zm00001d040712::3:59633728-59635729(+)
Zm00001d048764::4:5151795-5153796(-)
Zm00001d019545::7:41787995-41789996(-)
Zm00001d042528::3:170871535-170873536(+)
Zm00001d009509::8:68254149-68256150(-)
Zm00001d049926::4:53427741-53429742(+)
Zm00001d029102::1:58053748-58055749(+)
Zm00001d036567::6:92807374-92809375(+)
Zm00001d026608::10:148914303-148916304(-)
Zm00001d034194::1:286267321-286269322(-)
Zm00001d047296::9:125819622-125821623(-)
Zm00001d025452::10:119058930-119060931(-)
Zm00001d012894::5:1700825-1702826(+)
Zm00001d051637::4:165357926-165359927(+)
Zm00001d018258::5:217539552-217541553(-)
Zm00001d047873::9:143985381-143987382(-)
Zm00001d015202::5:79031171-79033172(-)
Zm00001d006195::2:201273331-201275332(+)
Zm00001d013753::5:19358708-19360709(-)
Zm00001d008757::8:19080372-19082373(+)
Zm00001d027514::1:7176169-7178170(+)
Zm00001d010294::8:108104027-108106028(-)
Zm00001d031707::1:199078460-199080461(-)
Zm00001d033215::1:254420344-254422345(-)
Zm00001d046579::9:96809386-96811387(-)
Zm00001d051696::4:167035736-167037737(+)
Zm00001d047991::9:147398624-147400625(-)
Zm00001d003939::2:70547348-70549349(+)
Zm00001d026685::10:149857560-149859561(+)
Zm00001d041775::3:137104151-137106152(-)
Zm00001d025103::10:104217660-104219661(+)
Zm00001d030012::1:99318753-99320754(-)
Zm00001d046468::9:91363829-91365830(+)
Zm00001d046375::9:85241109-85243110(+)
Zm00001d029300::1:65443061-65445062(-)
Zm00001d023884::10:26301850-26303851(-)
Zm00001d037422::6:125057115-125059116(-)
Zm00001d012499::8:175512594-175514595(+)
Zm00001d019971::7:81152103-81154104(-)
Zm00001d052012::4:176579630-176581631(-)
Zm00001d010104::8:99267321-99269322(-)
Zm00001d026692::10:150066686-150068687(-)
Zm00001d042260::3:157877975-157879976(+)
Zm00001d035704::6:41835084-41837085(+)
Zm00001d016197::5:150299328-150301329(-)
Zm00001d036920::6:106396776-106398777(+)
Zm00001d019989::7:83154937-83156938(-)
Zm00001d041747::3:135809128-135811129(+)
Zm00001d043555::3:203743453-203745454(+)
Zm00001d034871::1:304366014-304368015(+)
Zm00001d042641::3:175039988-175041989(+)
Zm00001d038172::6:150513269-150515270(-)
Zm00001d047747::9:140733091-140735092(+)
Zm00001d045230::9:16635879-16637880(-)
Zm00001d016380::5:160194367-160196368(+)
Zm00001d043864::3:212466186-212468187(+)
Zm00001d011005::8:136508251-136510252(-)
Zm00001d026177::10:140378030-140380031(-)
Zm00001d025593::10:123449823-123451824(-)
Zm00001d023510::10:8029833-8031834(-)
Zm00001d027442::1:5432807-5434808(+)
Zm00001d036875::6:105401557-105403558(+)
Zm00001d013543::5:13966398-13968399(-)
Zm00001d029060::1:56809956-56811957(+)
Zm00001d013698::5:17827412-17829413(-)
Zm00001d029499::1:73372709-73374710(-)
Zm00001d037899::6:141469941-141471942(+)
Zm00001d017944::5:210536324-210538325(-)
Zm00001d002423::2:12374098-12376099(-)
Zm00001d005662::2:182617990-182619991(+)
Zm00001d004957::2:150615780-150617781(-)
Zm00001d045112::9:13116490-13118491(+)
Zm00001d040752::3:63581472-63583473(-)
Zm00001d031893::1:205619861-205621862(-)
Zm00001d049893::4:51081105-51083106(+)
Zm00001d005627::2:181172506-181174507(-)
Zm00001d029099::1:58010243-58012244(+)
Zm00001d011358::8:148345745-148347746(+)
Zm00001d022042::7:168490295-168492296(+)
Zm00001d002135::2:6447795-6449796(+)
Zm00001d007848::2:240834369-240836370(+)
Zm00001d048104::9:150284384-150286385(+)
Zm00001d018040::5:212689269-212691270(-)
Zm00001d033262::1:256424328-256426329(-)
Zm00001d039484::3:5604432-5606433(+)
Zm00001d003658::2:52838558-52840559(-)
Zm00001d012591::8:176953965-176955966(+)
Zm00001d042709::3:177767679-177769680(-)
Zm00001d032042::1:210346635-210348636(-)
Zm00001d012148::8:168925497-168927498(+)
Zm00001d020908::7:136243176-136245177(-)
Zm00001d034453::1:293422186-293424187(+)
Zm00001d032734::1:236592508-236594509(-)
Zm00001d010910::8:133213395-133215396(-)
Zm00001d012460::8:174879704-174881705(+)
Zm00001d052784::4:200746869-200748870(-)
Zm00001d045154::9:14558604-14560605(-)
Zm00001d021363::7:149914556-149916557(+)
Zm00001d024347::10:65968846-65970847(+)
Zm00001d027242::1:208478-210479(+)
Zm00001d021261::7:147134565-147136566(-)
Zm00001d040628::3:55025569-55027570(-)
Zm00001d012694::8:178735433-178737434(+)
Zm00001d003950::2:71775271-71777272(+)
Zm00001d042510::3:170138696-170140697(+)
Zm00001d013444::5:11736709-11738710(+)
Zm00001d044982::9:9210968-9212969(-)
Zm00001d045292::9:18059907-18061908(-)
Zm00001d024424::10:70412737-70414738(+)
Zm00001d034431::1:292889373-292891374(+)
Zm00001d029160::1:60843997-60845998(+)
Zm00001d033029::1:247786161-247788162(-)
Zm00001d014602::5:54871111-54873112(+)
Zm00001d048117::9:150409114-150411115(+)
Zm00001d022405::7:176863920-176865921(+)
Zm00001d028806::1:46956170-46958171(-)
Zm00001d007287::2:226855384-226857385(-)
Zm00001d045624::9:29099926-29101927(-)
Zm00001d026573::10:148201458-148203459(+)
Zm00001d036320::6:84011862-84013863(-)
Zm00001d019671::7:49652091-49654092(-)
Zm00001d030656::1:151225320-151227321(-)
Zm00001d042264::3:158022761-158024762(-)
Zm00001d040734::3:60732662-60734663(-)
Zm00001d007421::2:231300138-231302139(+)
Zm00001d049469::4:31439514-31441515(-)
Zm00001d024701::10:84128618-84130619(-)
Zm00001d035162::6:7404516-7406517(-)
Zm00001d007351::2:229466519-229468520(-)
Zm00001d024830::10:90128723-90130724(-)
Zm00001d012636::8:177548797-177550798(+)
Zm00001d033422::1:262590897-262592898(+)
Zm00001d002334::2:10511731-10513732(-)
Zm00001d005468::2:175204751-175206752(-)
Zm00001d028661::1:42127154-42129155(+)
Zm00001d027990::1:19498327-19500328(+)
Zm00001d048324::9:154488504-154490505(+)
Zm00001d038753::6:163894281-163896282(+)
Zm00001d032356::1:223600976-223602977(+)
Zm00001d016722::5:174151606-174153607(+)
Zm00001d048606::4:1120488-1122489(-)
Zm00001d047167::9:120746200-120748201(+)
Zm00001d002384::2:11635801-11637802(-)
Zm00001d019503::7:37972442-37974443(-)
Zm00001d046995::9:114410011-114412012(-)
Zm00001d027576::1:8335861-8337862(-)
Zm00001d038699::6:162813145-162815146(+)
Zm00001d009210::8:43206484-43208485(-)
Zm00001d005450::2:174573080-174575081(-)
Zm00001d012743::8:179565525-179567526(-)
Zm00001d004763::2:137366969-137368970(-)
Zm00001d011157::8:141126413-141128414(-)
Zm00001d007228::2:225208833-225210834(-)
Zm00001d033650::1:269667658-269669659(+)
Zm00001d023367::10:4156638-4158639(+)
Zm00001d014426::5:46375854-46377855(-)
Zm00001d025557::10:122325015-122327016(-)
Zm00001d015866::5:127127482-127129483(+)
Zm00001d042596::3:173073309-173075310(+)
Zm00001d008726::8:17929193-17931194(+)
Zm00001d032165::1:215243796-215245797(+)
Zm00001d013629::5:15858669-15860670(-)
Zm00001d042734::3:178492331-178494332(-)
Zm00001d013934::5:25183979-25185980(+)
Zm00001d051595::4:164048489-164050490(+)
Zm00001d035772::6:46914143-46916144(+)
Zm00001d014260::5:38479283-38481284(+)
Zm00001d021624::7:158311485-158313486(+)
Zm00001d026115::10:138790905-138792906(+)
Zm00001d019721::7:53757109-53759110(+)
Zm00001d024635::10:81354018-81356019(+)
Zm00001d015233::5:80238839-80240840(-)
Zm00001d013771::5:19855876-19857877(+)
Zm00001d048906::4:7643059-7645060(+)
Zm00001d049576::4:35887018-35889019(+)
Zm00001d034595::1:297418991-297420992(-)
Zm00001d044219::3:222121908-222123909(-)
Zm00001d051656::4:165894365-165896366(+)
Zm00001d045945::9:48529727-48531728(-)
Zm00001d044225::3:222410660-222412661(+)
Zm00001d045096::9:12384708-12386709(-)
Zm00001d013596::5:15093270-15095271(+)
Zm00001d033827::1:275027355-275029356(-)
Zm00001d014696::5:59774037-59776038(-)
Zm00001d005554::2:178298136-178300137(+)
Zm00001d016407::5:161267998-161269999(+)
Zm00001d013470::5:12369739-12371740(+)
Zm00001d005543::2:178129162-178131163(-)
Zm00001d033480::1:263880841-263882842(+)
Zm00001d037200::6:115550237-115552238(-)
Zm00001d049480::4:31733263-31735264(+)
Zm00001d045085::9:12056496-12058497(-)
Zm00001d053589::4:235593298-235595299(-)
Zm00001d019299::7:26617825-26619826(+)
Zm00001d033370::1:260857229-260859230(-)
Zm00001d010490::8:117586914-117588915(-)
Zm00001d009341::8:57439683-57441684(-)
Zm00001d011183::8:142216217-142218218(+)
Zm00001d007466::2:232330900-232332901(-)
Zm00001d033209::1:254193713-254195714(-)
Zm00001d009890::8:87555056-87557057(-)
Zm00001d031205::1:182000730-182002731(+)
Zm00001d041515::3:125288349-125290350(+)
Zm00001d033790::1:273756610-273758611(-)
Zm00001d030014::1:99424036-99426037(-)
Zm00001d036392::6:86657627-86659628(-)
Zm00001d054072::4:245923423-245925424(+)
Zm00001d039203::6:172445106-172447107(-)
Zm00001d049152::4:17891278-17893279(+)
Zm00001d010914::8:133296009-133298010(+)
Zm00001d018043::5:212715679-212717680(+)
Zm00001d021656::7:159261413-159263414(+)
Zm00001d031682::1:198601324-198603325(-)
Zm00001d016792::5:176046583-176048584(+)
Zm00001d031793::1:202088620-202090621(-)
Zm00001d016475::5:163825346-163827347(+)
Zm00001d004545::2:117224781-117226782(+)
Zm00001d036426::6:87952354-87954355(+)
Zm00001d045946::9:48772203-48774204(+)
Zm00001d018732::7:3337457-3339458(+)
Zm00001d006214::2:201992106-201994107(+)
Zm00001d013648::5:16155505-16157506(+)
Zm00001d034805::1:302474100-302476101(+)
Zm00001d036642::6:95985349-95987350(+)
Zm00001d021610::7:158043027-158045028(+)
Zm00001d052804::4:201419139-201421140(+)
Zm00001d018155::5:215687698-215689699(-)
Zm00001d046214::9:72366558-72368559(+)
Zm00001d051608::4:164443463-164445464(-)
Zm00001d011684::8:158594493-158596494(-)
Zm00001d034319::1:289128415-289130416(+)
Zm00001d021338::7:149250546-149252547(-)
Zm00001d002854::2:24775639-24777640(-)
Zm00001d032958::1:244778491-244780492(+)
Zm00001d053295::4:224783593-224785594(-)
Zm00001d001879::2:2255573-2257574(-)
Zm00001d018731::7:3335216-3337217(-)
Zm00001d010409::8:113369256-113371257(-)
Zm00001d042862::3:182291069-182293070(-)
Zm00001d018891::7:8476819-8478820(+)
Zm00001d010373::8:111701113-111703114(+)
Zm00001d012127::8:168507372-168509373(+)
Zm00001d004153::2:86908636-86910637(+)
Zm00001d038294::6:153578769-153580770(-)
Zm00001d047410::9:129360156-129362157(+)
Zm00001d053829::4:241974488-241976489(+)
Zm00001d014947::5:69455257-69457258(-)
Zm00001d046697::9:102859264-102861265(-)
Zm00001d020408::7:111960670-111962671(-)
Zm00001d037465::6:126140181-126142182(+)
Zm00001d027355::1:3574706-3576707(-)
Zm00001d012791::8:181041384-181043385(+)
Zm00001d024804::10:88760312-88762313(+)
Zm00001d043809::3:210768714-210770715(-)
Zm00001d019257::7:24291113-24293114(+)
Zm00001d013697::5:17812007-17814008(-)
Zm00001d052310::4:186759269-186761270(+)
Zm00001d048379::9:155273208-155275209(-)
Zm00001d008930::8:25818878-25820879(+)
Zm00001d011821::8:162137781-162139782(-)
Zm00001d006112::2:198708097-198710098(-)
Zm00001d046616::9:98846256-98848257(+)
Zm00001d024861::10:91042797-91044798(+)
Zm00001d045492::9:24419276-24421277(+)
Zm00001d049186::4:19703787-19705788(-)
Zm00001d050822::4:124716937-124718938(-)
Zm00001d022524::7:179334318-179336319(-)
Zm00001d027523::1:7399081-7401082(-)
Zm00001d005065::2:156951193-156953194(-)
Zm00001d044656::3:234157858-234159859(-)
Zm00001d019194::7:21098396-21100397(-)
Zm00001d037833::6:139170172-139172173(+)
Zm00001d047491::9:132257930-132259931(+)
Zm00001d013542::5:13960313-13962314(-)
Zm00001d035243::6:16654999-16657000(-)
Zm00001d024691::10:83697289-83699290(-)
Zm00001d047688::9:139358101-139360102(+)
Zm00001d046221::9:72874968-72876969(-)
Zm00001d010599::8:121490362-121492363(+)
Zm00001d029671::1:82077758-82079759(+)
Zm00001d015569::5:98403492-98405493(+)
Zm00001d033176::1:252931615-252933616(+)
Zm00001d008648::8:15865704-15867705(+)
Zm00001d027329::1:3036412-3038413(-)
Zm00001d027652::1:10149335-10151336(+)
Zm00001d047929::9:145593270-145595271(-)
Zm00001d045455::9:22966976-22968977(-)
Zm00001d053296::4:224804011-224806012(-)
Zm00001d007315::2:227629590-227631591(+)
Zm00001d021916::7:165867545-165869546(+)
Zm00001d038547::6:159732805-159734806(+)
Zm00001d009572::8:71292072-71294073(+)
Zm00001d017065::5:184296181-184298182(+)
Zm00001d035256::6:17757888-17759889(+)
Zm00001d018461::5:221212421-221214422(+)
Zm00001d043771::3:209624677-209626678(+)
Zm00001d024535::10:76867835-76869836(-)
Zm00001d051911::4:174429345-174431346(-)
Zm00001d003567::2:48283777-48285778(+)
Zm00001d044490::3:229582876-229584877(+)
Zm00001d036459::6:89231248-89233249(-)
Zm00001d003324::2:40165370-40167371(-)
Zm00001d046128::9:65191246-65193247(+)
Zm00001d028216::1:26775730-26777731(-)
Zm00001d011873::8:163444789-163446790(-)
Zm00001d005192::2:163042577-163044578(+)
Zm00001d054098::4:246454035-246456036(+)
Zm00001d052237::4:184281628-184283629(+)
Zm00001d036788::6:100888163-100890164(+)
Zm00001d035705::6:41906739-41908740(+)
Zm00001d009394::8:62171211-62173212(-)
Zm00001d036583::6:93723979-93725980(-)
Zm00001d019147::7:19142073-19144074(-)
Zm00001d036568::6:92895425-92897426(+)
Zm00001d041052::3:93328175-93330176(-)
Zm00001d016711::5:173430742-173432743(-)
Zm00001d023969::10:32584384-32586385(+)
Zm00001d011758::8:160890292-160892293(-)
Zm00001d040411::3:42013686-42015687(+)
Zm00001d013329::5:8765412-8767413(-)
Zm00001d006344::2:205080697-205082698(+)
Zm00001d003399::2:43041304-43043305(-)
Zm00001d032417::1:225913162-225915163(-)
Zm00001d051022::4:137414286-137416287(-)
Zm00001d032328::1:222600862-222602863(+)
Zm00001d044972::9:8653643-8655644(+)
Zm00001d041861::3:141395614-141397615(-)
Zm00001d047419::9:129496718-129498719(-)
Zm00001d041334::3:112553600-112555601(+)
Zm00001d036655::6:96572228-96574229(-)
Zm00001d046905::9:109918390-109920391(-)
Zm00001d049954::4:55305750-55307751(+)
Zm00001d007464::2:232274381-232276382(-)
Zm00001d004840::2:143077580-143079581(+)
Zm00001d032257::1:219225272-219227273(+)
Zm00001d014425::5:46350364-46352365(-)
Zm00001d048014::9:148006188-148008189(+)
Zm00001d044132::3:220046847-220048848(+)
Zm00001d007373::2:230075332-230077333(+)
Zm00001d004727::2:134137132-134139133(-)
Zm00001d011088::8:138557751-138559752(+)
Zm00001d004008::2:75135115-75137116(-)
Zm00001d043709::3:207986591-207988592(-)
Zm00001d027385::1:4117196-4119197(+)
Zm00001d032889::1:241518552-241520553(+)
Zm00001d013010::5:3170516-3172517(-)
Zm00001d028486::1:36755117-36757118(-)
Zm00001d015484::5:92902119-92904120(-)
Zm00001d017059::5:184135415-184137416(-)
Zm00001d022026::7:168239463-168241464(-)
Zm00001d051332::4:154910690-154912691(+)
Zm00001d029673::1:82103295-82105296(-)
Zm00001d024049::10:39764007-39766008(+)
Zm00001d003785::2:59310171-59312172(+)
Zm00001d046923::9:110945664-110947665(-)
Zm00001d009965::8:92682350-92684351(+)
Zm00001d044172::3:221069602-221071603(+)
Zm00001d042998::3:186204090-186206091(-)
Zm00001d012456::8:174832320-174834321(+)
Zm00001d051725::4:168162142-168164143(-)
Zm00001d041984::3:146587910-146589911(+)
Zm00001d033594::1:268071626-268073627(-)
Zm00001d034180::1:285811935-285813936(+)
Zm00001d024985::10:97992743-97994744(+)
Zm00001d023830::10:23733482-23735483(-)
Zm00001d043819::3:210961866-210963867(+)
Zm00001d037533::6:128419086-128421087(-)
Zm00001d017553::5:199395512-199397513(-)
Zm00001d049712::4:41060004-41062005(-)
Zm00001d017030::5:183184352-183186353(-)
Zm00001d053999::4:244868882-244870883(+)
Zm00001d029132::1:59753776-59755777(-)
Zm00001d050781::4:122459654-122461655(+)
Zm00001d013919::5:24815650-24817651(+)
Zm00001d024823::10:89629516-89631517(-)
Zm00001d053974::4:244499336-244501337(+)
Zm00001d012084::8:167838971-167840972(+)
Zm00001d012675::8:178414146-178416147(-)
Zm00001d013736::5:18921197-18923198(-)
Zm00001d014998::5:71501571-71503572(+)
Zm00001d034457::1:293561278-293563279(+)
Zm00001d011762::8:161002348-161004349(+)
Zm00001d047757::9:141024028-141026029(-)
Zm00001d019598::7:45820813-45822814(-)
Zm00001d002864::2:24962899-24964900(-)
Zm00001d044605::3:233289606-233291607(+)
Zm00001d007782::2:239485123-239487124(+)
Zm00001d025167::10:107187408-107189409(-)
Zm00001d036897::6:105869522-105871523(+)
Zm00001d020035::7:87297900-87299901(+)
Zm00001d036072::6:70420825-70422826(-)
Zm00001d024662::10:82552762-82554763(-)
Zm00001d027911::1:17366676-17368677(+)
Zm00001d019759::7:57087467-57089468(+)
Zm00001d038862::6:166029475-166031476(-)
Zm00001d001979::2:3822606-3824607(+)
Zm00001d011492::8:152163218-152165219(+)
Zm00001d034020::1:281342367-281344368(-)
Zm00001d028359::1:32048053-32050054(-)
Zm00001d043789::3:210260838-210262839(-)
Zm00001d035229::6:15528705-15530706(+)
Zm00001d001826::2:1536220-1538221(+)
Zm00001d044520::3:230789301-230791302(-)
Zm00001d045756::9:37393322-37395323(-)
Zm00001d022593::7:180715525-180717526(-)
Zm00001d039757::3:14109352-14111353(-)
Zm00001d025900::10:133320192-133322193(+)
Zm00001d043652::3:206065384-206067385(-)
Zm00001d026627::10:149176535-149178536(-)
Zm00001d044417::3:227494209-227496210(+)
Zm00001d047750::9:140832565-140834566(+)
Zm00001d034000::1:280698723-280700724(+)
Zm00001d002323::2:10209658-10211659(+)
Zm00001d048079::9:149448294-149450295(+)
Zm00001d044625::3:233524557-233526558(-)
Zm00001d040029::3:23585030-23587031(+)
Zm00001d010009::8:94985830-94987831(+)
Zm00001d047376::9:128094720-128096721(+)
Zm00001d043598::3:204720746-204722747(+)
Zm00001d011163::8:141397324-141399325(-)
Zm00001d042863::3:182290030-182292031(+)
Zm00001d019489::7:36793023-36795024(-)
Zm00001d041888::3:142426497-142428498(+)
Zm00001d005881::2:191716769-191718770(-)
Zm00001d007463::2:232254504-232256505(+)
Zm00001d006620::2:212764114-212766115(+)
Zm00001d010534::8:119595207-119597208(-)
Zm00001d048162::9:151215656-151217657(+)
Zm00001d009850::8:85064407-85066408(+)
Zm00001d047805::9:142243512-142245513(+)
Zm00001d009808::8:82341108-82343109(+)
Zm00001d013860::5:23153687-23155688(-)
Zm00001d040253::3:34132819-34134820(-)
Zm00001d005726::2:184841113-184843114(+)
Zm00001d052269::4:185374597-185376598(-)
Zm00001d016921::5:180065147-180067148(-)
Zm00001d052946::4:205819550-205821551(+)
Zm00001d034456::1:293562224-293564225(-)
Zm00001d012778::8:180738610-180740611(-)
Zm00001d045125::9:13617234-13619235(-)
Zm00001d038682::6:162458100-162460101(-)
Zm00001d034298::1:288719810-288721811(+)
Zm00001d007541::2:234296965-234298966(-)
Zm00001d034699::1:300207281-300209282(-)
Zm00001d050922::4:131545986-131547987(-)
Zm00001d002198::2:7837631-7839632(-)
Zm00001d006226::2:202329035-202331036(-)
Zm00001d028588::1:40098719-40100720(+)
Zm00001d029264::1:64216021-64218022(-)
Zm00001d004764::2:137388617-137390618(-)
Zm00001d020000::7:84059918-84061919(-)
Zm00001d019619::7:46403812-46405813(-)
Zm00001d048692::4:3357761-3359762(-)
Zm00001d039623::3:9343833-9345834(+)
Zm00001d005896::2:192057775-192059776(-)
Zm00001d050244::4:75675183-75677184(-)
Zm00001d048569::9:159050366-159052367(+)
Zm00001d029136::1:60084548-60086549(+)
Zm00001d042286::3:158987161-158989162(+)
Zm00001d039565::3:8098918-8100919(+)
Zm00001d013992::5:27759672-27761673(-)
Zm00001d016001::5:138742250-138744251(+)
Zm00001d012373::8:173136354-173138355(+)
Zm00001d012768::8:180445595-180447596(-)
Zm00001d020875::7:135221097-135223098(-)
Zm00001d010667::8:123640408-123642409(+)
Zm00001d042136::3:153036188-153038189(-)
Zm00001d042267::3:158097297-158099298(+)
Zm00001d020348::7:108323259-108325260(-)
Zm00001d033079::1:249832692-249834693(+)
Zm00001d032730::1:236471335-236473336(-)
Zm00001d025497::10:120582967-120584968(-)
Zm00001d024192::10:54915758-54917759(-)
Zm00001d006268::2:203283797-203285798(+)
Zm00001d043904::3:213448316-213450317(+)
Zm00001d031444::1:190264894-190266895(+)
Zm00001d012969::5:2465925-2467926(+)
Zm00001d002352::2:10724932-10726933(+)
Zm00001d046491::9:92234560-92236561(+)
Zm00001d002153::2:6868532-6870533(-)
Zm00001d031667::1:198117671-198119672(+)
Zm00001d029573::1:77069597-77071598(-)
Zm00001d004396::2:108734741-108736742(+)
Zm00001d034919::1:305596849-305598850(+)
Zm00001d011427::8:150245829-150247830(-)
Zm00001d035408::6:24602271-24604272(-)
Zm00001d033130::1:251634226-251636227(+)
Zm00001d009238::8:45833883-45835884(-)
Zm00001d049495::4:32404292-32406293(-)
Zm00001d033110::1:250439408-250441409(-)
Zm00001d038044::6:145986184-145988185(-)
Zm00001d032184::1:216042054-216044055(+)
Zm00001d035036::6:2734403-2736404(-)
Zm00001d017060::5:184143674-184145675(-)
Zm00001d036765::6:100107064-100109065(-)
Zm00001d022546::7:179784123-179786124(-)
Zm00001d039250::3:558719-560720(-)
Zm00001d019184::7:20592090-20594091(-)
Zm00001d002928::2:26786095-26788096(-)
Zm00001d027938::1:18003146-18005147(-)
Zm00001d031888::1:205335189-205337190(+)
Zm00001d018464::5:221328615-221330616(-)
Zm00001d010573::8:120711554-120713555(-)
Zm00001d017449::5:196102044-196104045(+)
Zm00001d037247::6:117831929-117833930(-)
Zm00001d028122::1:23498576-23500577(-)
Zm00001d010282::8:107272000-107274001(+)
Zm00001d031058::1:175153833-175155834(-)
Zm00001d018500::5:221875857-221877858(-)
Zm00001d035889::6:58508067-58510068(+)
Zm00001d026370::10:144450762-144452763(+)
Zm00001d045665::9:32294553-32296554(-)
Zm00001d005108::2:158571631-158573632(-)
Zm00001d035308::6:20481848-20483849(+)
Zm00001d046190::9:71024134-71026135(+)
Zm00001d005594::2:180122753-180124754(-)
Zm00001d004477::2:114364855-114366856(-)
Zm00001d049613::4:37641631-37643632(-)
Zm00001d013075::5:4367005-4369006(+)
Zm00001d050489::4:92856059-92858060(-)
Zm00001d033347::1:259830688-259832689(-)
Zm00001d045180::9:15321198-15323199(+)
Zm00001d051701::4:167166096-167168097(+)
Zm00001d049076::4:14945791-14947792(-)
Zm00001d029778::1:86529923-86531924(-)
Zm00001d034486::1:294253905-294255906(-)
Zm00001d049701::4:40570491-40572492(+)
Zm00001d036723::6:99025808-99027809(+)
Zm00001d011601::8:155560917-155562918(-)
Zm00001d006175::2:200677973-200679974(-)
Zm00001d029640::1:80884696-80886697(+)
Zm00001d002757::2:21811502-21813503(-)
Zm00001d034817::1:302869014-302871015(-)
Zm00001d034479::1:294119315-294121316(-)
Zm00001d032653::1:233142831-233144832(-)
Zm00001d028866::1:48954981-48956982(+)
Zm00001d045297::9:18175172-18177173(-)
Zm00001d042982::3:185782469-185784470(-)
Zm00001d021305::7:148352725-148354726(+)
Zm00001d041823::3:139355083-139357084(-)
Zm00001d033611::1:268582628-268584629(+)
Zm00001d027583::1:8412856-8414857(+)
Zm00001d014764::5:62107279-62109280(+)
Zm00001d039812::3:15572450-15574451(+)
Zm00001d021020::7:140559003-140561004(+)
Zm00001d017860::5:209069846-209071847(-)
Zm00001d043329::3:196700300-196702301(+)
Zm00001d046001::9:53140007-53142008(-)
Zm00001d022117::7:170766640-170768641(+)
Zm00001d003148::2:33777556-33779557(-)
Zm00001d035434::6:25349384-25351385(+)
Zm00001d033404::1:262063312-262065313(-)
Zm00001d015204::5:79240709-79242710(+)
Zm00001d006868::2:218297132-218299133(-)
Zm00001d015455::5:91168860-91170861(-)
Zm00001d004933::2:149550529-149552530(-)
Zm00001d026067::10:137483943-137485944(+)
Zm00001d033666::1:269992272-269994273(-)
Zm00001d034446::1:293289215-293291216(-)
Zm00001d042335::3:161680935-161682936(+)
Zm00001d034730::1:300932153-300934154(-)
Zm00001d009899::8:88361419-88363420(-)
Zm00001d007549::2:234541159-234543160(-)
Zm00001d014716::5:60300119-60302120(+)
Zm00001d052184::4:182561706-182563707(+)
Zm00001d009642::8:74130066-74132067(-)
Zm00001d017943::5:210530676-210532677(-)
Zm00001d039194::6:172320480-172322481(+)
Zm00001d034250::1:287920535-287922536(-)
Zm00001d053826::4:241932125-241934126(-)
Zm00001d042210::3:156118020-156120021(-)
Zm00001d030163::1:109744693-109746694(-)
Zm00001d033117::1:250588214-250590215(+)
Zm00001d038035::6:145770269-145772270(+)
Zm00001d016490::5:164554731-164556732(-)
Zm00001d051891::4:173819159-173821160(-)
Zm00001d007154::2:223383441-223385442(-)
Zm00001d007012::2:220170457-220172458(+)
Zm00001d024624::10:80774400-80776401(-)
Zm00001d030849::1:163156439-163158440(-)
Zm00001d032575::1:231048109-231050110(+)
Zm00001d025551::10:122025529-122027530(-)
Zm00001d050911::4:130233484-130235485(+)
Zm00001d033606::1:268497623-268499624(-)
Zm00001d040621::3:54365305-54367306(-)
Zm00001d040901::3:77300704-77302705(-)
Zm00001d032604::1:231814977-231816978(+)
Zm00001d024231::10:58448386-58450387(+)
Zm00001d006462::2:208895348-208897349(-)
Zm00001d021609::7:158043328-158045329(-)
Zm00001d035575::6:34431850-34433851(+)
Zm00001d042226::3:156831597-156833598(-)
Zm00001d033992::1:280594048-280596049(-)
Zm00001d013773::5:19860932-19862933(+)
Zm00001d014391::5:44430677-44432678(-)
Zm00001d013829::5:21859900-21861901(-)
Zm00001d045964::9:50370908-50372909(-)
Zm00001d009090::8:35621100-35623101(+)
Zm00001d047898::9:144748933-144750934(-)
Zm00001d035093::6:4934416-4936417(-)
Zm00001d033554::1:267007345-267009346(-)
Zm00001d042347::3:162368044-162370045(+)
Zm00001d046273::9:77372576-77374577(-)
Zm00001d034237::1:287531981-287533982(+)
Zm00001d009800::8:82040029-82042030(-)
Zm00001d053041::4:210327892-210329893(-)
Zm00001d049984::4:56937212-56939213(+)
Zm00001d025982::10:135289601-135291602(-)
Zm00001d010369::8:111491278-111493279(+)
Zm00001d038766::6:164156402-164158403(+)
Zm00001d021127::7:143344304-143346305(-)
Zm00001d051403::4:157203486-157205487(-)
Zm00001d005018::2:154109973-154111974(-)
Zm00001d015084::5:74822008-74824009(+)
Zm00001d033409::1:262240556-262242557(+)
Zm00001d021350::7:149689343-149691344(-)
Zm00001d043356::3:197527137-197529138(-)
Zm00001d008543::8:12495237-12497238(+)
Zm00001d002168::2:7086894-7088895(+)
Zm00001d016406::5:161247970-161249971(+)
Zm00001d039166::6:171613456-171615457(+)
Zm00001d016964::5:181506046-181508047(-)
Zm00001d004868::2:145453391-145455392(+)
Zm00001d035439::6:25572724-25574725(-)
Zm00001d008271::8:3628768-3630769(-)
Zm00001d001798::2:1083718-1085719(-)
Zm00001d030048::1:102058796-102060797(+)
Zm00001d018912::7:9136416-9138417(-)
Zm00001d025428::10:118315030-118317031(+)
Zm00001d021645::7:158959515-158961516(-)
Zm00001d036522::6:91178243-91180244(-)
Zm00001d033252::1:256142315-256144316(-)
Zm00001d032644::1:232979870-232981871(+)
Zm00001d020594::7:124091533-124093534(-)
Zm00001d040005::3:22640898-22642899(-)
Zm00001d048585::4:300953-302954(-)
Zm00001d048798::4:5675602-5677603(+)
Zm00001d050192::4:72089372-72091373(-)
Zm00001d046230::9:73364844-73366845(-)
Zm00001d022594::7:180719722-180721723(+)
Zm00001d048083::9:149625845-149627846(+)
Zm00001d031617::1:196227546-196229547(-)
Zm00001d023795::10:21191243-21193244(+)
Zm00001d052260::4:185137776-185139777(+)
Zm00001d036674::6:97252640-97254641(-)
Zm00001d008191::8:778621-780622(-)
Zm00001d051188::4:147842976-147844977(-)
Zm00001d022391::7:176621718-176623719(+)
Zm00001d036998::6:108627637-108629638(-)
Zm00001d019252::7:24073427-24075428(-)
Zm00001d034152::1:285203059-285205060(+)
Zm00001d018674::7:2273709-2275710(+)
Zm00001d052133::4:180557234-180559235(+)
Zm00001d050484::4:92598105-92600106(-)
Zm00001d026536::10:147842355-147844356(+)
Zm00001d003782::2:59186009-59188010(-)
Zm00001d024889::10:93023107-93025108(-)
Zm00001d035895::6:58704293-58706294(-)
Zm00001d035046::6:3072439-3074440(+)
Zm00001d016821::5:177259272-177261273(-)
Zm00001d031167::1:180397394-180399395(+)
Zm00001d044260::3:223169330-223171331(-)
Zm00001d030813::1:161364467-161366468(+)
Zm00001d042868::3:182503991-182505992(+)
Zm00001d001995::2:4126405-4128406(-)
Zm00001d025232::10:110235918-110237919(-)
Zm00001d025233::10:110235710-110237711(+)
Zm00001d031690::1:198658446-198660447(+)
Zm00001d015653::5:103231198-103233199(+)
Zm00001d009154::8:39906534-39908535(-)
Zm00001d010553::8:120204582-120206583(+)
Zm00001d032986::1:245814991-245816992(+)
Zm00001d029390::1:68590824-68592825(+)
Zm00001d028079::1:22189289-22191290(+)
Zm00001d003758::2:57751492-57753493(-)
Zm00001d021639::7:158779472-158781473(+)
Zm00001d050049::4:62565768-62567769(-)
Zm00001d052162::4:181539962-181541963(+)
Zm00001d044640::3:233821506-233823507(-)
Zm00001d026519::10:147475660-147477661(+)
Zm00001d050125::4:67725487-67727488(+)
Zm00001d041880::3:142196775-142198776(-)
Zm00001d047436::9:129912122-129914123(+)
Zm00001d046800::9:106459850-106461851(+)
Zm00001d041274::3:109615180-109617181(-)
```
