## Supplementary material for "A comprehensive map of preferentially located motifs reveals distinct proximal *cis*-regulatory elements in plants": TGCATTT_containing_gene_set.txt

```
#Occurences of TGCATTT between 5 and 23 (positions relative to the transcription start site)
#229 sequences with TGCATTT in this interval
#0.91% of the sequences in promoter set with TGCATTT (set with 25199 sequences)
Zm00001d011745::8:160625540-160627541(+)
Zm00001d028733::1:44560302-44562303(-)
Zm00001d049893::4:51081105-51083106(+)
Zm00001d009946::8:91669874-91671875(-)
Zm00001d053873::4:242649170-242651171(-)
Zm00001d045495::9:24434348-24436349(+)
Zm00001d037840::6:139315298-139317299(+)
Zm00001d009899::8:88361419-88363420(-)
Zm00001d024049::10:39764007-39766008(+)
Zm00001d051495::4:160375473-160377474(-)
Zm00001d013566::5:14439187-14441188(-)
Zm00001d009233::8:45639421-45641422(-)
Zm00001d046958::9:113034202-113036203(+)
Zm00001d019473::7:35504369-35506370(-)
Zm00001d028866::1:48954981-48956982(+)
Zm00001d036998::6:108627637-108629638(-)
Zm00001d015061::5:73799749-73801750(+)
Zm00001d053589::4:235593298-235595299(-)
Zm00001d012553::8:176520661-176522662(-)
Zm00001d050353::4:83030275-83032276(-)
Zm00001d010009::8:94985830-94987831(+)
Zm00001d002789::2:22697102-22699103(+)
Zm00001d034431::1:292889373-292891374(+)
Zm00001d049930::4:53739058-53741059(-)
Zm00001d050285::4:78790033-78792034(+)
Zm00001d021863::7:164879532-164881533(-)
Zm00001d044641::3:233853935-233855936(-)
Zm00001d011700::8:159170869-159172870(+)
Zm00001d029348::1:66839107-66841108(+)
Zm00001d018516::5:222350923-222352924(+)
Zm00001d024059::10:40713939-40715940(+)
Zm00001d036359::6:85618399-85620400(+)
Zm00001d015233::5:80238839-80240840(-)
Zm00001d037384::6:123932694-123934695(-)
Zm00001d017030::5:183184352-183186353(-)
Zm00001d048380::9:155276269-155278270(-)
Zm00001d034590::1:297306178-297308179(+)
Zm00001d005450::2:174573080-174575081(-)
Zm00001d019497::7:37822696-37824697(-)
Zm00001d010271::8:106926923-106928924(-)
Zm00001d051188::4:147842976-147844977(-)
Zm00001d031943::1:207696119-207698120(-)
Zm00001d034133::1:284756211-284758212(-)
Zm00001d044094::3:218985005-218987006(+)
Zm00001d037941::6:142908476-142910477(+)
Zm00001d003861::2:63429722-63431723(+)
Zm00001d031882::1:205251001-205253002(-)
Zm00001d042286::3:158987161-158989162(+)
Zm00001d029035::1:55560376-55562377(-)
Zm00001d006868::2:218297132-218299133(-)
Zm00001d012694::8:178735433-178737434(+)
Zm00001d027652::1:10149335-10151336(+)
Zm00001d039391::3:3169821-3171822(+)
Zm00001d009866::8:85806479-85808480(-)
Zm00001d051458::4:159346870-159348871(+)
Zm00001d053974::4:244499336-244501337(+)
Zm00001d014237::5:37548095-37550096(-)
Zm00001d052254::4:184821160-184823161(-)
Zm00001d003851::2:62501924-62503925(+)
Zm00001d051919::4:174631527-174633528(+)
Zm00001d031560::1:194269964-194271965(-)
Zm00001d029099::1:58010243-58012244(+)
Zm00001d051608::4:164443463-164445464(-)
Zm00001d024532::10:76728253-76730254(+)
Zm00001d014621::5:56113172-56115173(+)
Zm00001d035741::6:44435001-44437002(-)
Zm00001d007490::2:232869274-232871275(-)
Zm00001d046995::9:114410011-114412012(-)
Zm00001d033594::1:268071626-268073627(-)
Zm00001d001879::2:2255573-2257574(-)
Zm00001d005468::2:175204751-175206752(-)
Zm00001d035772::6:46914143-46916144(+)
Zm00001d032610::1:232014363-232016364(+)
Zm00001d048622::4:1528711-1530712(-)
Zm00001d051535::4:161766497-161768498(-)
Zm00001d015306::5:83961548-83963549(-)
Zm00001d042136::3:153036188-153038189(-)
Zm00001d050224::4:74624516-74626517(-)
Zm00001d042863::3:182290030-182292031(+)
Zm00001d006507::2:210161214-210163215(+)
Zm00001d006462::2:208895348-208897349(-)
Zm00001d015138::5:76840568-76842569(+)
Zm00001d022405::7:176863920-176865921(+)
Zm00001d038531::6:159374969-159376970(-)
Zm00001d043425::3:199394786-199396787(-)
Zm00001d010062::8:97853754-97855755(+)
Zm00001d038613::6:160914933-160916934(+)
Zm00001d048245::9:153120313-153122314(+)
Zm00001d040163::3:29852453-29854454(-)
Zm00001d016380::5:160194367-160196368(+)
Zm00001d032932::1:243650882-243652883(-)
Zm00001d033770::1:273102784-273104785(+)
Zm00001d015743::5:115455901-115457902(-)
Zm00001d013286::5:7894508-7896509(+)
Zm00001d025679::10:126095429-126097430(-)
Zm00001d043555::3:203743453-203745454(+)
Zm00001d015599::5:100242403-100244404(-)
Zm00001d005631::2:181236024-181238025(+)
Zm00001d026370::10:144450762-144452763(+)
Zm00001d021613::7:158090845-158092846(+)
Zm00001d002324::2:10316228-10318229(-)
Zm00001d048098::9:150139534-150141535(+)
Zm00001d019671::7:49652091-49654092(-)
Zm00001d016475::5:163825346-163827347(+)
Zm00001d039362::3:2567675-2569676(+)
Zm00001d013755::5:19464885-19466886(+)
Zm00001d026609::10:148913273-148915274(+)
Zm00001d013786::5:20162931-20164932(-)
Zm00001d009786::8:81141795-81143796(+)
Zm00001d029503::1:73478767-73480768(+)
Zm00001d041590::3:128633078-128635079(-)
Zm00001d038063::6:146683508-146685509(-)
Zm00001d036072::6:70420825-70422826(-)
Zm00001d010850::8:130364838-130366839(-)
Zm00001d045096::9:12384708-12386709(-)
Zm00001d033525::1:265602147-265604148(+)
Zm00001d034531::1:295759988-295761989(-)
Zm00001d013625::5:15730902-15732903(+)
Zm00001d012675::8:178414146-178416147(-)
Zm00001d003274::2:38559360-38561361(-)
Zm00001d017904::5:209853627-209855628(+)
Zm00001d045492::9:24419276-24421277(+)
Zm00001d014232::5:37305792-37307793(+)
Zm00001d002099::2:5967615-5969616(+)
Zm00001d008930::8:25818878-25820879(+)
Zm00001d001916::2:2814462-2816463(+)
Zm00001d016219::5:150959023-150961024(+)
Zm00001d038409::6:156601501-156603502(+)
Zm00001d005750::2:186082995-186084996(-)
Zm00001d016595::5:168981819-168983820(+)
Zm00001d032632::1:232566235-232568236(-)
Zm00001d021301::7:148263073-148265074(+)
Zm00001d026187::10:140543009-140545010(+)
Zm00001d012031::8:166788618-166790619(+)
Zm00001d016193::5:149828870-149830871(+)
Zm00001d009210::8:43206484-43208485(-)
Zm00001d007560::2:234895054-234897055(-)
Zm00001d011762::8:161002348-161004349(+)
Zm00001d031253::1:183878813-183880814(+)
Zm00001d044972::9:8653643-8655644(+)
Zm00001d013128::5:5191714-5193715(-)
Zm00001d024125::10:48081220-48083221(-)
Zm00001d015378::5:87173465-87175466(-)
Zm00001d027940::1:18008514-18010515(+)
Zm00001d046151::9:67444999-67447000(-)
Zm00001d047142::9:119866846-119868847(+)
Zm00001d053957::4:244189641-244191642(+)
Zm00001d015307::5:83961704-83963705(+)
Zm00001d026426::10:145632427-145634428(+)
Zm00001d012981::5:2678887-2680888(+)
Zm00001d003785::2:59310171-59312172(+)
Zm00001d008407::8:7960596-7962597(-)
Zm00001d007233::2:225336079-225338080(-)
Zm00001d052379::4:188627662-188629663(+)
Zm00001d037983::6:144369983-144371984(+)
Zm00001d018904::7:8858313-8860314(-)
Zm00001d024861::10:91042797-91044798(+)
Zm00001d041775::3:137104151-137106152(-)
Zm00001d031933::1:207281118-207283119(-)
Zm00001d046491::9:92234560-92236561(+)
Zm00001d014998::5:71501571-71503572(+)
Zm00001d029887::1:92226534-92228535(+)
Zm00001d045125::9:13617234-13619235(-)
Zm00001d009890::8:87555056-87557057(-)
Zm00001d031138::1:179386820-179388821(-)
Zm00001d020014::7:85613634-85615635(+)
Zm00001d040603::3:52757276-52759277(+)
Zm00001d053617::4:236579730-236581731(-)
Zm00001d045728::9:35560781-35562782(-)
Zm00001d020176::7:97545566-97547567(+)
Zm00001d028619::1:41021501-41023502(-)
Zm00001d043943::3:214379004-214381005(-)
Zm00001d049984::4:56937212-56939213(+)
Zm00001d008763::8:19456519-19458520(-)
Zm00001d044228::3:222460483-222462484(+)
Zm00001d046581::9:96873603-96875604(+)
Zm00001d022174::7:171733321-171735322(-)
Zm00001d040696::3:58891980-58893981(-)
Zm00001d034998::6:1389624-1391625(-)
Zm00001d036723::6:99025808-99027809(+)
Zm00001d051301::4:152417826-152419827(+)
Zm00001d015721::5:112710310-112712311(-)
Zm00001d006580::2:211469363-211471364(-)
Zm00001d024662::10:82552762-82554763(-)
Zm00001d020875::7:135221097-135223098(-)
Zm00001d028718::1:44177871-44179872(+)
Zm00001d031132::1:178991272-178993273(+)
Zm00001d022551::7:179889639-179891640(-)
Zm00001d036684::6:97510224-97512225(-)
Zm00001d048104::9:150284384-150286385(+)
Zm00001d026608::10:148914303-148916304(-)
Zm00001d051083::4:141343298-141345299(-)
Zm00001d044605::3:233289606-233291607(+)
Zm00001d042724::3:178234849-178236850(+)
Zm00001d044260::3:223169330-223171331(-)
Zm00001d008427::8:8436337-8438338(-)
Zm00001d023882::10:26203188-26205189(+)
Zm00001d049389::4:28693014-28695015(-)
Zm00001d052437::4:190067300-190069301(-)
Zm00001d004471::2:113976129-113978130(+)
Zm00001d052012::4:176579630-176581631(-)
Zm00001d011873::8:163444789-163446790(-)
Zm00001d046937::9:111793486-111795487(+)
Zm00001d045853::9:43765882-43767883(+)
Zm00001d011805::8:161832925-161834926(+)
Zm00001d050320::4:81157943-81159944(+)
Zm00001d045261::9:17412093-17414094(-)
Zm00001d023305::10:2594021-2596022(-)
Zm00001d005896::2:192057775-192059776(-)
Zm00001d021716::7:161219158-161221159(+)
Zm00001d052193::4:182758744-182760745(+)
Zm00001d035889::6:58508067-58510068(+)
Zm00001d024350::10:66116991-66118992(+)
Zm00001d007549::2:234541159-234543160(-)
Zm00001d042267::3:158097297-158099298(+)
Zm00001d026627::10:149176535-149178536(-)
Zm00001d022338::7:175704400-175706401(+)
Zm00001d053289::4:224315300-224317301(+)
Zm00001d036567::6:92807374-92809375(+)
Zm00001d030656::1:151225320-151227321(-)
Zm00001d016407::5:161267998-161269999(+)
Zm00001d042982::3:185782469-185784470(-)
Zm00001d045756::9:37393322-37395323(-)
Zm00001d026536::10:147842355-147844356(+)
Zm00001d005902::2:192280049-192282050(-)
Zm00001d034479::1:294119315-294121316(-)
Zm00001d033790::1:273756610-273758611(-)
Zm00001d003555::2:47889618-47891619(-)
Zm00001d045624::9:29099926-29101927(-)
```
