## Supplementary material for "A comprehensive map of preferentially located motifs reveals distinct proximal *cis*-regulatory elements in plants": TGCATTTT_containing_gene_set.txt

```
#Occurences of TGCATTTT between 4 and 21 (positions relative to the transcription start site)
#92 sequences with TGCATTTT in this interval
#0.37% of the sequences in promoter set with TGCATTTT (set with 25199 sequences)
Zm00001d007549::2:234541159-234543160(-)
Zm00001d010271::8:106926923-106928924(-)
Zm00001d042267::3:158097297-158099298(+)
Zm00001d014232::5:37305792-37307793(+)
Zm00001d018904::7:8858313-8860314(-)
Zm00001d049893::4:51081105-51083106(+)
Zm00001d021613::7:158090845-158092846(+)
Zm00001d036723::6:99025808-99027809(+)
Zm00001d045261::9:17412093-17414094(-)
Zm00001d028619::1:41021501-41023502(-)
Zm00001d005896::2:192057775-192059776(-)
Zm00001d032610::1:232014363-232016364(+)
Zm00001d042863::3:182290030-182292031(+)
Zm00001d028733::1:44560302-44562303(-)
Zm00001d053617::4:236579730-236581731(-)
Zm00001d043943::3:214379004-214381005(-)
Zm00001d049389::4:28693014-28695015(-)
Zm00001d046995::9:114410011-114412012(-)
Zm00001d048622::4:1528711-1530712(-)
Zm00001d016595::5:168981819-168983820(+)
Zm00001d017030::5:183184352-183186353(-)
Zm00001d011873::8:163444789-163446790(-)
Zm00001d034479::1:294119315-294121316(-)
Zm00001d026187::10:140543009-140545010(+)
Zm00001d048098::9:150139534-150141535(+)
Zm00001d031560::1:194269964-194271965(-)
Zm00001d008930::8:25818878-25820879(+)
Zm00001d024861::10:91042797-91044798(+)
Zm00001d029348::1:66839107-66841108(+)
Zm00001d037384::6:123932694-123934695(-)
Zm00001d031138::1:179386820-179388821(-)
Zm00001d052193::4:182758744-182760745(+)
Zm00001d012553::8:176520661-176522662(-)
Zm00001d051495::4:160375473-160377474(-)
Zm00001d008763::8:19456519-19458520(-)
Zm00001d035741::6:44435001-44437002(-)
Zm00001d005902::2:192280049-192282050(-)
Zm00001d016193::5:149828870-149830871(+)
Zm00001d051919::4:174631527-174633528(+)
Zm00001d009946::8:91669874-91671875(-)
Zm00001d031943::1:207696119-207698120(-)
Zm00001d050353::4:83030275-83032276(-)
Zm00001d031132::1:178991272-178993273(+)
Zm00001d044228::3:222460483-222462484(+)
Zm00001d001916::2:2814462-2816463(+)
Zm00001d009890::8:87555056-87557057(-)
Zm00001d003274::2:38559360-38561361(-)
Zm00001d039362::3:2567675-2569676(+)
Zm00001d020014::7:85613634-85615635(+)
Zm00001d045495::9:24434348-24436349(+)
Zm00001d015061::5:73799749-73801750(+)
Zm00001d038063::6:146683508-146685509(-)
Zm00001d031253::1:183878813-183880814(+)
Zm00001d036998::6:108627637-108629638(-)
Zm00001d002789::2:22697102-22699103(+)
Zm00001d021716::7:161219158-161221159(+)
Zm00001d037840::6:139315298-139317299(+)
Zm00001d029099::1:58010243-58012244(+)
Zm00001d009210::8:43206484-43208485(-)
Zm00001d036359::6:85618399-85620400(+)
Zm00001d051458::4:159346870-159348871(+)
Zm00001d044605::3:233289606-233291607(+)
Zm00001d005468::2:175204751-175206752(-)
Zm00001d026627::10:149176535-149178536(-)
Zm00001d045096::9:12384708-12386709(-)
Zm00001d024350::10:66116991-66118992(+)
Zm00001d032632::1:232566235-232568236(-)
Zm00001d042724::3:178234849-178236850(+)
Zm00001d006868::2:218297132-218299133(-)
Zm00001d015306::5:83961548-83963549(-)
Zm00001d029035::1:55560376-55562377(-)
Zm00001d011745::8:160625540-160627541(+)
Zm00001d008427::8:8436337-8438338(-)
Zm00001d007560::2:234895054-234897055(-)
Zm00001d046491::9:92234560-92236561(+)
Zm00001d028866::1:48954981-48956982(+)
Zm00001d050285::4:78790033-78792034(+)
Zm00001d026370::10:144450762-144452763(+)
Zm00001d036567::6:92807374-92809375(+)
Zm00001d045756::9:37393322-37395323(-)
Zm00001d003851::2:62501924-62503925(+)
Zm00001d012694::8:178735433-178737434(+)
Zm00001d052437::4:190067300-190069301(-)
Zm00001d021301::7:148263073-148265074(+)
Zm00001d006507::2:210161214-210163215(+)
Zm00001d040163::3:29852453-29854454(-)
Zm00001d022174::7:171733321-171735322(-)
Zm00001d035772::6:46914143-46916144(+)
Zm00001d013286::5:7894508-7896509(+)
Zm00001d019473::7:35504369-35506370(-)
Zm00001d024125::10:48081220-48083221(-)
Zm00001d036684::6:97510224-97512225(-)
```
