## Supplementary material for "A comprehensive map of preferentially located motifs reveals distinct proximal *cis*-regulatory elements in plants": TGCCAAA_containing_gene_set.txt

```
#Occurences of TGCCAAA between -6 and 1 (positions relative to the transcription start site)
#83 sequences with TGCCAAA in this interval
#0.33% of the sequences in promoter set with TGCCAAA (set with 25199 sequences)
Zm00001d048605::4:1109182-1111183(+)
Zm00001d003022::2:29677018-29679019(-)
Zm00001d032866::1:240601508-240603509(-)
Zm00001d040388::3:41003549-41005550(+)
Zm00001d032396::1:225295871-225297872(+)
Zm00001d023212::10:317647-319648(-)
Zm00001d007772::2:239371125-239373126(-)
Zm00001d008600::8:14152202-14154203(-)
Zm00001d048410::9:155784625-155786626(+)
Zm00001d050879::4:128120528-128122529(-)
Zm00001d028612::1:40786794-40788795(-)
Zm00001d033788::1:273744274-273746275(+)
Zm00001d045999::9:53119195-53121196(+)
Zm00001d008264::8:3415590-3417591(+)
Zm00001d014153::5:34319921-34321922(-)
Zm00001d053648::4:238151725-238153726(+)
Zm00001d025885::10:133030999-133033000(-)
Zm00001d048823::4:6011440-6013441(+)
Zm00001d014155::5:34329633-34331634(-)
Zm00001d027347::1:3379143-3381144(+)
Zm00001d042608::3:173417922-173419923(+)
Zm00001d006027::2:195559967-195561968(+)
Zm00001d003207::2:35905982-35907983(+)
Zm00001d029787::1:86784840-86786841(-)
Zm00001d049757::4:43338676-43340677(+)
Zm00001d044806::9:2942824-2944825(-)
Zm00001d010185::8:103318242-103320243(+)
Zm00001d040192::3:31630268-31632269(-)
Zm00001d018648::7:1662432-1664433(-)
Zm00001d050645::4:109296009-109298010(-)
Zm00001d020826::7:134000197-134002198(-)
Zm00001d001790::2:1022992-1024993(-)
Zm00001d037539::6:128703850-128705851(-)
Zm00001d008224::8:1663795-1665796(+)
Zm00001d010248::8:105915452-105917453(-)
Zm00001d001995::2:4126405-4128406(-)
Zm00001d030574::1:144879555-144881556(+)
Zm00001d024220::10:57647078-57649079(+)
Zm00001d011083::8:138445402-138447403(-)
Zm00001d032708::1:235647293-235649294(+)
Zm00001d026130::10:139298011-139300012(+)
Zm00001d045480::9:23986369-23988370(-)
Zm00001d027468::1:5947123-5949124(-)
Zm00001d045572::9:27017559-27019560(+)
Zm00001d005815::2:189560977-189562978(-)
Zm00001d036135::6:73873754-73875755(-)
Zm00001d011402::8:149528632-149530633(+)
Zm00001d050951::4:133236330-133238331(-)
Zm00001d030640::1:150295413-150297414(-)
Zm00001d051366::4:156037042-156039043(-)
Zm00001d005957::2:193812879-193814880(-)
Zm00001d049320::4:26182897-26184898(-)
Zm00001d033294::1:257868129-257870130(+)
Zm00001d046350::9:82797548-82799549(-)
Zm00001d046151::9:67444999-67447000(-)
Zm00001d033168::1:252665811-252667812(+)
Zm00001d015852::5:126375583-126377584(-)
Zm00001d036936::6:106845749-106847750(-)
Zm00001d003380::2:42239819-42241820(-)
Zm00001d044998::9:9672706-9674707(-)
Zm00001d045836::9:42605397-42607398(-)
Zm00001d035614::6:36915850-36917851(-)
Zm00001d017656::5:203301851-203303852(-)
Zm00001d026647::10:149344275-149346276(+)
Zm00001d003020::2:29643589-29645590(-)
Zm00001d040497::3:46811262-46813263(+)
Zm00001d017142::5:186722988-186724989(+)
Zm00001d028039::1:21291529-21293530(-)
Zm00001d054001::4:244900586-244902587(-)
Zm00001d052009::4:176345107-176347108(+)
Zm00001d053888::4:243028847-243030848(+)
Zm00001d014199::5:36183218-36185219(-)
Zm00001d052962::4:206382148-206384149(-)
Zm00001d004335::2:104165538-104167539(+)
Zm00001d038200::6:151392034-151394035(+)
Zm00001d005495::2:175965712-175967713(+)
Zm00001d016015::5:139703040-139705041(+)
Zm00001d041818::3:139106338-139108339(-)
Zm00001d052153::4:181429413-181431414(-)
Zm00001d010235::8:105390632-105392633(+)
Zm00001d007952::2:243983259-243985260(-)
Zm00001d037882::6:140950980-140952981(+)
Zm00001d022126::7:170889613-170891614(-)
```
