## Supplementary material for "A comprehensive map of preferentially located motifs reveals distinct proximal *cis*-regulatory elements in plants": TGCCACAG_containing_gene_set.txt

```
#Occurences of TGCCACAG between 299 and 404 (positions relative to the transcription start site)
#129 sequences with TGCCACAG in this interval
#0.51% of the sequences in promoter set with TGCCACAG (set with 25199 sequences)
Zm00001d015201::5:78982901-78984902(+)
Zm00001d040784::3:65850682-65852683(+)
Zm00001d051288::4:151820544-151822545(+)
Zm00001d040805::3:67064675-67066676(+)
Zm00001d051704::4:167230062-167232063(-)
Zm00001d003479::2:45455847-45457848(+)
Zm00001d044433::3:227868855-227870856(+)
Zm00001d030638::1:150125731-150127732(+)
Zm00001d052232::4:184154644-184156645(+)
Zm00001d040197::3:31704209-31706210(+)
Zm00001d015269::5:82142187-82144188(+)
Zm00001d043082::3:188682046-188684047(+)
Zm00001d003119::2:32816193-32818194(+)
Zm00001d035703::6:41835952-41837953(-)
Zm00001d053864::4:242559861-242561862(-)
Zm00001d005696::2:183688634-183690635(+)
Zm00001d010968::8:135291007-135293008(-)
Zm00001d008791::8:20374829-20376830(-)
Zm00001d033018::1:247101863-247103864(+)
Zm00001d018499::5:221854557-221856558(+)
Zm00001d032618::1:232255501-232257502(+)
Zm00001d002149::2:6818250-6820251(+)
Zm00001d043166::3:190404953-190406954(+)
Zm00001d038021::6:145392469-145394470(+)
Zm00001d040656::3:56773651-56775652(-)
Zm00001d034633::1:298547392-298549393(+)
Zm00001d037886::6:141047934-141049935(+)
Zm00001d022282::7:174372812-174374813(-)
Zm00001d015401::5:88447196-88449197(+)
Zm00001d049812::4:45786856-45788857(+)
Zm00001d011601::8:155560917-155562918(-)
Zm00001d002669::2:18834421-18836422(-)
Zm00001d004950::2:150219138-150221139(-)
Zm00001d040097::3:27387677-27389678(+)
Zm00001d025963::10:134961283-134963284(-)
Zm00001d006527::2:210512442-210514443(-)
Zm00001d015132::5:76752208-76754209(-)
Zm00001d033621::1:269018879-269020880(-)
Zm00001d044094::3:218985005-218987006(+)
Zm00001d049557::4:35011471-35013472(+)
Zm00001d042876::3:182605877-182607878(-)
Zm00001d020472::7:116989553-116991554(+)
Zm00001d021588::7:157335107-157337108(-)
Zm00001d010526::8:119278467-119280468(-)
Zm00001d042131::3:152450129-152452130(-)
Zm00001d031033::1:174326637-174328638(+)
Zm00001d033749::1:272719227-272721228(-)
Zm00001d047404::9:129013123-129015124(+)
Zm00001d045403::9:20781038-20783039(-)
Zm00001d025649::10:124904408-124906409(-)
Zm00001d024687::10:83607321-83609322(-)
Zm00001d037609::6:131652017-131654018(+)
Zm00001d017481::5:197259809-197261810(+)
Zm00001d030691::1:153358790-153360791(-)
Zm00001d011511::8:152926522-152928523(-)
Zm00001d036131::6:73857540-73859541(-)
Zm00001d026156::10:139983044-139985045(-)
Zm00001d018609::7:833954-835955(+)
Zm00001d051465::4:159609924-159611925(-)
Zm00001d026579::10:148342150-148344151(-)
Zm00001d021348::7:149643470-149645471(+)
Zm00001d038579::6:160392159-160394160(+)
Zm00001d049113::4:16447230-16449231(+)
Zm00001d049873::4:49839290-49841291(+)
Zm00001d049398::4:29233530-29235531(-)
Zm00001d016874::5:179022324-179024325(-)
Zm00001d003847::2:61983103-61985104(+)
Zm00001d053241::4:221660989-221662990(+)
Zm00001d049540::4:33814083-33816084(-)
Zm00001d031541::1:193751122-193753123(-)
Zm00001d017765::5:206198243-206200244(-)
Zm00001d018868::7:7848627-7850628(-)
Zm00001d005057::2:156443012-156445013(-)
Zm00001d029606::1:78910659-78912660(-)
Zm00001d034565::1:296462760-296464761(+)
Zm00001d008396::8:7207404-7209405(-)
Zm00001d046441::9:89994725-89996726(-)
Zm00001d032801::1:238595061-238597062(+)
Zm00001d021916::7:165867545-165869546(+)
Zm00001d016696::5:172837458-172839459(-)
Zm00001d036108::6:72485878-72487879(+)
Zm00001d044876::9:6185653-6187654(-)
Zm00001d031119::1:177986941-177988942(-)
Zm00001d012160::8:169174591-169176592(+)
Zm00001d004986::2:152280688-152282689(+)
Zm00001d040535::3:48602175-48604176(-)
Zm00001d004744::2:135503032-135505033(+)
Zm00001d019305::7:26926145-26928146(+)
Zm00001d040309::3:37114250-37116251(-)
Zm00001d005914::2:192543737-192545738(+)
Zm00001d007709::2:237901856-237903857(+)
Zm00001d011826::8:162214082-162216083(+)
Zm00001d028757::1:45722830-45724831(-)
Zm00001d004708::2:132580690-132582691(-)
Zm00001d003228::2:36826358-36828359(+)
Zm00001d017787::5:206750651-206752652(+)
Zm00001d040091::3:27156614-27158615(+)
Zm00001d043962::3:214956396-214958397(-)
Zm00001d014487::5:49946873-49948874(+)
Zm00001d042381::3:163977526-163979527(+)
Zm00001d005009::2:153476032-153478033(-)
Zm00001d027298::1:2152731-2154732(+)
Zm00001d021019::7:140531652-140533653(+)
Zm00001d014204::5:36527214-36529215(+)
Zm00001d037900::6:141483918-141485919(+)
Zm00001d050608::4:103848280-103850281(+)
Zm00001d017983::5:211348125-211350126(+)
Zm00001d016022::5:140071761-140073762(+)
Zm00001d035855::6:56380013-56382014(+)
Zm00001d022238::7:173394812-173396813(-)
Zm00001d043837::3:211319009-211321010(+)
Zm00001d025805::10:130102175-130104176(+)
Zm00001d036340::6:84778298-84780299(-)
Zm00001d037884::6:141019849-141021850(+)
Zm00001d049662::4:39073415-39075416(-)
Zm00001d009220::8:44227231-44229232(-)
Zm00001d021623::7:158304733-158306734(-)
Zm00001d029214::1:62508996-62510997(+)
Zm00001d013367::5:9833293-9835294(+)
Zm00001d011614::8:155952199-155954200(-)
Zm00001d051562::4:162798848-162800849(+)
Zm00001d020015::7:85858342-85860343(+)
Zm00001d005694::2:183650411-183652412(+)
Zm00001d024083::10:42506236-42508237(+)
Zm00001d020025::7:86721726-86723727(-)
Zm00001d003800::2:59825167-59827168(+)
Zm00001d032029::1:209941245-209943246(+)
Zm00001d020864::7:135008126-135010127(-)
Zm00001d040178::3:30683893-30685894(+)
```
