## Supplementary material for "A comprehensive map of preferentially located motifs reveals distinct proximal *cis*-regulatory elements in plants": TGCCCCGA_containing_gene_set.txt

```
#Occurences of TGCCCCGA between 342 and 357 (positions relative to the transcription start site)
#16 sequences with TGCCCCGA in this interval
#0.06% of the sequences in promoter set with TGCCCCGA (set with 25199 sequences)
Zm00001d019429::7:33319075-33321076(+)
Zm00001d002566::2:15559579-15561580(-)
Zm00001d003496::2:46051684-46053685(-)
Zm00001d006848::2:217789288-217791289(+)
Zm00001d018918::7:9400346-9402347(-)
Zm00001d018924::7:9441405-9443406(-)
Zm00001d008448::8:8847024-8849025(+)
Zm00001d034237::1:287531981-287533982(+)
Zm00001d007883::2:241674835-241676836(+)
Zm00001d040385::3:40905863-40907864(+)
Zm00001d010086::8:98838236-98840237(-)
Zm00001d045401::9:20681599-20683600(-)
Zm00001d016914::5:179737226-179739227(+)
Zm00001d030738::1:156961526-156963527(-)
Zm00001d049236::4:22176685-22178686(+)
Zm00001d031930::1:207129013-207131014(+)
```
