## Supplementary material for "A comprehensive map of preferentially located motifs reveals distinct proximal *cis*-regulatory elements in plants": TGCCCGT_containing_gene_set.txt

```
#Occurences of TGCCCGT between -125 and -57 (positions relative to the transcription start site)
#304 sequences with TGCCCGT in this interval
#1.21% of the sequences in promoter set with TGCCCGT (set with 25199 sequences)
Zm00001d044056::3:218049988-218051989(-)
Zm00001d018828::7:6679616-6681617(-)
Zm00001d017708::5:204750193-204752194(+)
Zm00001d030574::1:144879555-144881556(+)
Zm00001d044280::3:223965409-223967410(+)
Zm00001d029397::1:68937738-68939739(-)
Zm00001d042183::3:155338424-155340425(-)
Zm00001d003516::2:46376469-46378470(+)
Zm00001d023783::10:19976908-19978909(-)
Zm00001d042982::3:185782469-185784470(-)
Zm00001d048459::9:156703547-156705548(+)
Zm00001d032227::1:217947371-217949372(-)
Zm00001d028330::1:31039988-31041989(+)
Zm00001d027898::1:17058078-17060079(+)
Zm00001d025302::10:113397948-113399949(-)
Zm00001d007462::2:232255015-232257016(-)
Zm00001d035436::6:25381088-25383089(-)
Zm00001d018699::7:2725846-2727847(+)
Zm00001d036643::6:95995654-95997655(+)
Zm00001d022000::7:167812812-167814813(-)
Zm00001d028016::1:20359959-20361960(-)
Zm00001d032476::1:227992602-227994603(+)
Zm00001d049898::4:51370419-51372420(+)
Zm00001d017329::5:192999208-193001209(+)
Zm00001d013523::5:13542763-13544764(+)
Zm00001d040489::3:46468389-46470390(+)
Zm00001d036420::6:87681861-87683862(+)
Zm00001d049106::4:16169290-16171291(-)
Zm00001d032315::1:221922761-221924762(-)
Zm00001d042005::3:147029715-147031716(+)
Zm00001d002143::2:6642334-6644335(-)
Zm00001d014994::5:71397396-71399397(-)
Zm00001d015533::5:96257727-96259728(+)
Zm00001d053903::4:243363763-243365764(+)
Zm00001d051884::4:173451868-173453869(+)
Zm00001d007224::2:225127987-225129988(-)
Zm00001d010213::8:104358967-104360968(-)
Zm00001d009676::8:75412252-75414253(-)
Zm00001d034735::1:300978901-300980902(-)
Zm00001d005832::2:190307552-190309553(+)
Zm00001d047631::9:137490552-137492553(-)
Zm00001d020288::7:104311270-104313271(+)
Zm00001d035266::6:18675455-18677456(-)
Zm00001d025192::10:108464415-108466416(-)
Zm00001d002577::2:15923425-15925426(+)
Zm00001d049612::4:37640867-37642868(-)
Zm00001d017521::5:198551580-198553581(-)
Zm00001d039886::3:17687441-17689442(+)
Zm00001d036192::6:76622969-76624970(+)
Zm00001d035763::6:46349121-46351122(-)
Zm00001d051837::4:171678180-171680181(+)
Zm00001d027631::1:9496450-9498451(+)
Zm00001d044657::3:234238190-234240191(-)
Zm00001d013708::5:18222431-18224432(-)
Zm00001d028884::1:49596657-49598658(-)
Zm00001d031518::1:192622093-192624094(-)
Zm00001d002616::2:16819315-16821316(+)
Zm00001d004941::2:149619082-149621083(-)
Zm00001d015721::5:112710310-112712311(-)
Zm00001d024779::10:87527742-87529743(-)
Zm00001d026420::10:145445020-145447021(-)
Zm00001d018012::5:211982281-211984282(-)
Zm00001d013733::5:18863369-18865370(-)
Zm00001d018077::5:213825661-213827662(-)
Zm00001d045899::9:46382350-46384351(-)
Zm00001d040562::3:49884820-49886821(+)
Zm00001d051518::4:161178862-161180863(+)
Zm00001d021889::7:165488120-165490121(+)
Zm00001d002164::2:7012672-7014673(-)
Zm00001d039062::6:169448528-169450529(+)
Zm00001d012667::8:178300933-178302934(+)
Zm00001d050205::4:73444975-73446976(+)
Zm00001d027572::1:8307848-8309849(-)
Zm00001d048047::9:148735280-148737281(+)
Zm00001d027612::1:9007450-9009451(+)
Zm00001d009745::8:79184785-79186786(-)
Zm00001d008230::8:2035817-2037818(-)
Zm00001d022444::7:177864722-177866723(-)
Zm00001d017217::5:189239656-189241657(+)
Zm00001d017066::5:184298782-184300783(+)
Zm00001d044998::9:9672706-9674707(-)
Zm00001d038256::6:152463861-152465862(-)
Zm00001d002192::2:7734892-7736893(-)
Zm00001d052614::4:194777570-194779571(+)
Zm00001d004516::2:116132759-116134760(-)
Zm00001d039143::6:171007418-171009419(-)
Zm00001d035898::6:58736213-58738214(-)
Zm00001d032986::1:245814991-245816992(+)
Zm00001d047721::9:139935041-139937042(+)
Zm00001d011479::8:151743059-151745060(+)
Zm00001d028184::1:25737043-25739044(-)
Zm00001d052656::4:196027839-196029840(+)
Zm00001d006369::2:205906911-205908912(+)
Zm00001d038834::6:165388510-165390511(+)
Zm00001d030693::1:153703067-153705068(-)
Zm00001d033927::1:278714211-278716212(+)
Zm00001d024262::10:59949052-59951053(+)
Zm00001d028732::1:44547292-44549293(+)
Zm00001d046710::9:103065705-103067706(-)
Zm00001d024217::10:57146002-57148003(-)
Zm00001d020289::7:104318207-104320208(-)
Zm00001d006033::2:195818577-195820578(-)
Zm00001d029228::1:63152556-63154557(-)
Zm00001d031989::1:208899270-208901271(+)
Zm00001d034066::1:283058572-283060573(-)
Zm00001d011248::8:144590601-144592602(-)
Zm00001d052975::4:206853166-206855167(+)
Zm00001d044915::9:7167695-7169696(+)
Zm00001d049699::4:40546166-40548167(+)
Zm00001d039484::3:5604432-5606433(+)
Zm00001d020755::7:131257044-131259045(-)
Zm00001d031754::1:200813453-200815454(+)
Zm00001d038383::6:156031916-156033917(+)
Zm00001d035861::6:57252661-57254662(-)
Zm00001d006687::2:214451030-214453031(-)
Zm00001d003636::2:51258209-51260210(+)
Zm00001d007290::2:226918902-226920903(+)
Zm00001d011214::8:143199886-143201887(+)
Zm00001d021202::7:145863210-145865211(+)
Zm00001d025700::10:126771226-126773227(+)
Zm00001d050809::4:124013544-124015545(+)
Zm00001d029136::1:60084548-60086549(+)
Zm00001d014582::5:54366783-54368784(+)
Zm00001d002320::2:10192080-10194081(-)
Zm00001d028719::1:44243979-44245980(-)
Zm00001d001918::2:2918324-2920325(+)
Zm00001d047387::9:128438432-128440433(-)
Zm00001d049097::4:15959211-15961212(+)
Zm00001d039042::6:169141629-169143630(+)
Zm00001d038227::6:151994455-151996456(+)
Zm00001d003690::2:54521135-54523136(-)
Zm00001d031734::1:200081757-200083758(-)
Zm00001d046261::9:77153617-77155618(-)
Zm00001d009268::8:49302850-49304851(-)
Zm00001d023759::10:19062573-19064574(-)
Zm00001d013475::5:12421039-12423040(+)
Zm00001d039843::3:16525841-16527842(-)
Zm00001d017363::5:193669204-193671205(+)
Zm00001d035770::6:46881702-46883703(-)
Zm00001d041713::3:134680708-134682709(-)
Zm00001d011604::8:155680413-155682414(-)
Zm00001d010887::8:132232217-132234218(+)
Zm00001d041531::3:126092143-126094144(-)
Zm00001d003022::2:29677018-29679019(-)
Zm00001d024014::10:36981963-36983964(-)
Zm00001d050577::4:101825107-101827108(+)
Zm00001d004744::2:135503032-135505033(+)
Zm00001d013196::5:6189701-6191702(+)
Zm00001d012892::5:1653029-1655030(-)
Zm00001d021930::7:166041922-166043923(+)
Zm00001d033972::1:279898520-279900521(+)
Zm00001d051875::4:173013629-173015630(+)
Zm00001d051954::4:175234679-175236680(+)
Zm00001d053277::4:223882107-223884108(+)
Zm00001d033948::1:279364599-279366600(+)
Zm00001d044208::3:221907291-221909292(+)
Zm00001d040755::3:63753216-63755217(-)
Zm00001d053555::4:233901997-233903998(+)
Zm00001d051265::4:151149436-151151437(+)
Zm00001d018722::7:3099598-3101599(-)
Zm00001d028057::1:21778641-21780642(+)
Zm00001d028441::1:35123334-35125335(+)
Zm00001d020916::7:136511655-136513656(+)
Zm00001d033901::1:278090545-278092546(-)
Zm00001d008481::8:9838436-9840437(-)
Zm00001d051732::4:168457489-168459490(+)
Zm00001d024775::10:87331726-87333727(-)
Zm00001d051048::4:138663115-138665116(+)
Zm00001d029390::1:68590824-68592825(+)
Zm00001d043859::3:212300080-212302081(-)
Zm00001d002937::2:27419077-27421078(+)
Zm00001d025104::10:104271190-104273191(+)
Zm00001d046694::9:102719455-102721456(-)
Zm00001d029483::1:72605454-72607455(-)
Zm00001d044152::3:220527271-220529272(-)
Zm00001d030562::1:144196810-144198811(-)
Zm00001d011704::8:159245369-159247370(-)
Zm00001d020114::7:93594587-93596588(+)
Zm00001d030710::1:154976954-154978955(-)
Zm00001d011807::8:161918726-161920727(-)
Zm00001d012036::8:166922759-166924760(-)
Zm00001d047589::9:136498909-136500910(-)
Zm00001d013736::5:18921197-18923198(-)
Zm00001d022582::7:180321469-180323470(+)
Zm00001d042022::3:147648047-147650048(+)
Zm00001d019893::7:73480050-73482051(-)
Zm00001d039919::3:19354788-19356789(+)
Zm00001d050081::4:64817763-64819764(+)
Zm00001d026374::10:144603645-144605646(+)
Zm00001d013199::5:6336031-6338032(+)
Zm00001d028725::1:44364856-44366857(-)
Zm00001d035302::6:20200991-20202992(+)
Zm00001d051363::4:155988767-155990768(+)
Zm00001d041099::3:97284650-97286651(+)
Zm00001d025539::10:121726342-121728343(+)
Zm00001d034150::1:285137207-285139208(+)
Zm00001d012003::8:166199030-166201031(+)
Zm00001d013622::5:15685978-15687979(+)
Zm00001d053340::4:226746641-226748642(-)
Zm00001d032417::1:225913162-225915163(-)
Zm00001d030437::1:133020480-133022481(+)
Zm00001d028777::1:46188190-46190191(+)
Zm00001d012850::5:1083139-1085140(+)
Zm00001d003020::2:29643589-29645590(-)
Zm00001d032484::1:228139392-228141393(-)
Zm00001d030316::1:122020302-122022303(-)
Zm00001d021278::7:147636388-147638389(-)
Zm00001d045970::9:50871767-50873768(+)
Zm00001d026514::10:147435935-147437936(+)
Zm00001d036497::6:90605042-90607043(-)
Zm00001d040159::3:29653334-29655335(+)
Zm00001d016821::5:177259272-177261273(-)
Zm00001d012411::8:174033314-174035315(-)
Zm00001d052729::4:199201824-199203825(+)
Zm00001d032817::1:239150370-239152371(+)
Zm00001d019383::7:30993817-30995818(-)
Zm00001d017005::5:182539817-182541818(-)
Zm00001d013847::5:22503772-22505773(-)
Zm00001d010648::8:122890426-122892427(-)
Zm00001d051934::4:174843039-174845040(-)
Zm00001d007535::2:234247439-234249440(+)
Zm00001d053263::4:223173597-223175598(+)
Zm00001d012897::5:1758517-1760518(-)
Zm00001d051457::4:159347026-159349027(-)
Zm00001d033165::1:252587073-252589074(-)
Zm00001d009941::8:91080607-91082608(+)
Zm00001d008688::8:17179996-17181997(-)
Zm00001d018843::7:7093848-7095849(+)
Zm00001d011848::8:162679664-162681665(-)
Zm00001d020262::7:102846904-102848905(+)
Zm00001d037139::6:113725928-113727929(+)
Zm00001d048011::9:147987904-147989905(+)
Zm00001d053931::4:243766287-243768288(-)
Zm00001d039111::6:170225495-170227496(-)
Zm00001d041718::3:134926067-134928068(-)
Zm00001d047181::9:121099199-121101200(-)
Zm00001d049679::4:39830448-39832449(+)
Zm00001d007854::2:240968195-240970196(+)
Zm00001d046391::9:86865034-86867035(-)
Zm00001d007068::2:221310873-221312874(+)
Zm00001d049857::4:48656211-48658212(+)
Zm00001d011790::8:161666192-161668193(-)
Zm00001d004840::2:143077580-143079581(+)
Zm00001d003618::2:50623559-50625560(-)
Zm00001d048538::9:158094460-158096461(+)
Zm00001d002583::2:15997116-15999117(-)
Zm00001d017692::5:204452860-204454861(-)
Zm00001d019897::7:73564717-73566718(-)
Zm00001d018144::5:215391163-215393164(+)
Zm00001d051541::4:161913839-161915840(-)
Zm00001d026099::10:138484005-138486006(+)
Zm00001d001855::2:1961296-1963297(+)
Zm00001d045645::9:30796622-30798623(-)
Zm00001d034914::1:305339735-305341736(+)
Zm00001d010989::8:136032372-136034373(+)
Zm00001d017433::5:195846821-195848822(+)
Zm00001d009512::8:68436815-68438816(+)
Zm00001d030773::1:159069558-159071559(-)
Zm00001d005779::2:188020033-188022034(-)
Zm00001d013831::5:21885862-21887863(+)
Zm00001d021502::7:154176211-154178212(-)
Zm00001d017938::5:210400654-210402655(-)
Zm00001d025052::10:101801211-101803212(+)
Zm00001d014695::5:59737620-59739621(-)
Zm00001d021215::7:146370700-146372701(+)
Zm00001d048494::9:157162773-157164774(+)
Zm00001d053980::4:244565300-244567301(-)
Zm00001d006426::2:207631219-207633220(+)
Zm00001d026185::10:140540561-140542562(-)
Zm00001d051769::4:169021657-169023658(-)
Zm00001d047299::9:125987369-125989370(-)
Zm00001d032090::1:212237137-212239138(+)
Zm00001d031259::1:184112124-184114125(+)
Zm00001d037822::6:138797270-138799271(-)
Zm00001d029544::1:75658669-75660670(-)
Zm00001d031764::1:201104549-201106550(+)
Zm00001d022104::7:170385153-170387154(+)
Zm00001d038017::6:145292155-145294156(+)
Zm00001d030280::1:118771538-118773539(+)
Zm00001d051183::4:147597807-147599808(+)
Zm00001d046230::9:73364844-73366845(-)
Zm00001d007048::2:220865795-220867796(-)
Zm00001d038255::6:152443583-152445584(-)
Zm00001d011244::8:144399773-144401774(-)
Zm00001d028056::1:21779427-21781428(-)
Zm00001d009037::8:31005113-31007114(-)
Zm00001d036798::6:101219738-101221739(+)
Zm00001d002531::2:14796479-14798480(-)
Zm00001d011259::8:144806674-144808675(-)
Zm00001d009091::8:35626232-35628233(-)
Zm00001d006230::2:202411473-202413474(-)
Zm00001d048449::9:156615218-156617219(+)
Zm00001d015148::5:76959629-76961630(+)
Zm00001d014500::5:50447361-50449362(+)
Zm00001d019489::7:36793023-36795024(-)
Zm00001d034165::1:285592893-285594894(+)
Zm00001d005543::2:178129162-178131163(-)
Zm00001d006634::2:213074284-213076285(+)
Zm00001d017555::5:199471601-199473602(-)
Zm00001d033356::1:260109295-260111296(+)
Zm00001d005968::2:194117032-194119033(-)
Zm00001d048792::4:5626502-5628503(+)
Zm00001d030711::1:154989719-154991720(-)
Zm00001d034502::1:294732067-294734068(+)
```
