## Supplementary material for "A comprehensive map of preferentially located motifs reveals distinct proximal *cis*-regulatory elements in plants": TGCCGACG_containing_gene_set.txt

```
#Occurences of TGCCGACG between 255 and 382 (positions relative to the transcription start site)
#173 sequences with TGCCGACG in this interval
#0.69% of the sequences in promoter set with TGCCGACG (set with 25199 sequences)
Zm00001d045577::9:27180957-27182958(-)
Zm00001d005247::2:165584236-165586237(+)
Zm00001d014726::5:60848383-60850384(-)
Zm00001d014136::5:33746462-33748463(-)
Zm00001d015257::5:81486327-81488328(+)
Zm00001d043069::3:188279071-188281072(+)
Zm00001d052117::4:180286098-180288099(-)
Zm00001d007096::2:222248512-222250513(-)
Zm00001d032035::1:210089774-210091775(-)
Zm00001d018386::5:219778344-219780345(-)
Zm00001d015857::5:126867229-126869230(-)
Zm00001d009248::8:47142281-47144282(+)
Zm00001d009883::8:87299877-87301878(+)
Zm00001d031575::1:195068334-195070335(-)
Zm00001d024241::10:59154892-59156893(-)
Zm00001d048726::4:4315378-4317379(-)
Zm00001d031187::1:181632473-181634474(+)
Zm00001d028084::1:22261831-22263832(+)
Zm00001d038772::6:164181574-164183575(-)
Zm00001d008735::8:18254236-18256237(+)
Zm00001d005506::2:176647948-176649949(-)
Zm00001d007070::2:221395198-221397199(+)
Zm00001d038334::6:154785668-154787669(+)
Zm00001d046940::9:111956296-111958297(+)
Zm00001d003319::2:40119359-40121360(-)
Zm00001d017427::5:195762966-195764967(+)
Zm00001d003947::2:71149464-71151465(+)
Zm00001d037212::6:116065860-116067861(-)
Zm00001d050754::4:121062015-121064016(-)
Zm00001d048731::4:4468774-4470775(-)
Zm00001d032223::1:217835868-217837869(+)
Zm00001d013287::5:7899798-7901799(-)
Zm00001d043393::3:198631648-198633649(+)
Zm00001d016874::5:179022324-179024325(-)
Zm00001d019844::7:68695817-68697818(+)
Zm00001d021480::7:153347177-153349178(+)
Zm00001d002750::2:21405105-21407106(+)
Zm00001d049254::4:22960066-22962067(-)
Zm00001d047738::9:140332167-140334168(+)
Zm00001d049608::4:37420421-37422422(+)
Zm00001d025885::10:133030999-133033000(-)
Zm00001d015747::5:115881489-115883490(+)
Zm00001d022044::7:168542821-168544822(+)
Zm00001d021465::7:152802951-152804952(-)
Zm00001d037427::6:125222560-125224561(-)
Zm00001d045579::9:27179337-27181338(+)
Zm00001d003199::2:35412356-35414357(+)
Zm00001d052856::4:202680448-202682449(-)
Zm00001d020627::7:125488554-125490555(-)
Zm00001d018627::7:1334209-1336210(+)
Zm00001d019803::7:62980983-62982984(+)
Zm00001d002632::2:17556997-17558998(+)
Zm00001d039606::3:8780169-8782170(-)
Zm00001d006251::2:202847563-202849564(+)
Zm00001d047143::9:120015250-120017251(+)
Zm00001d016885::5:179323687-179325688(-)
Zm00001d010046::8:96793896-96795897(+)
Zm00001d024711::10:84547984-84549985(+)
Zm00001d042670::3:176205108-176207109(-)
Zm00001d011002::8:136348063-136350064(+)
Zm00001d021332::7:149058665-149060666(+)
Zm00001d045876::9:45288564-45290565(-)
Zm00001d033983::1:280116931-280118932(+)
Zm00001d050022::4:60696152-60698153(-)
Zm00001d003132::2:33348134-33350135(-)
Zm00001d044452::3:228388199-228390200(+)
Zm00001d039264::3:765583-767584(+)
Zm00001d053911::4:243521552-243523553(+)
Zm00001d029699::1:83059158-83061159(-)
Zm00001d035226::6:15066454-15068455(+)
Zm00001d010675::8:123946426-123948427(-)
Zm00001d044978::9:9098780-9100781(+)
Zm00001d047269::9:124896127-124898128(+)
Zm00001d034558::1:296302348-296304349(+)
Zm00001d020072::7:90398292-90400293(+)
Zm00001d035981::6:64339768-64341769(+)
Zm00001d013819::5:21422782-21424783(+)
Zm00001d004775::2:138479346-138481347(-)
Zm00001d047939::9:145777363-145779364(-)
Zm00001d006853::2:217838693-217840694(-)
Zm00001d035215::6:10272233-10274234(+)
Zm00001d003939::2:70547348-70549349(+)
Zm00001d006068::2:197298263-197300264(-)
Zm00001d053865::4:242564063-242566064(-)
Zm00001d010871::8:131613912-131615913(-)
Zm00001d024148::10:49669659-49671660(-)
Zm00001d030100::1:105695695-105697696(-)
Zm00001d050145::4:69075108-69077109(-)
Zm00001d019177::7:20468933-20470934(-)
Zm00001d002732::2:20701822-20703823(+)
Zm00001d039005::6:168636517-168638518(+)
Zm00001d022637::7:181975449-181977450(+)
Zm00001d005050::2:156265926-156267927(+)
Zm00001d032069::1:211231888-211233889(-)
Zm00001d052154::4:181428229-181430230(+)
Zm00001d015682::5:106606185-106608186(+)
Zm00001d009327::8:56286577-56288578(-)
Zm00001d021514::7:154731055-154733056(-)
Zm00001d049075::4:14907669-14909670(-)
Zm00001d005392::2:172066941-172068942(-)
Zm00001d021569::7:156293445-156295446(+)
Zm00001d035647::6:38174220-38176221(-)
Zm00001d031811::1:202552872-202554873(+)
Zm00001d040133::3:28853781-28855782(-)
Zm00001d047438::9:130093587-130095588(-)
Zm00001d049085::4:15538670-15540671(-)
Zm00001d029035::1:55560376-55562377(-)
Zm00001d048722::4:4188809-4190810(-)
Zm00001d031743::1:200574949-200576950(-)
Zm00001d010552::8:120190556-120192557(-)
Zm00001d042526::3:170868995-170870996(-)
Zm00001d009931::8:90451515-90453516(-)
Zm00001d036014::6:66265349-66267350(-)
Zm00001d004105::2:83175330-83177331(-)
Zm00001d038740::6:163595169-163597170(+)
Zm00001d033230::1:255244847-255246848(-)
Zm00001d019090::7:15822676-15824677(+)
Zm00001d005297::2:168264812-168266813(-)
Zm00001d051535::4:161766497-161768498(-)
Zm00001d027449::1:5526339-5528340(-)
Zm00001d032022::1:209619359-209621360(+)
Zm00001d040649::3:55956721-55958722(+)
Zm00001d028331::1:31051213-31053214(-)
Zm00001d034863::1:304070740-304072741(+)
Zm00001d046643::9:100130120-100132121(+)
Zm00001d035797::6:50382670-50384671(+)
Zm00001d011152::8:140851841-140853842(+)
Zm00001d006177::2:200733378-200735379(+)
Zm00001d022606::7:180941081-180943082(-)
Zm00001d031813::1:202631010-202633011(+)
Zm00001d015481::5:92809680-92811681(+)
Zm00001d038554::6:159785064-159787065(-)
Zm00001d015009::5:72038824-72040825(+)
Zm00001d007157::2:223448071-223450072(-)
Zm00001d005378::2:171594498-171596499(-)
Zm00001d036700::6:98072953-98074954(+)
Zm00001d003320::2:40126827-40128828(-)
Zm00001d053176::4:218278249-218280250(+)
Zm00001d037680::6:133848077-133850078(-)
Zm00001d037395::6:124283717-124285718(-)
Zm00001d034003::1:280808695-280810696(+)
Zm00001d025082::10:102930303-102932304(-)
Zm00001d041088::3:96606038-96608039(-)
Zm00001d016505::5:165225203-165227204(+)
Zm00001d037876::6:140762130-140764131(-)
Zm00001d025000::10:98681053-98683054(-)
Zm00001d024029::10:38043241-38045242(-)
Zm00001d024119::10:46972751-46974752(-)
Zm00001d048574::9:159324701-159326702(+)
Zm00001d031077::1:176195548-176197549(-)
Zm00001d024059::10:40713939-40715940(+)
Zm00001d035912::6:59863754-59865755(+)
Zm00001d031571::1:194763219-194765220(+)
Zm00001d007049::2:220869676-220871677(-)
Zm00001d012394::8:173520610-173522611(+)
Zm00001d030106::1:106129014-106131015(-)
Zm00001d037762::6:136635976-136637977(+)
Zm00001d045730::9:35763164-35765165(-)
Zm00001d050925::4:131919006-131921007(-)
Zm00001d022510::7:179103593-179105594(+)
Zm00001d017292::5:192003750-192005751(-)
Zm00001d016884::5:179291242-179293243(-)
Zm00001d009877::8:86776218-86778219(-)
Zm00001d016256::5:153842958-153844959(+)
Zm00001d047252::9:124158276-124160277(-)
Zm00001d029466::1:72004401-72006402(-)
Zm00001d033038::1:248252646-248254647(-)
Zm00001d024874::10:91750839-91752840(+)
Zm00001d033063::1:249198438-249200439(+)
Zm00001d029241::1:63374711-63376712(-)
Zm00001d021971::7:167274920-167276921(+)
Zm00001d003406::2:43302458-43304459(-)
Zm00001d030406::1:130044958-130046959(-)
```
