## Supplementary material for "A comprehensive map of preferentially located motifs reveals distinct proximal *cis*-regulatory elements in plants": TGCCGCAC_containing_gene_set.txt

```
#Occurences of TGCCGCAC between 405 and 418 (positions relative to the transcription start site)
#26 sequences with TGCCGCAC in this interval
#0.10% of the sequences in promoter set with TGCCGCAC (set with 25199 sequences)
Zm00001d022518::7:179281672-179283673(-)
Zm00001d002750::2:21405105-21407106(+)
Zm00001d002497::2:14016042-14018043(+)
Zm00001d010293::8:107993794-107995795(-)
Zm00001d039356::3:2464720-2466721(+)
Zm00001d031576::1:195076207-195078208(+)
Zm00001d044059::3:218073322-218075323(+)
Zm00001d027747::1:12533690-12535691(+)
Zm00001d051764::4:168965668-168967669(+)
Zm00001d040341::3:38864840-38866841(-)
Zm00001d004619::2:122403987-122405988(+)
Zm00001d044395::3:227054071-227056072(+)
Zm00001d006615::2:212638440-212640441(-)
Zm00001d048162::9:151215656-151217657(+)
Zm00001d038726::6:163372559-163374560(+)
Zm00001d010214::8:104419914-104421915(+)
Zm00001d024822::10:89616473-89618474(+)
Zm00001d004047::2:78778958-78780959(+)
Zm00001d046296::9:78818408-78820409(+)
Zm00001d010148::8:101476363-101478364(+)
Zm00001d003643::2:51522013-51524014(-)
Zm00001d053611::4:236400147-236402148(+)
Zm00001d009297::8:52933440-52935441(-)
Zm00001d004889::2:147002556-147004557(+)
Zm00001d043091::3:188974887-188976888(+)
Zm00001d016048::5:141503341-141505342(+)
```
