## Supplementary material for "A comprehensive map of preferentially located motifs reveals distinct proximal *cis*-regulatory elements in plants": TGCCTCGA_containing_gene_set.txt

```
#Occurences of TGCCTCGA between 432 and 468 (positions relative to the transcription start site)
#45 sequences with TGCCTCGA in this interval
#0.18% of the sequences in promoter set with TGCCTCGA (set with 25199 sequences)
Zm00001d041695::3:133724778-133726779(+)
Zm00001d037641::6:132668290-132670291(-)
Zm00001d050514::4:95578419-95580420(+)
Zm00001d013537::5:13911312-13913313(-)
Zm00001d041975::3:146345386-146347387(-)
Zm00001d005519::2:177084844-177086845(+)
Zm00001d049556::4:34937331-34939332(+)
Zm00001d010990::8:136107110-136109111(-)
Zm00001d052468::4:190665882-190667883(+)
Zm00001d053721::4:239843795-239845796(+)
Zm00001d023476::10:6859896-6861897(+)
Zm00001d010083::8:98784785-98786786(-)
Zm00001d002320::2:10192080-10194081(-)
Zm00001d010349::8:110700756-110702757(-)
Zm00001d049932::4:53774789-53776790(-)
Zm00001d008824::8:21739238-21741239(+)
Zm00001d012870::5:1410264-1412265(-)
Zm00001d048191::9:152142854-152144855(+)
Zm00001d028567::1:39385154-39387155(+)
Zm00001d051481::4:160050420-160052421(-)
Zm00001d048000::9:147666840-147668841(-)
Zm00001d040245::3:33491013-33493014(-)
Zm00001d007963::2:244275459-244277460(-)
Zm00001d004336::2:104247647-104249648(+)
Zm00001d037177::6:114826574-114828575(-)
Zm00001d036238::6:78465294-78467295(-)
Zm00001d016757::5:175072114-175074115(+)
Zm00001d033333::1:259330034-259332035(-)
Zm00001d030374::1:127339805-127341806(-)
Zm00001d040570::3:50658157-50660158(-)
Zm00001d036511::6:90947955-90949956(-)
Zm00001d019853::7:70485347-70487348(-)
Zm00001d029012::1:54933247-54935248(-)
Zm00001d016934::5:180384454-180386455(-)
Zm00001d026582::10:148382656-148384657(-)
Zm00001d028167::1:25046205-25048206(+)
Zm00001d021282::7:147764399-147766400(-)
Zm00001d018012::5:211982281-211984282(-)
Zm00001d048020::9:148178907-148180908(-)
Zm00001d017454::5:196310076-196312077(-)
Zm00001d024114::10:46727676-46729677(-)
Zm00001d023234::10:982190-984191(+)
Zm00001d040202::3:31837830-31839831(-)
Zm00001d021260::7:147098094-147100095(+)
Zm00001d024583::10:79184009-79186010(-)
```
