## Supplementary material for "A comprehensive map of preferentially located motifs reveals distinct proximal *cis*-regulatory elements in plants": TGCCTGAG_containing_gene_set.txt

```
#Occurences of TGCCTGAG between 280 and 400 (positions relative to the transcription start site)
#129 sequences with TGCCTGAG in this interval
#0.51% of the sequences in promoter set with TGCCTGAG (set with 25199 sequences)
Zm00001d013799::5:20612116-20614117(-)
Zm00001d015971::5:135064641-135066642(+)
Zm00001d018924::7:9441405-9443406(-)
Zm00001d004585::2:119953963-119955964(-)
Zm00001d053521::4:232901179-232903180(+)
Zm00001d038918::6:166900342-166902343(+)
Zm00001d003354::2:41370151-41372152(-)
Zm00001d030314::1:121819096-121821097(+)
Zm00001d043607::3:204994029-204996030(+)
Zm00001d004891::2:147084631-147086632(+)
Zm00001d012964::5:2437195-2439196(-)
Zm00001d014294::5:39802325-39804326(+)
Zm00001d016202::5:150381816-150383817(-)
Zm00001d007962::2:244252662-244254663(+)
Zm00001d010172::8:102867167-102869168(+)
Zm00001d051604::4:164198420-164200421(+)
Zm00001d002251::2:8980523-8982524(-)
Zm00001d020069::7:90081530-90083531(+)
Zm00001d038375::6:155842380-155844381(-)
Zm00001d036624::6:95239867-95241868(-)
Zm00001d030523::1:141160549-141162550(-)
Zm00001d022344::7:175931186-175933187(-)
Zm00001d050062::4:63284556-63286557(+)
Zm00001d052837::4:202251357-202253358(-)
Zm00001d039043::6:169165839-169167840(-)
Zm00001d048319::9:154467183-154469184(+)
Zm00001d052157::4:181471700-181473701(-)
Zm00001d036131::6:73857540-73859541(-)
Zm00001d051156::4:146402140-146404141(-)
Zm00001d008749::8:18950257-18952258(+)
Zm00001d019789::7:61631865-61633866(+)
Zm00001d052379::4:188627662-188629663(+)
Zm00001d045599::9:28086195-28088196(-)
Zm00001d012017::8:166553416-166555417(+)
Zm00001d012707::8:179036661-179038662(-)
Zm00001d009641::8:74061268-74063269(+)
Zm00001d028360::1:32051962-32053963(-)
Zm00001d021467::7:152935219-152937220(-)
Zm00001d021902::7:165699872-165701873(+)
Zm00001d037026::6:109475374-109477375(-)
Zm00001d033596::1:268073040-268075041(+)
Zm00001d052137::4:180620835-180622836(-)
Zm00001d013541::5:13935524-13937525(+)
Zm00001d041321::3:112009643-112011644(-)
Zm00001d002366::2:10961225-10963226(+)
Zm00001d053162::4:217402909-217404910(-)
Zm00001d002256::2:9065949-9067950(-)
Zm00001d011748::8:160705336-160707337(+)
Zm00001d037138::6:113680066-113682067(-)
Zm00001d032152::1:214578906-214580907(-)
Zm00001d047424::9:129618397-129620398(+)
Zm00001d037610::6:131678655-131680656(-)
Zm00001d018416::5:220298711-220300712(+)
Zm00001d035391::6:24040356-24042357(-)
Zm00001d006938::2:219890910-219892911(-)
Zm00001d022404::7:176861037-176863038(-)
Zm00001d034768::1:301677267-301679268(-)
Zm00001d038730::6:163422659-163424660(+)
Zm00001d045474::9:23487086-23489087(+)
Zm00001d028599::1:40282241-40284242(+)
Zm00001d053233::4:221198376-221200377(+)
Zm00001d018918::7:9400346-9402347(-)
Zm00001d029162::1:60866585-60868586(+)
Zm00001d028100::1:22994309-22996310(+)
Zm00001d049454::4:30736049-30738050(-)
Zm00001d016757::5:175072114-175074115(+)
Zm00001d052719::4:198625184-198627185(-)
Zm00001d049830::4:46816158-46818159(-)
Zm00001d049389::4:28693014-28695015(-)
Zm00001d029895::1:92851440-92853441(-)
Zm00001d006142::2:199698667-199700668(-)
Zm00001d012546::8:176434544-176436545(+)
Zm00001d049742::4:42448153-42450154(-)
Zm00001d027771::1:13242953-13244954(-)
Zm00001d053769::4:240796765-240798766(+)
Zm00001d032874::1:241150751-241152752(+)
Zm00001d045606::9:28546970-28548971(+)
Zm00001d007592::2:235867395-235869396(+)
Zm00001d034416::1:292376805-292378806(-)
Zm00001d036429::6:88155767-88157768(+)
Zm00001d020731::7:130468582-130470583(-)
Zm00001d045399::9:20665755-20667756(+)
Zm00001d042683::3:176793262-176795263(+)
Zm00001d047479::9:131493098-131495099(+)
Zm00001d044387::3:226733862-226735863(-)
Zm00001d003476::2:45425054-45427055(-)
Zm00001d033077::1:249768655-249770656(+)
Zm00001d038972::6:168003269-168005270(+)
Zm00001d043038::3:187166041-187168042(+)
Zm00001d013692::5:17666859-17668860(-)
Zm00001d041575::3:127804642-127806643(+)
Zm00001d049030::4:13050018-13052019(+)
Zm00001d004440::2:112117437-112119438(-)
Zm00001d025199::10:108611102-108613103(-)
Zm00001d039091::6:169863184-169865185(+)
Zm00001d041531::3:126092143-126094144(-)
Zm00001d053134::4:215434169-215436170(+)
Zm00001d028463::1:35716927-35718928(-)
Zm00001d015414::5:89129056-89131057(-)
Zm00001d035445::6:25929324-25931325(+)
Zm00001d022346::7:175970383-175972384(-)
Zm00001d053680::4:238941179-238943180(-)
Zm00001d019337::7:28500732-28502733(-)
Zm00001d044600::3:233110283-233112284(-)
Zm00001d031522::1:192761815-192763816(-)
Zm00001d011611::8:155866258-155868259(-)
Zm00001d034856::1:303901932-303903933(+)
Zm00001d022113::7:170596474-170598475(-)
Zm00001d006147::2:199729475-199731476(-)
Zm00001d049725::4:41539457-41541458(+)
Zm00001d022343::7:175915589-175917590(-)
Zm00001d033928::1:278736905-278738906(-)
Zm00001d052163::4:181550487-181552488(-)
Zm00001d052289::4:186094713-186096714(-)
Zm00001d031088::1:176620836-176622837(+)
Zm00001d050155::4:69591406-69593407(+)
Zm00001d049127::4:16939379-16941380(+)
Zm00001d018255::5:217460540-217462541(+)
Zm00001d043841::3:211596978-211598979(+)
Zm00001d008752::8:18997871-18999872(+)
Zm00001d020498::7:119317431-119319432(+)
Zm00001d041127::3:99307984-99309985(+)
Zm00001d048597::4:1023616-1025617(+)
Zm00001d029806::1:87744330-87746331(+)
Zm00001d025570::10:122601323-122603324(+)
Zm00001d023941::10:30405138-30407139(-)
Zm00001d022316::7:175116901-175118902(-)
Zm00001d005831::2:190283220-190285221(+)
Zm00001d016012::5:139325109-139327110(+)
```
