## Supplementary material for "A comprehensive map of preferentially located motifs reveals distinct proximal *cis*-regulatory elements in plants": TGCCTGCA_containing_gene_set.txt

```
#Occurences of TGCCTGCA between 300 and 427 (positions relative to the transcription start site)
#247 sequences with TGCCTGCA in this interval
#0.98% of the sequences in promoter set with TGCCTGCA (set with 25199 sequences)
Zm00001d011577::8:154838846-154840847(-)
Zm00001d010428::8:114574455-114576456(-)
Zm00001d039737::3:13449628-13451629(-)
Zm00001d047267::9:124874568-124876569(-)
Zm00001d050800::4:123704789-123706790(-)
Zm00001d051563::4:162877169-162879170(-)
Zm00001d040365::3:40178932-40180933(+)
Zm00001d050434::4:87632303-87634304(+)
Zm00001d025674::10:125989471-125991472(-)
Zm00001d027422::1:4905656-4907657(+)
Zm00001d005917::2:192691518-192693519(-)
Zm00001d021528::7:155182614-155184615(-)
Zm00001d049088::4:15685203-15687204(+)
Zm00001d051851::4:172413262-172415263(-)
Zm00001d013750::5:19224899-19226900(-)
Zm00001d005584::2:179523966-179525967(+)
Zm00001d051301::4:152417826-152419827(+)
Zm00001d004006::2:75029888-75031889(-)
Zm00001d042608::3:173417922-173419923(+)
Zm00001d009522::8:68812739-68814740(+)
Zm00001d049141::4:17582810-17584811(-)
Zm00001d018901::7:8757655-8759656(-)
Zm00001d022314::7:175009610-175011611(+)
Zm00001d046400::9:87394202-87396203(-)
Zm00001d008374::8:6702943-6704944(-)
Zm00001d046587::9:97427379-97429380(+)
Zm00001d034880::1:304587931-304589932(-)
Zm00001d016860::5:178503459-178505460(+)
Zm00001d023431::10:5418470-5420471(+)
Zm00001d044518::3:230736987-230738988(-)
Zm00001d043563::3:203949367-203951368(+)
Zm00001d022401::7:176823623-176825624(-)
Zm00001d028279::1:29002479-29004480(-)
Zm00001d045548::9:26522145-26524146(+)
Zm00001d039772::3:14468248-14470249(+)
Zm00001d024674::10:83253747-83255748(-)
Zm00001d010218::8:104570457-104572458(+)
Zm00001d007029::2:220381563-220383564(+)
Zm00001d033369::1:260634202-260636203(-)
Zm00001d002051::2:5012325-5014326(+)
Zm00001d017649::5:203053659-203055660(+)
Zm00001d005154::2:161426563-161428564(-)
Zm00001d039871::3:17286395-17288396(+)
Zm00001d010294::8:108104027-108106028(-)
Zm00001d040011::3:22864172-22866173(-)
Zm00001d004342::2:105056916-105058917(+)
Zm00001d052500::4:191501608-191503609(-)
Zm00001d002110::2:6041138-6043139(+)
Zm00001d018091::5:214045981-214047982(+)
Zm00001d005102::2:158272477-158274478(+)
Zm00001d020720::7:130090591-130092592(+)
Zm00001d050157::4:69659721-69661722(+)
Zm00001d013239::5:6864304-6866305(-)
Zm00001d039769::3:14339134-14341135(-)
Zm00001d028305::1:29832085-29834086(+)
Zm00001d016849::5:178265628-178267629(-)
Zm00001d008691::8:17292513-17294514(-)
Zm00001d024961::10:96946763-96948764(+)
Zm00001d025846::10:131473353-131475354(+)
Zm00001d037688::6:134046137-134048138(+)
Zm00001d037521::6:128044703-128046704(-)
Zm00001d017625::5:202103943-202105944(-)
Zm00001d015545::5:96698484-96700485(-)
Zm00001d005281::2:167646041-167648042(-)
Zm00001d053642::4:238093639-238095640(-)
Zm00001d017141::5:186719483-186721484(+)
Zm00001d042619::3:174094653-174096654(-)
Zm00001d043692::3:207547877-207549878(-)
Zm00001d006341::2:205069558-205071559(-)
Zm00001d004526::2:116650952-116652953(+)
Zm00001d036328::6:84472789-84474790(+)
Zm00001d016528::5:166527101-166529102(-)
Zm00001d028204::1:26180614-26182615(-)
Zm00001d002449::2:12912590-12914591(+)
Zm00001d031685::1:198626744-198628745(-)
Zm00001d014775::5:62832366-62834367(-)
Zm00001d019980::7:81719302-81721303(+)
Zm00001d008530::8:11928466-11930467(+)
Zm00001d023694::10:15878458-15880459(-)
Zm00001d013614::5:15424506-15426507(-)
Zm00001d019147::7:19142073-19144074(-)
Zm00001d027957::1:18298363-18300364(+)
Zm00001d051231::4:149354274-149356275(+)
Zm00001d047517::9:133212713-133214714(-)
Zm00001d046155::9:67847397-67849398(+)
Zm00001d018977::7:11478767-11480768(-)
Zm00001d016530::5:166563049-166565050(-)
Zm00001d039189::6:172209973-172211974(-)
Zm00001d043800::3:210469214-210471215(-)
Zm00001d006342::2:205076577-205078578(-)
Zm00001d022374::7:176273828-176275829(+)
Zm00001d033273::1:257012767-257014768(-)
Zm00001d049729::4:41736017-41738018(-)
Zm00001d018591::7:106447-108448(+)
Zm00001d029251::1:63832815-63834816(+)
Zm00001d026600::10:148724283-148726284(-)
Zm00001d011688::8:158793661-158795662(-)
Zm00001d021624::7:158311485-158313486(+)
Zm00001d053145::4:216140776-216142777(-)
Zm00001d028366::1:32268864-32270865(+)
Zm00001d053974::4:244499336-244501337(+)
Zm00001d043700::3:207763410-207765411(+)
Zm00001d054081::4:246055207-246057208(+)
Zm00001d054039::4:245456605-245458606(+)
Zm00001d031120::1:178018979-178020980(+)
Zm00001d010989::8:136032372-136034373(+)
Zm00001d036832::6:103270139-103272140(+)
Zm00001d010714::8:125355729-125357730(+)
Zm00001d036392::6:86657627-86659628(-)
Zm00001d023423::10:5172303-5174304(+)
Zm00001d045282::9:17932774-17934775(-)
Zm00001d020437::7:114148330-114150331(+)
Zm00001d024474::10:72573631-72575632(+)
Zm00001d011834::8:162299892-162301893(+)
Zm00001d042421::3:166638986-166640987(+)
Zm00001d012941::5:2278172-2280173(-)
Zm00001d037659::6:133274292-133276293(+)
Zm00001d011569::8:154610410-154612411(+)
Zm00001d002324::2:10316228-10318229(-)
Zm00001d025821::10:130673773-130675774(+)
Zm00001d004861::2:145375659-145377660(-)
Zm00001d042393::3:164361337-164363338(-)
Zm00001d021382::7:150547276-150549277(+)
Zm00001d043878::3:212686424-212688425(+)
Zm00001d042549::3:171512698-171514699(+)
Zm00001d041746::3:135790363-135792364(-)
Zm00001d053332::4:226435638-226437639(+)
Zm00001d016256::5:153842958-153844959(+)
Zm00001d050610::4:104007218-104009219(+)
Zm00001d002174::2:7248540-7250541(-)
Zm00001d027366::1:3803636-3805637(+)
Zm00001d004554::2:117602528-117604529(+)
Zm00001d037275::6:119095064-119097065(+)
Zm00001d005182::2:162853362-162855363(+)
Zm00001d032539::1:229905324-229907325(+)
Zm00001d028536::1:38519330-38521331(+)
Zm00001d015737::5:114785384-114787385(+)
Zm00001d008649::8:15901205-15903206(+)
Zm00001d048575::9:159479492-159481493(+)
Zm00001d039670::3:11504468-11506469(-)
Zm00001d040342::3:39040078-39042079(-)
Zm00001d014093::5:32108103-32110104(+)
Zm00001d023465::10:6425839-6427840(+)
Zm00001d019233::7:23218272-23220273(-)
Zm00001d003653::2:52012730-52014731(-)
Zm00001d029806::1:87744330-87746331(+)
Zm00001d015997::5:138127764-138129765(-)
Zm00001d036978::6:108107601-108109602(+)
Zm00001d039926::3:19728987-19730988(-)
Zm00001d007694::2:237550239-237552240(+)
Zm00001d026438::10:145877096-145879097(-)
Zm00001d040142::3:29095888-29097889(-)
Zm00001d043921::3:213848986-213850987(-)
Zm00001d016155::5:147481061-147483062(+)
Zm00001d013815::5:21319493-21321494(-)
Zm00001d053743::4:240296512-240298513(-)
Zm00001d036014::6:66265349-66267350(-)
Zm00001d005550::2:178274612-178276613(-)
Zm00001d044731::9:651593-653594(-)
Zm00001d028618::1:40995077-40997078(+)
Zm00001d033544::1:266535845-266537846(+)
Zm00001d021587::7:157223791-157225792(-)
Zm00001d006534::2:210625623-210627624(-)
Zm00001d041751::3:135914406-135916407(-)
Zm00001d015141::5:76863518-76865519(+)
Zm00001d038688::6:162604659-162606660(-)
Zm00001d037408::6:124700128-124702129(+)
Zm00001d038577::6:160392278-160394279(-)
Zm00001d037322::6:121066895-121068896(+)
Zm00001d008727::8:17937884-17939885(+)
Zm00001d018105::5:214435985-214437986(+)
Zm00001d035846::6:55460892-55462893(+)
Zm00001d043186::3:190901035-190903036(+)
Zm00001d007947::2:243860953-243862954(-)
Zm00001d017613::5:201702770-201704771(-)
Zm00001d030843::1:162766077-162768078(+)
Zm00001d006404::2:206800573-206802574(-)
Zm00001d014343::5:41975113-41977114(+)
Zm00001d052108::4:179886087-179888088(+)
Zm00001d013865::5:23268393-23270394(+)
Zm00001d023470::10:6712110-6714111(-)
Zm00001d007672::2:237203056-237205057(+)
Zm00001d002235::2:8468830-8470831(+)
Zm00001d032162::1:215111083-215113084(+)
Zm00001d018868::7:7848627-7850628(-)
Zm00001d047759::9:141100592-141102593(-)
Zm00001d024003::10:35855992-35857993(-)
Zm00001d020765::7:131567518-131569519(-)
Zm00001d036121::6:73079261-73081262(+)
Zm00001d002425::2:12405879-12407880(-)
Zm00001d029415::1:69603255-69605256(+)
Zm00001d049187::4:19754299-19756300(+)
Zm00001d053108::4:214197422-214199423(+)
Zm00001d002085::2:5768434-5770435(-)
Zm00001d033312::1:258661650-258663651(-)
Zm00001d037925::6:142151837-142153838(+)
Zm00001d037580::6:130369760-130371761(+)
Zm00001d040815::3:67778839-67780840(-)
Zm00001d002257::2:9075769-9077770(-)
Zm00001d004348::2:105687883-105689884(-)
Zm00001d029410::1:69319404-69321405(+)
Zm00001d002332::2:10487389-10489390(+)
Zm00001d027851::1:15173713-15175714(+)
Zm00001d043303::3:195189830-195191831(+)
Zm00001d039285::3:1012859-1014860(+)
Zm00001d030973::1:170235743-170237744(+)
Zm00001d049708::4:40975010-40977011(+)
Zm00001d016216::5:150673816-150675817(-)
Zm00001d012122::8:168484977-168486978(-)
Zm00001d015327::5:84629341-84631342(+)
Zm00001d035838::6:54312076-54314077(-)
Zm00001d036929::6:106706433-106708434(-)
Zm00001d028177::1:25544004-25546005(+)
Zm00001d024294::10:62511230-62513231(+)
Zm00001d006460::2:208884791-208886792(-)
Zm00001d014037::5:30095616-30097617(+)
Zm00001d018843::7:7093848-7095849(+)
Zm00001d047732::9:140180426-140182427(+)
Zm00001d022378::7:176443502-176445503(-)
Zm00001d053764::4:240668589-240670590(+)
Zm00001d015964::5:134539060-134541061(-)
Zm00001d029887::1:92226534-92228535(+)
Zm00001d035973::6:63732964-63734965(-)
Zm00001d022225::7:173082983-173084984(+)
Zm00001d048914::4:7823708-7825709(-)
Zm00001d010461::8:116330319-116332320(+)
Zm00001d053912::4:243589215-243591216(-)
Zm00001d025118::10:105208929-105210930(-)
Zm00001d045044::9:10940919-10942920(+)
Zm00001d012528::8:176104882-176106883(+)
Zm00001d043775::3:209810821-209812822(-)
Zm00001d013927::5:25002507-25004508(+)
Zm00001d047596::9:136684209-136686210(+)
Zm00001d033468::1:263524083-263526084(-)
Zm00001d051000::4:136178717-136180718(-)
Zm00001d044288::3:224352138-224354139(-)
Zm00001d011816::8:162013928-162015929(-)
Zm00001d018529::5:222528225-222530226(-)
Zm00001d029550::1:75806102-75808103(-)
Zm00001d040183::3:30979709-30981710(-)
Zm00001d041407::3:117394711-117396712(-)
Zm00001d048150::9:150979637-150981638(-)
Zm00001d035319::6:21078637-21080638(+)
Zm00001d015088::5:75059122-75061123(+)
Zm00001d010859::8:130759263-130761264(-)
Zm00001d013369::5:9967700-9969701(-)
Zm00001d050089::4:65090237-65092238(-)
```
