## Supplementary material for "A comprehensive map of preferentially located motifs reveals distinct proximal *cis*-regulatory elements in plants": TGCCTTC_containing_gene_set.txt

```
#Occurences of TGCCTTC between 296 and 425 (positions relative to the transcription start site)
#695 sequences with TGCCTTC in this interval
#2.76% of the sequences in promoter set with TGCCTTC (set with 25199 sequences)
Zm00001d037586::6:130612526-130614527(+)
Zm00001d037970::6:143884273-143886274(-)
Zm00001d030987::1:172155344-172157345(-)
Zm00001d044619::3:233471005-233473006(+)
Zm00001d002819::2:23563457-23565458(-)
Zm00001d038301::6:153935443-153937444(-)
Zm00001d038076::6:146983713-146985714(+)
Zm00001d004557::2:117902093-117904094(+)
Zm00001d015194::5:78921273-78923274(-)
Zm00001d038724::6:163367252-163369253(-)
Zm00001d045321::9:18924777-18926778(+)
Zm00001d020236::7:101643689-101645690(+)
Zm00001d052185::4:182583131-182585132(-)
Zm00001d024319::10:64275069-64277070(-)
Zm00001d017151::5:187072212-187074213(+)
Zm00001d005052::2:156310723-156312724(-)
Zm00001d019114::7:17486868-17488869(-)
Zm00001d024277::10:61395913-61397914(-)
Zm00001d013452::5:11963327-11965328(-)
Zm00001d010901::8:132599942-132601943(-)
Zm00001d018481::5:221583066-221585067(-)
Zm00001d010259::8:106439761-106441762(-)
Zm00001d015844::5:125792917-125794918(-)
Zm00001d030340::1:123382243-123384244(+)
Zm00001d011971::8:165342309-165344310(+)
Zm00001d024708::10:84434829-84436830(-)
Zm00001d021825::7:163781537-163783538(+)
Zm00001d042193::3:155541336-155543337(+)
Zm00001d006862::2:218052822-218054823(+)
Zm00001d049053::4:14017529-14019530(-)
Zm00001d033717::1:272121991-272123992(+)
Zm00001d005629::2:181235232-181237233(-)
Zm00001d018470::5:221361675-221363676(-)
Zm00001d037040::6:110122924-110124925(-)
Zm00001d026402::10:145311102-145313103(-)
Zm00001d026582::10:148382656-148384657(-)
Zm00001d031705::1:199018945-199020946(-)
Zm00001d026111::10:138707716-138709717(-)
Zm00001d017246::5:190229920-190231921(-)
Zm00001d002005::2:4229353-4231354(+)
Zm00001d048396::9:155581805-155583806(+)
Zm00001d032455::1:227280138-227282139(+)
Zm00001d045111::9:13110661-13112662(-)
Zm00001d015665::5:104211518-104213519(+)
Zm00001d038880::6:166317759-166319760(-)
Zm00001d017460::5:196485350-196487351(-)
Zm00001d046366::9:84483193-84485194(+)
Zm00001d022546::7:179784123-179786124(-)
Zm00001d040795::3:66299100-66301101(+)
Zm00001d013125::5:5153645-5155646(-)
Zm00001d042233::3:157011463-157013464(+)
Zm00001d034059::1:282749276-282751277(-)
Zm00001d043414::3:199049465-199051466(+)
Zm00001d007929::2:243172503-243174504(-)
Zm00001d017468::5:196758978-196760979(-)
Zm00001d049911::4:52099313-52101314(-)
Zm00001d053427::4:230970992-230972993(+)
Zm00001d047784::9:141745031-141747032(+)
Zm00001d017809::5:207490709-207492710(-)
Zm00001d044656::3:234157858-234159859(-)
Zm00001d019108::7:17234844-17236845(-)
Zm00001d047723::9:139998913-140000914(+)
Zm00001d044540::3:231326220-231328221(+)
Zm00001d048153::9:151003677-151005678(+)
Zm00001d034423::1:292610908-292612909(+)
Zm00001d038130::6:148860982-148862983(-)
Zm00001d012262::8:171414837-171416838(-)
Zm00001d033797::1:274039648-274041649(+)
Zm00001d027401::1:4416037-4418038(+)
Zm00001d006410::2:206970586-206972587(+)
Zm00001d018927::7:9493978-9495979(+)
Zm00001d020936::7:137154151-137156152(-)
Zm00001d034496::1:294668917-294670918(-)
Zm00001d036101::6:72314046-72316047(-)
Zm00001d009221::8:44260447-44262448(-)
Zm00001d037412::6:124818510-124820511(+)
Zm00001d046827::9:107403826-107405827(+)
Zm00001d016553::5:167127234-167129235(+)
Zm00001d003058::2:30706546-30708547(+)
Zm00001d007172::2:223799592-223801593(+)
Zm00001d049099::4:15972247-15974248(+)
Zm00001d034813::1:302795055-302797056(-)
Zm00001d006275::2:203398554-203400555(-)
Zm00001d010880::8:131991584-131993585(-)
Zm00001d006878::2:218402429-218404430(-)
Zm00001d051607::4:164400847-164402848(-)
Zm00001d012667::8:178300933-178302934(+)
Zm00001d005051::2:156272140-156274141(-)
Zm00001d030297::1:120268031-120270032(-)
Zm00001d041745::3:135767606-135769607(-)
Zm00001d021065::7:141952185-141954186(+)
Zm00001d004015::2:75787749-75789750(+)
Zm00001d013648::5:16155505-16157506(+)
Zm00001d002048::2:4955380-4957381(-)
Zm00001d026185::10:140540561-140542562(-)
Zm00001d030540::1:142545284-142547285(+)
Zm00001d054001::4:244900586-244902587(-)
Zm00001d009154::8:39906534-39908535(-)
Zm00001d031676::1:198304449-198306450(-)
Zm00001d040842::3:70149970-70151971(+)
Zm00001d043400::3:198763361-198765362(+)
Zm00001d013013::5:3204669-3206670(+)
Zm00001d042676::3:176513078-176515079(-)
Zm00001d007301::2:227283459-227285460(-)
Zm00001d045076::9:11779428-11781429(+)
Zm00001d031789::1:201872616-201874617(-)
Zm00001d020117::7:93696155-93698156(-)
Zm00001d011226::8:143744168-143746169(+)
Zm00001d045436::9:22156339-22158340(-)
Zm00001d015006::5:72023125-72025126(-)
Zm00001d035701::6:41696975-41698976(+)
Zm00001d018719::7:3076648-3078649(+)
Zm00001d049230::4:21787410-21789411(+)
Zm00001d040883::3:75381881-75383882(+)
Zm00001d010029::8:96110358-96112359(-)
Zm00001d019990::7:83173414-83175415(-)
Zm00001d010511::8:118580398-118582399(+)
Zm00001d040563::3:50100099-50102100(+)
Zm00001d044979::9:9114983-9116984(-)
Zm00001d052969::4:206590729-206592730(+)
Zm00001d034063::1:282855582-282857583(+)
Zm00001d053664::4:238425605-238427606(-)
Zm00001d006300::2:204057129-204059130(+)
Zm00001d005710::2:184114767-184116768(+)
Zm00001d050985::4:135265296-135267297(+)
Zm00001d011258::8:144736523-144738524(-)
Zm00001d036060::6:69620374-69622375(-)
Zm00001d033300::1:258061692-258063693(+)
Zm00001d024886::10:92762579-92764580(-)
Zm00001d052420::4:189611804-189613805(-)
Zm00001d028687::1:43081783-43083784(+)
Zm00001d028672::1:42562369-42564370(+)
Zm00001d005485::2:175606275-175608276(+)
Zm00001d006511::2:210202592-210204593(+)
Zm00001d015485::5:93093765-93095766(+)
Zm00001d030026::1:100646761-100648762(-)
Zm00001d010049::8:96928262-96930263(+)
Zm00001d003261::2:38268378-38270379(-)
Zm00001d002631::2:17557856-17559857(-)
Zm00001d047085::9:117780678-117782679(-)
Zm00001d026415::10:145394473-145396474(+)
Zm00001d034872::1:304414510-304416511(+)
Zm00001d034498::1:294674415-294676416(+)
Zm00001d053806::4:241442449-241444450(+)
Zm00001d051245::4:150317276-150319277(-)
Zm00001d045692::9:33565013-33567014(-)
Zm00001d036215::6:77515236-77517237(-)
Zm00001d006055::2:196665878-196667879(-)
Zm00001d010017::8:95276329-95278330(+)
Zm00001d041597::3:129181426-129183427(+)
Zm00001d004644::2:124803799-124805800(+)
Zm00001d002089::2:5785675-5787676(+)
Zm00001d012263::8:171419695-171421696(+)
Zm00001d020901::7:136106631-136108632(+)
Zm00001d050248::4:76138195-76140196(+)
Zm00001d013135::5:5327919-5329920(-)
Zm00001d051337::4:155168591-155170592(-)
Zm00001d012708::8:179046012-179048013(-)
Zm00001d025297::10:113217000-113219001(-)
Zm00001d012890::5:1616537-1618538(+)
Zm00001d009255::8:47729782-47731783(-)
Zm00001d052766::4:200041109-200043110(+)
Zm00001d034602::1:297603676-297605677(+)
Zm00001d002746::2:21334127-21336128(-)
Zm00001d018895::7:8602518-8604519(-)
Zm00001d034009::1:281123080-281125081(-)
Zm00001d007932::2:243375154-243377155(+)
Zm00001d043831::3:211087672-211089673(+)
Zm00001d037413::6:124870784-124872785(+)
Zm00001d030114::1:106838622-106840623(+)
Zm00001d040097::3:27387677-27389678(+)
Zm00001d033235::1:255313723-255315724(+)
Zm00001d018533::5:222568017-222570018(+)
Zm00001d049939::4:54196377-54198378(+)
Zm00001d032347::1:223351662-223353663(-)
Zm00001d031227::1:182704948-182706949(-)
Zm00001d021682::7:159938479-159940480(-)
Zm00001d051474::4:159943078-159945079(-)
Zm00001d028397::1:33447635-33449636(-)
Zm00001d027843::1:14990486-14992487(-)
Zm00001d008333::8:5566850-5568851(-)
Zm00001d019124::7:18112901-18114902(-)
Zm00001d034249::1:287871914-287873915(+)
Zm00001d013029::5:3471365-3473366(-)
Zm00001d042640::3:174990639-174992640(-)
Zm00001d010434::8:115005549-115007550(+)
Zm00001d035685::6:41090145-41092146(+)
Zm00001d008800::8:20776230-20778231(+)
Zm00001d012237::8:170729924-170731925(-)
Zm00001d003812::2:60532657-60534658(-)
Zm00001d023791::10:20591382-20593383(-)
Zm00001d053447::4:231908622-231910623(-)
Zm00001d020696::7:128931426-128933427(-)
Zm00001d021372::7:150157087-150159088(+)
Zm00001d028714::1:44012141-44014142(+)
Zm00001d001924::2:3025908-3027909(-)
Zm00001d053372::4:228103943-228105944(-)
Zm00001d042621::3:174099165-174101166(+)
Zm00001d044170::3:221026247-221028248(+)
Zm00001d007195::2:224442010-224444011(+)
Zm00001d009859::8:85579155-85581156(-)
Zm00001d037984::6:144390351-144392352(-)
Zm00001d002027::2:4660917-4662918(-)
Zm00001d039244::3:467799-469800(+)
Zm00001d009481::8:66859590-66861591(-)
Zm00001d030018::1:99935787-99937788(+)
Zm00001d006366::2:205738742-205740743(+)
Zm00001d029916::1:94182867-94184868(-)
Zm00001d018552::5:222830662-222832663(+)
Zm00001d002229::2:8408369-8410370(+)
Zm00001d020771::7:131822927-131824928(+)
Zm00001d018211::5:216635669-216637670(-)
Zm00001d043762::3:209226906-209228907(+)
Zm00001d004689::2:131240892-131242893(+)
Zm00001d052147::4:181040958-181042959(+)
Zm00001d004736::2:134748367-134750368(-)
Zm00001d044575::3:232164756-232166757(+)
Zm00001d038686::6:162597602-162599603(-)
Zm00001d025342::10:114815794-114817795(+)
Zm00001d019956::7:79922260-79924261(-)
Zm00001d045950::9:49164759-49166760(-)
Zm00001d016163::5:147969614-147971615(-)
Zm00001d004463::2:113567148-113569149(-)
Zm00001d047446::9:130363372-130365373(-)
Zm00001d016491::5:164557125-164559126(-)
Zm00001d033409::1:262240556-262242557(+)
Zm00001d005642::2:181730461-181732462(+)
Zm00001d034338::1:290206866-290208867(-)
Zm00001d040878::3:74733196-74735197(-)
Zm00001d041208::3:105546943-105548944(-)
Zm00001d021546::7:155517315-155519316(+)
Zm00001d002433::2:12563852-12565853(-)
Zm00001d021064::7:141947975-141949976(+)
Zm00001d025801::10:130012015-130014016(+)
Zm00001d011588::8:155133007-155135008(-)
Zm00001d037935::6:142625142-142627143(+)
Zm00001d049476::4:31588590-31590591(-)
Zm00001d012801::5:240488-242489(+)
Zm00001d016021::5:140071704-140073705(-)
Zm00001d042884::3:182845256-182847257(+)
Zm00001d032944::1:244291231-244293232(-)
Zm00001d008907::8:24730493-24732494(+)
Zm00001d003352::2:41247258-41249259(-)
Zm00001d030832::1:162233276-162235277(-)
Zm00001d030534::1:142273670-142275671(+)
Zm00001d053228::4:220899344-220901345(-)
Zm00001d005317::2:169452417-169454418(-)
Zm00001d002098::2:5962615-5964616(+)
Zm00001d030939::1:168398057-168400058(+)
Zm00001d039248::3:551091-553092(+)
Zm00001d042427::3:166930556-166932557(+)
Zm00001d013267::5:7503533-7505534(-)
Zm00001d045261::9:17412093-17414094(-)
Zm00001d034023::1:281351077-281353078(+)
Zm00001d024961::10:96946763-96948764(+)
Zm00001d020572::7:122850946-122852947(-)
Zm00001d025025::10:100276927-100278928(+)
Zm00001d015818::5:123628176-123630177(-)
Zm00001d019241::7:23594765-23596766(+)
Zm00001d008805::8:21007417-21009418(-)
Zm00001d009983::8:93322875-93324876(+)
Zm00001d021914::7:165821312-165823313(-)
Zm00001d004383::2:107709449-107711450(-)
Zm00001d005092::2:157944698-157946699(+)
Zm00001d011536::8:153752654-153754655(+)
Zm00001d031318::1:185920982-185922983(-)
Zm00001d050883::4:128300794-128302795(+)
Zm00001d002228::2:8407132-8409133(-)
Zm00001d003092::2:31877783-31879784(-)
Zm00001d029161::1:60868439-60870440(-)
Zm00001d053123::4:214605608-214607609(-)
Zm00001d032244::1:218619357-218621358(-)
Zm00001d033408::1:262238970-262240971(-)
Zm00001d045616::9:28907960-28909961(-)
Zm00001d012161::8:169182211-169184212(+)
Zm00001d045332::9:19120253-19122254(+)
Zm00001d040139::3:29034249-29036250(-)
Zm00001d047766::9:141345727-141347728(+)
Zm00001d012923::5:1992394-1994395(+)
Zm00001d047015::9:115419182-115421183(-)
Zm00001d009515::8:68509923-68511924(-)
Zm00001d043526::3:202741678-202743679(+)
Zm00001d020902::7:136125107-136127108(-)
Zm00001d003269::2:38421576-38423577(-)
Zm00001d042835::3:181545204-181547205(-)
Zm00001d029753::1:85509063-85511064(-)
Zm00001d038232::6:152067880-152069881(-)
Zm00001d043274::3:194030796-194032797(+)
Zm00001d028493::1:36892927-36894928(+)
Zm00001d048538::9:158094460-158096461(+)
Zm00001d047133::9:119501253-119503254(-)
Zm00001d035261::6:18138488-18140489(+)
Zm00001d034054::1:282597064-282599065(-)
Zm00001d013057::5:3945492-3947493(+)
Zm00001d002202::2:8233973-8235974(-)
Zm00001d021198::7:145690828-145692829(+)
Zm00001d039534::3:7450312-7452313(+)
Zm00001d032967::1:244980383-244982384(+)
Zm00001d050800::4:123704789-123706790(-)
Zm00001d016278::5:155421217-155423218(+)
Zm00001d050614::4:104547798-104549799(+)
Zm00001d005178::2:162545404-162547405(-)
Zm00001d040416::3:42356758-42358759(+)
Zm00001d009320::8:55174264-55176265(-)
Zm00001d021715::7:161144823-161146824(+)
Zm00001d025824::10:130918239-130920240(-)
Zm00001d032044::1:210443751-210445752(+)
Zm00001d039475::3:5282635-5284636(+)
Zm00001d003852::2:62772149-62774150(-)
Zm00001d036013::6:66090324-66092325(-)
Zm00001d038925::6:167145978-167147979(-)
Zm00001d043840::3:211464360-211466361(+)
Zm00001d018331::5:218586363-218588364(-)
Zm00001d024048::10:39724347-39726348(-)
Zm00001d005065::2:156951193-156953194(-)
Zm00001d053754::4:240519634-240521635(-)
Zm00001d002781::2:22576167-22578168(-)
Zm00001d006667::2:213895328-213897329(-)
Zm00001d040364::3:40089111-40091112(+)
Zm00001d031635::1:196942732-196944733(+)
Zm00001d001882::2:2320741-2322742(+)
Zm00001d004840::2:143077580-143079581(+)
Zm00001d019206::7:21891868-21893869(-)
Zm00001d049881::4:50063398-50065399(+)
Zm00001d006056::2:196696132-196698133(-)
Zm00001d036997::6:108624391-108626392(-)
Zm00001d033046::1:248460585-248462586(-)
Zm00001d041603::3:129429756-129431757(-)
Zm00001d002835::2:24246831-24248832(+)
Zm00001d009724::8:77912139-77914140(+)
Zm00001d038381::6:155952799-155954800(+)
Zm00001d025914::10:133732103-133734104(-)
Zm00001d033749::1:272719227-272721228(-)
Zm00001d050299::4:79714940-79716941(-)
Zm00001d019084::7:15695032-15697033(-)
Zm00001d007231::2:225278354-225280355(+)
Zm00001d033321::1:258936738-258938739(+)
Zm00001d027616::1:9110751-9112752(-)
Zm00001d004751::2:136248133-136250134(-)
Zm00001d013331::5:8801686-8803687(+)
Zm00001d052294::4:186231810-186233811(+)
Zm00001d025626::10:124408378-124410379(+)
Zm00001d028739::1:44837282-44839283(-)
Zm00001d047387::9:128438432-128440433(-)
Zm00001d027302::1:2283351-2285352(+)
Zm00001d032027::1:209850066-209852067(+)
Zm00001d041669::3:132741886-132743887(+)
Zm00001d030542::1:142567689-142569690(+)
Zm00001d002285::2:9587701-9589702(+)
Zm00001d053541::4:233442571-233444572(-)
Zm00001d053223::4:220784639-220786640(+)
Zm00001d017091::5:185082604-185084605(+)
Zm00001d037687::6:133986294-133988295(-)
Zm00001d015055::5:73491031-73493032(-)
Zm00001d046297::9:78829267-78831268(-)
Zm00001d012092::8:168116548-168118549(-)
Zm00001d010440::8:115241865-115243866(-)
Zm00001d029548::1:75697684-75699685(+)
Zm00001d030348::1:124400112-124402113(+)
Zm00001d049638::4:38437361-38439362(-)
Zm00001d030612::1:148419481-148421482(+)
Zm00001d034232::1:287351741-287353742(+)
Zm00001d052389::4:188963364-188965365(+)
Zm00001d021639::7:158779472-158781473(+)
Zm00001d054044::4:245525258-245527259(-)
Zm00001d033147::1:252110129-252112130(-)
Zm00001d012448::8:174718806-174720807(+)
Zm00001d029136::1:60084548-60086549(+)
Zm00001d003469::2:45237237-45239238(+)
Zm00001d017203::5:188720224-188722225(+)
Zm00001d030166::1:110000560-110002561(+)
Zm00001d022310::7:174906539-174908540(+)
Zm00001d030914::1:166902321-166904322(+)
Zm00001d050193::4:72528365-72530366(-)
Zm00001d052005::4:176265317-176267318(+)
Zm00001d027678::1:10987624-10989625(-)
Zm00001d050315::4:80623766-80625767(+)
Zm00001d017669::5:203595560-203597561(-)
Zm00001d019743::7:55055450-55057451(-)
Zm00001d005228::2:164593961-164595962(+)
Zm00001d047374::9:128060235-128062236(+)
Zm00001d006343::2:205075360-205077361(+)
Zm00001d027325::1:2976434-2978435(-)
Zm00001d047079::9:117689097-117691098(-)
Zm00001d017614::5:201748122-201750123(-)
Zm00001d029023::1:55107381-55109382(+)
Zm00001d003713::2:56097013-56099014(-)
Zm00001d035817::6:52289328-52291329(-)
Zm00001d045645::9:30796622-30798623(-)
Zm00001d006731::2:215413987-215415988(-)
Zm00001d012900::5:1778160-1780161(-)
Zm00001d017807::5:207377684-207379685(-)
Zm00001d011253::8:144622401-144624402(+)
Zm00001d018011::5:211974128-211976129(+)
Zm00001d005798::2:189025129-189027130(-)
Zm00001d017066::5:184298782-184300783(+)
Zm00001d041525::3:125900173-125902174(+)
Zm00001d047828::9:142624373-142626374(+)
Zm00001d005543::2:178129162-178131163(-)
Zm00001d050775::4:122096410-122098411(+)
Zm00001d048795::4:5650551-5652552(-)
Zm00001d036654::6:96551301-96553302(+)
Zm00001d053974::4:244499336-244501337(+)
Zm00001d047785::9:141758285-141760286(+)
Zm00001d036328::6:84472789-84474790(+)
Zm00001d026677::10:149749880-149751881(+)
Zm00001d029888::1:92332774-92334775(-)
Zm00001d046399::9:87272491-87274492(+)
Zm00001d045596::9:28031173-28033174(-)
Zm00001d037760::6:136605200-136607201(+)
Zm00001d020561::7:122332959-122334960(-)
Zm00001d004293::2:100987502-100989503(-)
Zm00001d034201::1:286550584-286552585(-)
Zm00001d013112::5:4876052-4878053(-)
Zm00001d053790::4:241107556-241109557(+)
Zm00001d034666::1:299214642-299216643(-)
Zm00001d032313::1:221893674-221895675(-)
Zm00001d033992::1:280594048-280596049(-)
Zm00001d039120::6:170412930-170414931(-)
Zm00001d022589::7:180442536-180444537(-)
Zm00001d005182::2:162853362-162855363(+)
Zm00001d036696::6:98047653-98049654(-)
Zm00001d005127::2:159769702-159771703(-)
Zm00001d042453::3:168342521-168344522(-)
Zm00001d043879::3:212723407-212725408(-)
Zm00001d050022::4:60696152-60698153(-)
Zm00001d033905::1:278133498-278135499(+)
Zm00001d002601::2:16460404-16462405(+)
Zm00001d031850::1:204131354-204133355(+)
Zm00001d038006::6:144944435-144946436(+)
Zm00001d028071::1:21981622-21983623(-)
Zm00001d005925::2:192990153-192992154(+)
Zm00001d045251::9:17059921-17061922(-)
Zm00001d007577::2:235093342-235095343(+)
Zm00001d018406::5:220160462-220162463(-)
Zm00001d016068::5:142676027-142678028(+)
Zm00001d019733::7:54453071-54455072(+)
Zm00001d025950::10:134552368-134554369(+)
Zm00001d018362::5:219166989-219168990(+)
Zm00001d026483::10:146815944-146817945(-)
Zm00001d041049::3:92913221-92915222(-)
Zm00001d044071::3:218351029-218353030(+)
Zm00001d035211::6:10028683-10030684(+)
Zm00001d004992::2:152651258-152653259(-)
Zm00001d021138::7:143858141-143860142(-)
Zm00001d044205::3:221858102-221860103(+)
Zm00001d047637::9:137800230-137802231(+)
Zm00001d051609::4:164484029-164486030(-)
Zm00001d047783::9:141697735-141699736(+)
Zm00001d022241::7:173465594-173467595(-)
Zm00001d018444::5:220941000-220943001(-)
Zm00001d054011::4:245088717-245090718(+)
Zm00001d051566::4:162918657-162920658(+)
Zm00001d042270::3:158429971-158431972(-)
Zm00001d042578::3:172479563-172481564(+)
Zm00001d042713::3:178071423-178073424(-)
Zm00001d053393::4:229061160-229063161(-)
Zm00001d020021::7:86268938-86270939(-)
Zm00001d025182::10:108130983-108132984(-)
Zm00001d034320::1:289177053-289179054(+)
Zm00001d053616::4:236550418-236552419(-)
Zm00001d026491::10:147055012-147057013(-)
Zm00001d053241::4:221660989-221662990(+)
Zm00001d006230::2:202411473-202413474(-)
Zm00001d045500::9:24644934-24646935(+)
Zm00001d033318::1:258873950-258875951(-)
Zm00001d042483::3:169111753-169113754(+)
Zm00001d036593::6:93927856-93929857(-)
Zm00001d039267::3:836891-838892(+)
Zm00001d029861::1:90927127-90929128(+)
Zm00001d051405::4:157329497-157331498(+)
Zm00001d010488::8:117500904-117502905(-)
Zm00001d018653::7:1880248-1882249(+)
Zm00001d031973::1:208356484-208358485(-)
Zm00001d028818::1:47589001-47591002(-)
Zm00001d037781::6:137508856-137510857(-)
Zm00001d048514::9:157629306-157631307(-)
Zm00001d050245::4:75830157-75832158(-)
Zm00001d010958::8:135047174-135049175(+)
Zm00001d036642::6:95985349-95987350(+)
Zm00001d030515::1:140798384-140800385(+)
Zm00001d020947::7:137481025-137483026(+)
Zm00001d011636::8:156954637-156956638(+)
Zm00001d017058::5:184103964-184105965(+)
Zm00001d037381::6:123787016-123789017(-)
Zm00001d013093::5:4623263-4625264(-)
Zm00001d041592::3:128772972-128774973(-)
Zm00001d033340::1:259604370-259606371(-)
Zm00001d023239::10:1248042-1250043(-)
Zm00001d044630::3:233628087-233630088(-)
Zm00001d002455::2:13187610-13189611(+)
Zm00001d022433::7:177643480-177645481(-)
Zm00001d006796::2:216892306-216894307(-)
Zm00001d014549::5:52772218-52774219(+)
Zm00001d051925::4:174741524-174743525(-)
Zm00001d002446::2:12876740-12878741(-)
Zm00001d013771::5:19855876-19857877(+)
Zm00001d014223::5:36949945-36951946(-)
Zm00001d034200::1:286489394-286491395(-)
Zm00001d024947::10:96356973-96358974(+)
Zm00001d011135::8:140017873-140019874(+)
Zm00001d014313::5:40587581-40589582(+)
Zm00001d036966::6:107626982-107628983(+)
Zm00001d005099::2:158138900-158140901(-)
Zm00001d047782::9:141642588-141644589(+)
Zm00001d004620::2:122443331-122445332(-)
Zm00001d047727::9:140061358-140063359(-)
Zm00001d015226::5:80065442-80067443(+)
Zm00001d016998::5:182320772-182322773(+)
Zm00001d048414::9:155848353-155850354(+)
Zm00001d005149::2:161140791-161142792(+)
Zm00001d029922::1:94477290-94479291(+)
Zm00001d035608::6:36534430-36536431(-)
Zm00001d018659::7:2075030-2077031(+)
Zm00001d038998::6:168510177-168512178(-)
Zm00001d015936::5:132742550-132744551(+)
Zm00001d038367::6:155636143-155638144(-)
Zm00001d049202::4:20465412-20467413(+)
Zm00001d012030::8:166783565-166785566(-)
Zm00001d047045::9:116589938-116591939(+)
Zm00001d023523::10:8709581-8711582(+)
Zm00001d047300::9:126005225-126007226(-)
Zm00001d033954::1:279581779-279583780(-)
Zm00001d046742::9:104067260-104069261(-)
Zm00001d042237::3:157172376-157174377(+)
Zm00001d023217::10:607425-609426(-)
Zm00001d007062::2:221061322-221063323(+)
Zm00001d018522::5:222422047-222424048(+)
Zm00001d033170::1:252784462-252786463(-)
Zm00001d033283::1:257406309-257408310(-)
Zm00001d041383::3:115221349-115223350(+)
Zm00001d001909::2:2782136-2784137(-)
Zm00001d049046::4:13855755-13857756(-)
Zm00001d002106::2:6004192-6006193(+)
Zm00001d039347::3:2202501-2204502(-)
Zm00001d047753::9:140909163-140911164(-)
Zm00001d030051::1:102221404-102223405(-)
Zm00001d018812::7:5869622-5871623(+)
Zm00001d047457::9:130798771-130800772(+)
Zm00001d025048::10:101559844-101561845(+)
Zm00001d045117::9:13302190-13304191(+)
Zm00001d053936::4:243882353-243884354(+)
Zm00001d019139::7:18790257-18792258(+)
Zm00001d032990::1:245855949-245857950(+)
Zm00001d032197::1:216769528-216771529(+)
Zm00001d053206::4:219894364-219896365(-)
Zm00001d008977::8:28101863-28103864(-)
Zm00001d015260::5:81794578-81796579(-)
Zm00001d036422::6:87796488-87798489(-)
Zm00001d003502::2:46154829-46156830(+)
Zm00001d038540::6:159597767-159599768(+)
Zm00001d022291::7:174605023-174607024(-)
Zm00001d052809::4:201660474-201662475(+)
Zm00001d037545::6:128885646-128887647(-)
Zm00001d038396::6:156311966-156313967(-)
Zm00001d002713::2:20016404-20018405(-)
Zm00001d023808::10:22666594-22668595(+)
Zm00001d051642::4:165574918-165576919(-)
Zm00001d016606::5:169949247-169951248(-)
Zm00001d002259::2:9083886-9085887(+)
Zm00001d023884::10:26301850-26303851(-)
Zm00001d022301::7:174762430-174764431(-)
Zm00001d012003::8:166199030-166201031(+)
Zm00001d044774::9:2066181-2068182(-)
Zm00001d013549::5:14085548-14087549(-)
Zm00001d033961::1:279741755-279743756(+)
Zm00001d044228::3:222460483-222462484(+)
Zm00001d035761::6:46128766-46130767(+)
Zm00001d029811::1:88023423-88025424(+)
Zm00001d004956::2:150596817-150598818(-)
Zm00001d013446::5:11812419-11814420(-)
Zm00001d040888::3:75757093-75759094(-)
Zm00001d039762::3:14140676-14142677(-)
Zm00001d045386::9:20253260-20255261(+)
Zm00001d047395::9:128652398-128654399(+)
Zm00001d050965::4:134058796-134060797(+)
Zm00001d020807::7:133509665-133511666(-)
Zm00001d033787::1:273744770-273746771(-)
Zm00001d045776::9:38476782-38478783(+)
Zm00001d038475::6:158283938-158285939(-)
Zm00001d033579::1:267646753-267648754(+)
Zm00001d023774::10:19672436-19674437(-)
Zm00001d051702::4:167220303-167222304(-)
Zm00001d028586::1:40096778-40098779(-)
Zm00001d039342::3:2140947-2142948(-)
Zm00001d002944::2:27777820-27779821(+)
Zm00001d037139::6:113725928-113727929(+)
Zm00001d038271::6:152899043-152901044(+)
Zm00001d028761::1:45867494-45869495(-)
Zm00001d038088::6:147387978-147389979(+)
Zm00001d043268::3:193853221-193855222(+)
Zm00001d020882::7:135397109-135399110(+)
Zm00001d004697::2:131936647-131938648(-)
Zm00001d039822::3:15909539-15911540(+)
Zm00001d047912::9:145081501-145083502(+)
Zm00001d021179::7:145105402-145107403(-)
Zm00001d028755::1:45600841-45602842(+)
Zm00001d045163::9:14785015-14787016(+)
Zm00001d031241::1:183295071-183297072(-)
Zm00001d007507::2:233452273-233454274(-)
Zm00001d030795::1:160028115-160030116(+)
Zm00001d015212::5:79553002-79555003(+)
Zm00001d047362::9:127737661-127739662(-)
Zm00001d041829::3:139488554-139490555(+)
Zm00001d038867::6:166105530-166107531(-)
Zm00001d015765::5:117618416-117620417(+)
Zm00001d010109::8:99411707-99413708(+)
Zm00001d044057::3:218049330-218051331(+)
Zm00001d026553::10:148035163-148037164(+)
Zm00001d014074::5:31564745-31566746(+)
Zm00001d028243::1:27821333-27823334(-)
Zm00001d021392::7:150694461-150696462(+)
Zm00001d002991::2:28952172-28954173(+)
Zm00001d045128::9:13707620-13709621(-)
Zm00001d040305::3:36892035-36894036(+)
Zm00001d053860::4:242399370-242401371(+)
Zm00001d026344::10:143881889-143883890(+)
Zm00001d010939::8:134236212-134238213(-)
Zm00001d026535::10:147818104-147820105(-)
Zm00001d048737::4:4609794-4611795(+)
Zm00001d022367::7:176188103-176190104(-)
Zm00001d006088::2:197834900-197836901(-)
Zm00001d050106::4:65965843-65967844(+)
Zm00001d003308::2:39658390-39660391(+)
Zm00001d009603::8:72767442-72769443(-)
Zm00001d033654::1:269764589-269766590(+)
Zm00001d002844::2:24435279-24437280(-)
Zm00001d002880::2:25549738-25551739(-)
Zm00001d011340::8:147322831-147324832(-)
Zm00001d028185::1:25737163-25739164(+)
Zm00001d043693::3:207550259-207552260(+)
Zm00001d031572::1:194776643-194778644(+)
Zm00001d051916::4:174609472-174611473(+)
Zm00001d039758::3:14140699-14142700(-)
Zm00001d023499::10:7378824-7380825(-)
Zm00001d006051::2:196570619-196572620(+)
Zm00001d005256::2:165993699-165995700(+)
Zm00001d049082::4:15452606-15454607(-)
Zm00001d042796::3:180093125-180095126(-)
Zm00001d002319::2:10183926-10185927(+)
Zm00001d051672::4:166284426-166286427(+)
Zm00001d046120::9:64632385-64634386(-)
Zm00001d017386::5:194076957-194078958(+)
Zm00001d043574::3:204280686-204282687(-)
Zm00001d026022::10:136251788-136253789(+)
Zm00001d012296::8:172050037-172052038(+)
Zm00001d003888::2:65274488-65276489(+)
Zm00001d007017::2:220217347-220219348(+)
Zm00001d044497::3:229712809-229714810(+)
Zm00001d014585::5:54419900-54421901(-)
Zm00001d047439::9:130094951-130096952(+)
Zm00001d041750::3:135902048-135904049(+)
Zm00001d003508::2:46238415-46240416(-)
Zm00001d033935::1:279107443-279109444(-)
Zm00001d008618::8:14740780-14742781(+)
Zm00001d017882::5:209533459-209535460(-)
Zm00001d024148::10:49669659-49671660(-)
Zm00001d035258::6:17776344-17778345(-)
Zm00001d053548::4:233635626-233637627(+)
Zm00001d014212::5:36778103-36780104(+)
Zm00001d051723::4:168074655-168076656(-)
Zm00001d021949::7:166840954-166842955(-)
Zm00001d024001::10:35708262-35710263(-)
Zm00001d035551::6:32900654-32902655(+)
Zm00001d045882::9:45463030-45465031(-)
Zm00001d048117::9:150409114-150411115(+)
Zm00001d044766::9:1856258-1858259(+)
Zm00001d033641::1:269353758-269355759(+)
Zm00001d041961::3:145903568-145905569(-)
Zm00001d009413::8:63473898-63475899(-)
Zm00001d051906::4:174318427-174320428(-)
Zm00001d043686::3:207382448-207384449(+)
Zm00001d042799::3:180212247-180214248(-)
Zm00001d040308::3:37002801-37004802(+)
Zm00001d047934::9:145673703-145675704(-)
Zm00001d035065::6:3643257-3645258(+)
Zm00001d049964::4:56141558-56143559(+)
Zm00001d023590::10:10918404-10920405(+)
Zm00001d032849::1:239990266-239992267(-)
Zm00001d047769::9:141368439-141370440(-)
Zm00001d038815::6:165171944-165173945(+)
Zm00001d039774::3:14507857-14509858(-)
Zm00001d039185::6:172149910-172151911(+)
Zm00001d004965::2:150854066-150856067(-)
Zm00001d014988::5:71250249-71252250(-)
Zm00001d011850::8:162782423-162784424(+)
Zm00001d043329::3:196700300-196702301(+)
Zm00001d018911::7:8984440-8986441(+)
Zm00001d031316::1:185875212-185877213(+)
Zm00001d025793::10:129811943-129813944(-)
Zm00001d025980::10:135232064-135234065(+)
Zm00001d047219::9:122662859-122664860(-)
Zm00001d052259::4:185027405-185029406(+)
Zm00001d029149::1:60534896-60536897(-)
Zm00001d006651::2:213477242-213479243(-)
```
