## Supplementary material for "A comprehensive map of preferentially located motifs reveals distinct proximal *cis*-regulatory elements in plants": TGCGAAGT_containing_gene_set.txt

```
#Occurences of TGCGAAGT between 121 and 141 (positions relative to the transcription start site)
#29 sequences with TGCGAAGT in this interval
#0.12% of the sequences in promoter set with TGCGAAGT (set with 25199 sequences)
Zm00001d052536::4:192537679-192539680(-)
Zm00001d039934::3:19864379-19866380(+)
Zm00001d018763::7:4524133-4526134(+)
Zm00001d002819::2:23563457-23565458(-)
Zm00001d018765::7:4584872-4586873(+)
Zm00001d010821::8:128743076-128745077(-)
Zm00001d036300::6:83037087-83039088(-)
Zm00001d052050::4:177641700-177643701(+)
Zm00001d024110::10:46170059-46172060(+)
Zm00001d045201::9:15923625-15925626(-)
Zm00001d002236::2:8477625-8479626(-)
Zm00001d049757::4:43338676-43340677(+)
Zm00001d027740::1:12441120-12443121(+)
Zm00001d044044::3:217676618-217678619(-)
Zm00001d032804::1:238804364-238806365(-)
Zm00001d018761::7:4473391-4475392(+)
Zm00001d025778::10:129392972-129394973(+)
Zm00001d026675::10:149748980-149750981(-)
Zm00001d039547::3:7818294-7820295(-)
Zm00001d009312::8:54232641-54234642(-)
Zm00001d007543::2:234345960-234347961(-)
Zm00001d016206::5:150428182-150430183(+)
Zm00001d023559::10:10214294-10216295(+)
Zm00001d049064::4:14567881-14569882(-)
Zm00001d043035::3:187073666-187075667(-)
Zm00001d003807::2:60096392-60098393(+)
Zm00001d034366::1:290940101-290942102(+)
Zm00001d029694::1:82891721-82893722(+)
Zm00001d032949::1:244465005-244467006(+)
```
