## Supplementary material for "A comprehensive map of preferentially located motifs reveals distinct proximal *cis*-regulatory elements in plants": TGCGAATT_containing_gene_set.txt

```
#Occurences of TGCGAATT between 160 and 196 (positions relative to the transcription start site)
#30 sequences with TGCGAATT in this interval
#0.12% of the sequences in promoter set with TGCGAATT (set with 25199 sequences)
Zm00001d010462::8:116443492-116445493(-)
Zm00001d049343::4:27222149-27224150(-)
Zm00001d041215::3:105829560-105831561(-)
Zm00001d043165::3:190399742-190401743(+)
Zm00001d007186::2:224116465-224118466(-)
Zm00001d010083::8:98784785-98786786(-)
Zm00001d024114::10:46727676-46729677(-)
Zm00001d012884::5:1593091-1595092(-)
Zm00001d023234::10:982190-984191(+)
Zm00001d005519::2:177084844-177086845(+)
Zm00001d013537::5:13911312-13913313(-)
Zm00001d007963::2:244275459-244277460(-)
Zm00001d019853::7:70485347-70487348(-)
Zm00001d051481::4:160050420-160052421(-)
Zm00001d036511::6:90947955-90949956(-)
Zm00001d037177::6:114826574-114828575(-)
Zm00001d024832::10:90141242-90143243(-)
Zm00001d043452::3:200449585-200451586(+)
Zm00001d040599::3:52520564-52522565(-)
Zm00001d042660::3:175805576-175807577(-)
Zm00001d008388::8:6992358-6994359(-)
Zm00001d021260::7:147098094-147100095(+)
Zm00001d010349::8:110700756-110702757(-)
Zm00001d023476::10:6859896-6861897(+)
Zm00001d039606::3:8780169-8782170(-)
Zm00001d003828::2:61150091-61152092(-)
Zm00001d021216::7:146425038-146427039(+)
Zm00001d040766::3:64555660-64557661(-)
Zm00001d032461::1:227452578-227454579(-)
Zm00001d013443::5:11709279-11711280(+)
```
