## Supplementary material for "A comprehensive map of preferentially located motifs reveals distinct proximal *cis*-regulatory elements in plants": TGCGAGCA_containing_gene_set.txt

```
#Occurences of TGCGAGCA between 244 and 380 (positions relative to the transcription start site)
#101 sequences with TGCGAGCA in this interval
#0.40% of the sequences in promoter set with TGCGAGCA (set with 25199 sequences)
Zm00001d032737::1:236897733-236899734(+)
Zm00001d053909::4:243462607-243464608(+)
Zm00001d008641::8:15542669-15544670(+)
Zm00001d032179::1:215955779-215957780(+)
Zm00001d007443::2:231892670-231894671(+)
Zm00001d010149::8:101496375-101498376(+)
Zm00001d020978::7:138408938-138410939(+)
Zm00001d019182::7:20578899-20580900(+)
Zm00001d049956::4:55428562-55430563(-)
Zm00001d006036::2:195891295-195893296(+)
Zm00001d053108::4:214197422-214199423(+)
Zm00001d050981::4:134991010-134993011(-)
Zm00001d038451::6:157438306-157440307(+)
Zm00001d043337::3:197015122-197017123(-)
Zm00001d028639::1:41567983-41569984(+)
Zm00001d025218::10:109656475-109658476(+)
Zm00001d025639::10:124757677-124759678(-)
Zm00001d020971::7:138208835-138210836(+)
Zm00001d023434::10:5437942-5439943(+)
Zm00001d015463::5:91732348-91734349(+)
Zm00001d031149::1:179748728-179750729(-)
Zm00001d027467::1:5913009-5915010(-)
Zm00001d026337::10:143785331-143787332(+)
Zm00001d040159::3:29653334-29655335(+)
Zm00001d004479::2:114483018-114485019(+)
Zm00001d022500::7:178895444-178897445(-)
Zm00001d038925::6:167145978-167147979(-)
Zm00001d053070::4:212270140-212272141(+)
Zm00001d017032::5:183210659-183212660(-)
Zm00001d029525::1:74652296-74654297(+)
Zm00001d036069::6:70206862-70208863(-)
Zm00001d035211::6:10028683-10030684(+)
Zm00001d031090::1:176655707-176657708(+)
Zm00001d008330::8:5444585-5446586(+)
Zm00001d005238::2:165157341-165159342(-)
Zm00001d018598::7:411618-413619(+)
Zm00001d047306::9:126203510-126205511(-)
Zm00001d029710::1:83498900-83500901(+)
Zm00001d007483::2:232741936-232743937(-)
Zm00001d052489::4:191189188-191191189(+)
Zm00001d004762::2:137329546-137331547(-)
Zm00001d035916::6:60138069-60140070(-)
Zm00001d034761::1:301512133-301514134(+)
Zm00001d045919::9:47242370-47244371(-)
Zm00001d011241::8:144282640-144284641(+)
Zm00001d028750::1:45284830-45286831(+)
Zm00001d031678::1:198530048-198532049(+)
Zm00001d046707::9:103037584-103039585(-)
Zm00001d013378::5:10022407-10024408(-)
Zm00001d006705::2:214800315-214802316(-)
Zm00001d037824::6:138841865-138843866(-)
Zm00001d039975::3:21321658-21323659(+)
Zm00001d024009::10:36534961-36536962(-)
Zm00001d028438::1:34979097-34981098(-)
Zm00001d044619::3:233471005-233473006(+)
Zm00001d029769::1:86284849-86286850(+)
Zm00001d052368::4:188381023-188383024(+)
Zm00001d017456::5:196439200-196441201(-)
Zm00001d015846::5:125800899-125802900(+)
Zm00001d028227::1:27285784-27287785(-)
Zm00001d001792::2:1024563-1026564(+)
Zm00001d006122::2:199206049-199208050(+)
Zm00001d009481::8:66859590-66861591(-)
Zm00001d053124::4:214605717-214607718(+)
Zm00001d003864::2:63723247-63725248(-)
Zm00001d010278::8:107110312-107112313(-)
Zm00001d043838::3:211455492-211457493(-)
Zm00001d014367::5:43195294-43197295(-)
Zm00001d010146::8:101392027-101394028(+)
Zm00001d050754::4:121062015-121064016(-)
Zm00001d018475::5:221506757-221508758(-)
Zm00001d025407::10:117682118-117684119(+)
Zm00001d035835::6:54255738-54257739(+)
Zm00001d049008::4:12382290-12384291(+)
Zm00001d044895::9:6585750-6587751(+)
Zm00001d047516::9:133205760-133207761(-)
Zm00001d034307::1:288948493-288950494(+)
Zm00001d053128::4:214989340-214991341(-)
Zm00001d005813::2:189504459-189506460(+)
Zm00001d043504::3:202109272-202111273(+)
Zm00001d011087::8:138478000-138480001(-)
Zm00001d043295::3:194899108-194901109(+)
Zm00001d049186::4:19703787-19705788(-)
Zm00001d011086::8:138469963-138471964(-)
Zm00001d013040::5:3612169-3614170(-)
Zm00001d022049::7:168877250-168879251(-)
Zm00001d039460::3:4953730-4955731(-)
Zm00001d034305::1:288861741-288863742(+)
Zm00001d035377::6:23690139-23692140(-)
Zm00001d012380::8:173244247-173246248(+)
Zm00001d036261::6:80482497-80484498(-)
Zm00001d015142::5:76928613-76930614(+)
Zm00001d027305::1:2384619-2386620(+)
Zm00001d006667::2:213895328-213897329(-)
Zm00001d036827::6:102931889-102933890(+)
Zm00001d010213::8:104358967-104360968(-)
Zm00001d033969::1:279875586-279877587(+)
Zm00001d008510::8:10994817-10996818(+)
Zm00001d002999::2:29177612-29179613(-)
Zm00001d024406::10:69203795-69205796(-)
Zm00001d015216::5:79872261-79874262(-)
```
