## Supplementary material for "A comprehensive map of preferentially located motifs reveals distinct proximal *cis*-regulatory elements in plants": TGCGCATT_containing_gene_set.txt

```
#Occurences of TGCGCATT between -28 and 9 (positions relative to the transcription start site)
#22 sequences with TGCGCATT in this interval
#0.09% of the sequences in promoter set with TGCGCATT (set with 25199 sequences)
Zm00001d020862::7:134957840-134959841(-)
Zm00001d006208::2:201884553-201886554(+)
Zm00001d021424::7:151793510-151795511(+)
Zm00001d006445::2:208366241-208368242(+)
Zm00001d004495::2:115170366-115172367(-)
Zm00001d052110::4:179898571-179900572(+)
Zm00001d004553::2:117603132-117605133(-)
Zm00001d034128::1:284687287-284689288(-)
Zm00001d031327::1:186074959-186076960(-)
Zm00001d040649::3:55956721-55958722(+)
Zm00001d050501::4:94342958-94344959(+)
Zm00001d005228::2:164593961-164595962(+)
Zm00001d018422::5:220405046-220407047(+)
Zm00001d009132::8:38684616-38686617(+)
Zm00001d005106::2:158485414-158487415(-)
Zm00001d007698::2:237614602-237616603(+)
Zm00001d019922::7:76563254-76565255(+)
Zm00001d053979::4:244556458-244558459(+)
Zm00001d024430::10:70579547-70581548(+)
Zm00001d018471::5:221362492-221364493(+)
Zm00001d022200::7:172709997-172711998(-)
Zm00001d021136::7:143644691-143646692(-)
```
