## Supplementary material for "A comprehensive map of preferentially located motifs reveals distinct proximal *cis*-regulatory elements in plants": TGCGGGGC_containing_gene_set.txt

```
#Occurences of TGCGGGGC between -252 and -147 (positions relative to the transcription start site)
#89 sequences with TGCGGGGC in this interval
#0.35% of the sequences in promoter set with TGCGGGGC (set with 25199 sequences)
Zm00001d023673::10:14797521-14799522(-)
Zm00001d046511::9:93194900-93196901(-)
Zm00001d049220::4:21273520-21275521(+)
Zm00001d005024::2:154433882-154435883(+)
Zm00001d015244::5:80937056-80939057(-)
Zm00001d024459::10:71760474-71762475(-)
Zm00001d051755::4:168936693-168938694(-)
Zm00001d044390::3:226836068-226838069(+)
Zm00001d043688::3:207416662-207418663(+)
Zm00001d025760::10:128640246-128642247(+)
Zm00001d026482::10:146766667-146768668(+)
Zm00001d052674::4:196904789-196906790(-)
Zm00001d053862::4:242511231-242513232(+)
Zm00001d030739::1:157117413-157119414(+)
Zm00001d031740::1:200310698-200312699(+)
Zm00001d015613::5:101147760-101149761(-)
Zm00001d006470::2:209236416-209238417(-)
Zm00001d004532::2:116803000-116805001(+)
Zm00001d029709::1:83410901-83412902(+)
Zm00001d052830::4:202078494-202080495(-)
Zm00001d034628::1:298410837-298412838(+)
Zm00001d029647::1:80969055-80971056(+)
Zm00001d039890::3:18009049-18011050(+)
Zm00001d026637::10:149250584-149252585(+)
Zm00001d022150::7:171310140-171312141(+)
Zm00001d024910::10:94434703-94436704(+)
Zm00001d018952::7:10372255-10374256(-)
Zm00001d053731::4:240026302-240028303(-)
Zm00001d030703::1:154504419-154506420(-)
Zm00001d040577::3:50993579-50995580(-)
Zm00001d008765::8:19527779-19529780(-)
Zm00001d046638::9:100060804-100062805(-)
Zm00001d034544::1:295924076-295926077(+)
Zm00001d010923::8:133673022-133675023(-)
Zm00001d023659::10:13882182-13884183(-)
Zm00001d023747::10:18442195-18444196(-)
Zm00001d050666::4:113572486-113574487(-)
Zm00001d017217::5:189239656-189241657(+)
Zm00001d025309::10:113730119-113732120(-)
Zm00001d019105::7:16886470-16888471(+)
Zm00001d018484::5:221665830-221667831(+)
Zm00001d051510::4:160973658-160975659(+)
Zm00001d012975::5:2623439-2625440(+)
Zm00001d044180::3:221248492-221250493(+)
Zm00001d049221::4:21298496-21300497(+)
Zm00001d007678::2:237301637-237303638(-)
Zm00001d038619::6:161019993-161021994(+)
Zm00001d038618::6:161020554-161022555(-)
Zm00001d020806::7:133442380-133444381(+)
Zm00001d050993::4:135910110-135912111(+)
Zm00001d032983::1:245782859-245784860(-)
Zm00001d045424::9:21658739-21660740(-)
Zm00001d024209::10:56569096-56571097(-)
Zm00001d047479::9:131493098-131495099(+)
Zm00001d034222::1:287044875-287046876(+)
Zm00001d029349::1:66850416-66852417(+)
Zm00001d024278::10:61395774-61397775(+)
Zm00001d027784::1:13439225-13441226(-)
Zm00001d033203::1:253922414-253924415(+)
Zm00001d010232::8:105194281-105196282(-)
Zm00001d007289::2:226919361-226921362(-)
Zm00001d054044::4:245525258-245527259(-)
Zm00001d016318::5:156951116-156953117(+)
Zm00001d010145::8:101317025-101319026(-)
Zm00001d032534::1:229829772-229831773(+)
Zm00001d015683::5:107118304-107120305(+)
Zm00001d009242::8:46228710-46230711(+)
Zm00001d054095::4:246376019-246378020(+)
Zm00001d015500::5:94104611-94106612(-)
Zm00001d052980::4:207107982-207109983(-)
Zm00001d044705::3:235431213-235433214(+)
Zm00001d030881::1:165230235-165232236(+)
Zm00001d050217::4:74115994-74117995(-)
Zm00001d039631::3:9576927-9578928(-)
Zm00001d005744::2:185662310-185664311(+)
Zm00001d047201::9:121701628-121703629(-)
Zm00001d027990::1:19498327-19500328(+)
Zm00001d047810::9:142360087-142362088(-)
Zm00001d047811::9:142368703-142370704(+)
Zm00001d005419::2:173365155-173367156(+)
Zm00001d048373::9:155234799-155236800(+)
Zm00001d044865::9:5840797-5842798(-)
Zm00001d003100::2:32064389-32066390(-)
Zm00001d047605::9:136921777-136923778(-)
Zm00001d015622::5:101913080-101915081(+)
Zm00001d048184::9:151926157-151928158(+)
Zm00001d035511::6:30355855-30357856(-)
Zm00001d047809::9:142343263-142345264(+)
Zm00001d050934::4:132597931-132599932(+)
```
