## Supplementary material for "A comprehensive map of preferentially located motifs reveals distinct proximal *cis*-regulatory elements in plants": TGCGT_containing_gene_set.txt

```
#Occurences of TGCGT between -116 and -33 (positions relative to the transcription start site)
#2444 sequences with TGCGT in this interval
#9.70% of the sequences in promoter set with TGCGT (set with 25199 sequences)
Zm00001d034935::1:306104224-306106225(-)
Zm00001d020638::7:125922209-125924210(-)
Zm00001d011248::8:144590601-144592602(-)
Zm00001d036168::6:75650013-75652014(+)
Zm00001d049263::4:23502969-23504970(-)
Zm00001d006896::2:218760285-218762286(-)
Zm00001d052794::4:201192413-201194414(-)
Zm00001d042637::3:174785566-174787567(+)
Zm00001d035773::6:47338938-47340939(-)
Zm00001d007445::2:231917436-231919437(-)
Zm00001d036213::6:77270329-77272330(-)
Zm00001d035616::6:37238553-37240554(-)
Zm00001d019770::7:58306764-58308765(+)
Zm00001d039484::3:5604432-5606433(+)
Zm00001d003249::2:37859208-37861209(-)
Zm00001d011069::8:138010816-138012817(+)
Zm00001d022489::7:178607342-178609343(+)
Zm00001d022036::7:168370717-168372718(+)
Zm00001d014385::5:43922184-43924185(+)
Zm00001d014947::5:69455257-69457258(-)
Zm00001d037687::6:133986294-133988295(-)
Zm00001d019040::7:13884027-13886028(-)
Zm00001d034525::1:295635818-295637819(-)
Zm00001d025697::10:126599725-126601726(+)
Zm00001d047087::9:118039544-118041545(+)
Zm00001d013868::5:23315656-23317657(-)
Zm00001d039453::3:4744283-4746284(+)
Zm00001d003262::2:38267265-38269266(+)
Zm00001d045721::9:35085631-35087632(+)
Zm00001d030075::1:103721003-103723004(+)
Zm00001d040023::3:23307874-23309875(+)
Zm00001d007059::2:221007383-221009384(-)
Zm00001d025067::10:102423103-102425104(+)
Zm00001d017033::5:183229546-183231547(-)
Zm00001d002751::2:21493003-21495004(-)
Zm00001d021805::7:163313852-163315853(+)
Zm00001d011629::8:156773570-156775571(-)
Zm00001d016182::5:148938778-148940779(+)
Zm00001d025971::10:135013949-135015950(-)
Zm00001d034066::1:283058572-283060573(-)
Zm00001d043794::3:210360074-210362075(+)
Zm00001d017713::5:205045490-205047491(-)
Zm00001d019547::7:41807295-41809296(+)
Zm00001d038595::6:160664053-160666054(+)
Zm00001d011807::8:161918726-161920727(-)
Zm00001d004997::2:153082487-153084488(+)
Zm00001d001952::2:3432414-3434415(-)
Zm00001d048892::4:7219429-7221430(+)
Zm00001d018431::5:220632542-220634543(+)
Zm00001d038577::6:160392278-160394279(-)
Zm00001d013199::5:6336031-6338032(+)
Zm00001d029787::1:86784840-86786841(-)
Zm00001d042961::3:184963095-184965096(+)
Zm00001d031863::1:204516957-204518958(+)
Zm00001d054044::4:245525258-245527259(-)
Zm00001d021502::7:154176211-154178212(-)
Zm00001d017181::5:188173143-188175144(-)
Zm00001d026166::10:140247979-140249980(+)
Zm00001d002638::2:17669084-17671085(+)
Zm00001d016821::5:177259272-177261273(-)
Zm00001d024049::10:39764007-39766008(+)
Zm00001d042578::3:172479563-172481564(+)
Zm00001d004248::2:95784507-95786508(+)
Zm00001d043174::3:190627944-190629945(-)
Zm00001d012044::8:167190248-167192249(-)
Zm00001d017938::5:210400654-210402655(-)
Zm00001d044504::3:230033672-230035673(+)
Zm00001d038631::6:161385207-161387208(-)
Zm00001d007169::2:223716198-223718199(+)
Zm00001d007892::2:241891390-241893391(-)
Zm00001d038642::6:161551430-161553431(-)
Zm00001d031847::1:203989596-203991597(-)
Zm00001d012527::8:176105341-176107342(-)
Zm00001d040244::3:33431744-33433745(+)
Zm00001d025081::10:102854285-102856286(+)
Zm00001d006251::2:202847563-202849564(+)
Zm00001d009688::8:75937339-75939340(+)
Zm00001d011845::8:162605704-162607705(+)
Zm00001d027794::1:13665423-13667424(+)
Zm00001d037731::6:135530873-135532874(-)
Zm00001d002577::2:15923425-15925426(+)
Zm00001d052224::4:183708983-183710984(+)
Zm00001d035140::6:6798250-6800251(+)
Zm00001d018041::5:212696435-212698436(-)
Zm00001d051245::4:150317276-150319277(-)
Zm00001d036551::6:91829536-91831537(+)
Zm00001d032327::1:222596913-222598914(+)
Zm00001d052044::4:177339811-177341812(-)
Zm00001d003861::2:63429722-63431723(+)
Zm00001d015442::5:90342293-90344294(+)
Zm00001d050284::4:78471231-78473232(-)
Zm00001d012895::5:1711592-1713593(+)
Zm00001d017248::5:190308343-190310344(-)
Zm00001d033047::1:248459664-248461665(+)
Zm00001d006033::2:195818577-195820578(-)
Zm00001d052862::4:202849064-202851065(+)
Zm00001d003863::2:63598389-63600390(-)
Zm00001d022444::7:177864722-177866723(-)
Zm00001d021902::7:165699872-165701873(+)
Zm00001d007795::2:239825487-239827488(-)
Zm00001d053202::4:219686271-219688272(+)
Zm00001d047779::9:141538609-141540610(+)
Zm00001d016860::5:178503459-178505460(+)
Zm00001d035589::6:35388078-35390079(+)
Zm00001d033955::1:279592146-279594147(-)
Zm00001d036449::6:88964228-88966229(-)
Zm00001d005287::2:167710488-167712489(+)
Zm00001d021955::7:167051275-167053276(-)
Zm00001d004547::2:117340653-117342654(-)
Zm00001d005118::2:159229565-159231566(-)
Zm00001d010190::8:103460156-103462157(-)
Zm00001d033826::1:275016194-275018195(+)
Zm00001d049930::4:53739058-53741059(-)
Zm00001d015046::5:73111124-73113125(-)
Zm00001d008405::8:7746490-7748491(+)
Zm00001d012089::8:168027878-168029879(+)
Zm00001d021504::7:154246036-154248037(-)
Zm00001d006153::2:199944249-199946250(-)
Zm00001d040160::3:29675381-29677382(-)
Zm00001d037556::6:129378419-129380420(-)
Zm00001d015131::5:76709471-76711472(-)
Zm00001d023343::10:3823248-3825249(+)
Zm00001d004535::2:116871829-116873830(-)
Zm00001d036020::6:66593608-66595609(-)
Zm00001d050043::4:62013183-62015184(+)
Zm00001d010309::8:109086426-109088427(-)
Zm00001d003641::2:51367386-51369387(+)
Zm00001d046194::9:71333784-71335785(+)
Zm00001d023669::10:14595640-14597641(-)
Zm00001d050942::4:132806814-132808815(+)
Zm00001d015308::5:83965124-83967125(+)
Zm00001d053994::4:244802801-244804802(-)
Zm00001d031518::1:192622093-192624094(-)
Zm00001d012314::8:172333398-172335399(-)
Zm00001d037971::6:143893718-143895719(-)
Zm00001d018463::5:221326767-221328768(-)
Zm00001d020627::7:125488554-125490555(-)
Zm00001d010039::8:96547567-96549568(-)
Zm00001d031589::1:195606713-195608714(+)
Zm00001d044781::9:2212512-2214513(+)
Zm00001d011282::8:145696095-145698096(-)
Zm00001d041772::3:137007168-137009169(-)
Zm00001d037468::6:126303224-126305225(-)
Zm00001d010515::8:118823975-118825976(-)
Zm00001d041745::3:135767606-135769607(-)
Zm00001d031666::1:198112290-198114291(+)
Zm00001d051418::4:157818974-157820975(+)
Zm00001d042228::3:156898304-156900305(-)
Zm00001d048874::4:6824373-6826374(+)
Zm00001d032208::1:217171055-217173056(+)
Zm00001d017455::5:196313657-196315658(+)
Zm00001d030303::1:121004347-121006348(+)
Zm00001d040094::3:27363823-27365824(-)
Zm00001d052200::4:183160556-183162557(+)
Zm00001d032315::1:221922761-221924762(-)
Zm00001d036905::6:106076861-106078862(-)
Zm00001d037688::6:134046137-134048138(+)
Zm00001d021500::7:154167612-154169613(-)
Zm00001d006057::2:196695873-196697874(+)
Zm00001d050275::4:78017820-78019821(+)
Zm00001d014697::5:59817036-59819037(+)
Zm00001d001826::2:1536220-1538221(+)
Zm00001d026185::10:140540561-140542562(-)
Zm00001d053983::4:244580296-244582297(+)
Zm00001d007521::2:233711831-233713832(+)
Zm00001d007179::2:223878205-223880206(+)
Zm00001d036652::6:96446448-96448449(+)
Zm00001d017089::5:184916276-184918277(+)
Zm00001d013256::5:7184283-7186284(-)
Zm00001d034629::1:298426549-298428550(-)
Zm00001d003679::2:53859569-53861570(+)
Zm00001d010583::8:120901646-120903647(-)
Zm00001d027732::1:12362970-12364971(+)
Zm00001d034130::1:284698755-284700756(-)
Zm00001d004109::2:83267393-83269394(+)
Zm00001d012117::8:168415755-168417756(+)
Zm00001d036913::6:106310971-106312972(+)
Zm00001d029352::1:67037106-67039107(+)
Zm00001d048411::9:155795235-155797236(+)
Zm00001d025431::10:118600746-118602747(+)
Zm00001d017843::5:208580130-208582131(+)
Zm00001d013056::5:3931222-3933223(-)
Zm00001d026500::10:147239888-147241889(-)
Zm00001d034196::1:286306526-286308527(+)
Zm00001d019706::7:52681921-52683922(-)
Zm00001d022194::7:172578846-172580847(-)
Zm00001d042097::3:150612736-150614737(+)
Zm00001d040698::3:58957928-58959929(-)
Zm00001d006028::2:195578299-195580300(+)
Zm00001d052679::4:197089473-197091474(+)
Zm00001d002801::2:23086114-23088115(-)
Zm00001d043191::3:191139471-191141472(-)
Zm00001d048193::9:152166184-152168185(+)
Zm00001d009569::8:71078869-71080870(+)
Zm00001d020781::7:132447536-132449537(+)
Zm00001d054106::4:246773882-246775883(+)
Zm00001d036684::6:97510224-97512225(-)
Zm00001d039541::3:7733117-7735118(-)
Zm00001d047812::9:142387414-142389415(+)
Zm00001d002284::2:9547289-9549290(+)
Zm00001d030562::1:144196810-144198811(-)
Zm00001d028810::1:47150550-47152551(-)
Zm00001d033503::1:264693290-264695291(-)
Zm00001d051456::4:159323046-159325047(-)
Zm00001d006716::2:215046200-215048201(-)
Zm00001d009091::8:35626232-35628233(-)
Zm00001d014304::5:40362317-40364318(-)
Zm00001d043821::3:210973866-210975867(+)
Zm00001d050158::4:69693141-69695142(-)
Zm00001d008380::8:6825823-6827824(-)
Zm00001d020505::7:119715427-119717428(+)
Zm00001d049223::4:21449918-21451919(-)
Zm00001d004927::2:149226213-149228214(-)
Zm00001d003037::2:30058723-30060724(-)
Zm00001d018238::5:217195033-217197034(-)
Zm00001d029682::1:82565886-82567887(-)
Zm00001d029378::1:68250275-68252276(-)
Zm00001d013369::5:9967700-9969701(-)
Zm00001d051542::4:161954034-161956035(-)
Zm00001d013950::5:25863152-25865153(+)
Zm00001d028493::1:36892927-36894928(+)
Zm00001d032986::1:245814991-245816992(+)
Zm00001d048739::4:4788844-4790845(-)
Zm00001d051642::4:165574918-165576919(-)
Zm00001d033291::1:257766229-257768230(-)
Zm00001d031476::1:191374398-191376399(-)
Zm00001d038274::6:153042033-153044034(-)
Zm00001d012749::8:179669802-179671803(+)
Zm00001d011704::8:159245369-159247370(-)
Zm00001d040984::3:88119177-88121178(-)
Zm00001d003690::2:54521135-54523136(-)
Zm00001d044112::3:219574422-219576423(-)
Zm00001d027302::1:2283351-2285352(+)
Zm00001d020879::7:135264250-135266251(+)
Zm00001d008987::8:28722074-28724075(-)
Zm00001d006190::2:201033852-201035853(+)
Zm00001d046270::9:77365902-77367903(-)
Zm00001d030846::1:162954757-162956758(+)
Zm00001d047310::9:126280439-126282440(+)
Zm00001d017326::5:192887384-192889385(+)
Zm00001d018189::5:216098600-216100601(-)
Zm00001d007401::2:230847126-230849127(+)
Zm00001d004936::2:149584438-149586439(+)
Zm00001d026429::10:145718007-145720008(-)
Zm00001d033364::1:260348626-260350627(-)
Zm00001d010151::8:101519226-101521227(-)
Zm00001d021562::7:156104922-156106923(+)
Zm00001d003619::2:50635887-50637888(-)
Zm00001d013294::5:7988705-7990706(-)
Zm00001d033624::1:269071619-269073620(-)
Zm00001d047182::9:121103578-121105579(-)
Zm00001d013166::5:5732870-5734871(-)
Zm00001d038846::6:165728967-165730968(+)
Zm00001d005566::2:178662001-178664002(+)
Zm00001d040606::3:53040005-53042006(-)
Zm00001d030584::1:146397153-146399154(-)
Zm00001d019031::7:13557545-13559546(-)
Zm00001d051206::4:148680335-148682336(-)
Zm00001d047589::9:136498909-136500910(-)
Zm00001d020134::7:94948084-94950085(+)
Zm00001d002163::2:6958395-6960396(+)
Zm00001d018843::7:7093848-7095849(+)
Zm00001d037125::6:113330514-113332515(+)
Zm00001d039089::6:169781192-169783193(+)
Zm00001d049168::4:18894965-18896966(-)
Zm00001d028720::1:44243118-44245119(+)
Zm00001d042443::3:167611206-167613207(+)
Zm00001d029251::1:63832815-63834816(+)
Zm00001d026629::10:149185419-149187420(-)
Zm00001d001871::2:2128095-2130096(-)
Zm00001d003251::2:37949560-37951561(+)
Zm00001d033057::1:248803705-248805706(+)
Zm00001d038126::6:148783438-148785439(+)
Zm00001d045098::9:12443242-12445243(-)
Zm00001d053263::4:223173597-223175598(+)
Zm00001d016456::5:162961240-162963241(+)
Zm00001d041713::3:134680708-134682709(-)
Zm00001d017391::5:194314683-194316684(+)
Zm00001d037842::6:139370632-139372633(+)
Zm00001d044614::3:233452929-233454930(-)
Zm00001d049974::4:56343385-56345386(-)
Zm00001d053822::4:241794247-241796248(+)
Zm00001d004979::2:151890927-151892928(+)
Zm00001d049441::4:30360544-30362545(+)
Zm00001d014906::5:67684422-67686423(-)
Zm00001d023494::10:7328622-7330623(+)
Zm00001d006732::2:215446997-215448998(-)
Zm00001d013767::5:19732420-19734421(-)
Zm00001d013169::5:5799235-5801236(+)
Zm00001d040570::3:50658157-50660158(-)
Zm00001d007210::2:224790418-224792419(-)
Zm00001d022520::7:179287440-179289441(-)
Zm00001d017885::5:209619753-209621754(-)
Zm00001d020136::7:95253595-95255596(-)
Zm00001d032042::1:210346635-210348636(-)
Zm00001d033805::1:274242297-274244298(-)
Zm00001d044288::3:224352138-224354139(-)
Zm00001d008599::8:14051722-14053723(+)
Zm00001d016977::5:181787780-181789781(+)
Zm00001d011454::8:150933586-150935587(-)
Zm00001d014548::5:52710110-52712111(+)
Zm00001d002143::2:6642334-6644335(-)
Zm00001d031545::1:193832571-193834572(+)
Zm00001d015905::5:130025953-130027954(+)
Zm00001d020862::7:134957840-134959841(-)
Zm00001d051500::4:160471871-160473872(-)
Zm00001d041443::3:120170211-120172212(+)
Zm00001d009147::8:39583553-39585554(+)
Zm00001d031488::1:191773534-191775535(+)
Zm00001d008481::8:9838436-9840437(-)
Zm00001d004706::2:132361894-132363895(+)
Zm00001d038475::6:158283938-158285939(-)
Zm00001d004661::2:127005464-127007465(-)
Zm00001d030827::1:162051544-162053545(-)
Zm00001d013840::5:22103745-22105746(+)
Zm00001d016443::5:162552839-162554840(-)
Zm00001d013202::5:6403598-6405599(+)
Zm00001d002167::2:7086169-7088170(-)
Zm00001d043025::3:186839354-186841355(+)
Zm00001d004481::2:114557137-114559138(-)
Zm00001d005853::2:190930612-190932613(-)
Zm00001d021690::7:160258694-160260695(-)
Zm00001d030527::1:141840301-141842302(-)
Zm00001d038539::6:159594336-159596337(+)
Zm00001d045670::9:32597889-32599890(+)
Zm00001d021708::7:160902990-160904991(-)
Zm00001d034903::1:305186378-305188379(+)
Zm00001d051568::4:162979166-162981167(-)
Zm00001d005815::2:189560977-189562978(-)
Zm00001d039843::3:16525841-16527842(-)
Zm00001d038815::6:165171944-165173945(+)
Zm00001d009938::8:90685623-90687624(+)
Zm00001d028983::1:53461487-53463488(+)
Zm00001d044338::3:225451778-225453779(-)
Zm00001d048149::9:150910788-150912789(-)
Zm00001d030663::1:151764813-151766814(+)
Zm00001d029227::1:63130492-63132493(+)
Zm00001d002360::2:10836860-10838861(+)
Zm00001d047673::9:138865249-138867250(+)
Zm00001d028574::1:39488612-39490613(+)
Zm00001d044119::3:219818944-219820945(+)
Zm00001d027419::1:4894489-4896490(-)
Zm00001d018421::5:220403777-220405778(-)
Zm00001d049911::4:52099313-52101314(-)
Zm00001d039667::3:11443218-11445219(-)
Zm00001d032100::1:212825707-212827708(-)
Zm00001d021233::7:146650371-146652372(-)
Zm00001d047273::9:125013684-125015685(+)
Zm00001d002434::2:12566695-12568696(-)
Zm00001d003271::2:38439170-38441171(-)
Zm00001d021642::7:158944865-158946866(-)
Zm00001d005776::2:187837414-187839415(-)
Zm00001d014386::5:44142923-44144924(-)
Zm00001d041748::3:135858402-135860403(-)
Zm00001d019759::7:57087467-57089468(+)
Zm00001d051769::4:169021657-169023658(-)
Zm00001d016021::5:140071704-140073705(-)
Zm00001d015216::5:79872261-79874262(-)
Zm00001d045616::9:28907960-28909961(-)
Zm00001d044859::9:5604458-5606459(+)
Zm00001d045320::9:18921978-18923979(-)
Zm00001d038909::6:166812809-166814810(-)
Zm00001d047049::9:116616229-116618230(+)
Zm00001d016455::5:162962112-162964113(-)
Zm00001d004840::2:143077580-143079581(+)
Zm00001d013800::5:20667130-20669131(+)
Zm00001d031876::1:205134908-205136909(-)
Zm00001d033215::1:254420344-254422345(-)
Zm00001d051363::4:155988767-155990768(+)
Zm00001d030732::1:156408307-156410308(+)
Zm00001d008379::8:6806872-6808873(-)
Zm00001d018652::7:1878319-1880320(+)
Zm00001d038550::6:159757460-159759461(+)
Zm00001d013045::5:3685822-3687823(-)
Zm00001d039239::3:381710-383711(-)
Zm00001d033709::1:271941135-271943136(+)
Zm00001d005997::2:194949701-194951702(+)
Zm00001d006456::2:208768603-208770604(+)
Zm00001d035514::6:30748489-30750490(+)
Zm00001d007224::2:225127987-225129988(-)
Zm00001d046231::9:73619809-73621810(+)
Zm00001d033330::1:259215408-259217409(-)
Zm00001d042615::3:173789596-173791597(+)
Zm00001d045861::9:44260478-44262479(-)
Zm00001d029207::1:62415535-62417536(+)
Zm00001d021288::7:147969254-147971255(+)
Zm00001d038757::6:163941526-163943527(-)
Zm00001d012265::8:171472005-171474006(+)
Zm00001d026194::10:140684739-140686740(+)
Zm00001d003198::2:35340952-35342953(+)
Zm00001d020943::7:137360435-137362436(+)
Zm00001d038605::6:160886606-160888607(+)
Zm00001d034189::1:286081716-286083717(-)
Zm00001d039325::3:1949605-1951606(-)
Zm00001d031637::1:197047755-197049756(+)
Zm00001d026319::10:143557319-143559320(+)
Zm00001d041548::3:126583333-126585334(-)
Zm00001d053206::4:219894364-219896365(-)
Zm00001d048162::9:151215656-151217657(+)
Zm00001d018943::7:10082607-10084608(-)
Zm00001d015809::5:121974858-121976859(-)
Zm00001d021139::7:143854717-143856718(+)
Zm00001d007573::2:235059027-235061028(+)
Zm00001d040649::3:55956721-55958722(+)
Zm00001d028330::1:31039988-31041989(+)
Zm00001d014291::5:39721955-39723956(-)
Zm00001d043031::3:187052067-187054068(-)
Zm00001d045390::9:20401132-20403133(+)
Zm00001d033749::1:272719227-272721228(-)
Zm00001d013468::5:12326094-12328095(+)
Zm00001d041333::3:112546365-112548366(-)
Zm00001d051781::4:169442111-169444112(+)
Zm00001d030993::1:172414764-172416765(-)
Zm00001d019476::7:35816550-35818551(+)
Zm00001d042721::3:178189272-178191273(-)
Zm00001d037208::6:115816941-115818942(+)
Zm00001d047882::9:144128170-144130171(+)
Zm00001d017217::5:189239656-189241657(+)
Zm00001d011848::8:162679664-162681665(-)
Zm00001d047793::9:141896608-141898609(-)
Zm00001d014129::5:33510097-33512098(+)
Zm00001d008842::8:22388275-22390276(+)
Zm00001d041531::3:126092143-126094144(-)
Zm00001d014094::5:32206321-32208322(+)
Zm00001d002351::2:10724191-10726192(-)
Zm00001d018012::5:211982281-211984282(-)
Zm00001d021734::7:161670059-161672060(-)
Zm00001d052725::4:199038427-199040428(-)
Zm00001d022395::7:176673646-176675647(+)
Zm00001d039139::6:170960138-170962139(+)
Zm00001d039197::6:172335827-172337828(-)
Zm00001d002268::2:9176665-9178666(+)
Zm00001d018803::7:5673010-5675011(-)
Zm00001d038228::6:152046965-152048966(-)
Zm00001d049361::4:27877918-27879919(+)
Zm00001d045436::9:22156339-22158340(-)
Zm00001d015986::5:136929636-136931637(-)
Zm00001d010684::8:124283635-124285636(-)
Zm00001d008222::8:1662538-1664539(-)
Zm00001d023212::10:317647-319648(-)
Zm00001d021363::7:149914556-149916557(+)
Zm00001d035370::6:23531885-23533886(+)
Zm00001d013667::5:16893740-16895741(-)
Zm00001d005002::2:153242188-153244189(-)
Zm00001d035019::6:1977631-1979632(-)
Zm00001d035285::6:19370641-19372642(-)
Zm00001d052101::4:179538272-179540273(-)
Zm00001d043945::3:214387164-214389165(-)
Zm00001d037777::6:137325250-137327251(-)
Zm00001d041900::3:142563122-142565123(+)
Zm00001d006512::2:210294446-210296447(-)
Zm00001d022193::7:172483458-172485459(+)
Zm00001d011085::8:138460265-138462266(+)
Zm00001d026381::10:144815506-144817507(-)
Zm00001d008688::8:17179996-17181997(-)
Zm00001d010567::8:120520342-120522343(+)
Zm00001d048011::9:147987904-147989905(+)
Zm00001d025419::10:118109380-118111381(-)
Zm00001d034309::1:288957627-288959628(-)
Zm00001d052471::4:190743170-190745171(-)
Zm00001d035119::6:6129553-6131554(+)
Zm00001d029331::1:66254869-66256870(-)
Zm00001d022005::7:167825356-167827357(+)
Zm00001d038256::6:152463861-152465862(-)
Zm00001d012049::8:167238571-167240572(-)
Zm00001d015148::5:76959629-76961630(+)
Zm00001d044465::3:228918468-228920469(-)
Zm00001d044915::9:7167695-7169696(+)
Zm00001d051848::4:172181911-172183912(-)
Zm00001d028719::1:44243979-44245980(-)
Zm00001d044172::3:221069602-221071603(+)
Zm00001d014614::5:55729659-55731660(-)
Zm00001d042655::3:175566060-175568061(-)
Zm00001d022591::7:180551816-180553817(-)
Zm00001d053953::4:244173159-244175160(-)
Zm00001d044540::3:231326220-231328221(+)
Zm00001d052407::4:189215957-189217958(+)
Zm00001d013278::5:7697193-7699194(+)
Zm00001d020201::7:98880410-98882411(+)
Zm00001d050119::4:67241480-67243481(-)
Zm00001d015025::5:72693688-72695689(-)
Zm00001d039143::6:171007418-171009419(-)
Zm00001d028181::1:25716726-25718727(-)
Zm00001d031486::1:191644453-191646454(-)
Zm00001d052812::4:201680115-201682116(-)
Zm00001d016214::5:150603375-150605376(-)
Zm00001d047388::9:128466181-128468182(+)
Zm00001d018260::5:217545453-217547454(+)
Zm00001d044194::3:221630133-221632134(-)
Zm00001d017467::5:196748696-196750697(+)
Zm00001d034338::1:290206866-290208867(-)
Zm00001d011531::8:153643444-153645445(+)
Zm00001d018133::5:215049279-215051280(-)
Zm00001d047177::9:121015865-121017866(+)
Zm00001d010385::8:112507802-112509803(-)
Zm00001d050947::4:133095902-133097903(-)
Zm00001d049219::4:21198257-21200258(+)
Zm00001d036233::6:78381360-78383361(-)
Zm00001d005258::2:166061798-166063799(+)
Zm00001d034788::1:302327174-302329175(+)
Zm00001d047620::9:137228164-137230165(+)
Zm00001d044289::3:224352095-224354096(+)
Zm00001d045326::9:19065211-19067212(-)
Zm00001d017219::5:189315247-189317248(-)
Zm00001d038346::6:154921219-154923220(+)
Zm00001d024430::10:70579547-70581548(+)
Zm00001d040708::3:59517269-59519270(+)
Zm00001d042058::3:149056656-149058657(-)
Zm00001d009932::8:90453962-90455963(+)
Zm00001d053200::4:219512811-219514812(-)
Zm00001d026333::10:143646427-143648428(+)
Zm00001d034814::1:302794791-302796792(+)
Zm00001d021611::7:158048338-158050339(+)
Zm00001d015982::5:136645460-136647461(-)
Zm00001d015420::5:89299222-89301223(-)
Zm00001d003116::2:32715312-32717313(+)
Zm00001d017448::5:196095527-196097528(+)
Zm00001d022225::7:173082983-173084984(+)
Zm00001d006348::2:205257030-205259031(+)
Zm00001d007255::2:225878323-225880324(-)
Zm00001d048049::9:148864319-148866320(-)
Zm00001d005831::2:190283220-190285221(+)
Zm00001d011214::8:143199886-143201887(+)
Zm00001d011038::8:137167145-137169146(+)
Zm00001d015181::5:78509190-78511191(-)
Zm00001d050879::4:128120528-128122529(-)
Zm00001d011246::8:144407993-144409994(+)
Zm00001d029392::1:68675479-68677480(-)
Zm00001d028073::1:22006380-22008381(-)
Zm00001d027454::1:5603966-5605967(-)
Zm00001d045645::9:30796622-30798623(-)
Zm00001d023299::10:2355761-2357762(-)
Zm00001d012451::8:174783521-174785522(-)
Zm00001d042830::3:181379228-181381229(-)
Zm00001d020763::7:131557544-131559545(-)
Zm00001d022071::7:169427258-169429259(+)
Zm00001d003062::2:30968932-30970933(-)
Zm00001d051875::4:173013629-173015630(+)
Zm00001d034358::1:290662704-290664705(-)
Zm00001d010617::8:122036631-122038632(+)
Zm00001d032601::1:231672891-231674892(+)
Zm00001d044550::3:231456366-231458367(+)
Zm00001d037377::6:123565397-123567398(+)
Zm00001d037311::6:120280323-120282324(-)
Zm00001d028304::1:29828511-29830512(+)
Zm00001d020234::7:101491328-101493329(+)
Zm00001d002444::2:12837274-12839275(+)
Zm00001d050337::4:82037936-82039937(+)
Zm00001d036646::6:96105680-96107681(+)
Zm00001d027458::1:5700179-5702180(+)
Zm00001d019696::7:51336876-51338877(-)
Zm00001d018657::7:2054714-2056715(+)
Zm00001d039012::6:168697851-168699852(+)
Zm00001d037557::6:129474390-129476391(+)
Zm00001d038066::6:146741395-146743396(-)
Zm00001d005729::2:185052707-185054708(+)
Zm00001d031732::1:200050837-200052838(+)
Zm00001d005968::2:194117032-194119033(-)
Zm00001d043682::3:207216827-207218828(+)
Zm00001d007870::2:241393068-241395069(-)
Zm00001d029895::1:92851440-92853441(-)
Zm00001d042756::3:179000229-179002230(+)
Zm00001d005498::2:175998338-176000339(+)
Zm00001d049848::4:47633577-47635578(-)
Zm00001d049806::4:45461562-45463563(+)
Zm00001d053858::4:242394805-242396806(-)
Zm00001d014269::5:38605901-38607902(+)
Zm00001d046174::9:69207556-69209557(+)
Zm00001d016196::5:150141826-150143827(-)
Zm00001d040277::3:35452271-35454272(+)
Zm00001d033549::1:266756317-266758318(-)
Zm00001d048256::9:153314470-153316471(+)
Zm00001d037096::6:112017868-112019869(+)
Zm00001d052713::4:198405628-198407629(+)
Zm00001d005052::2:156310723-156312724(-)
Zm00001d045597::9:28030319-28032320(+)
Zm00001d015785::5:119214135-119216136(+)
Zm00001d009863::8:85727998-85729999(-)
Zm00001d012112::8:168391736-168393737(-)
Zm00001d026212::10:141033839-141035840(+)
Zm00001d024850::10:90613000-90615001(+)
Zm00001d033107::1:250327189-250329190(+)
Zm00001d047034::9:116223400-116225401(-)
Zm00001d033839::1:275425286-275427287(+)
Zm00001d031331::1:186324362-186326363(-)
Zm00001d048538::9:158094460-158096461(+)
Zm00001d013753::5:19358708-19360709(-)
Zm00001d036241::6:78622118-78624119(+)
Zm00001d016893::5:179477777-179479778(+)
Zm00001d035764::6:46348037-46350038(+)
Zm00001d017984::5:211369234-211371235(+)
Zm00001d003551::2:47841158-47843159(+)
Zm00001d042948::3:184686061-184688062(-)
Zm00001d048133::9:150635375-150637376(-)
Zm00001d005421::2:173381977-173383978(-)
Zm00001d052366::4:188312199-188314200(-)
Zm00001d023472::10:6819857-6821858(+)
Zm00001d049550::4:34377333-34379334(-)
Zm00001d005407::2:173080754-173082755(+)
Zm00001d051612::4:164546936-164548937(-)
Zm00001d011526::8:153530436-153532437(-)
Zm00001d042722::3:178188505-178190506(+)
Zm00001d041923::3:143810981-143812982(+)
Zm00001d035601::6:36078825-36080826(+)
Zm00001d036131::6:73857540-73859541(-)
Zm00001d038197::6:151276344-151278345(+)
Zm00001d042850::3:182060885-182062886(-)
Zm00001d049476::4:31588590-31590591(-)
Zm00001d040440::3:43521296-43523297(+)
Zm00001d004437::2:111722783-111724784(-)
Zm00001d051156::4:146402140-146404141(-)
Zm00001d017493::5:197523002-197525003(-)
Zm00001d019172::7:20292069-20294070(+)
Zm00001d021924::7:165961894-165963895(-)
Zm00001d049454::4:30736049-30738050(-)
Zm00001d051016::4:137041729-137043730(+)
Zm00001d050823::4:124719883-124721884(+)
Zm00001d031856::1:204241778-204243779(+)
Zm00001d042533::3:171048185-171050186(-)
Zm00001d051083::4:141343298-141345299(-)
Zm00001d034824::1:303001013-303003014(+)
Zm00001d003516::2:46376469-46378470(+)
Zm00001d050833::4:125335061-125337062(+)
Zm00001d022000::7:167812812-167814813(-)
Zm00001d027804::1:13912506-13914507(+)
Zm00001d009330::8:56624590-56626591(+)
Zm00001d031074::1:175983833-175985834(+)
Zm00001d017832::5:208256774-208258775(-)
Zm00001d042059::3:149109991-149111992(+)
Zm00001d014532::5:52025237-52027238(+)
Zm00001d007161::2:223602812-223604813(-)
Zm00001d047186::9:121316510-121318511(-)
Zm00001d033165::1:252587073-252589074(-)
Zm00001d035286::6:19369806-19371807(+)
Zm00001d008181::8:620831-622832(+)
Zm00001d026535::10:147818104-147820105(-)
Zm00001d046661::9:100957842-100959843(+)
Zm00001d014084::5:31809896-31811897(-)
Zm00001d012159::8:169163806-169165807(+)
Zm00001d042464::3:168531964-168533965(-)
Zm00001d028732::1:44547292-44549293(+)
Zm00001d014254::5:38310795-38312796(+)
Zm00001d026374::10:144603645-144605646(+)
Zm00001d023797::10:21908330-21910331(-)
Zm00001d051455::4:159254246-159256247(-)
Zm00001d036360::6:85716167-85718168(-)
Zm00001d007213::2:224819839-224821840(-)
Zm00001d017395::5:194478348-194480349(-)
Zm00001d050955::4:133306311-133308312(+)
Zm00001d016273::5:155107148-155109149(-)
Zm00001d052063::4:178257950-178259951(-)
Zm00001d050828::4:125018674-125020675(+)
Zm00001d038842::6:165643748-165645749(-)
Zm00001d040470::3:45271038-45273039(+)
Zm00001d052336::4:187362481-187364482(-)
Zm00001d035401::6:24411820-24413821(+)
Zm00001d034351::1:290364227-290366228(-)
Zm00001d053565::4:234513527-234515528(-)
Zm00001d029783::1:86735634-86737635(-)
Zm00001d009631::8:73924623-73926624(+)
Zm00001d023344::10:3838739-3840740(+)
Zm00001d033297::1:258036706-258038707(+)
Zm00001d036696::6:98047653-98049654(-)
Zm00001d047005::9:114949544-114951545(+)
Zm00001d032511::1:229018790-229020791(-)
Zm00001d021047::7:141170468-141172469(+)
Zm00001d039300::3:1303712-1305713(-)
Zm00001d013120::5:5121609-5123610(-)
Zm00001d005578::2:179314455-179316456(+)
Zm00001d019248::7:23852659-23854660(-)
Zm00001d005849::2:190825605-190827606(-)
Zm00001d020908::7:136243176-136245177(-)
Zm00001d017093::5:185235991-185237992(-)
Zm00001d047252::9:124158276-124160277(-)
Zm00001d034023::1:281351077-281353078(+)
Zm00001d014986::5:71083720-71085721(+)
Zm00001d044478::3:229255626-229257627(-)
Zm00001d046693::9:102716457-102718458(+)
Zm00001d008889::8:24121013-24123014(-)
Zm00001d009548::8:69758395-69760396(-)
Zm00001d003613::2:50140632-50142633(-)
Zm00001d024775::10:87331726-87333727(-)
Zm00001d045481::9:23986705-23988706(+)
Zm00001d034839::1:303572211-303574212(+)
Zm00001d021753::7:162204975-162206976(+)
Zm00001d034847::1:303730188-303732189(-)
Zm00001d001943::2:3242431-3244432(-)
Zm00001d043573::3:204249051-204251052(+)
Zm00001d038129::6:148853829-148855830(-)
Zm00001d027333::1:3122366-3124367(-)
Zm00001d037003::6:108767244-108769245(+)
Zm00001d047721::9:139935041-139937042(+)
Zm00001d032417::1:225913162-225915163(-)
Zm00001d004431::2:111473012-111475013(-)
Zm00001d033948::1:279364599-279366600(+)
Zm00001d027582::1:8372316-8374317(+)
Zm00001d033171::1:252781768-252783769(+)
Zm00001d021054::7:141619438-141621439(-)
Zm00001d014317::5:40684398-40686399(+)
Zm00001d003259::2:38103878-38105879(+)
Zm00001d044599::3:233054944-233056945(-)
Zm00001d011634::8:156914297-156916298(-)
Zm00001d036497::6:90605042-90607043(-)
Zm00001d003059::2:30710932-30712933(+)
Zm00001d033272::1:257005485-257007486(-)
Zm00001d019078::7:15494461-15496462(+)
Zm00001d012605::8:177089877-177091878(-)
Zm00001d051648::4:165696347-165698348(-)
Zm00001d024544::10:77543397-77545398(-)
Zm00001d002198::2:7837631-7839632(-)
Zm00001d018370::5:219419253-219421254(+)
Zm00001d034591::1:297380716-297382717(+)
Zm00001d044542::3:231353180-231355181(-)
Zm00001d023868::10:25593989-25595990(+)
Zm00001d047896::9:144628308-144630309(-)
Zm00001d033345::1:259766879-259768880(-)
Zm00001d036701::6:98096244-98098245(+)
Zm00001d024675::10:83288463-83290464(-)
Zm00001d015340::5:85303578-85305579(+)
Zm00001d026432::10:145734224-145736225(-)
Zm00001d015872::5:127464709-127466710(+)
Zm00001d010336::8:110255016-110257017(-)
Zm00001d007382::2:230340705-230342706(-)
Zm00001d005981::2:194591267-194593268(+)
Zm00001d019388::7:31277586-31279587(+)
Zm00001d033186::1:253271527-253273528(-)
Zm00001d009802::8:82151050-82153051(+)
Zm00001d019669::7:49323361-49325362(-)
Zm00001d052487::4:191155088-191157089(-)
Zm00001d009316::8:55099566-55101567(+)
Zm00001d036545::6:91580019-91582020(-)
Zm00001d002044::2:4927551-4929552(+)
Zm00001d013713::5:18273305-18275306(+)
Zm00001d016501::5:165006847-165008848(+)
Zm00001d020260::7:102650280-102652281(+)
Zm00001d047436::9:129912122-129914123(+)
Zm00001d048253::9:153253859-153255860(+)
Zm00001d041534::3:126109480-126111481(-)
Zm00001d017517::5:198521007-198523008(+)
Zm00001d009431::8:64106115-64108116(+)
Zm00001d014121::5:33102579-33104580(+)
Zm00001d033400::1:261837684-261839685(-)
Zm00001d043654::3:206101340-206103341(+)
Zm00001d021958::7:167115516-167117517(+)
Zm00001d038879::6:166303847-166305848(+)
Zm00001d011479::8:151743059-151745060(+)
Zm00001d037113::6:112723199-112725200(-)
Zm00001d039287::3:1053928-1055929(+)
Zm00001d051588::4:163588001-163590002(-)
Zm00001d012395::8:173524889-173526890(+)
Zm00001d005059::2:156645475-156647476(-)
Zm00001d039914::3:19236263-19238264(+)
Zm00001d047366::9:127831604-127833605(+)
Zm00001d015597::5:100233539-100235540(+)
Zm00001d029563::1:76525915-76527916(-)
Zm00001d037646::6:132766635-132768636(-)
Zm00001d038523::6:159194874-159196875(+)
Zm00001d053876::4:242706028-242708029(+)
Zm00001d005310::2:169139930-169141931(+)
Zm00001d030982::1:171822795-171824796(-)
Zm00001d040274::3:35355732-35357733(-)
Zm00001d050281::4:78411391-78413392(+)
Zm00001d012411::8:174033314-174035315(-)
Zm00001d028866::1:48954981-48956982(+)
Zm00001d019637::7:47406764-47408765(-)
Zm00001d051905::4:174266593-174268594(+)
Zm00001d033159::1:252519465-252521466(+)
Zm00001d006047::2:196522482-196524483(-)
Zm00001d024699::10:84017054-84019055(-)
Zm00001d033790::1:273756610-273758611(-)
Zm00001d009599::8:72403906-72405907(-)
Zm00001d013669::5:16899823-16901824(+)
Zm00001d050716::4:118324411-118326412(+)
Zm00001d043468::3:200984570-200986571(+)
Zm00001d053782::4:240978603-240980604(+)
Zm00001d047985::9:147200595-147202596(-)
Zm00001d020288::7:104311270-104313271(+)
Zm00001d049391::4:28935530-28937531(-)
Zm00001d044208::3:221907291-221909292(+)
Zm00001d038554::6:159785064-159787065(-)
Zm00001d021763::7:162635024-162637025(+)
Zm00001d027319::1:2877761-2879762(-)
Zm00001d037175::6:114788442-114790443(+)
Zm00001d028777::1:46188190-46190191(+)
Zm00001d032268::1:219860142-219862143(-)
Zm00001d033187::1:253275337-253277338(-)
Zm00001d018036::5:212567563-212569564(+)
Zm00001d013858::5:22864578-22866579(-)
Zm00001d008865::8:23220499-23222500(-)
Zm00001d022595::7:180738813-180740814(-)
Zm00001d053262::4:223049506-223051507(-)
Zm00001d015533::5:96257727-96259728(+)
Zm00001d049583::4:36133026-36135027(+)
Zm00001d027649::1:10109062-10111063(-)
Zm00001d047279::9:125379552-125381553(+)
Zm00001d027763::1:13053451-13055452(-)
Zm00001d025752::10:128390182-128392183(+)
Zm00001d052614::4:194777570-194779571(+)
Zm00001d047382::9:128263440-128265441(-)
Zm00001d015861::5:127018143-127020144(+)
Zm00001d031316::1:185875212-185877213(+)
Zm00001d036894::6:105841895-105843896(-)
Zm00001d014103::5:32619375-32621376(-)
Zm00001d013429::5:11205769-11207770(-)
Zm00001d044471::3:229100832-229102833(+)
Zm00001d045181::9:15337945-15339946(-)
Zm00001d051808::4:170138643-170140644(+)
Zm00001d043370::3:197907299-197909300(-)
Zm00001d020804::7:133413348-133415349(-)
Zm00001d028441::1:35123334-35125335(+)
Zm00001d051796::4:169930678-169932679(-)
Zm00001d027487::1:6317704-6319705(+)
Zm00001d010489::8:117534535-117536536(-)
Zm00001d022179::7:171989436-171991437(-)
Zm00001d043806::3:210669824-210671825(+)
Zm00001d045179::9:15322246-15324247(-)
Zm00001d029924::1:94653081-94655082(-)
Zm00001d018211::5:216635669-216637670(-)
Zm00001d023843::10:24285275-24287276(+)
Zm00001d033275::1:257134709-257136710(-)
Zm00001d052237::4:184281628-184283629(+)
Zm00001d050748::4:120552306-120554307(+)
Zm00001d004998::2:153092010-153094011(-)
Zm00001d050965::4:134058796-134060797(+)
Zm00001d028867::1:49059453-49061454(+)
Zm00001d030908::1:166757348-166759349(-)
Zm00001d026487::10:146894093-146896094(+)
Zm00001d051861::4:172534256-172536257(-)
Zm00001d006700::2:214677169-214679170(-)
Zm00001d002168::2:7086894-7088895(+)
Zm00001d022016::7:168051629-168053630(+)
Zm00001d008916::8:25184891-25186892(+)
Zm00001d005516::2:177060317-177062318(+)
Zm00001d014292::5:39725956-39727957(+)
Zm00001d003085::2:31705530-31707531(+)
Zm00001d019114::7:17486868-17488869(-)
Zm00001d023501::10:7471486-7473487(-)
Zm00001d015863::5:127078174-127080175(+)
Zm00001d006677::2:214085348-214087349(+)
Zm00001d022212::7:172911096-172913097(+)
Zm00001d012121::8:168480377-168482378(-)
Zm00001d027802::1:13861799-13863800(+)
Zm00001d004230::2:94067368-94069369(-)
Zm00001d038829::6:165362521-165364522(-)
Zm00001d020352::7:108497650-108499651(-)
Zm00001d039537::3:7485744-7487745(+)
Zm00001d044409::3:227434578-227436579(-)
Zm00001d038862::6:166029475-166031476(-)
Zm00001d053829::4:241974488-241976489(+)
Zm00001d021514::7:154731055-154733056(-)
Zm00001d020794::7:132947858-132949859(-)
Zm00001d011966::8:165296442-165298443(-)
Zm00001d025980::10:135232064-135234065(+)
Zm00001d033527::1:265743183-265745184(-)
Zm00001d017726::5:205303105-205305106(-)
Zm00001d009652::8:74459927-74461928(-)
Zm00001d037287::6:119493251-119495252(+)
Zm00001d022233::7:173364422-173366423(+)
Zm00001d019724::7:53799426-53801427(-)
Zm00001d003636::2:51258209-51260210(+)
Zm00001d009220::8:44227231-44229232(-)
Zm00001d013078::5:4421423-4423424(-)
Zm00001d044692::3:235007216-235009217(+)
Zm00001d002936::2:27321786-27323787(-)
Zm00001d018722::7:3099598-3101599(-)
Zm00001d053247::4:222075505-222077506(+)
Zm00001d005251::2:165786865-165788866(-)
Zm00001d014615::5:55729935-55731936(-)
Zm00001d008680::8:16984441-16986442(-)
Zm00001d035229::6:15528705-15530706(+)
Zm00001d044429::3:227744128-227746129(-)
Zm00001d010967::8:135275390-135277391(-)
Zm00001d012831::5:955609-957610(-)
Zm00001d041315::3:111762250-111764251(+)
Zm00001d031926::1:206981101-206983102(+)
Zm00001d024835::10:90193869-90195870(+)
Zm00001d011208::8:143000203-143002204(-)
Zm00001d040793::3:66274883-66276884(+)
Zm00001d053452::4:232181939-232183940(-)
Zm00001d044806::9:2942824-2944825(-)
Zm00001d007685::2:237402341-237404342(-)
Zm00001d019648::7:47988539-47990540(+)
Zm00001d011297::8:146095166-146097167(-)
Zm00001d042487::3:169302829-169304830(+)
Zm00001d043380::3:198235166-198237167(+)
Zm00001d013656::5:16354649-16356650(+)
Zm00001d039969::3:21076117-21078118(+)
Zm00001d038025::6:145561429-145563430(+)
Zm00001d045352::9:19289799-19291800(+)
Zm00001d048687::4:3256880-3258881(-)
Zm00001d011920::8:164599730-164601731(-)
Zm00001d052693::4:197538985-197540986(+)
Zm00001d034649::1:298759957-298761958(+)
Zm00001d039983::3:21766127-21768128(-)
Zm00001d029044::1:55935543-55937544(-)
Zm00001d002456::2:13196723-13198724(-)
Zm00001d027476::1:6207722-6209723(-)
Zm00001d019351::7:29363597-29365598(-)
Zm00001d051601::4:164102376-164104377(+)
Zm00001d046197::9:71398742-71400743(+)
Zm00001d013378::5:10022407-10024408(-)
Zm00001d039873::3:17357063-17359064(+)
Zm00001d005808::2:189443701-189445702(-)
Zm00001d012029::8:166756287-166758288(+)
Zm00001d006628::2:212883331-212885332(+)
Zm00001d049654::4:38848480-38850481(+)
Zm00001d031531::1:192990692-192992693(+)
Zm00001d008772::8:19578973-19580974(+)
Zm00001d039886::3:17687441-17689442(+)
Zm00001d022144::7:171126049-171128050(+)
Zm00001d026531::10:147767690-147769691(+)
Zm00001d041599::3:129313105-129315106(+)
Zm00001d016811::5:176928871-176930872(+)
Zm00001d003275::2:38563796-38565797(-)
Zm00001d042147::3:153597841-153599842(-)
Zm00001d053863::4:242522502-242524503(+)
Zm00001d009131::8:38684626-38686627(-)
Zm00001d010175::8:103045014-103047015(+)
Zm00001d020512::7:119801665-119803666(+)
Zm00001d041573::3:127702493-127704494(-)
Zm00001d020693::7:128777068-128779069(-)
Zm00001d032781::1:237950475-237952476(-)
Zm00001d024034::10:38720255-38722256(-)
Zm00001d044171::3:221070507-221072508(-)
Zm00001d035862::6:57397800-57399801(-)
Zm00001d005899::2:192221310-192223311(-)
Zm00001d051671::4:166249356-166251357(+)
Zm00001d007446::2:231917076-231919077(+)
Zm00001d052507::4:191594434-191596435(-)
Zm00001d007103::2:222360254-222362255(-)
Zm00001d013012::5:3201501-3203502(-)
Zm00001d018604::7:630441-632442(-)
Zm00001d034091::1:283766538-283768539(-)
Zm00001d021653::7:159153746-159155747(+)
Zm00001d053559::4:234080649-234082650(+)
Zm00001d016077::5:143194633-143196634(+)
Zm00001d004804::2:140345223-140347224(-)
Zm00001d002844::2:24435279-24437280(-)
Zm00001d042475::3:168869720-168871721(+)
Zm00001d032722::1:236114814-236116815(+)
Zm00001d010791::8:127878713-127880714(+)
Zm00001d041861::3:141395614-141397615(-)
Zm00001d009941::8:91080607-91082608(+)
Zm00001d041050::3:93120618-93122619(+)
Zm00001d010059::8:97530922-97532923(+)
Zm00001d046218::9:72612866-72614867(-)
Zm00001d034360::1:290671351-290673352(+)
Zm00001d025284::10:112579688-112581689(+)
Zm00001d035247::6:17129819-17131820(+)
Zm00001d031851::1:204132843-204134844(+)
Zm00001d031127::1:178715519-178717520(+)
Zm00001d016950::5:180968193-180970194(-)
Zm00001d031660::1:197848943-197850944(-)
Zm00001d044434::3:227913071-227915072(+)
Zm00001d008853::8:22585367-22587368(+)
Zm00001d006455::2:208746828-208748829(+)
Zm00001d025193::10:108472690-108474691(-)
Zm00001d048291::9:153998520-154000521(-)
Zm00001d028773::1:46169902-46171903(-)
Zm00001d024199::10:55249395-55251396(-)
Zm00001d009539::8:69392989-69394990(-)
Zm00001d023326::10:3427034-3429035(+)
Zm00001d050917::4:130889208-130891209(-)
Zm00001d025757::10:128609744-128611745(-)
Zm00001d006072::2:197419678-197421679(+)
Zm00001d046076::9:61762767-61764768(-)
Zm00001d047601::9:136756899-136758900(+)
Zm00001d012306::8:172156323-172158324(-)
Zm00001d030760::1:158435409-158437410(+)
Zm00001d033632::1:269321328-269323329(-)
Zm00001d034183::1:285938040-285940041(-)
Zm00001d031444::1:190264894-190266895(+)
Zm00001d037968::6:143833211-143835212(+)
Zm00001d013252::5:7136751-7138752(+)
Zm00001d044056::3:218049988-218051989(-)
Zm00001d052171::4:181667842-181669843(+)
Zm00001d012067::8:167568728-167570729(-)
Zm00001d007857::2:241014292-241016293(+)
Zm00001d053998::4:244828511-244830512(+)
Zm00001d049133::4:17078632-17080633(-)
Zm00001d042107::3:150854636-150856637(-)
Zm00001d032031::1:209982516-209984517(+)
Zm00001d051881::4:173324213-173326214(+)
Zm00001d033611::1:268582628-268584629(+)
Zm00001d033247::1:256002679-256004680(-)
Zm00001d020537::7:121387268-121389269(+)
Zm00001d035910::6:59696130-59698131(+)
Zm00001d053913::4:243611686-243613687(-)
Zm00001d050208::4:73548990-73550991(+)
Zm00001d043289::3:194635654-194637655(-)
Zm00001d013506::5:12947642-12949643(+)
Zm00001d033383::1:261131061-261133062(+)
Zm00001d047875::9:144031735-144033736(-)
Zm00001d040489::3:46468389-46470390(+)
Zm00001d009112::8:37141382-37143383(+)
Zm00001d044972::9:8653643-8655644(+)
Zm00001d041481::3:122810677-122812678(+)
Zm00001d018643::7:1469577-1471578(+)
Zm00001d053620::4:236806028-236808029(+)
Zm00001d040166::3:30042116-30044117(+)
Zm00001d013168::5:5762011-5764012(-)
Zm00001d032874::1:241150751-241152752(+)
Zm00001d027908::1:17364692-17366693(-)
Zm00001d046889::9:108886458-108888459(+)
Zm00001d047396::9:128698688-128700689(+)
Zm00001d048574::9:159324701-159326702(+)
Zm00001d025774::10:129118327-129120328(+)
Zm00001d045488::9:24303982-24305983(-)
Zm00001d008731::8:17971091-17973092(+)
Zm00001d022603::7:180894347-180896348(-)
Zm00001d002716::2:20245752-20247753(+)
Zm00001d051636::4:165278156-165280157(+)
Zm00001d009994::8:93777051-93779052(+)
Zm00001d037978::6:144042196-144044197(-)
Zm00001d029970::1:97046247-97048248(-)
Zm00001d013527::5:13628813-13630814(+)
Zm00001d028679::1:42786361-42788362(-)
Zm00001d027541::1:7880658-7882659(+)
Zm00001d003212::2:36100868-36102869(+)
Zm00001d042447::3:168080018-168082019(+)
Zm00001d043878::3:212686424-212688425(+)
Zm00001d002190::2:7654258-7656259(-)
Zm00001d011226::8:143744168-143746169(+)
Zm00001d008234::8:2072099-2074100(+)
Zm00001d012721::8:179177140-179179141(-)
Zm00001d032188::1:216285784-216287785(-)
Zm00001d006370::2:205970840-205972841(-)
Zm00001d052367::4:188343711-188345712(-)
Zm00001d039856::3:16785415-16787416(+)
Zm00001d045269::9:17523357-17525358(-)
Zm00001d012022::8:166709618-166711619(+)
Zm00001d028074::1:22018085-22020086(-)
Zm00001d003058::2:30706546-30708547(+)
Zm00001d047938::9:145759836-145761837(+)
Zm00001d038383::6:156031916-156033917(+)
Zm00001d004864::2:145434501-145436502(+)
Zm00001d024965::10:97100149-97102150(+)
Zm00001d005049::2:156251538-156253539(+)
Zm00001d015061::5:73799749-73801750(+)
Zm00001d011958::8:165202001-165204002(+)
Zm00001d014826::5:64620765-64622766(-)
Zm00001d021366::7:150030306-150032307(+)
Zm00001d039989::3:21876277-21878278(+)
Zm00001d011483::8:151892849-151894850(-)
Zm00001d005395::2:172247734-172249735(-)
Zm00001d020188::7:98544032-98546033(+)
Zm00001d013079::5:4420805-4422806(+)
Zm00001d003069::2:31107618-31109619(+)
Zm00001d005925::2:192990153-192992154(+)
Zm00001d016518::5:165881212-165883213(+)
Zm00001d052975::4:206853166-206855167(+)
Zm00001d011617::8:156107280-156109281(-)
Zm00001d020187::7:98544994-98546995(-)
Zm00001d009496::8:67220798-67222799(+)
Zm00001d005248::2:165638482-165640483(-)
Zm00001d049360::4:27878811-27880812(-)
Zm00001d037334::6:121921123-121923124(+)
Zm00001d051474::4:159943078-159945079(-)
Zm00001d051606::4:164335406-164337407(-)
Zm00001d002396::2:11934142-11936143(-)
Zm00001d043290::3:194661274-194663275(-)
Zm00001d052457::4:190411131-190413132(-)
Zm00001d047821::9:142592735-142594736(+)
Zm00001d008886::8:24103283-24105284(-)
Zm00001d020245::7:101950194-101952195(-)
Zm00001d041525::3:125900173-125902174(+)
Zm00001d036177::6:75729757-75731758(-)
Zm00001d003672::2:53478531-53480532(+)
Zm00001d001879::2:2255573-2257574(-)
Zm00001d006414::2:207261901-207263902(-)
Zm00001d048860::4:6577683-6579684(-)
Zm00001d018279::5:217829469-217831470(-)
Zm00001d026588::10:148411355-148413356(+)
Zm00001d012659::8:178075608-178077609(+)
Zm00001d050754::4:121062015-121064016(-)
Zm00001d011877::8:163764912-163766913(-)
Zm00001d028540::1:38643314-38645315(+)
Zm00001d038834::6:165388510-165390511(+)
Zm00001d041202::3:105278123-105280124(+)
Zm00001d040503::3:47222312-47224313(+)
Zm00001d013032::5:3491025-3493026(-)
Zm00001d015587::5:99766019-99768020(-)
Zm00001d026311::10:143368785-143370786(-)
Zm00001d049363::4:27917163-27919164(+)
Zm00001d012856::5:1127922-1129923(+)
Zm00001d053956::4:244185247-244187248(+)
Zm00001d034795::1:302373418-302375419(+)
Zm00001d004084::2:80921813-80923814(-)
Zm00001d022391::7:176621718-176623719(+)
Zm00001d051857::4:172480393-172482394(-)
Zm00001d032501::1:228549472-228551473(+)
Zm00001d020443::7:114658015-114660016(-)
Zm00001d018851::7:7331986-7333987(-)
Zm00001d052876::4:203130695-203132696(+)
Zm00001d033980::1:279981248-279983249(-)
Zm00001d041099::3:97284650-97286651(+)
Zm00001d018634::7:1389800-1391801(+)
Zm00001d030069::1:103278819-103280820(+)
Zm00001d031898::1:205929757-205931758(-)
Zm00001d029360::1:67385946-67387947(+)
Zm00001d045579::9:27179337-27181338(+)
Zm00001d032223::1:217835868-217837869(+)
Zm00001d035736::6:44286671-44288672(+)
Zm00001d033945::1:279347159-279349160(+)
Zm00001d046991::9:114338538-114340539(-)
Zm00001d052395::4:189092197-189094198(-)
Zm00001d041671::3:132868482-132870483(-)
Zm00001d028765::1:45935325-45937326(-)
Zm00001d031173::1:180743782-180745783(-)
Zm00001d024710::10:84553132-84555133(-)
Zm00001d040014::3:22987441-22989442(-)
Zm00001d007745::2:238605420-238607421(+)
Zm00001d031632::1:196907557-196909558(-)
Zm00001d029722::1:84144655-84146656(-)
Zm00001d035656::6:39270021-39272022(+)
Zm00001d008363::8:6363819-6365820(+)
Zm00001d022434::7:177644675-177646676(+)
Zm00001d032546::1:230132897-230134898(+)
Zm00001d051527::4:161524755-161526756(-)
Zm00001d040220::3:32669714-32671715(+)
Zm00001d052039::4:177048536-177050537(+)
Zm00001d003181::2:34888129-34890130(+)
Zm00001d021201::7:145830568-145832569(-)
Zm00001d048434::9:156293812-156295813(+)
Zm00001d039311::3:1450010-1452011(+)
Zm00001d005679::2:183166469-183168470(-)
Zm00001d026463::10:146327023-146329024(-)
Zm00001d039150::6:171095950-171097951(+)
Zm00001d025915::10:133739410-133741411(-)
Zm00001d034151::1:285168179-285170180(+)
Zm00001d020114::7:93594587-93596588(+)
Zm00001d025690::10:126318419-126320420(+)
Zm00001d037944::6:142974210-142976211(-)
Zm00001d015349::5:85750850-85752851(-)
Zm00001d037083::6:111668249-111670250(-)
Zm00001d010078::8:98491959-98493960(-)
Zm00001d009597::8:72400203-72402204(-)
Zm00001d052067::4:178303439-178305440(+)
Zm00001d038493::6:158546270-158548271(-)
Zm00001d002616::2:16819315-16821316(+)
Zm00001d034551::1:296035498-296037499(+)
Zm00001d042499::3:169648246-169650247(-)
Zm00001d051464::4:159596177-159598178(-)
Zm00001d026046::10:136886393-136888394(-)
Zm00001d039691::3:11922143-11924144(-)
Zm00001d042211::3:156122602-156124603(+)
Zm00001d029462::1:71832203-71834204(+)
Zm00001d026513::10:147432625-147434626(+)
Zm00001d017806::5:207371875-207373876(-)
Zm00001d023450::10:5900564-5902565(+)
Zm00001d033250::1:256133576-256135577(+)
Zm00001d019164::7:19769943-19771944(+)
Zm00001d021125::7:143311790-143313791(-)
Zm00001d028386::1:32856121-32858122(+)
Zm00001d007938::2:243479225-243481226(-)
Zm00001d025539::10:121726342-121728343(+)
Zm00001d013554::5:14165986-14167987(-)
Zm00001d009917::8:89365882-89367883(+)
Zm00001d038982::6:168193881-168195882(+)
Zm00001d045845::9:43386147-43388148(+)
Zm00001d013521::5:13516990-13518991(+)
Zm00001d038914::6:166875477-166877478(-)
Zm00001d010754::8:126892510-126894511(-)
Zm00001d020510::7:119796672-119798673(-)
Zm00001d042582::3:172734700-172736701(-)
Zm00001d011060::8:137867358-137869359(-)
Zm00001d051048::4:138663115-138665116(+)
Zm00001d011564::8:154576181-154578182(+)
Zm00001d019383::7:30993817-30995818(-)
Zm00001d047011::9:115075007-115077008(-)
Zm00001d009240::8:45923715-45925716(-)
Zm00001d007900::2:242051973-242053974(-)
Zm00001d028585::1:40037975-40039976(-)
Zm00001d043078::3:188514710-188516711(-)
Zm00001d029653::1:81453503-81455504(+)
Zm00001d028120::1:23431427-23433428(+)
Zm00001d019546::7:41795183-41797184(-)
Zm00001d052053::4:177832421-177834422(+)
Zm00001d032391::1:225163417-225165418(+)
Zm00001d041136::3:99779122-99781123(-)
Zm00001d006634::2:213074284-213076285(+)
Zm00001d030973::1:170235743-170237744(+)
Zm00001d028092::1:22731518-22733519(-)
Zm00001d048031::9:148448586-148450587(-)
Zm00001d028100::1:22994309-22996310(+)
Zm00001d034678::1:299617940-299619941(+)
Zm00001d050611::4:104293346-104295347(-)
Zm00001d027355::1:3574706-3576707(-)
Zm00001d034301::1:288809883-288811884(+)
Zm00001d010924::8:133672781-133674782(+)
Zm00001d044976::9:9000798-9002799(+)
Zm00001d024852::10:90654750-90656751(+)
Zm00001d049387::4:28603800-28605801(+)
Zm00001d049836::4:47127852-47129853(-)
Zm00001d020783::7:132506381-132508382(+)
Zm00001d029566::1:76606487-76608488(+)
Zm00001d015733::5:114322644-114324645(+)
Zm00001d042660::3:175805576-175807577(-)
Zm00001d018119::5:214692531-214694532(+)
Zm00001d005941::2:193485412-193487413(+)
Zm00001d034099::1:283990184-283992185(-)
Zm00001d038022::6:145413687-145415688(+)
Zm00001d034133::1:284756211-284758212(-)
Zm00001d032532::1:229812368-229814369(-)
Zm00001d032509::1:228990268-228992269(+)
Zm00001d034736::1:300978015-300980016(+)
Zm00001d013644::5:16103294-16105295(+)
Zm00001d004471::2:113976129-113978130(+)
Zm00001d052030::4:176899983-176901984(-)
Zm00001d018126::5:214782533-214784534(-)
Zm00001d032725::1:236252443-236254444(-)
Zm00001d017371::5:193737501-193739502(-)
Zm00001d029174::1:60995404-60997405(+)
Zm00001d050775::4:122096410-122098411(+)
Zm00001d009574::8:71474408-71476409(-)
Zm00001d047861::9:143639141-143641142(+)
Zm00001d018345::5:218956032-218958033(-)
Zm00001d020118::7:93723730-93725731(-)
Zm00001d034555::1:296184569-296186570(-)
Zm00001d023783::10:19976908-19978909(-)
Zm00001d012897::5:1758517-1760518(-)
Zm00001d017765::5:206198243-206200244(-)
Zm00001d037736::6:135767773-135769774(+)
Zm00001d032144::1:214376653-214378654(+)
Zm00001d052277::4:185653329-185655330(-)
Zm00001d048983::4:11479731-11481732(-)
Zm00001d002334::2:10511731-10513732(-)
Zm00001d018955::7:10464391-10466392(+)
Zm00001d011288::8:145984893-145986894(-)
Zm00001d054052::4:245608416-245610417(-)
Zm00001d043895::3:213253503-213255504(-)
Zm00001d043842::3:211620781-211622782(-)
Zm00001d002635::2:17654334-17656335(+)
Zm00001d020421::7:113084609-113086610(+)
Zm00001d042078::3:149864244-149866245(+)
Zm00001d038845::6:165729861-165731862(-)
Zm00001d050314::4:80568522-80570523(-)
Zm00001d031511::1:192364640-192366641(+)
Zm00001d048472::9:156916851-156918852(+)
Zm00001d012549::8:176468839-176470840(-)
Zm00001d004405::2:110105887-110107888(+)
Zm00001d042940::3:184598904-184600905(+)
Zm00001d014205::5:36552628-36554629(-)
Zm00001d046538::9:94660645-94662646(+)
Zm00001d037237::6:117260079-117262080(+)
Zm00001d003728::2:56630715-56632716(+)
Zm00001d043807::3:210693677-210695678(+)
Zm00001d012236::8:170640051-170642052(-)
Zm00001d017598::5:201226125-201228126(-)
Zm00001d028184::1:25737043-25739044(-)
Zm00001d017689::5:204309433-204311434(+)
Zm00001d028639::1:41567983-41569984(+)
Zm00001d017126::5:186216973-186218974(+)
Zm00001d029956::1:96449652-96451653(+)
Zm00001d052885::4:203404205-203406206(+)
Zm00001d040883::3:75381881-75383882(+)
Zm00001d003068::2:31085335-31087336(-)
Zm00001d017970::5:211022707-211024708(-)
Zm00001d053608::4:236220034-236222035(-)
Zm00001d018490::5:221712842-221714843(-)
Zm00001d021378::7:150328728-150330729(-)
Zm00001d047994::9:147451821-147453822(-)
Zm00001d034257::1:288175499-288177500(+)
Zm00001d010711::8:125270620-125272621(-)
Zm00001d050321::4:81381682-81383683(-)
Zm00001d051475::4:159942229-159944230(+)
Zm00001d008691::8:17292513-17294514(-)
Zm00001d045125::9:13617234-13619235(-)
Zm00001d019115::7:17575327-17577328(+)
Zm00001d032884::1:241405363-241407364(-)
Zm00001d046566::9:96092605-96094606(+)
Zm00001d003569::2:48395597-48397598(-)
Zm00001d017142::5:186722988-186724989(+)
Zm00001d031665::1:198076898-198078899(+)
Zm00001d052668::4:196531389-196533390(+)
Zm00001d025661::10:125346768-125348769(-)
Zm00001d042925::3:184029748-184031749(-)
Zm00001d007535::2:234247439-234249440(+)
Zm00001d038794::6:164491562-164493563(+)
Zm00001d039990::3:22040723-22042724(+)
Zm00001d005880::2:191639695-191641696(+)
Zm00001d005932::2:193257281-193259282(+)
Zm00001d040617::3:54059391-54061392(+)
Zm00001d030765::1:158958435-158960436(-)
Zm00001d015329::5:84709087-84711088(+)
Zm00001d009344::8:57627993-57629994(+)
Zm00001d014582::5:54366783-54368784(+)
Zm00001d020602::7:124342974-124344975(-)
Zm00001d002658::2:18563603-18565604(-)
Zm00001d022264::7:173953956-173955957(-)
Zm00001d029721::1:84035686-84037687(+)
Zm00001d026635::10:149249955-149251956(-)
Zm00001d011124::8:139736228-139738229(-)
Zm00001d017715::5:205060178-205062179(+)
Zm00001d022485::7:178576975-178578976(-)
Zm00001d022456::7:178095202-178097203(+)
Zm00001d045180::9:15321198-15323199(+)
Zm00001d009121::8:37568162-37570163(-)
Zm00001d020083::7:90823773-90825774(-)
Zm00001d013541::5:13935524-13937525(+)
Zm00001d010211::8:104192906-104194907(-)
Zm00001d023580::10:10657225-10659226(-)
Zm00001d014413::5:45127429-45129430(+)
Zm00001d025705::10:126855304-126857305(+)
Zm00001d026143::10:139607551-139609552(-)
Zm00001d010714::8:125355729-125357730(+)
Zm00001d040775::3:64948045-64950046(-)
Zm00001d040245::3:33491013-33493014(-)
Zm00001d030032::1:101089189-101091190(-)
Zm00001d042118::3:151574542-151576543(+)
Zm00001d043859::3:212300080-212302081(-)
Zm00001d024126::10:48088071-48090072(+)
Zm00001d009870::8:86259757-86261758(-)
Zm00001d039181::6:172034439-172036440(+)
Zm00001d016949::5:180939039-180941040(-)
Zm00001d030157::1:109409088-109411089(+)
Zm00001d044239::3:222769542-222771543(-)
Zm00001d048798::4:5675602-5677603(+)
Zm00001d006503::2:210100839-210102840(-)
Zm00001d049088::4:15685203-15687204(+)
Zm00001d016488::5:164515656-164517657(+)
Zm00001d019206::7:21891868-21893869(-)
Zm00001d011119::8:139411327-139413328(+)
Zm00001d044585::3:232637656-232639657(-)
Zm00001d051836::4:171676584-171678585(-)
Zm00001d012613::8:177227718-177229719(-)
Zm00001d037148::6:113946083-113948084(-)
Zm00001d029252::1:63840857-63842858(-)
Zm00001d040899::3:77277331-77279332(+)
Zm00001d010915::8:133300572-133302573(+)
Zm00001d007854::2:240968195-240970196(+)
Zm00001d014812::5:63973192-63975193(-)
Zm00001d032837::1:239720362-239722363(-)
Zm00001d004085::2:81378547-81380548(+)
Zm00001d029089::1:57483411-57485412(-)
Zm00001d020417::7:112557133-112559134(+)
Zm00001d040543::3:48850128-48852129(-)
Zm00001d053094::4:213445591-213447592(+)
Zm00001d025002::10:98767132-98769133(+)
Zm00001d004620::2:122443331-122445332(-)
Zm00001d049746::4:42781980-42783981(-)
Zm00001d046489::9:92153332-92155333(+)
Zm00001d030710::1:154976954-154978955(-)
Zm00001d051310::4:152969368-152971369(-)
Zm00001d052992::4:207904167-207906168(+)
Zm00001d041593::3:129048171-129050172(-)
Zm00001d031014::1:173445338-173447339(-)
Zm00001d002302::2:9789879-9791880(+)
Zm00001d013631::5:15865433-15867434(+)
Zm00001d037109::6:112503476-112505477(+)
Zm00001d041139::3:99822100-99824101(-)
Zm00001d001966::2:3606658-3608659(+)
Zm00001d041857::3:141368077-141370078(+)
Zm00001d007828::2:240468614-240470615(+)
Zm00001d032383::1:224769868-224771869(-)
Zm00001d036749::6:99760006-99762007(-)
Zm00001d034502::1:294732067-294734068(+)
Zm00001d020533::7:121240590-121242591(-)
Zm00001d021226::7:146557127-146559128(-)
Zm00001d009127::8:38449958-38451959(-)
Zm00001d047387::9:128438432-128440433(-)
Zm00001d024466::10:72127859-72129860(+)
Zm00001d020941::7:137272099-137274100(+)
Zm00001d028016::1:20359959-20361960(-)
Zm00001d023208::10:134229-136230(-)
Zm00001d053903::4:243363763-243365764(+)
Zm00001d027799::1:13761570-13763571(-)
Zm00001d045435::9:22151982-22153983(-)
Zm00001d010824::8:128896350-128898351(-)
Zm00001d020612::7:125101108-125103109(-)
Zm00001d039189::6:172209973-172211974(-)
Zm00001d027315::1:2810995-2812996(+)
Zm00001d033567::1:267320961-267322962(-)
Zm00001d047514::9:133157390-133159391(+)
Zm00001d008622::8:14998729-15000730(+)
Zm00001d013033::5:3490634-3492635(+)
Zm00001d034371::1:291105111-291107112(-)
Zm00001d053986::4:244601929-244603930(+)
Zm00001d007967::2:244316569-244318570(+)
Zm00001d022397::7:176798702-176800703(+)
Zm00001d035861::6:57252661-57254662(-)
Zm00001d032804::1:238804364-238806365(-)
Zm00001d020900::7:135890362-135892363(+)
Zm00001d042128::3:152233747-152235748(+)
Zm00001d021136::7:143644691-143646692(-)
Zm00001d003804::2:59927856-59929857(-)
Zm00001d034452::1:293401249-293403250(+)
Zm00001d006107::2:198324406-198326407(-)
Zm00001d022115::7:170670860-170672861(-)
Zm00001d045264::9:17437185-17439186(-)
Zm00001d053778::4:240942298-240944299(-)
Zm00001d012801::5:240488-242489(+)
Zm00001d018029::5:212388586-212390587(+)
Zm00001d022315::7:175024251-175026252(-)
Zm00001d013215::5:6635747-6637748(-)
Zm00001d035127::6:6315255-6317256(-)
Zm00001d041939::3:144554974-144556975(-)
Zm00001d046856::9:108418396-108420397(+)
Zm00001d002690::2:19340969-19342970(+)
Zm00001d013857::5:22846693-22848694(+)
Zm00001d037822::6:138797270-138799271(-)
Zm00001d041471::3:122363843-122365844(-)
Zm00001d048353::9:154860036-154862037(+)
Zm00001d005295::2:168135632-168137633(+)
Zm00001d006237::2:202590733-202592734(-)
Zm00001d008724::8:17869815-17871816(+)
Zm00001d035199::6:9597016-9599017(+)
Zm00001d036230::6:78257944-78259945(-)
Zm00001d020916::7:136511655-136513656(+)
Zm00001d008387::8:6916369-6918370(-)
Zm00001d029538::1:75324328-75326329(-)
Zm00001d019358::7:29590663-29592664(-)
Zm00001d047345::9:127010622-127012623(+)
Zm00001d033989::1:280530083-280532084(+)
Zm00001d021295::7:148148106-148150107(-)
Zm00001d020384::7:110523582-110525583(+)
Zm00001d037873::6:140616801-140618802(+)
Zm00001d035612::6:36736229-36738230(-)
Zm00001d048552::9:158535970-158537971(+)
Zm00001d024635::10:81354018-81356019(+)
Zm00001d009122::8:37719525-37721526(-)
Zm00001d020160::7:96520969-96522970(-)
Zm00001d041751::3:135914406-135916407(-)
Zm00001d053624::4:237059335-237061336(-)
Zm00001d011364::8:148612770-148614771(-)
Zm00001d029241::1:63374711-63376712(-)
Zm00001d044689::3:234974245-234976246(+)
Zm00001d035066::6:3701399-3703400(-)
Zm00001d042821::3:181142309-181144310(-)
Zm00001d014809::5:63890054-63892055(+)
Zm00001d007468::2:232338519-232340520(+)
Zm00001d014542::5:52453046-52455047(+)
Zm00001d026483::10:146815944-146817945(-)
Zm00001d043906::3:213466048-213468049(-)
Zm00001d007081::2:221853108-221855109(-)
Zm00001d012338::8:172707163-172709164(+)
Zm00001d014438::5:46911969-46913970(+)
Zm00001d043579::3:204369810-204371811(+)
Zm00001d012476::8:175267643-175269644(-)
Zm00001d003715::2:56142845-56144846(-)
Zm00001d020875::7:135221097-135223098(-)
Zm00001d033369::1:260634202-260636203(-)
Zm00001d053731::4:240026302-240028303(-)
Zm00001d049676::4:39729393-39731394(-)
Zm00001d047124::9:119368683-119370684(+)
Zm00001d041395::3:116080125-116082126(-)
Zm00001d039032::6:168947957-168949958(-)
Zm00001d030648::1:150687934-150689935(+)
Zm00001d047777::9:141489725-141491726(+)
Zm00001d043437::3:199879556-199881557(-)
Zm00001d027904::1:17189665-17191666(-)
Zm00001d032484::1:228139392-228141393(-)
Zm00001d042271::3:158430157-158432158(+)
Zm00001d008284::8:3993083-3995084(+)
Zm00001d018792::7:5329083-5331084(+)
Zm00001d008568::8:13200572-13202573(-)
Zm00001d027886::1:16721213-16723214(+)
Zm00001d038355::6:155175699-155177700(-)
Zm00001d051343::4:155257057-155259058(+)
Zm00001d029601::1:78653174-78655175(+)
Zm00001d029593::1:78162721-78164722(+)
Zm00001d012154::8:169022080-169024081(+)
Zm00001d011705::8:159252201-159254202(-)
Zm00001d015767::5:118084816-118086817(-)
Zm00001d047299::9:125987369-125989370(-)
Zm00001d012922::5:1992641-1994642(-)
Zm00001d030558::1:143985312-143987313(+)
Zm00001d013733::5:18863369-18865370(-)
Zm00001d028647::1:41723694-41725695(+)
Zm00001d005857::2:190969443-190971444(+)
Zm00001d011162::8:141380826-141382827(+)
Zm00001d052729::4:199201824-199203825(+)
Zm00001d052652::4:195877875-195879876(+)
Zm00001d043299::3:194991512-194993513(-)
Zm00001d025819::10:130622813-130624814(+)
Zm00001d034128::1:284687287-284689288(-)
Zm00001d039687::3:11885723-11887724(+)
Zm00001d010064::8:98036765-98038766(+)
Zm00001d038634::6:161403523-161405524(-)
Zm00001d049763::4:43643117-43645118(+)
Zm00001d024539::10:77087253-77089254(-)
Zm00001d014549::5:52772218-52774219(+)
Zm00001d047864::9:143764301-143766302(-)
Zm00001d021346::7:149527160-149529161(+)
Zm00001d001983::2:3938148-3940149(+)
Zm00001d004094::2:82430630-82432631(+)
Zm00001d038740::6:163595169-163597170(+)
Zm00001d043222::3:192361581-192363582(-)
Zm00001d006916::2:219338969-219340970(-)
Zm00001d006090::2:197869626-197871627(-)
Zm00001d012679::8:178501965-178503966(-)
Zm00001d048115::9:150407617-150409618(-)
Zm00001d032359::1:223826840-223828841(+)
Zm00001d027708::1:11663282-11665283(+)
Zm00001d009533::8:69244838-69246839(-)
Zm00001d017456::5:196439200-196441201(-)
Zm00001d009448::8:64902751-64904752(-)
Zm00001d042340::3:162110377-162112378(-)
Zm00001d002670::2:18878026-18880027(+)
Zm00001d017872::5:209273317-209275318(+)
Zm00001d008950::8:26735785-26737786(-)
Zm00001d050198::4:72856274-72858275(-)
Zm00001d051615::4:164593014-164595015(+)
Zm00001d040562::3:49884820-49886821(+)
Zm00001d050285::4:78790033-78792034(+)
Zm00001d048373::9:155234799-155236800(+)
Zm00001d050993::4:135910110-135912111(+)
Zm00001d045581::9:27264139-27266140(-)
Zm00001d014258::5:38465200-38467201(+)
Zm00001d041852::3:140629191-140631192(-)
Zm00001d002583::2:15997116-15999117(-)
Zm00001d031938::1:207472593-207474594(+)
Zm00001d045475::9:23614899-23616900(-)
Zm00001d053149::4:216218339-216220340(-)
Zm00001d005672::2:182906061-182908062(+)
Zm00001d011938::8:164852677-164854678(+)
Zm00001d030018::1:99935787-99937788(+)
Zm00001d019117::7:17794977-17796978(-)
Zm00001d047244::9:123877745-123879746(-)
Zm00001d029361::1:67434465-67436466(+)
Zm00001d044691::3:234991182-234993183(+)
Zm00001d024661::10:82538524-82540525(+)
Zm00001d042481::3:169071691-169073692(-)
Zm00001d005543::2:178129162-178131163(-)
Zm00001d023776::10:19784122-19786123(+)
Zm00001d038676::6:162391071-162393072(-)
Zm00001d036916::6:106354825-106356826(-)
Zm00001d038301::6:153935443-153937444(-)
Zm00001d046230::9:73364844-73366845(-)
Zm00001d038229::6:152046065-152048066(+)
Zm00001d006034::2:195818633-195820634(+)
Zm00001d028279::1:29002479-29004480(-)
Zm00001d005503::2:176566670-176568671(-)
Zm00001d041809::3:138989301-138991302(+)
Zm00001d024662::10:82552762-82554763(-)
Zm00001d017522::5:198606146-198608147(-)
Zm00001d013501::5:12923087-12925088(+)
Zm00001d029136::1:60084548-60086549(+)
Zm00001d018507::5:222070635-222072636(-)
Zm00001d012529::8:176117790-176119791(+)
Zm00001d026557::10:148114235-148116236(-)
Zm00001d018225::5:216952792-216954793(-)
Zm00001d023378::10:4292139-4294140(-)
Zm00001d033375::1:260985014-260987015(+)
Zm00001d013346::5:9049967-9051968(+)
Zm00001d002097::2:5953340-5955341(+)
Zm00001d046759::9:104674920-104676921(-)
Zm00001d037727::6:135294643-135296644(+)
Zm00001d002409::2:12114961-12116962(+)
Zm00001d014038::5:30228516-30230517(+)
Zm00001d001864::2:2076139-2078140(-)
Zm00001d038440::6:157307680-157309681(-)
Zm00001d032220::1:217629589-217631590(+)
Zm00001d039521::3:6771731-6773732(+)
Zm00001d016792::5:176046583-176048584(+)
Zm00001d010744::8:126504247-126506248(+)
Zm00001d034250::1:287920535-287922536(-)
Zm00001d003283::2:38747259-38749260(-)
Zm00001d025580::10:122854094-122856095(+)
Zm00001d016036::5:140762336-140764337(+)
Zm00001d009473::8:66146366-66148367(-)
Zm00001d040544::3:48923073-48925074(-)
Zm00001d011061::8:137869262-137871263(+)
Zm00001d008852::8:22555172-22557173(+)
Zm00001d024061::10:40786554-40788555(-)
Zm00001d022236::7:173378435-173380436(-)
Zm00001d046592::9:97668226-97670227(+)
Zm00001d011402::8:149528632-149530633(+)
Zm00001d004200::2:91153460-91155461(-)
Zm00001d009352::8:58139198-58141199(+)
Zm00001d051994::4:176043669-176045670(-)
Zm00001d006089::2:197852448-197854449(-)
Zm00001d036835::6:103311426-103313427(+)
Zm00001d010366::8:111286770-111288771(-)
Zm00001d031687::1:198648274-198650275(-)
Zm00001d009156::8:39940272-39942273(+)
Zm00001d051265::4:151149436-151151437(+)
Zm00001d041180::3:102998270-103000271(-)
Zm00001d012763::8:180224988-180226989(+)
Zm00001d047369::9:127900621-127902622(-)
Zm00001d013113::5:4878326-4880327(-)
Zm00001d011850::8:162782423-162784424(+)
Zm00001d033744::1:272672187-272674188(-)
Zm00001d035198::6:9597892-9599893(-)
Zm00001d024590::10:79531172-79533173(-)
Zm00001d008531::8:11931345-11933346(+)
Zm00001d051674::4:166295937-166297938(+)
Zm00001d013493::5:12699679-12701680(+)
Zm00001d036940::6:106880859-106882860(-)
Zm00001d004516::2:116132759-116134760(-)
Zm00001d006920::2:219360074-219362075(-)
Zm00001d031203::1:181976819-181978820(+)
Zm00001d051652::4:165774799-165776800(+)
Zm00001d045309::9:18676908-18678909(+)
Zm00001d037824::6:138841865-138843866(-)
Zm00001d048310::9:154319563-154321564(+)
Zm00001d033927::1:278714211-278716212(+)
Zm00001d006064::2:197105019-197107020(-)
Zm00001d037299::6:119931639-119933640(+)
Zm00001d041098::3:97284943-97286944(-)
Zm00001d007635::2:236676807-236678808(-)
Zm00001d006377::2:206074499-206076500(+)
Zm00001d051895::4:173867536-173869537(-)
Zm00001d016256::5:153842958-153844959(+)
Zm00001d026211::10:140993939-140995940(+)
Zm00001d049628::4:38075345-38077346(-)
Zm00001d007543::2:234345960-234347961(-)
Zm00001d047226::9:122937797-122939798(+)
Zm00001d014626::5:56453737-56455738(+)
Zm00001d015121::5:76474396-76476397(-)
Zm00001d008249::8:2674271-2676272(-)
Zm00001d014337::5:41326361-41328362(-)
Zm00001d031514::1:192435160-192437161(+)
Zm00001d005083::2:157650805-157652806(+)
Zm00001d027312::1:2780129-2782130(-)
Zm00001d041124::3:99053051-99055052(+)
Zm00001d039884::3:17603064-17605065(-)
Zm00001d010469::8:116732978-116734979(-)
Zm00001d017380::5:193885663-193887664(+)
Zm00001d002164::2:7012672-7014673(-)
Zm00001d027580::1:8371478-8373479(-)
Zm00001d048924::4:8110756-8112757(-)
Zm00001d002941::2:27633817-27635818(+)
Zm00001d012765::8:180338272-180340273(+)
Zm00001d022192::7:172476508-172478509(-)
Zm00001d038843::6:165656326-165658327(-)
Zm00001d025724::10:127582687-127584688(-)
Zm00001d026176::10:140375324-140377325(-)
Zm00001d030960::1:169239261-169241262(-)
Zm00001d012484::8:175351532-175353533(+)
Zm00001d003071::2:31123907-31125908(-)
Zm00001d052744::4:199499440-199501441(+)
Zm00001d053144::4:216037033-216039034(+)
Zm00001d047086::9:117847238-117849239(+)
Zm00001d018341::5:218863056-218865057(+)
Zm00001d043675::3:206995885-206997886(+)
Zm00001d036440::6:88672107-88674108(-)
Zm00001d032605::1:231854778-231856779(+)
Zm00001d044026::3:217221611-217223612(-)
Zm00001d012246::8:170928525-170930526(-)
Zm00001d011900::8:164236948-164238949(+)
Zm00001d021166::7:144577584-144579585(-)
Zm00001d021168::7:144741619-144743620(+)
Zm00001d038745::6:163785283-163787284(-)
Zm00001d017833::5:208261862-208263863(-)
Zm00001d006687::2:214451030-214453031(-)
Zm00001d011604::8:155680413-155682414(-)
Zm00001d040147::3:29190049-29192050(+)
Zm00001d007930::2:243172380-243174381(+)
Zm00001d011130::8:139923913-139925914(-)
Zm00001d027726::1:12296081-12298082(-)
Zm00001d048234::9:152917430-152919431(+)
Zm00001d007565::2:234946765-234948766(+)
Zm00001d051039::4:138152025-138154026(-)
Zm00001d046945::9:112213364-112215365(-)
Zm00001d036565::6:92665781-92667782(+)
Zm00001d042478::3:169003726-169005727(+)
Zm00001d033633::1:269325228-269327229(-)
Zm00001d042114::3:151475268-151477269(-)
Zm00001d024995::10:98276836-98278837(+)
Zm00001d034383::1:291480372-291482373(-)
Zm00001d018187::5:216016253-216018254(+)
Zm00001d038664::6:162205083-162207084(-)
Zm00001d040650::3:56246324-56248325(-)
Zm00001d044998::9:9672706-9674707(-)
Zm00001d038998::6:168510177-168512178(-)
Zm00001d037606::6:131466747-131468748(+)
Zm00001d011300::8:146135309-146137310(+)
Zm00001d047044::9:116553768-116555769(-)
Zm00001d031493::1:191849144-191851145(-)
Zm00001d017158::5:187192939-187194940(+)
Zm00001d051315::4:153337315-153339316(-)
Zm00001d007952::2:243983259-243985260(-)
Zm00001d017928::5:210214662-210216663(-)
Zm00001d042853::3:182124955-182126956(+)
Zm00001d048471::9:156888602-156890603(+)
Zm00001d035445::6:25929324-25931325(+)
Zm00001d045294::9:18092528-18094529(-)
Zm00001d014540::5:52377258-52379259(+)
Zm00001d044329::3:225340178-225342179(-)
Zm00001d006257::2:202916608-202918609(-)
Zm00001d019971::7:81152103-81154104(-)
Zm00001d048440::9:156457280-156459281(+)
Zm00001d035925::6:60487798-60489799(+)
Zm00001d047848::9:143210851-143212852(+)
Zm00001d039194::6:172320480-172322481(+)
Zm00001d002630::2:17339238-17341239(-)
Zm00001d019857::7:70644088-70646089(+)
Zm00001d038050::6:146408072-146410073(+)
Zm00001d011263::8:144950297-144952298(+)
Zm00001d052419::4:189602907-189604908(+)
Zm00001d043705::3:207926159-207928160(-)
Zm00001d010989::8:136032372-136034373(+)
Zm00001d016237::5:151837697-151839698(-)
Zm00001d021215::7:146370700-146372701(+)
Zm00001d033906::1:278179840-278181841(+)
Zm00001d032454::1:227218560-227220561(+)
Zm00001d038776::6:164206409-164208410(+)
Zm00001d024530::10:76545446-76547447(-)
Zm00001d030916::1:167086909-167088910(+)
Zm00001d034070::1:283085784-283087785(+)
Zm00001d013221::5:6716698-6718699(-)
Zm00001d045792::9:39398930-39400931(+)
Zm00001d019627::7:46650025-46652026(-)
Zm00001d026335::10:143745962-143747963(+)
Zm00001d023314::10:2776901-2778902(-)
Zm00001d053980::4:244565300-244567301(-)
Zm00001d032737::1:236897733-236899734(+)
Zm00001d051415::4:157607945-157609946(-)
Zm00001d005039::2:155435613-155437614(-)
Zm00001d045387::9:20382472-20384473(-)
Zm00001d044698::3:235213612-235215613(-)
Zm00001d032561::1:230529191-230531192(+)
Zm00001d042663::3:175915327-175917328(-)
Zm00001d051684::4:166658889-166660890(-)
Zm00001d052386::4:188887310-188889311(+)
Zm00001d013184::5:6094069-6096070(-)
Zm00001d023469::10:6633595-6635596(+)
Zm00001d046710::9:103065705-103067706(-)
Zm00001d038619::6:161019993-161021994(+)
Zm00001d018088::5:213987198-213989199(+)
Zm00001d039427::3:3978495-3980496(+)
Zm00001d042611::3:173557673-173559674(+)
Zm00001d022627::7:181716481-181718482(+)
Zm00001d014817::5:64424932-64426933(+)
Zm00001d027948::1:18148436-18150437(-)
Zm00001d036051::6:69068803-69070804(+)
Zm00001d029149::1:60534896-60536897(-)
Zm00001d049256::4:23083114-23085115(+)
Zm00001d003653::2:52012730-52014731(-)
Zm00001d023664::10:14451012-14453013(-)
Zm00001d011968::8:165307781-165309782(+)
Zm00001d032716::1:235900781-235902782(+)
Zm00001d009558::8:70098873-70100874(-)
Zm00001d040545::3:48942088-48944089(+)
Zm00001d042055::3:148887494-148889495(+)
Zm00001d038819::6:165190323-165192324(+)
Zm00001d043632::3:205647059-205649060(-)
Zm00001d038598::6:160694569-160696570(-)
Zm00001d014915::5:68026131-68028132(+)
Zm00001d045819::9:41247425-41249426(+)
Zm00001d010528::8:119337875-119339876(-)
Zm00001d044232::3:222541312-222543313(+)
Zm00001d023529::10:8779721-8781722(+)
Zm00001d027976::1:19025158-19027159(-)
Zm00001d032162::1:215111083-215113084(+)
Zm00001d019893::7:73480050-73482051(-)
Zm00001d002036::2:4851296-4853297(-)
Zm00001d045621::9:29035885-29037886(+)
Zm00001d023646::10:13504117-13506118(-)
Zm00001d029170::1:60933810-60935811(-)
Zm00001d019331::7:28125887-28127888(-)
Zm00001d040113::3:28016943-28018944(+)
Zm00001d048575::9:159479492-159481493(+)
Zm00001d025734::10:127929329-127931330(-)
Zm00001d011268::8:145142290-145144291(+)
Zm00001d039204::6:172471318-172473319(-)
Zm00001d051937::4:174850894-174852895(+)
Zm00001d005434::2:173880827-173882828(+)
Zm00001d033972::1:279898520-279900521(+)
Zm00001d008349::8:6122698-6124699(+)
Zm00001d026449::10:146088629-146090630(+)
Zm00001d032036::1:210138352-210140353(-)
Zm00001d041491::3:123758700-123760701(+)
Zm00001d042870::3:182561540-182563541(-)
Zm00001d007840::2:240627166-240629167(-)
Zm00001d040126::3:28538408-28540409(+)
Zm00001d003945::2:71035897-71037898(+)
Zm00001d017294::5:192006079-192008080(+)
Zm00001d028057::1:21778641-21780642(+)
Zm00001d051924::4:174720062-174722063(-)
Zm00001d027373::1:3964420-3966421(-)
Zm00001d013261::5:7365801-7367802(+)
Zm00001d004555::2:117758489-117760490(-)
Zm00001d052933::4:205273321-205275322(+)
Zm00001d014974::5:70816824-70818825(-)
Zm00001d003052::2:30536699-30538700(-)
Zm00001d013694::5:17723407-17725408(-)
Zm00001d049884::4:50460333-50462334(+)
Zm00001d010671::8:123810811-123812812(-)
Zm00001d026099::10:138484005-138486006(+)
Zm00001d002837::2:24266174-24268175(+)
Zm00001d053800::4:241340219-241342220(+)
Zm00001d026607::10:148902497-148904498(+)
Zm00001d004941::2:149619082-149621083(-)
Zm00001d024536::10:76947984-76949985(+)
Zm00001d017886::5:209626435-209628436(-)
Zm00001d010113::8:99703380-99705381(+)
Zm00001d045686::9:33213467-33215468(-)
Zm00001d019600::7:45982893-45984894(-)
Zm00001d029357::1:67295351-67297352(+)
Zm00001d021090::7:142554447-142556448(-)
Zm00001d051634::4:165276147-165278148(-)
Zm00001d045079::9:11798844-11800845(+)
Zm00001d018770::7:4773820-4775821(-)
Zm00001d031120::1:178018979-178020980(+)
Zm00001d012682::8:178609000-178611001(-)
Zm00001d039710::3:12753335-12755336(-)
Zm00001d038576::6:160352812-160354813(-)
Zm00001d014887::5:67029522-67031523(-)
Zm00001d035570::6:34075049-34077050(-)
Zm00001d039348::3:2276272-2278273(+)
Zm00001d029046::1:56037465-56039466(-)
Zm00001d030638::1:150125731-150127732(+)
Zm00001d043613::3:205191039-205193040(+)
Zm00001d014868::5:66348641-66350642(-)
Zm00001d044390::3:226836068-226838069(+)
Zm00001d028567::1:39385154-39387155(+)
Zm00001d028274::1:28824029-28826030(+)
Zm00001d052994::4:207996254-207998255(-)
Zm00001d017773::5:206383690-206385691(-)
Zm00001d032734::1:236592508-236594509(-)
Zm00001d018365::5:219234736-219236737(-)
Zm00001d047597::9:136695057-136697058(-)
Zm00001d011012::8:136695227-136697228(+)
Zm00001d045596::9:28031173-28033174(-)
Zm00001d045169::9:14890347-14892348(+)
Zm00001d021509::7:154581999-154584000(+)
Zm00001d002580::2:15967857-15969858(+)
Zm00001d015115::5:76218703-76220704(+)
Zm00001d047457::9:130798771-130800772(+)
Zm00001d009510::8:68253800-68255801(+)
Zm00001d052420::4:189611804-189613805(-)
Zm00001d003358::2:41529186-41531187(-)
Zm00001d021253::7:146956808-146958809(+)
Zm00001d045747::9:36931049-36933050(-)
Zm00001d011853::8:162804416-162806417(+)
Zm00001d009436::8:64428831-64430832(+)
Zm00001d033217::1:254542736-254544737(-)
Zm00001d003310::2:39698953-39700954(+)
Zm00001d021016::7:140497748-140499749(+)
Zm00001d021370::7:150113127-150115128(-)
Zm00001d048605::4:1109182-1111183(+)
Zm00001d018128::5:214802275-214804276(+)
Zm00001d050575::4:101596726-101598727(-)
Zm00001d050205::4:73444975-73446976(+)
Zm00001d054069::4:245858976-245860977(-)
Zm00001d007839::2:240609485-240611486(-)
Zm00001d005538::2:178019595-178021596(-)
Zm00001d024217::10:57146002-57148003(-)
Zm00001d025785::10:129521425-129523426(-)
Zm00001d038092::6:147494733-147496734(-)
Zm00001d017189::5:188360992-188362993(-)
Zm00001d018496::5:221816145-221818146(-)
Zm00001d022081::7:169730022-169732023(-)
Zm00001d033248::1:256109749-256111750(-)
Zm00001d007934::2:243394208-243396209(-)
Zm00001d003902::2:66402929-66404930(-)
Zm00001d009727::8:78050795-78052796(-)
Zm00001d032603::1:231784423-231786424(-)
Zm00001d042603::3:173183512-173185513(-)
Zm00001d017979::5:211182825-211184826(+)
Zm00001d003075::2:31162038-31164039(-)
Zm00001d044387::3:226733862-226735863(-)
Zm00001d045391::9:20445563-20447564(+)
Zm00001d002659::2:18562911-18564912(+)
Zm00001d020851::7:134662633-134664634(-)
Zm00001d020038::7:87794084-87796085(+)
Zm00001d053065::4:211843154-211845155(-)
Zm00001d048150::9:150979637-150981638(-)
Zm00001d009794::8:81739312-81741313(+)
Zm00001d012030::8:166783565-166785566(-)
Zm00001d006269::2:203286104-203288105(+)
Zm00001d034005::1:281000272-281002273(-)
Zm00001d005832::2:190307552-190309553(+)
Zm00001d006399::2:206593586-206595587(-)
Zm00001d036361::6:85720930-85722931(-)
Zm00001d039919::3:19354788-19356789(+)
Zm00001d014965::5:70371991-70373992(-)
Zm00001d011075::8:138114117-138116118(-)
Zm00001d013411::5:10556447-10558448(+)
Zm00001d025412::10:117874055-117876056(-)
Zm00001d015893::5:129696691-129698692(-)
Zm00001d006614::2:212620105-212622106(+)
Zm00001d038685::6:162576637-162578638(-)
Zm00001d038517::6:159097108-159099109(+)
Zm00001d002644::2:18025676-18027677(-)
Zm00001d050018::4:60016236-60018237(-)
Zm00001d012667::8:178300933-178302934(+)
Zm00001d007384::2:230437289-230439290(+)
Zm00001d007215::2:224896993-224898994(+)
Zm00001d040625::3:54766671-54768672(+)
Zm00001d043175::3:190627316-190629317(+)
Zm00001d029865::1:90964200-90966201(+)
Zm00001d040067::3:25759925-25761926(-)
Zm00001d005795::2:188909204-188911205(+)
Zm00001d044979::9:9114983-9116984(-)
Zm00001d035033::6:2455768-2457769(+)
Zm00001d037940::6:142844233-142846234(+)
Zm00001d028757::1:45722830-45724831(-)
Zm00001d034597::1:297443559-297445560(+)
Zm00001d026671::10:149703136-149705137(+)
Zm00001d038622::6:161063560-161065561(+)
Zm00001d006052::2:196581440-196583441(-)
Zm00001d048174::9:151400061-151402062(+)
Zm00001d029498::1:73369301-73371302(-)
Zm00001d006667::2:213895328-213897329(-)
Zm00001d031860::1:204438270-204440271(-)
Zm00001d001947::2:3408292-3410293(-)
Zm00001d020923::7:136688576-136690577(-)
Zm00001d031536::1:193618936-193620937(+)
Zm00001d048127::9:150510413-150512414(+)
Zm00001d031060::1:175162203-175164204(+)
Zm00001d014358::5:42613813-42615814(+)
Zm00001d033135::1:251740359-251742360(-)
Zm00001d032763::1:237622998-237624999(+)
Zm00001d031312::1:185852252-185854253(-)
Zm00001d025700::10:126771226-126773227(+)
Zm00001d051291::4:151992838-151994839(+)
Zm00001d039468::3:5117448-5119449(+)
Zm00001d013090::5:4572825-4574826(+)
Zm00001d022622::7:181394649-181396650(-)
Zm00001d034735::1:300978901-300980902(-)
Zm00001d042402::3:164919386-164921387(+)
Zm00001d048136::9:150659074-150661075(-)
Zm00001d032715::1:235876053-235878054(+)
Zm00001d005896::2:192057775-192059776(-)
Zm00001d022341::7:175845237-175847238(-)
Zm00001d048667::4:3002038-3004039(+)
Zm00001d025100::10:104003766-104005767(+)
Zm00001d027914::1:17376663-17378664(+)
Zm00001d043658::3:206155883-206157884(+)
Zm00001d028568::1:39401388-39403389(-)
Zm00001d006878::2:218402429-218404430(-)
Zm00001d052656::4:196027839-196029840(+)
Zm00001d049660::4:39001989-39003990(-)
Zm00001d032291::1:220515051-220517052(-)
Zm00001d049106::4:16169290-16171291(-)
Zm00001d035776::6:48052687-48054688(-)
Zm00001d010648::8:122890426-122892427(-)
Zm00001d018241::5:217262654-217264655(+)
Zm00001d049912::4:52245822-52247823(-)
Zm00001d046694::9:102719455-102721456(-)
Zm00001d052533::4:192457754-192459755(-)
Zm00001d026406::10:145323803-145325804(-)
Zm00001d015118::5:76333852-76335853(-)
Zm00001d044673::3:234565553-234567554(+)
Zm00001d027239::1:195441-197442(+)
Zm00001d006319::2:204430998-204432999(+)
Zm00001d010680::8:124100745-124102746(+)
Zm00001d032817::1:239150370-239152371(+)
Zm00001d006467::2:209131199-209133200(+)
Zm00001d010210::8:104160954-104162955(-)
Zm00001d032260::1:219247400-219249401(+)
Zm00001d004744::2:135503032-135505033(+)
Zm00001d043079::3:188519684-188521685(-)
Zm00001d002080::2:5506883-5508884(+)
Zm00001d043638::3:205795410-205797411(-)
Zm00001d038908::6:166801461-166803462(+)
Zm00001d023345::10:3852519-3854520(+)
Zm00001d008218::8:1591122-1593123(-)
Zm00001d047241::9:123685720-123687721(-)
Zm00001d021131::7:143434671-143436672(-)
Zm00001d051662::4:165926585-165928586(-)
Zm00001d005001::2:153148242-153150243(-)
Zm00001d032505::1:228781533-228783534(-)
Zm00001d007421::2:231300138-231302139(+)
Zm00001d049786::4:44639962-44641963(+)
Zm00001d046225::9:73155946-73157947(+)
Zm00001d030937::1:168397335-168399336(-)
Zm00001d036420::6:87681861-87683862(+)
Zm00001d051670::4:166179820-166181821(+)
Zm00001d006157::2:200050923-200052924(-)
Zm00001d027519::1:7345699-7347700(-)
Zm00001d018242::5:217269421-217271422(-)
Zm00001d047283::9:125434517-125436518(+)
Zm00001d042180::3:155203096-155205097(-)
Zm00001d052988::4:207716450-207718451(+)
Zm00001d027589::1:8573590-8575591(-)
Zm00001d003635::2:51164334-51166335(+)
Zm00001d035770::6:46881702-46883703(-)
Zm00001d010427::8:114559776-114561777(+)
Zm00001d017066::5:184298782-184300783(+)
Zm00001d014823::5:64556520-64558521(-)
Zm00001d038266::6:152694205-152696206(+)
Zm00001d005535::2:177654349-177656350(+)
Zm00001d048911::4:7807790-7809791(+)
Zm00001d015226::5:80065442-80067443(+)
Zm00001d033867::1:276774253-276776254(+)
Zm00001d002366::2:10961225-10963226(+)
Zm00001d016364::5:159324669-159326670(+)
Zm00001d012475::8:175176644-175178645(+)
Zm00001d017130::5:186478828-186480829(-)
Zm00001d015150::5:77074900-77076901(+)
Zm00001d003822::2:60918924-60920925(-)
Zm00001d020708::7:129528922-129530923(-)
Zm00001d019256::7:24212359-24214360(-)
Zm00001d041489::3:123605599-123607600(+)
Zm00001d030693::1:153703067-153705068(-)
Zm00001d008735::8:18254236-18256237(+)
Zm00001d027240::1:197844-199845(+)
Zm00001d025227::10:110165377-110167378(+)
Zm00001d018030::5:212392781-212394782(-)
Zm00001d005631::2:181236024-181238025(+)
Zm00001d008295::8:4452495-4454496(-)
Zm00001d016212::5:150594129-150596130(-)
Zm00001d021120::7:143204280-143206281(-)
Zm00001d042886::3:182898202-182900203(+)
Zm00001d017166::5:187568888-187570889(+)
Zm00001d042620::3:174100085-174102086(-)
Zm00001d053738::4:240114861-240116862(-)
Zm00001d023543::10:9577169-9579170(+)
Zm00001d020176::7:97545566-97547567(+)
Zm00001d033643::1:269434279-269436280(+)
Zm00001d005541::2:178095462-178097463(-)
Zm00001d014280::5:39150983-39152984(+)
Zm00001d004468::2:113817369-113819370(+)
Zm00001d010629::8:122276782-122278783(+)
Zm00001d035519::6:30806239-30808240(+)
Zm00001d029672::1:82095504-82097505(+)
Zm00001d018481::5:221583066-221585067(-)
Zm00001d012285::8:171870306-171872307(+)
Zm00001d007694::2:237550239-237552240(+)
Zm00001d017798::5:207097681-207099682(-)
Zm00001d031164::1:180368192-180370193(+)
Zm00001d011179::8:142102463-142104464(-)
Zm00001d028728::1:44531725-44533726(-)
Zm00001d052269::4:185374597-185376598(-)
Zm00001d020262::7:102846904-102848905(+)
Zm00001d031989::1:208899270-208901271(+)
Zm00001d043797::3:210376539-210378540(+)
Zm00001d037338::6:122056229-122058230(-)
Zm00001d045970::9:50871767-50873768(+)
Zm00001d013559::5:14324895-14326896(-)
Zm00001d026413::10:145391763-145393764(-)
Zm00001d045540::9:25854574-25856575(-)
Zm00001d021930::7:166041922-166043923(+)
Zm00001d032461::1:227452578-227454579(-)
Zm00001d017730::5:205465576-205467577(+)
Zm00001d036164::6:75433847-75435848(-)
Zm00001d022343::7:175915589-175917590(-)
Zm00001d012635::8:177549363-177551364(-)
Zm00001d011144::8:140402392-140404393(-)
Zm00001d053996::4:244815156-244817157(+)
Zm00001d034204::1:286729934-286731935(-)
Zm00001d045683::9:33185792-33187793(-)
Zm00001d028360::1:32051962-32053963(-)
Zm00001d024245::10:59262829-59264830(+)
Zm00001d038255::6:152443583-152445584(-)
Zm00001d044284::3:224172828-224174829(-)
Zm00001d052046::4:177533062-177535063(+)
Zm00001d034175::1:285705606-285707607(+)
Zm00001d031569::1:194691304-194693305(-)
Zm00001d005726::2:184841113-184843114(+)
Zm00001d016963::5:181499530-181501531(-)
Zm00001d053092::4:213309078-213311079(-)
Zm00001d025998::10:135691627-135693628(-)
Zm00001d043418::3:199104828-199106829(-)
Zm00001d036775::6:100475732-100477733(-)
Zm00001d044798::9:2670324-2672325(+)
Zm00001d053215::4:220476982-220478983(-)
Zm00001d024833::10:90194711-90196712(-)
Zm00001d049684::4:39984073-39986074(+)
Zm00001d002967::2:28258953-28260954(+)
Zm00001d049466::4:31334674-31336675(-)
Zm00001d044827::9:4126998-4128999(-)
Zm00001d034978::6:668026-670027(+)
Zm00001d018944::7:10192902-10194903(-)
Zm00001d017772::5:206352636-206354637(-)
Zm00001d035336::6:21912465-21914466(-)
Zm00001d036240::6:78622433-78624434(-)
Zm00001d030280::1:118771538-118773539(+)
Zm00001d007117::2:222665199-222667200(-)
Zm00001d034344::1:290265951-290267952(+)
Zm00001d033682::1:270984522-270986523(+)
Zm00001d007361::2:229699928-229701929(-)
Zm00001d034918::1:305582648-305584649(+)
Zm00001d027803::1:13903717-13905718(+)
Zm00001d011747::8:160679361-160681362(+)
Zm00001d023374::10:4262135-4264136(+)
Zm00001d047058::9:116829060-116831061(-)
Zm00001d038130::6:148860982-148862983(-)
Zm00001d003199::2:35412356-35414357(+)
Zm00001d049540::4:33814083-33816084(-)
Zm00001d037899::6:141469941-141471942(+)
Zm00001d028958::1:52871668-52873669(+)
Zm00001d005740::2:185574429-185576430(+)
Zm00001d019836::7:67847206-67849207(+)
Zm00001d040400::3:41336300-41338301(+)
Zm00001d021915::7:165868268-165870269(-)
Zm00001d019956::7:79922260-79924261(-)
Zm00001d034187::1:285957841-285959842(+)
Zm00001d030697::1:154087090-154089091(+)
Zm00001d039280::3:975328-977329(-)
Zm00001d007762::2:239245841-239247842(-)
Zm00001d013249::5:7109692-7111693(-)
Zm00001d039685::3:11846990-11848991(-)
Zm00001d042658::3:175712510-175714511(+)
Zm00001d002937::2:27419077-27421078(+)
Zm00001d050248::4:76138195-76140196(+)
Zm00001d003726::2:56550688-56552689(+)
Zm00001d050336::4:82003412-82005413(+)
Zm00001d021889::7:165488120-165490121(+)
Zm00001d012535::8:176257315-176259316(+)
Zm00001d044152::3:220527271-220529272(-)
Zm00001d027987::1:19435171-19437172(-)
Zm00001d008788::8:20206056-20208057(-)
Zm00001d046254::9:76909415-76911416(-)
Zm00001d053318::4:225890070-225892071(-)
Zm00001d040159::3:29653334-29655335(+)
Zm00001d003066::2:31032505-31034506(+)
Zm00001d006175::2:200677973-200679974(-)
Zm00001d045315::9:18808835-18810836(-)
Zm00001d013923::5:24945140-24947141(-)
Zm00001d049577::4:35893366-35895367(+)
Zm00001d023825::10:23583977-23585978(+)
Zm00001d002451::2:12960604-12962605(-)
Zm00001d025016::10:99824431-99826432(-)
Zm00001d010867::8:131314531-131316532(-)
Zm00001d031199::1:181911237-181913238(-)
Zm00001d009512::8:68436815-68438816(+)
Zm00001d012050::8:167239512-167241513(+)
Zm00001d009711::8:77217190-77219191(+)
Zm00001d005952::2:193762565-193764566(+)
Zm00001d038343::6:154890825-154892826(+)
Zm00001d032293::1:220722643-220724644(-)
Zm00001d011924::8:164683483-164685484(+)
Zm00001d029048::1:56103739-56105740(-)
Zm00001d013838::5:22092002-22094003(+)
Zm00001d041601::3:129403430-129405431(-)
Zm00001d012636::8:177548797-177550798(+)
Zm00001d034721::1:300737425-300739426(-)
Zm00001d036673::6:97231126-97233127(+)
Zm00001d021221::7:146487760-146489761(+)
Zm00001d021770::7:162751883-162753884(+)
Zm00001d053340::4:226746641-226748642(-)
Zm00001d051849::4:172181018-172183019(+)
Zm00001d010271::8:106926923-106928924(-)
Zm00001d042388::3:164249997-164251998(-)
Zm00001d014246::5:37919503-37921504(-)
Zm00001d051916::4:174609472-174611473(+)
Zm00001d020516::7:119980886-119982887(+)
Zm00001d002008::2:4298705-4300706(+)
Zm00001d024967::10:97248303-97250304(+)
Zm00001d018316::5:218359132-218361133(-)
Zm00001d038954::6:167631581-167633582(-)
Zm00001d014275::5:38950076-38952077(-)
Zm00001d018276::5:217784002-217786003(+)
Zm00001d023985::10:34334136-34336137(-)
Zm00001d039624::3:9369503-9371504(-)
Zm00001d007233::2:225336079-225338080(-)
Zm00001d017385::5:194004025-194006026(-)
Zm00001d013963::5:26423793-26425794(-)
Zm00001d037297::6:119867859-119869860(+)
Zm00001d035212::6:10039759-10041760(-)
Zm00001d019579::7:44291125-44293126(+)
Zm00001d047631::9:137490552-137492553(-)
Zm00001d035008::6:1587849-1589850(+)
Zm00001d012413::8:174052019-174054020(+)
Zm00001d026445::10:145976251-145978252(-)
Zm00001d001834::2:1639649-1641650(-)
Zm00001d048459::9:156703547-156705548(+)
Zm00001d006288::2:203651094-203653095(-)
Zm00001d014313::5:40587581-40589582(+)
Zm00001d023581::10:10706495-10708496(-)
Zm00001d026104::10:138535384-138537385(-)
Zm00001d014489::5:50006861-50008862(-)
Zm00001d052376::4:188523681-188525682(+)
Zm00001d047587::9:136379578-136381579(+)
Zm00001d008923::8:25311111-25313112(-)
Zm00001d038329::6:154627499-154629500(+)
Zm00001d025922::10:133783373-133785374(+)
Zm00001d039706::3:12672899-12674900(+)
Zm00001d013031::5:3484805-3486806(+)
Zm00001d020970::7:138206786-138208787(+)
Zm00001d017925::5:210194808-210196809(-)
Zm00001d016511::5:165449163-165451164(-)
Zm00001d018197::5:216316055-216318056(-)
Zm00001d026404::10:145312476-145314477(+)
Zm00001d047045::9:116589938-116591939(+)
Zm00001d023339::10:3669172-3671173(-)
Zm00001d046500::9:92747955-92749956(+)
Zm00001d053277::4:223882107-223884108(+)
Zm00001d052192::4:182750295-182752296(+)
Zm00001d038333::6:154780145-154782146(+)
Zm00001d039601::3:8735174-8737175(+)
Zm00001d049129::4:16981980-16983981(+)
Zm00001d040960::3:83470006-83472007(+)
Zm00001d011088::8:138557751-138559752(+)
Zm00001d044205::3:221858102-221860103(+)
Zm00001d024935::10:95664516-95666517(+)
Zm00001d038695::6:162657941-162659942(-)
Zm00001d019897::7:73564717-73566718(-)
Zm00001d021728::7:161526736-161528737(-)
Zm00001d048100::9:150164485-150166486(+)
Zm00001d043462::3:200761210-200763211(-)
Zm00001d034117::1:284360777-284362778(-)
Zm00001d017103::5:185445341-185447342(+)
Zm00001d048293::9:154009831-154011832(+)
Zm00001d025323::10:114051261-114053262(+)
Zm00001d031439::1:190214276-190216277(+)
Zm00001d007394::2:230640038-230642039(+)
Zm00001d021133::7:143495876-143497877(-)
Zm00001d023784::10:20015130-20017131(+)
Zm00001d014019::5:28907750-28909751(-)
Zm00001d008225::8:1783518-1785519(+)
Zm00001d006948::2:220004056-220006057(-)
Zm00001d003559::2:48065262-48067263(+)
Zm00001d026420::10:145445020-145447021(-)
Zm00001d029544::1:75658669-75660670(-)
Zm00001d053595::4:235824165-235826166(+)
Zm00001d053643::4:238098456-238100457(+)
Zm00001d013831::5:21885862-21887863(+)
Zm00001d041274::3:109615180-109617181(-)
Zm00001d040239::3:33380287-33382288(+)
Zm00001d032994::1:246211311-246213312(+)
Zm00001d021701::7:160735671-160737672(+)
Zm00001d013801::5:20671783-20673784(+)
Zm00001d013529::5:13664452-13666453(-)
Zm00001d018364::5:219212300-219214301(+)
Zm00001d035757::6:45713756-45715757(+)
Zm00001d022616::7:181179860-181181861(-)
Zm00001d014114::5:32987543-32989544(+)
Zm00001d043243::3:192964665-192966666(-)
Zm00001d027982::1:19319425-19321426(-)
Zm00001d047967::9:146618220-146620221(-)
Zm00001d012752::8:179803085-179805086(-)
Zm00001d044740::9:885642-887643(-)
Zm00001d008769::8:19561865-19563866(+)
Zm00001d029978::1:97316790-97318791(-)
Zm00001d046400::9:87394202-87396203(-)
Zm00001d045659::9:31474342-31476343(-)
Zm00001d014659::5:57819095-57821096(+)
Zm00001d024560::10:78245103-78247104(+)
Zm00001d012477::8:175267092-175269093(+)
Zm00001d054066::4:245797063-245799064(+)
Zm00001d046545::9:95155220-95157221(+)
Zm00001d007718::2:238142056-238144057(+)
Zm00001d038133::6:148943154-148945155(+)
Zm00001d003836::2:61530596-61532597(+)
Zm00001d036118::6:72945551-72947552(-)
Zm00001d020291::7:104339224-104341225(+)
Zm00001d035933::6:61045004-61047005(+)
Zm00001d011486::8:152037296-152039297(-)
Zm00001d046020::9:55666650-55668651(+)
Zm00001d007035::2:220604422-220606423(+)
Zm00001d022493::7:178733175-178735176(+)
Zm00001d027308::1:2560782-2562783(+)
Zm00001d028664::1:42280401-42282402(+)
Zm00001d039021::6:168833813-168835814(-)
Zm00001d004489::2:114740805-114742806(-)
Zm00001d051268::4:151302794-151304795(-)
Zm00001d043088::3:188902309-188904310(-)
Zm00001d032925::1:243295935-243297936(+)
Zm00001d033453::1:263062867-263064868(-)
Zm00001d042695::3:177274765-177276766(+)
Zm00001d028033::1:20930140-20932141(-)
Zm00001d004196::2:90585875-90587876(-)
Zm00001d030711::1:154989719-154991720(-)
Zm00001d034159::1:285325857-285327858(-)
Zm00001d002611::2:16716732-16718733(+)
Zm00001d011790::8:161666192-161668193(-)
Zm00001d034429::1:292816269-292818270(-)
Zm00001d027403::1:4493474-4495475(+)
Zm00001d016851::5:178311932-178313933(-)
Zm00001d013750::5:19224899-19226900(-)
Zm00001d042102::3:150721037-150723038(-)
Zm00001d009472::8:66132781-66134782(-)
Zm00001d023673::10:14797521-14799522(-)
Zm00001d050081::4:64817763-64819764(+)
Zm00001d014223::5:36949945-36951946(-)
Zm00001d002320::2:10192080-10194081(-)
Zm00001d007046::2:220807595-220809596(-)
Zm00001d005990::2:194861984-194863985(-)
Zm00001d019166::7:19971965-19973966(-)
Zm00001d022427::7:177453093-177455094(-)
Zm00001d049823::4:46625410-46627411(-)
Zm00001d040290::3:35951150-35953151(-)
Zm00001d002876::2:25315719-25317720(+)
Zm00001d046852::9:108403768-108405769(+)
Zm00001d037169::6:114662727-114664728(-)
Zm00001d007901::2:242051144-242053145(+)
Zm00001d007932::2:243375154-243377155(+)
Zm00001d047757::9:141024028-141026029(-)
Zm00001d017544::5:199141519-199143520(-)
Zm00001d053112::4:214258479-214260480(-)
Zm00001d046949::9:112339349-112341350(+)
Zm00001d037807::6:138395626-138397627(-)
Zm00001d029132::1:59753776-59755777(-)
Zm00001d043127::3:189827495-189829496(-)
Zm00001d027508::1:7067605-7069606(-)
Zm00001d006230::2:202411473-202413474(-)
Zm00001d021903::7:165720721-165722722(-)
Zm00001d003654::2:52016832-52018833(-)
Zm00001d003115::2:32716159-32718160(-)
Zm00001d017521::5:198551580-198553581(-)
Zm00001d051290::4:151993164-151995165(-)
Zm00001d012445::8:174634218-174636219(-)
Zm00001d044745::9:1024011-1026012(-)
Zm00001d035769::6:46864253-46866254(-)
Zm00001d028042::1:21378586-21380587(-)
Zm00001d021533::7:155258185-155260186(+)
Zm00001d038762::6:164027077-164029078(-)
Zm00001d053885::4:242965897-242967898(-)
Zm00001d039372::3:2740651-2742652(-)
Zm00001d033419::1:262566106-262568107(-)
Zm00001d014989::5:71261439-71263440(+)
Zm00001d018829::7:6699651-6701652(-)
Zm00001d020046::7:88531501-88533502(+)
Zm00001d048442::9:156481636-156483637(+)
Zm00001d002661::2:18651995-18653996(-)
Zm00001d002141::2:6562442-6564443(+)
Zm00001d045324::9:18948444-18950445(+)
Zm00001d029818::1:88462487-88464488(-)
Zm00001d049701::4:40570491-40572492(+)
Zm00001d018946::7:10192757-10194758(+)
Zm00001d038542::6:159648335-159650336(+)
Zm00001d049163::4:18561995-18563996(+)
Zm00001d028401::1:33651093-33653094(-)
Zm00001d035094::6:4935301-4937302(+)
Zm00001d017285::5:191699954-191701955(-)
Zm00001d036876::6:105420642-105422643(-)
Zm00001d048950::4:10554180-10556181(-)
Zm00001d038880::6:166317759-166319760(-)
Zm00001d020447::7:114951093-114953094(+)
Zm00001d020315::7:105851403-105853404(-)
Zm00001d014200::5:36212026-36214027(+)
Zm00001d008999::8:29416250-29418251(-)
Zm00001d041592::3:128772972-128774973(-)
Zm00001d044266::3:223382148-223384149(-)
Zm00001d038387::6:156101252-156103253(+)
Zm00001d034552::1:296068720-296070721(-)
Zm00001d021197::7:145648288-145650289(+)
Zm00001d050607::4:103734742-103736743(-)
Zm00001d025519::10:121062027-121064028(-)
Zm00001d037949::6:143245747-143247748(-)
Zm00001d047736::9:140322342-140324343(-)
Zm00001d027236::1:136877-138878(+)
Zm00001d047150::9:120125623-120127624(-)
Zm00001d037981::6:144085187-144087188(+)
Zm00001d047400::9:128764840-128766841(-)
Zm00001d047642::9:137900011-137902012(+)
Zm00001d043793::3:210355052-210357053(+)
Zm00001d002759::2:21821129-21823130(+)
Zm00001d025963::10:134961283-134963284(-)
Zm00001d032714::1:235876487-235878488(-)
Zm00001d013043::5:3624652-3626653(+)
Zm00001d041953::3:145243138-145245139(-)
Zm00001d032405::1:225599175-225601176(+)
Zm00001d030357::1:125657489-125659490(+)
Zm00001d031101::1:177234238-177236239(+)
Zm00001d038801::6:164732860-164734861(+)
Zm00001d002412::2:12177460-12179461(-)
Zm00001d025248::10:110941052-110943053(+)
Zm00001d029803::1:87585298-87587299(+)
Zm00001d039703::3:12594967-12596968(+)
Zm00001d003112::2:32670067-32672068(-)
Zm00001d006433::2:207988481-207990482(-)
Zm00001d023830::10:23733482-23735483(-)
Zm00001d038651::6:161812986-161814987(-)
Zm00001d020863::7:134965219-134967220(-)
Zm00001d024262::10:59949052-59951053(+)
Zm00001d047356::9:127437417-127439418(-)
Zm00001d027450::1:5527457-5529458(+)
Zm00001d025782::10:129510268-129512269(+)
Zm00001d003678::2:53854656-53856657(+)
Zm00001d034532::1:295771996-295773997(-)
Zm00001d035298::6:20151843-20153844(+)
Zm00001d007783::2:239498895-239500896(+)
Zm00001d046352::9:82887785-82889786(+)
Zm00001d053856::4:242284113-242286114(+)
Zm00001d015344::5:85579354-85581355(-)
Zm00001d020595::7:124133413-124135414(-)
Zm00001d007039::2:220652547-220654548(-)
Zm00001d006810::2:217188749-217190750(-)
Zm00001d052040::4:177079455-177081456(-)
Zm00001d012820::5:847400-849401(+)
Zm00001d015777::5:118464149-118466150(-)
Zm00001d017897::5:209722121-209724122(-)
Zm00001d011760::8:160946618-160948619(-)
Zm00001d037139::6:113725928-113727929(+)
Zm00001d027512::1:7146871-7148872(+)
Zm00001d028597::1:40260337-40262338(-)
Zm00001d021450::7:152443413-152445414(+)
Zm00001d042929::3:184354113-184356114(-)
Zm00001d001932::2:3091587-3093588(+)
Zm00001d042461::3:168476674-168478675(+)
Zm00001d020677::7:127732530-127734531(-)
Zm00001d049666::4:39270477-39272478(-)
Zm00001d021202::7:145863210-145865211(+)
Zm00001d016766::5:175324053-175326054(-)
Zm00001d049140::4:17534235-17536236(-)
Zm00001d046405::9:87581498-87583499(+)
Zm00001d009085::8:35570958-35572959(-)
Zm00001d053072::4:212305989-212307990(-)
Zm00001d008404::8:7747309-7749310(-)
Zm00001d033901::1:278090545-278092546(-)
Zm00001d028884::1:49596657-49598658(-)
Zm00001d028780::1:46198827-46200828(+)
Zm00001d002727::2:20536579-20538580(-)
Zm00001d031204::1:181978650-181980651(+)
Zm00001d003434::2:44259247-44261248(+)
Zm00001d003713::2:56097013-56099014(-)
Zm00001d036657::6:96585249-96587250(-)
Zm00001d016343::5:158389940-158391941(+)
Zm00001d004336::2:104247647-104249648(+)
Zm00001d032492::1:228333551-228335552(-)
Zm00001d052943::4:205738185-205740186(-)
Zm00001d014988::5:71250249-71252250(-)
Zm00001d044044::3:217676618-217678619(-)
Zm00001d013854::5:22723323-22725324(+)
Zm00001d036929::6:106706433-106708434(-)
Zm00001d002178::2:7304064-7306065(-)
Zm00001d052485::4:191045010-191047011(+)
Zm00001d048730::4:4420133-4422134(+)
Zm00001d038017::6:145292155-145294156(+)
Zm00001d014463::5:48440667-48442668(+)
Zm00001d052079::4:178763054-178765055(+)
Zm00001d034741::1:301090818-301092819(+)
Zm00001d002029::2:4664810-4666811(+)
Zm00001d042192::3:155541930-155543931(-)
Zm00001d014972::5:70607717-70609718(-)
Zm00001d046455::9:90719726-90721727(+)
Zm00001d024756::10:86467645-86469646(+)
Zm00001d007907::2:242247422-242249423(-)
Zm00001d012978::5:2664724-2666725(-)
Zm00001d002524::2:14753352-14755353(-)
Zm00001d028261::1:28224566-28226567(+)
Zm00001d012425::8:174295715-174297716(+)
Zm00001d003789::2:59386216-59388217(-)
Zm00001d002433::2:12563852-12565853(-)
Zm00001d025302::10:113397948-113399949(-)
Zm00001d048478::9:156988539-156990540(+)
Zm00001d029738::1:84663317-84665318(+)
Zm00001d053686::4:239027744-239029745(+)
Zm00001d029228::1:63152556-63154557(-)
Zm00001d012916::5:1906804-1908805(+)
Zm00001d051382::4:156513643-156515644(-)
Zm00001d025664::10:125368297-125370298(+)
Zm00001d026584::10:148382726-148384727(+)
Zm00001d035945::6:61614481-61616482(+)
Zm00001d026130::10:139298011-139300012(+)
Zm00001d049636::4:38205110-38207111(+)
Zm00001d033240::1:255514875-255516876(-)
Zm00001d017495::5:197538127-197540128(+)
Zm00001d019808::7:63660713-63662714(-)
Zm00001d023759::10:19062573-19064574(-)
Zm00001d002135::2:6447795-6449796(+)
Zm00001d021871::7:165005368-165007369(+)
Zm00001d037006::6:108816444-108818445(+)
Zm00001d052225::4:183712278-183714279(+)
Zm00001d043502::3:202100926-202102927(-)
Zm00001d042962::3:185011049-185013050(-)
Zm00001d035217::6:10799506-10801507(-)
```
