## Supplementary material for "A comprehensive map of preferentially located motifs reveals distinct proximal *cis*-regulatory elements in plants": TGCGTAAA_containing_gene_set.txt

```
#Occurences of TGCGTAAA between -401 and -366 (positions relative to the transcription start site)
#36 sequences with TGCGTAAA in this interval
#0.14% of the sequences in promoter set with TGCGTAAA (set with 25199 sequences)
Zm00001d037118::6:112979172-112981173(-)
Zm00001d051954::4:175234679-175236680(+)
Zm00001d052536::4:192537679-192539680(-)
Zm00001d033913::1:278403618-278405619(+)
Zm00001d047400::9:128764840-128766841(-)
Zm00001d017126::5:186216973-186218974(+)
Zm00001d032954::1:244533638-244535639(+)
Zm00001d027752::1:12627388-12629389(+)
Zm00001d043148::3:190151073-190153074(+)
Zm00001d022609::7:181033305-181035306(-)
Zm00001d005393::2:172151801-172153802(+)
Zm00001d027758::1:12771496-12773497(-)
Zm00001d016206::5:150428182-150430183(+)
Zm00001d038849::6:165832023-165834024(-)
Zm00001d006719::2:215151606-215153607(-)
Zm00001d053240::4:221659254-221661255(+)
Zm00001d031132::1:178991272-178993273(+)
Zm00001d050146::4:69103599-69105600(-)
Zm00001d043240::3:192836964-192838965(-)
Zm00001d028632::1:41459256-41461257(+)
Zm00001d008342::8:5859698-5861699(-)
Zm00001d015191::5:78810026-78812027(+)
Zm00001d008686::8:17172430-17174431(-)
Zm00001d008690::8:17243142-17245143(-)
Zm00001d039934::3:19864379-19866380(+)
Zm00001d023600::10:11479067-11481068(+)
Zm00001d031920::1:206691935-206693936(+)
Zm00001d015926::5:131719333-131721334(+)
Zm00001d032949::1:244465005-244467006(+)
Zm00001d029694::1:82891721-82893722(+)
Zm00001d020915::7:136481765-136483766(-)
Zm00001d047780::9:141575209-141577210(-)
Zm00001d025754::10:128453574-128455575(-)
Zm00001d005761::2:187001549-187003550(-)
Zm00001d029354::1:67217126-67219127(-)
Zm00001d006365::2:205732430-205734431(+)
```
