## Supplementary material for "A comprehensive map of preferentially located motifs reveals distinct proximal *cis*-regulatory elements in plants": TGCGTCAG_containing_gene_set.txt

```
#Occurences of TGCGTCAG between -465 and -451 (positions relative to the transcription start site)
#19 sequences with TGCGTCAG in this interval
#0.08% of the sequences in promoter set with TGCGTCAG (set with 25199 sequences)
Zm00001d022609::7:181033305-181035306(-)
Zm00001d016206::5:150428182-150430183(+)
Zm00001d032949::1:244465005-244467006(+)
Zm00001d016212::5:150594129-150596130(-)
Zm00001d028632::1:41459256-41461257(+)
Zm00001d023587::10:10861885-10863886(-)
Zm00001d029694::1:82891721-82893722(+)
Zm00001d024723::10:85126622-85128623(+)
Zm00001d029354::1:67217126-67219127(-)
Zm00001d031920::1:206691935-206693936(+)
Zm00001d023264::10:1604633-1606634(-)
Zm00001d021514::7:154731055-154733056(-)
Zm00001d052536::4:192537679-192539680(-)
Zm00001d015191::5:78810026-78812027(+)
Zm00001d005761::2:187001549-187003550(-)
Zm00001d043148::3:190151073-190153074(+)
Zm00001d012760::8:180055415-180057416(-)
Zm00001d006719::2:215151606-215153607(-)
Zm00001d032954::1:244533638-244535639(+)
```
