## Supplementary material for "A comprehensive map of preferentially located motifs reveals distinct proximal *cis*-regulatory elements in plants": TGCGTG_containing_gene_set.txt

```
#Occurences of TGCGTG between 135 and 227 (positions relative to the transcription start site)
#974 sequences with TGCGTG in this interval
#3.87% of the sequences in promoter set with TGCGTG (set with 25199 sequences)
Zm00001d034013::1:281168927-281170928(+)
Zm00001d004344::2:105274143-105276144(-)
Zm00001d011087::8:138478000-138480001(-)
Zm00001d032300::1:221085012-221087013(-)
Zm00001d008882::8:23704484-23706485(+)
Zm00001d025531::10:121527673-121529674(-)
Zm00001d033020::1:247313813-247315814(-)
Zm00001d039263::3:763932-765933(+)
Zm00001d028360::1:32051962-32053963(-)
Zm00001d025873::10:132238775-132240776(-)
Zm00001d004241::2:95267205-95269206(+)
Zm00001d049113::4:16447230-16449231(+)
Zm00001d013071::5:4311440-4313441(-)
Zm00001d027476::1:6207722-6209723(-)
Zm00001d040408::3:41721153-41723154(-)
Zm00001d034148::1:285031661-285033662(+)
Zm00001d049361::4:27877918-27879919(+)
Zm00001d028757::1:45722830-45724831(-)
Zm00001d046852::9:108403768-108405769(+)
Zm00001d016382::5:160273926-160275927(-)
Zm00001d029983::1:97414753-97416754(+)
Zm00001d016922::5:180064686-180066687(+)
Zm00001d046786::9:105954353-105956354(+)
Zm00001d034824::1:303001013-303003014(+)
Zm00001d034204::1:286729934-286731935(-)
Zm00001d021763::7:162635024-162637025(+)
Zm00001d007479::2:232669018-232671019(+)
Zm00001d002691::2:19357214-19359215(+)
Zm00001d035703::6:41835952-41837953(-)
Zm00001d043551::3:203612687-203614688(-)
Zm00001d022084::7:169765130-169767131(-)
Zm00001d041847::3:140451441-140453442(+)
Zm00001d031959::1:208015370-208017371(+)
Zm00001d035191::6:8694566-8696567(+)
Zm00001d003703::2:55395480-55397481(-)
Zm00001d028785::1:46378031-46380032(+)
Zm00001d053909::4:243462607-243464608(+)
Zm00001d011492::8:152163218-152165219(+)
Zm00001d002510::2:14286860-14288861(+)
Zm00001d006179::2:200780970-200782971(+)
Zm00001d017843::5:208580130-208582131(+)
Zm00001d037550::6:129102996-129104997(-)
Zm00001d043101::3:189205065-189207066(-)
Zm00001d042049::3:148580973-148582974(+)
Zm00001d039588::3:8509499-8511500(+)
Zm00001d002342::2:10611564-10613565(+)
Zm00001d048137::9:150681028-150683029(-)
Zm00001d042940::3:184598904-184600905(+)
Zm00001d049173::4:19023675-19025676(+)
Zm00001d011442::8:150517745-150519746(+)
Zm00001d009270::8:49721024-49723025(-)
Zm00001d015499::5:93959521-93961522(-)
Zm00001d037228::6:116838044-116840045(+)
Zm00001d030762::1:158941623-158943624(+)
Zm00001d018029::5:212388586-212390587(+)
Zm00001d051867::4:172768632-172770633(-)
Zm00001d016037::5:140887716-140889717(+)
Zm00001d002794::2:22813698-22815699(+)
Zm00001d032101::1:212824522-212826523(+)
Zm00001d007672::2:237203056-237205057(+)
Zm00001d047662::9:138443123-138445124(+)
Zm00001d043141::3:190035637-190037638(-)
Zm00001d016301::5:156273780-156275781(+)
Zm00001d036567::6:92807374-92809375(+)
Zm00001d028750::1:45284830-45286831(+)
Zm00001d040113::3:28016943-28018944(+)
Zm00001d022301::7:174762430-174764431(-)
Zm00001d037610::6:131678655-131680656(-)
Zm00001d034257::1:288175499-288177500(+)
Zm00001d010309::8:109086426-109088427(-)
Zm00001d010419::8:114173817-114175818(-)
Zm00001d031647::1:197307454-197309455(+)
Zm00001d047631::9:137490552-137492553(-)
Zm00001d037058::6:110872644-110874645(+)
Zm00001d049748::4:42990110-42992111(-)
Zm00001d042396::3:164465640-164467641(-)
Zm00001d032531::1:229764815-229766816(-)
Zm00001d008299::8:4563025-4565026(+)
Zm00001d044132::3:220046847-220048848(+)
Zm00001d051419::4:157821496-157823497(+)
Zm00001d030346::1:124045778-124047779(+)
Zm00001d015216::5:79872261-79874262(-)
Zm00001d029525::1:74652296-74654297(+)
Zm00001d016889::5:179431967-179433968(+)
Zm00001d032470::1:227689250-227691251(+)
Zm00001d012228::8:170461502-170463503(-)
Zm00001d018075::5:213816219-213818220(-)
Zm00001d045514::9:25083682-25085683(-)
Zm00001d049905::4:51608249-51610250(+)
Zm00001d005866::2:191178161-191180162(+)
Zm00001d026705::10:150496694-150498695(-)
Zm00001d027449::1:5526339-5528340(-)
Zm00001d005361::2:171064173-171066174(-)
Zm00001d003202::2:35511428-35513429(+)
Zm00001d018475::5:221506757-221508758(-)
Zm00001d039218::6:173063980-173065981(-)
Zm00001d045084::9:12047174-12049175(-)
Zm00001d012600::8:177049709-177051710(+)
Zm00001d013596::5:15093270-15095271(+)
Zm00001d031231::1:182803912-182805913(+)
Zm00001d037003::6:108767244-108769245(+)
Zm00001d044401::3:227191682-227193683(-)
Zm00001d033614::1:268752634-268754635(+)
Zm00001d033853::1:275861743-275863744(-)
Zm00001d020961::7:137988126-137990127(+)
Zm00001d003022::2:29677018-29679019(-)
Zm00001d011834::8:162299892-162301893(+)
Zm00001d024813::10:89239857-89241858(-)
Zm00001d043851::3:212041313-212043314(-)
Zm00001d027370::1:3853985-3855986(-)
Zm00001d012930::5:2171386-2173387(-)
Zm00001d033160::1:252544618-252546619(+)
Zm00001d025362::10:115710412-115712413(-)
Zm00001d015399::5:88375773-88377774(-)
Zm00001d013761::5:19614588-19616589(+)
Zm00001d043992::3:215865976-215867977(-)
Zm00001d029135::1:59946544-59948545(+)
Zm00001d013047::5:3749793-3751794(+)
Zm00001d027330::1:3052485-3054486(-)
Zm00001d007912::2:242362450-242364451(-)
Zm00001d028955::1:52852857-52854858(-)
Zm00001d039446::3:4589452-4591453(+)
Zm00001d012047::8:167201911-167203912(-)
Zm00001d050153::4:69526295-69528296(-)
Zm00001d011887::8:163951116-163953117(+)
Zm00001d032719::1:236001747-236003748(-)
Zm00001d006254::2:202894409-202896410(+)
Zm00001d043506::3:202323788-202325789(-)
Zm00001d005630::2:181237108-181239109(-)
Zm00001d052320::4:187043981-187045982(-)
Zm00001d008793::8:20529254-20531255(-)
Zm00001d032504::1:228755296-228757297(+)
Zm00001d043192::3:191177985-191179986(-)
Zm00001d014191::5:35765516-35767517(+)
Zm00001d044402::3:227280157-227282158(-)
Zm00001d029850::1:89956970-89958971(+)
Zm00001d019563::7:42950194-42952195(+)
Zm00001d007712::2:237953825-237955826(-)
Zm00001d042821::3:181142309-181144310(-)
Zm00001d049450::4:30696929-30698930(+)
Zm00001d048981::4:11423978-11425979(-)
Zm00001d011642::8:157264943-157266944(+)
Zm00001d045462::9:23105828-23107829(+)
Zm00001d042980::3:185750387-185752388(+)
Zm00001d039214::6:172670632-172672633(+)
Zm00001d033451::1:263009938-263011939(+)
Zm00001d013787::5:20162127-20164128(+)
Zm00001d046304::9:79538432-79540433(-)
Zm00001d018479::5:221524821-221526822(-)
Zm00001d028995::1:54032710-54034711(+)
Zm00001d011631::8:156789958-156791959(-)
Zm00001d038703::6:162997683-162999684(+)
Zm00001d052391::4:188981083-188983084(+)
Zm00001d011431::8:150347404-150349405(-)
Zm00001d010973::8:135497832-135499833(+)
Zm00001d034937::1:306103146-306105147(+)
Zm00001d018800::7:5600045-5602046(-)
Zm00001d044399::3:227153282-227155283(-)
Zm00001d050165::4:70183368-70185369(+)
Zm00001d007069::2:221363342-221365343(+)
Zm00001d014192::5:35783364-35785365(+)
Zm00001d049690::4:40426465-40428466(+)
Zm00001d013534::5:13762372-13764373(+)
Zm00001d051601::4:164102376-164104377(+)
Zm00001d043970::3:215388401-215390402(-)
Zm00001d050336::4:82003412-82005413(+)
Zm00001d052114::4:180175906-180177907(+)
Zm00001d051418::4:157818974-157820975(+)
Zm00001d051269::4:151311575-151313576(-)
Zm00001d034818::1:302867820-302869821(+)
Zm00001d048785::4:5522777-5524778(+)
Zm00001d038463::6:157795268-157797269(-)
Zm00001d029342::1:66647955-66649956(-)
Zm00001d021588::7:157335107-157337108(-)
Zm00001d008257::8:3292611-3294612(-)
Zm00001d010927::8:133821776-133823777(-)
Zm00001d005192::2:163042577-163044578(+)
Zm00001d002819::2:23563457-23565458(-)
Zm00001d045692::9:33565013-33567014(-)
Zm00001d048178::9:151709328-151711329(+)
Zm00001d004739::2:135113889-135115890(-)
Zm00001d042591::3:172996908-172998909(+)
Zm00001d019865::7:71123615-71125616(-)
Zm00001d024772::10:87301976-87303977(-)
Zm00001d027236::1:136877-138878(+)
Zm00001d018719::7:3076648-3078649(+)
Zm00001d025785::10:129521425-129523426(-)
Zm00001d013263::5:7385690-7387691(+)
Zm00001d008431::8:8614893-8616894(+)
Zm00001d047656::9:138273542-138275543(-)
Zm00001d027662::1:10427028-10429029(-)
Zm00001d047445::9:130358123-130360124(-)
Zm00001d020773::7:131953418-131955419(-)
Zm00001d037873::6:140616801-140618802(+)
Zm00001d016821::5:177259272-177261273(-)
Zm00001d029223::1:63023843-63025844(+)
Zm00001d050133::4:68207702-68209703(+)
Zm00001d031901::1:206062077-206064078(+)
Zm00001d049407::4:29593734-29595735(+)
Zm00001d025389::10:116718402-116720403(+)
Zm00001d048285::9:153883554-153885555(+)
Zm00001d011687::8:158766323-158768324(+)
Zm00001d044171::3:221070507-221072508(-)
Zm00001d040485::3:46293824-46295825(-)
Zm00001d019102::7:16747944-16749945(+)
Zm00001d019424::7:33078685-33080686(+)
Zm00001d016770::5:175412022-175414023(+)
Zm00001d003414::2:43703684-43705685(+)
Zm00001d049045::4:13818644-13820645(-)
Zm00001d016820::5:177242999-177245000(+)
Zm00001d018598::7:411618-413619(+)
Zm00001d034643::1:298704813-298706814(-)
Zm00001d027922::1:17721275-17723276(+)
Zm00001d027637::1:9636740-9638741(+)
Zm00001d034054::1:282597064-282599065(-)
Zm00001d037607::6:131562271-131564272(-)
Zm00001d045565::9:26894114-26896115(-)
Zm00001d038999::6:168509799-168511800(+)
Zm00001d037842::6:139370632-139372633(+)
Zm00001d028965::1:53167896-53169897(+)
Zm00001d037702::6:134445454-134447455(+)
Zm00001d005924::2:192990928-192992929(-)
Zm00001d007241::2:225525758-225527759(+)
Zm00001d012750::8:179681528-179683529(+)
Zm00001d051472::4:159918189-159920190(-)
Zm00001d043854::3:212114060-212116061(-)
Zm00001d052046::4:177533062-177535063(+)
Zm00001d017271::5:191253584-191255585(+)
Zm00001d024543::10:77533183-77535184(-)
Zm00001d013955::5:26107962-26109963(-)
Zm00001d010603::8:121651021-121653022(-)
Zm00001d038394::6:156290924-156292925(+)
Zm00001d027892::1:16848094-16850095(-)
Zm00001d043946::3:214386699-214388700(+)
Zm00001d003020::2:29643589-29645590(-)
Zm00001d034698::1:300194997-300196998(+)
Zm00001d047878::9:144090468-144092469(+)
Zm00001d017796::5:207004725-207006726(-)
Zm00001d024523::10:75992327-75994328(+)
Zm00001d034674::1:299548620-299550621(+)
Zm00001d039086::6:169731921-169733922(+)
Zm00001d005504::2:176570077-176572078(-)
Zm00001d004462::2:113400857-113402858(-)
Zm00001d044156::3:220676499-220678500(+)
Zm00001d050704::4:116747105-116749106(-)
Zm00001d024865::10:91159560-91161561(+)
Zm00001d041436::3:119389024-119391025(+)
Zm00001d025008::10:99427146-99429147(+)
Zm00001d038395::6:156300875-156302876(+)
Zm00001d039301::3:1327117-1329118(-)
Zm00001d020306::7:105045189-105047190(-)
Zm00001d038365::6:155604551-155606552(+)
Zm00001d011673::8:158273499-158275500(-)
Zm00001d033170::1:252784462-252786463(-)
Zm00001d042361::3:163204354-163206355(-)
Zm00001d016686::5:172492001-172494002(-)
Zm00001d013037::5:3582693-3584694(-)
Zm00001d053858::4:242394805-242396806(-)
Zm00001d035662::6:39842395-39844396(+)
Zm00001d021626::7:158453980-158455981(-)
Zm00001d048627::4:1736790-1738791(+)
Zm00001d032049::1:210747559-210749560(+)
Zm00001d021382::7:150547276-150549277(+)
Zm00001d007670::2:237177727-237179728(+)
Zm00001d018843::7:7093848-7095849(+)
Zm00001d013526::5:13608715-13610716(+)
Zm00001d044117::3:219795084-219797085(+)
Zm00001d005215::2:163861149-163863150(+)
Zm00001d048109::9:150359246-150361247(-)
Zm00001d015274::5:82405813-82407814(-)
Zm00001d013322::5:8677541-8679542(+)
Zm00001d044518::3:230736987-230738988(-)
Zm00001d027503::1:6828308-6830309(+)
Zm00001d048512::9:157595777-157597778(+)
Zm00001d030892::1:166132778-166134779(-)
Zm00001d042526::3:170868995-170870996(-)
Zm00001d020692::7:128745972-128747973(+)
Zm00001d018374::5:219478017-219480018(-)
Zm00001d047369::9:127900621-127902622(-)
Zm00001d034128::1:284687287-284689288(-)
Zm00001d044261::3:223245868-223247869(-)
Zm00001d028797::1:46675039-46677040(-)
Zm00001d047262::9:124765526-124767527(+)
Zm00001d015487::5:93130313-93132314(+)
Zm00001d028884::1:49596657-49598658(-)
Zm00001d045190::9:15653950-15655951(-)
Zm00001d014617::5:55869449-55871450(+)
Zm00001d004655::2:126654232-126656233(-)
Zm00001d041831::3:139609251-139611252(-)
Zm00001d038996::6:168444825-168446826(+)
Zm00001d033711::1:271956160-271958161(+)
Zm00001d029482::1:72596856-72598857(+)
Zm00001d052200::4:183160556-183162557(+)
Zm00001d008766::8:19545444-19547445(-)
Zm00001d017859::5:209062434-209064435(-)
Zm00001d043464::3:200801005-200803006(+)
Zm00001d048311::9:154425611-154427612(-)
Zm00001d011117::8:139410249-139412250(-)
Zm00001d042144::3:153386206-153388207(+)
Zm00001d038342::6:154875210-154877211(-)
Zm00001d012137::8:168716407-168718408(-)
Zm00001d047528::9:133965292-133967293(+)
Zm00001d044307::3:224912348-224914349(-)
Zm00001d006509::2:210198914-210200915(-)
Zm00001d049576::4:35887018-35889019(+)
Zm00001d053379::4:228493406-228495407(+)
Zm00001d053639::4:238007754-238009755(+)
Zm00001d037637::6:132582193-132584194(+)
Zm00001d018390::5:219925288-219927289(-)
Zm00001d044650::3:234078598-234080599(-)
Zm00001d029080::1:57301333-57303334(-)
Zm00001d026284::10:142768056-142770057(-)
Zm00001d051484::4:160246769-160248770(-)
Zm00001d002980::2:28747074-28749075(+)
Zm00001d002788::2:22627632-22629633(+)
Zm00001d007381::2:230303400-230305401(+)
Zm00001d003208::2:36000191-36002192(-)
Zm00001d025588::10:123298413-123300414(+)
Zm00001d036898::6:105897858-105899859(+)
Zm00001d006905::2:219140086-219142087(-)
Zm00001d031780::1:201525596-201527597(+)
Zm00001d004196::2:90585875-90587876(-)
Zm00001d022049::7:168877250-168879251(-)
Zm00001d004346::2:105321597-105323598(+)
Zm00001d045647::9:30892056-30894057(+)
Zm00001d053225::4:220845432-220847433(-)
Zm00001d003754::2:57603643-57605644(+)
Zm00001d044253::3:223071634-223073635(+)
Zm00001d020614::7:125132239-125134240(+)
Zm00001d013456::5:12055262-12057263(+)
Zm00001d025358::10:115502552-115504553(-)
Zm00001d046763::9:104797875-104799876(+)
Zm00001d007419::2:231209325-231211326(+)
Zm00001d002616::2:16819315-16821316(+)
Zm00001d003969::2:72939894-72941895(+)
Zm00001d010670::8:123790283-123792284(-)
Zm00001d044083::3:218521715-218523716(+)
Zm00001d051634::4:165276147-165278148(-)
Zm00001d021365::7:150026879-150028880(-)
Zm00001d038730::6:163422659-163424660(+)
Zm00001d049929::4:53636472-53638473(+)
Zm00001d037993::6:144584308-144586309(-)
Zm00001d052136::4:180603176-180605177(+)
Zm00001d025484::10:120220670-120222671(+)
Zm00001d034615::1:297856944-297858945(+)
Zm00001d044382::3:226544674-226546675(-)
Zm00001d017602::5:201331689-201333690(-)
Zm00001d011813::8:161929425-161931426(+)
Zm00001d048691::4:3346841-3348842(+)
Zm00001d029932::1:94944666-94946667(-)
Zm00001d003559::2:48065262-48067263(+)
Zm00001d018490::5:221712842-221714843(-)
Zm00001d035089::6:4679170-4681171(+)
Zm00001d026664::10:149607676-149609677(+)
Zm00001d009759::8:80070688-80072689(+)
Zm00001d023646::10:13504117-13506118(-)
Zm00001d015423::5:89381277-89383278(+)
Zm00001d015671::5:105090962-105092963(+)
Zm00001d023384::10:4333597-4335598(+)
Zm00001d021060::7:141820399-141822400(+)
Zm00001d014460::5:48327873-48329874(+)
Zm00001d024311::10:63451743-63453744(+)
Zm00001d033901::1:278090545-278092546(-)
Zm00001d012457::8:174847523-174849524(+)
Zm00001d007288::2:226874247-226876248(+)
Zm00001d037619::6:132055789-132057790(-)
Zm00001d020400::7:111429052-111431053(+)
Zm00001d019079::7:15546052-15548053(+)
Zm00001d053831::4:241980539-241982540(+)
Zm00001d009010::8:30105463-30107464(+)
Zm00001d007197::2:224453108-224455109(+)
Zm00001d001988::2:4004621-4006622(-)
Zm00001d048411::9:155795235-155797236(+)
Zm00001d038702::6:162913753-162915754(+)
Zm00001d046388::9:86623752-86625753(+)
Zm00001d050611::4:104293346-104295347(-)
Zm00001d021485::7:153508315-153510316(+)
Zm00001d049661::4:39028533-39030534(+)
Zm00001d025354::10:115242456-115244457(+)
Zm00001d027954::1:18279776-18281777(-)
Zm00001d052855::4:202670157-202672158(+)
Zm00001d030406::1:130044958-130046959(-)
Zm00001d015982::5:136645460-136647461(-)
Zm00001d040019::3:23110361-23112362(-)
Zm00001d029104::1:58181736-58183737(-)
Zm00001d031913::1:206638877-206640878(+)
Zm00001d008631::8:15286802-15288803(-)
Zm00001d028714::1:44012141-44014142(+)
Zm00001d011193::8:142601185-142603186(+)
Zm00001d012101::8:168281362-168283363(-)
Zm00001d048948::4:10531258-10533259(+)
Zm00001d024275::10:61188516-61190517(-)
Zm00001d014078::5:31720534-31722535(-)
Zm00001d044705::3:235431213-235433214(+)
Zm00001d049226::4:21692068-21694069(+)
Zm00001d032356::1:223600976-223602977(+)
Zm00001d011527::8:153563670-153565671(+)
Zm00001d009763::8:80086488-80088489(+)
Zm00001d010460::8:116266569-116268570(+)
Zm00001d028299::1:29675926-29677927(-)
Zm00001d007471::2:232435119-232437120(-)
Zm00001d052615::4:194835266-194837267(+)
Zm00001d008690::8:17243142-17245143(-)
Zm00001d037327::6:121371210-121373211(-)
Zm00001d036947::6:106991139-106993140(-)
Zm00001d033511::1:265210392-265212393(+)
Zm00001d047763::9:141271694-141273695(-)
Zm00001d010520::8:118978275-118980276(-)
Zm00001d032911::1:242882647-242884648(+)
Zm00001d034804::1:302474998-302476999(-)
Zm00001d003767::2:58172247-58174248(+)
Zm00001d004686::2:130574065-130576066(-)
Zm00001d053099::4:213565931-213567932(-)
Zm00001d034856::1:303901932-303903933(+)
Zm00001d019048::7:14109412-14111413(-)
Zm00001d010572::8:120673092-120675093(-)
Zm00001d007772::2:239371125-239373126(-)
Zm00001d013485::5:12643042-12645043(-)
Zm00001d041334::3:112553600-112555601(+)
Zm00001d036692::6:97809883-97811884(+)
Zm00001d038653::6:161895853-161897854(-)
Zm00001d002624::2:17072570-17074571(+)
Zm00001d035773::6:47338938-47340939(-)
Zm00001d033718::1:272129164-272131165(+)
Zm00001d030300::1:120738604-120740605(+)
Zm00001d020595::7:124133413-124135414(-)
Zm00001d023941::10:30405138-30407139(-)
Zm00001d006094::2:197973215-197975216(-)
Zm00001d052953::4:206114998-206116999(+)
Zm00001d020352::7:108497650-108499651(-)
Zm00001d007372::2:230054225-230056226(-)
Zm00001d041445::3:120189678-120191679(+)
Zm00001d047406::9:129084155-129086156(+)
Zm00001d015853::5:126426264-126428265(-)
Zm00001d028073::1:22006380-22008381(-)
Zm00001d026046::10:136886393-136888394(-)
Zm00001d010185::8:103318242-103320243(+)
Zm00001d042160::3:154281281-154283282(-)
Zm00001d015279::5:82562291-82564292(-)
Zm00001d041418::3:118361724-118363725(-)
Zm00001d015257::5:81486327-81488328(+)
Zm00001d015490::5:93182673-93184674(-)
Zm00001d044812::9:3290262-3292263(+)
Zm00001d021702::7:160757566-160759567(-)
Zm00001d003757::2:57739375-57741376(+)
Zm00001d002514::2:14443250-14445251(+)
Zm00001d004225::2:93291167-93293168(-)
Zm00001d004950::2:150219138-150221139(-)
Zm00001d025234::10:110344262-110346263(-)
Zm00001d018470::5:221361675-221363676(-)
Zm00001d001826::2:1536220-1538221(+)
Zm00001d007786::2:239620568-239622569(+)
Zm00001d019100::7:16653881-16655882(-)
Zm00001d032072::1:211384211-211386212(+)
Zm00001d049636::4:38205110-38207111(+)
Zm00001d033537::1:266338177-266340178(-)
Zm00001d010126::8:100381428-100383429(-)
Zm00001d035695::6:41470157-41472158(+)
Zm00001d038047::6:146027280-146029281(-)
Zm00001d007351::2:229466519-229468520(-)
Zm00001d029975::1:97111229-97113230(+)
Zm00001d033062::1:249129603-249131604(+)
Zm00001d034919::1:305596849-305598850(+)
Zm00001d039345::3:2189775-2191776(+)
Zm00001d044254::3:223084234-223086235(+)
Zm00001d046444::9:90218665-90220666(-)
Zm00001d026402::10:145311102-145313103(-)
Zm00001d018515::5:222296716-222298717(+)
Zm00001d026374::10:144603645-144605646(+)
Zm00001d033991::1:280555953-280557954(-)
Zm00001d014668::5:58172761-58174762(+)
Zm00001d023880::10:26190327-26192328(+)
Zm00001d047340::9:126971482-126973483(+)
Zm00001d001943::2:3242431-3244432(-)
Zm00001d012764::8:180331161-180333162(+)
Zm00001d052011::4:176413838-176415839(+)
Zm00001d051688::4:166788999-166791000(-)
Zm00001d049038::4:13522004-13524005(-)
Zm00001d052408::4:189231669-189233670(+)
Zm00001d008904::8:24557893-24559894(+)
Zm00001d042188::3:155484114-155486115(-)
Zm00001d019957::7:80230684-80232685(+)
Zm00001d026599::10:148716558-148718559(-)
Zm00001d051518::4:161178862-161180863(+)
Zm00001d003865::2:63888247-63890248(-)
Zm00001d038025::6:145561429-145563430(+)
Zm00001d047651::9:138081982-138083983(-)
Zm00001d042713::3:178071423-178073424(-)
Zm00001d004231::2:94069855-94071856(+)
Zm00001d028293::1:29412154-29414155(-)
Zm00001d044340::3:225476378-225478379(-)
Zm00001d044415::3:227489115-227491116(+)
Zm00001d025472::10:119893014-119895015(+)
Zm00001d013629::5:15858669-15860670(-)
Zm00001d032162::1:215111083-215113084(+)
Zm00001d007896::2:241905692-241907693(-)
Zm00001d043484::3:201623429-201625430(+)
Zm00001d035912::6:59863754-59865755(+)
Zm00001d043443::3:200298584-200300585(+)
Zm00001d048235::9:152941619-152943620(+)
Zm00001d033937::1:279128039-279130040(-)
Zm00001d010989::8:136032372-136034373(+)
Zm00001d046186::9:70324052-70326053(+)
Zm00001d008746::8:18871829-18873830(+)
Zm00001d044417::3:227494209-227496210(+)
Zm00001d019160::7:19593676-19595677(-)
Zm00001d044352::3:225660715-225662716(+)
Zm00001d043504::3:202109272-202111273(+)
Zm00001d035126::6:6272635-6274636(-)
Zm00001d002193::2:7734710-7736711(-)
Zm00001d009341::8:57439683-57441684(-)
Zm00001d021868::7:164953676-164955677(-)
Zm00001d040315::3:37697499-37699500(-)
Zm00001d039142::6:170974125-170976126(+)
Zm00001d020556::7:122217274-122219275(+)
Zm00001d030841::1:162685658-162687659(-)
Zm00001d029664::1:81801532-81803533(+)
Zm00001d038136::6:149171635-149173636(-)
Zm00001d048139::9:150707322-150709323(+)
Zm00001d033645::1:269532497-269534498(-)
Zm00001d033905::1:278133498-278135499(+)
Zm00001d039688::3:11898391-11900392(+)
Zm00001d052224::4:183708983-183710984(+)
Zm00001d033190::1:253288150-253290151(+)
Zm00001d006680::2:214130096-214132097(-)
Zm00001d005283::2:167665105-167667106(+)
Zm00001d052435::4:189980170-189982171(+)
Zm00001d004131::2:85411952-85413953(-)
Zm00001d029270::1:64402602-64404603(+)
Zm00001d051788::4:169861713-169863714(+)
Zm00001d018810::7:5845045-5847046(-)
Zm00001d018788::7:5216612-5218613(+)
Zm00001d053252::4:222448796-222450797(+)
Zm00001d032733::1:236522213-236524214(+)
Zm00001d035700::6:41697930-41699931(-)
Zm00001d035157::6:7250443-7252444(-)
Zm00001d024676::10:83291328-83293329(-)
Zm00001d034194::1:286267321-286269322(-)
Zm00001d031141::1:179513932-179515933(+)
Zm00001d043278::3:194237469-194239470(+)
Zm00001d014436::5:46820199-46822200(-)
Zm00001d015405::5:88497332-88499333(-)
Zm00001d009503::8:67752441-67754442(-)
Zm00001d038069::6:146852190-146854191(-)
Zm00001d033056::1:248797398-248799399(+)
Zm00001d013182::5:6079368-6081369(+)
Zm00001d029716::1:83790191-83792192(+)
Zm00001d032710::1:235776910-235778911(-)
Zm00001d042163::3:154314239-154316240(-)
Zm00001d012153::8:169009839-169011840(+)
Zm00001d032837::1:239720362-239722363(-)
Zm00001d032139::1:214254135-214256136(+)
Zm00001d017418::5:195377855-195379856(+)
Zm00001d027740::1:12441120-12443121(+)
Zm00001d014876::5:66768129-66770130(+)
Zm00001d002319::2:10183926-10185927(+)
Zm00001d017495::5:197538127-197540128(+)
Zm00001d030626::1:149616143-149618144(-)
Zm00001d042004::3:146967031-146969032(+)
Zm00001d052916::4:204718269-204720270(+)
Zm00001d015468::5:91972177-91974178(-)
Zm00001d029568::1:76659386-76661387(-)
Zm00001d034635::1:298579471-298581472(+)
Zm00001d040462::3:44591235-44593236(+)
Zm00001d027401::1:4416037-4418038(+)
Zm00001d028201::1:26045317-26047318(-)
Zm00001d015477::5:92675244-92677245(-)
Zm00001d007443::2:231892670-231894671(+)
Zm00001d052500::4:191501608-191503609(-)
Zm00001d010888::8:132246645-132248646(-)
Zm00001d043730::3:208596478-208598479(+)
Zm00001d037463::6:126030208-126032209(+)
Zm00001d030526::1:141708995-141710996(-)
Zm00001d039213::6:172671995-172673996(-)
Zm00001d048474::9:156979712-156981713(-)
Zm00001d042478::3:169003726-169005727(+)
Zm00001d017019::5:182802718-182804719(+)
Zm00001d024583::10:79184009-79186010(-)
Zm00001d018619::7:1176694-1178695(-)
Zm00001d032999::1:246356753-246358754(-)
Zm00001d032744::1:237052384-237054385(+)
Zm00001d049664::4:39119822-39121823(+)
Zm00001d034770::1:301728480-301730481(-)
Zm00001d029534::1:75281791-75283792(+)
Zm00001d007661::2:237090174-237092175(+)
Zm00001d042582::3:172734700-172736701(-)
Zm00001d026641::10:149272327-149274328(+)
Zm00001d031547::1:193843794-193845795(+)
Zm00001d011503::8:152690330-152692331(+)
Zm00001d017210::5:188994484-188996485(+)
Zm00001d027971::1:18770594-18772595(-)
Zm00001d004448::2:112705163-112707164(+)
Zm00001d010078::8:98491959-98493960(-)
Zm00001d047658::9:138350519-138352520(-)
Zm00001d050514::4:95578419-95580420(+)
Zm00001d016278::5:155421217-155423218(+)
Zm00001d018218::5:216756258-216758259(-)
Zm00001d053792::4:241158720-241160721(-)
Zm00001d003618::2:50623559-50625560(-)
Zm00001d031423::1:189593436-189595437(-)
Zm00001d043508::3:202330632-202332633(-)
Zm00001d036771::6:100196199-100198200(+)
Zm00001d040129::3:28667161-28669162(+)
Zm00001d021790::7:163077753-163079754(-)
Zm00001d017274::5:191417210-191419211(+)
Zm00001d008700::8:17393222-17395223(+)
Zm00001d007889::2:241873095-241875096(+)
Zm00001d022228::7:173193414-173195415(-)
Zm00001d043938::3:214299630-214301631(+)
Zm00001d021779::7:162879178-162881179(+)
Zm00001d031668::1:198131794-198133795(+)
Zm00001d024307::10:63097337-63099338(-)
Zm00001d050140::4:68706356-68708357(+)
Zm00001d006590::2:211721178-211723179(+)
Zm00001d025003::10:99133597-99135598(-)
Zm00001d024691::10:83697289-83699290(-)
Zm00001d034191::1:286168901-286170902(+)
Zm00001d034673::1:299502235-299504236(+)
Zm00001d040075::3:25853428-25855429(-)
Zm00001d023478::10:6906252-6908253(+)
Zm00001d031911::1:206536714-206538715(-)
Zm00001d032425::1:225988872-225990873(+)
Zm00001d005939::2:193441702-193443703(-)
Zm00001d029238::1:63327525-63329526(-)
Zm00001d027956::1:18298884-18300885(-)
Zm00001d001902::2:2636158-2638159(-)
Zm00001d033891::1:277638768-277640769(-)
Zm00001d013443::5:11709279-11711280(+)
Zm00001d017476::5:197145187-197147188(-)
Zm00001d025654::10:125147212-125149213(+)
Zm00001d011448::8:150847772-150849773(-)
Zm00001d048050::9:148910442-148912443(-)
Zm00001d039903::3:18826613-18828614(+)
Zm00001d024943::10:96102676-96104677(+)
Zm00001d017805::5:207307867-207309868(-)
Zm00001d006547::2:210775895-210777896(-)
Zm00001d027755::1:12681349-12683350(-)
Zm00001d005472::2:175350954-175352955(-)
Zm00001d026562::10:148132187-148134188(+)
Zm00001d013911::5:24429438-24431439(+)
Zm00001d006757::2:216048622-216050623(+)
Zm00001d038599::6:160736171-160738172(-)
Zm00001d049085::4:15538670-15540671(-)
Zm00001d036247::6:79804641-79806642(-)
Zm00001d022628::7:181727589-181729590(-)
Zm00001d012972::5:2583511-2585512(-)
Zm00001d008314::8:4959594-4961595(+)
Zm00001d023376::10:4270767-4272768(+)
Zm00001d041231::3:106718207-106720208(+)
Zm00001d005944::2:193503318-193505319(-)
Zm00001d045393::9:20527201-20529202(-)
Zm00001d011580::8:154910540-154912541(-)
Zm00001d042973::3:185494565-185496566(-)
Zm00001d049403::4:29505395-29507396(+)
Zm00001d042507::3:170095927-170097928(+)
Zm00001d025943::10:134294350-134296351(-)
Zm00001d038469::6:157936844-157938845(+)
Zm00001d005822::2:189711906-189713907(-)
Zm00001d045783::9:38792449-38794450(+)
Zm00001d025202::10:108880926-108882927(-)
Zm00001d001790::2:1022992-1024993(-)
Zm00001d038751::6:163859601-163861602(-)
Zm00001d032527::1:229514483-229516484(+)
Zm00001d018111::5:214561993-214563994(-)
Zm00001d053595::4:235824165-235826166(+)
Zm00001d007240::2:225524362-225526363(-)
Zm00001d026515::10:147460190-147462191(-)
Zm00001d002837::2:24266174-24268175(+)
Zm00001d053886::4:242980888-242982889(-)
Zm00001d021484::7:153508315-153510316(+)
Zm00001d043590::3:204498495-204500496(-)
Zm00001d034789::1:302341820-302343821(+)
Zm00001d040984::3:88119177-88121178(-)
Zm00001d018292::5:218055027-218057028(-)
Zm00001d027655::1:10258251-10260252(-)
Zm00001d002375::2:11371014-11373015(-)
Zm00001d030796::1:160085864-160087865(+)
Zm00001d012867::5:1365141-1367142(+)
Zm00001d047402::9:128992329-128994330(-)
Zm00001d012883::5:1582814-1584815(+)
Zm00001d018724::7:3126307-3128308(+)
Zm00001d049413::4:29856659-29858660(-)
Zm00001d035294::6:19586719-19588720(+)
Zm00001d036867::6:104869056-104871057(+)
Zm00001d026143::10:139607551-139609552(-)
Zm00001d024440::10:70866135-70868136(-)
Zm00001d012810::5:687027-689028(-)
Zm00001d027461::1:5819170-5821171(-)
Zm00001d020826::7:134000197-134002198(-)
Zm00001d049857::4:48656211-48658212(+)
Zm00001d048134::9:150638075-150640076(+)
Zm00001d047087::9:118039544-118041545(+)
Zm00001d002356::2:10767138-10769139(-)
Zm00001d024621::10:80564639-80566640(-)
Zm00001d031956::1:207953543-207955544(+)
Zm00001d044603::3:233212088-233214089(-)
Zm00001d038007::6:145009086-145011087(-)
Zm00001d015120::5:76337674-76339675(+)
Zm00001d008242::8:2437782-2439783(-)
Zm00001d044809::9:3124644-3126645(-)
Zm00001d041055::3:93409870-93411871(+)
Zm00001d050822::4:124716937-124718938(-)
Zm00001d001945::2:3373732-3375733(-)
Zm00001d026368::10:144422658-144424659(+)
Zm00001d048310::9:154319563-154321564(+)
Zm00001d005996::2:194931716-194933717(-)
Zm00001d041863::3:141449289-141451290(-)
Zm00001d029378::1:68250275-68252276(-)
Zm00001d046843::9:108260538-108262539(-)
Zm00001d034126::1:284600869-284602870(+)
Zm00001d037974::6:143932121-143934122(-)
Zm00001d039460::3:4953730-4955731(-)
Zm00001d036772::6:100231985-100233986(+)
Zm00001d011392::8:149391697-149393698(-)
Zm00001d028394::1:33167713-33169714(-)
Zm00001d014888::5:67030608-67032609(-)
Zm00001d027590::1:8572454-8574455(+)
Zm00001d047447::9:130363455-130365456(+)
Zm00001d034853::1:303812927-303814928(+)
Zm00001d038311::6:154174461-154176462(+)
Zm00001d020687::7:128427243-128429244(-)
Zm00001d006316::2:204321535-204323536(-)
Zm00001d010137::8:101125931-101127932(+)
Zm00001d024729::10:85506759-85508760(+)
Zm00001d048705::4:3673902-3675903(-)
Zm00001d015263::5:81964867-81966868(+)
Zm00001d043462::3:200761210-200763211(-)
Zm00001d016845::5:178237760-178239761(-)
Zm00001d042449::3:168091176-168093177(+)
Zm00001d035605::6:36425844-36427845(+)
Zm00001d028122::1:23498576-23500577(-)
Zm00001d009613::8:73134476-73136477(+)
Zm00001d052434::4:189872211-189874212(+)
Zm00001d028057::1:21778641-21780642(+)
Zm00001d017651::5:203218204-203220205(-)
Zm00001d020211::7:100351777-100353778(+)
Zm00001d045251::9:17059921-17061922(-)
Zm00001d023218::10:699002-701003(-)
Zm00001d033861::1:276342833-276344834(+)
Zm00001d042901::3:183397137-183399138(+)
Zm00001d043512::3:202360487-202362488(+)
Zm00001d038031::6:145659159-145661160(-)
Zm00001d020764::7:131556448-131558449(+)
Zm00001d032725::1:236252443-236254444(-)
Zm00001d027973::1:18909454-18911455(-)
Zm00001d047405::9:129019451-129021452(+)
Zm00001d018641::7:1463664-1465665(-)
Zm00001d032760::1:237511700-237513701(+)
Zm00001d042141::3:153357329-153359330(-)
Zm00001d018006::5:211898026-211900027(-)
Zm00001d023382::10:4331976-4333977(-)
Zm00001d010211::8:104192906-104194907(-)
Zm00001d042271::3:158430157-158432158(+)
Zm00001d013109::5:4780011-4782012(+)
Zm00001d004586::2:120068171-120070172(-)
Zm00001d045872::9:44942187-44944188(+)
Zm00001d019053::7:14301275-14303276(-)
Zm00001d043296::3:194977274-194979275(-)
Zm00001d003382::2:42344335-42346336(+)
Zm00001d010855::8:130581575-130583576(-)
Zm00001d028698::1:43438025-43440026(+)
Zm00001d052801::4:201409677-201411678(-)
Zm00001d026062::10:137306732-137308733(+)
Zm00001d027337::1:3230146-3232147(-)
Zm00001d020887::7:135476545-135478546(-)
Zm00001d026431::10:145718979-145720980(+)
Zm00001d033646::1:269550094-269552095(+)
Zm00001d020629::7:125598791-125600792(-)
Zm00001d015115::5:76218703-76220704(+)
Zm00001d045101::9:12498093-12500094(-)
Zm00001d048836::4:6150790-6152791(+)
Zm00001d015125::5:76536915-76538916(+)
Zm00001d028228::1:27283067-27285068(+)
Zm00001d019836::7:67847206-67849207(+)
Zm00001d003512::2:46294855-46296856(+)
Zm00001d043524::3:202712591-202714592(+)
Zm00001d006099::2:198146446-198148447(+)
Zm00001d016095::5:144346941-144348942(-)
Zm00001d024495::10:74141705-74143706(-)
Zm00001d024630::10:81139034-81141035(+)
Zm00001d007922::2:242731904-242733905(+)
Zm00001d036643::6:95995654-95997655(+)
Zm00001d007196::2:224446265-224448266(-)
Zm00001d026406::10:145323803-145325804(-)
Zm00001d007752::2:238825746-238827747(+)
Zm00001d018335::5:218655025-218657026(+)
Zm00001d034160::1:285336631-285338632(-)
Zm00001d037336::6:121965250-121967251(+)
Zm00001d045679::9:32794727-32796728(+)
Zm00001d017666::5:203484024-203486025(+)
Zm00001d030624::1:149522091-149524092(-)
Zm00001d014524::5:51588014-51590015(+)
Zm00001d029464::1:71980181-71982182(+)
Zm00001d003174::2:34504675-34506676(-)
Zm00001d034493::1:294612903-294614904(+)
Zm00001d038930::6:167215153-167217154(-)
Zm00001d002283::2:9546767-9548768(-)
Zm00001d052975::4:206853166-206855167(+)
Zm00001d005532::2:177524428-177526429(-)
Zm00001d033397::1:261809038-261811039(+)
Zm00001d041407::3:117394711-117396712(-)
Zm00001d026621::10:149082147-149084148(+)
Zm00001d035763::6:46349121-46351122(-)
Zm00001d026306::10:143269898-143271899(+)
Zm00001d025542::10:121759084-121761085(+)
Zm00001d003115::2:32716159-32718160(-)
Zm00001d007192::2:224429317-224431318(-)
Zm00001d028988::1:53757928-53759929(+)
Zm00001d032417::1:225913162-225915163(-)
Zm00001d035714::6:42351451-42353452(-)
Zm00001d034893::1:304952942-304954943(+)
Zm00001d039575::3:8206195-8208196(-)
Zm00001d044011::3:216446859-216448860(+)
Zm00001d046938::9:111823988-111825989(+)
Zm00001d018203::5:216532118-216534119(-)
Zm00001d008997::8:29236940-29238941(-)
Zm00001d015785::5:119214135-119216136(+)
Zm00001d032190::1:216309087-216311088(+)
Zm00001d034258::1:288235187-288237188(+)
Zm00001d047424::9:129618397-129620398(+)
Zm00001d047882::9:144128170-144130171(+)
Zm00001d043045::3:187255136-187257137(+)
Zm00001d019337::7:28500732-28502733(-)
Zm00001d018772::7:4778386-4780387(-)
Zm00001d050816::4:124422559-124424560(-)
Zm00001d044844::9:4960923-4962924(+)
Zm00001d017585::5:200770723-200772724(+)
Zm00001d045261::9:17412093-17414094(-)
Zm00001d027355::1:3574706-3576707(-)
Zm00001d041495::3:124132514-124134515(-)
Zm00001d034467::1:293828158-293830159(+)
Zm00001d012102::8:168289076-168291077(-)
Zm00001d044112::3:219574422-219576423(-)
Zm00001d026643::10:149292169-149294170(-)
Zm00001d021378::7:150328728-150330729(-)
Zm00001d027895::1:16976685-16978686(-)
Zm00001d023990::10:34691378-34693379(+)
Zm00001d003648::2:51949505-51951506(-)
Zm00001d002825::2:23891845-23893846(+)
Zm00001d031945::1:207696340-207698341(+)
Zm00001d033805::1:274242297-274244298(-)
Zm00001d037086::6:111761626-111763627(-)
Zm00001d024886::10:92762579-92764580(-)
Zm00001d029675::1:82277870-82279871(-)
Zm00001d043592::3:204509907-204511908(+)
Zm00001d034984::6:797175-799176(+)
Zm00001d014482::5:49748260-49750261(+)
Zm00001d044304::3:224739851-224741852(+)
Zm00001d038619::6:161019993-161021994(+)
Zm00001d041788::3:138092225-138094226(+)
Zm00001d003173::2:34483131-34485132(-)
Zm00001d017139::5:186704798-186706799(+)
Zm00001d002462::2:13307249-13309250(-)
Zm00001d048478::9:156988539-156990540(+)
Zm00001d034550::1:296029952-296031953(-)
Zm00001d002338::2:10594376-10596377(-)
Zm00001d020549::7:122008595-122010596(-)
Zm00001d002052::2:5016696-5018697(+)
Zm00001d025450::10:118969121-118971122(-)
Zm00001d039687::3:11885723-11887724(+)
Zm00001d020974::7:138261258-138263259(-)
Zm00001d037927::6:142235460-142237461(-)
Zm00001d036196::6:76733463-76735464(-)
Zm00001d019593::7:45244587-45246588(+)
Zm00001d005426::2:173610517-173612518(+)
Zm00001d052729::4:199201824-199203825(+)
Zm00001d004410::2:110215474-110217475(+)
Zm00001d045220::9:16478997-16480998(+)
Zm00001d011753::8:160752186-160754187(+)
Zm00001d001856::2:1966140-1968141(+)
Zm00001d052488::4:191189887-191191888(-)
Zm00001d029898::1:93138276-93140277(-)
Zm00001d052409::4:189309813-189311814(+)
Zm00001d046455::9:90719726-90721727(+)
Zm00001d039492::3:5811349-5813350(-)
Zm00001d038644::6:161635624-161637625(-)
Zm00001d042211::3:156122602-156124603(+)
Zm00001d037519::6:128003096-128005097(-)
Zm00001d002811::2:23360732-23362733(+)
Zm00001d011393::8:149448472-149450473(+)
Zm00001d051623::4:164936168-164938169(+)
Zm00001d031937::1:207440790-207442791(-)
Zm00001d005182::2:162853362-162855363(+)
Zm00001d036972::6:108024273-108026274(+)
Zm00001d033233::1:255289801-255291802(-)
Zm00001d013566::5:14439187-14441188(-)
Zm00001d046342::9:81727756-81729757(+)
Zm00001d015101::5:75377784-75379785(-)
Zm00001d009797::8:81865763-81867764(+)
Zm00001d020755::7:131257044-131259045(-)
Zm00001d035721::6:42949401-42951402(-)
Zm00001d053762::4:240653438-240655439(-)
Zm00001d024892::10:93170976-93172977(-)
Zm00001d034840::1:303630452-303632453(-)
Zm00001d034129::1:284694784-284696785(-)
Zm00001d049192::4:19867265-19869266(+)
Zm00001d039312::3:1460488-1462489(+)
Zm00001d029448::1:71160169-71162170(+)
Zm00001d041384::3:115239113-115241114(-)
Zm00001d022233::7:173364422-173366423(+)
Zm00001d032448::1:226866083-226868084(-)
Zm00001d016237::5:151837697-151839698(-)
Zm00001d012778::8:180738610-180740611(-)
Zm00001d052268::4:185306084-185308085(+)
Zm00001d025887::10:133097495-133099496(-)
Zm00001d040901::3:77300704-77302705(-)
Zm00001d041474::3:122397411-122399412(+)
Zm00001d053617::4:236579730-236581731(-)
Zm00001d025824::10:130918239-130920240(-)
Zm00001d042193::3:155541336-155543337(+)
Zm00001d037499::6:127493599-127495600(-)
Zm00001d013367::5:9833293-9835294(+)
Zm00001d052875::4:203132026-203134027(-)
Zm00001d031753::1:200736208-200738209(+)
Zm00001d039721::3:12983211-12985212(+)
Zm00001d053808::4:241455978-241457979(+)
Zm00001d025661::10:125346768-125348769(-)
Zm00001d021089::7:142531572-142533573(-)
Zm00001d043251::3:193344332-193346333(-)
Zm00001d049588::4:36426449-36428450(+)
Zm00001d050747::4:120553388-120555389(-)
Zm00001d025117::10:105060036-105062037(-)
Zm00001d048458::9:156718203-156720204(-)
Zm00001d002592::2:16314303-16316304(-)
Zm00001d029336::1:66392559-66394560(-)
Zm00001d039601::3:8735174-8737175(+)
Zm00001d047736::9:140322342-140324343(-)
Zm00001d051692::4:166907623-166909624(-)
Zm00001d046230::9:73364844-73366845(-)
Zm00001d022278::7:174336970-174338971(-)
Zm00001d018011::5:211974128-211976129(+)
Zm00001d012654::8:178001180-178003181(+)
Zm00001d010173::8:102970241-102972242(-)
Zm00001d028882::1:49579484-49581485(+)
Zm00001d043227::3:192431480-192433481(+)
Zm00001d041889::3:142444864-142446865(-)
Zm00001d003807::2:60096392-60098393(+)
Zm00001d044379::3:226482113-226484114(-)
Zm00001d045590::9:27536449-27538450(+)
Zm00001d039188::6:172186648-172188649(+)
Zm00001d047419::9:129496718-129498719(-)
Zm00001d011835::8:162304344-162306345(+)
Zm00001d007470::2:232405521-232407522(-)
Zm00001d022554::7:179920406-179922407(+)
Zm00001d027596::1:8665370-8667371(+)
Zm00001d008446::8:8819592-8821593(-)
Zm00001d009399::8:62577922-62579923(+)
Zm00001d018507::5:222070635-222072636(-)
Zm00001d048520::9:157712771-157714772(+)
Zm00001d004685::2:130530939-130532940(-)
Zm00001d019083::7:15674132-15676133(+)
Zm00001d053985::4:244595866-244597867(+)
Zm00001d040733::3:60681967-60683968(-)
Zm00001d011349::8:147533875-147535876(+)
Zm00001d021840::7:164328887-164330888(-)
Zm00001d030214::1:113478395-113480396(-)
Zm00001d008925::8:25524325-25526326(-)
Zm00001d047408::9:129148984-129150985(+)
Zm00001d007267::2:226140106-226142107(+)
Zm00001d002302::2:9789879-9791880(+)
Zm00001d051838::4:171767588-171769589(+)
Zm00001d026668::10:149650921-149652922(+)
Zm00001d027353::1:3493620-3495621(+)
Zm00001d005828::2:190016934-190018935(+)
Zm00001d025126::10:105634455-105636456(-)
Zm00001d029039::1:55698708-55700709(+)
Zm00001d014423::5:46039312-46041313(+)
Zm00001d036118::6:72945551-72947552(-)
Zm00001d004909::2:147982784-147984785(+)
Zm00001d051648::4:165696347-165698348(-)
Zm00001d034256::1:288176420-288178421(-)
Zm00001d016022::5:140071761-140073762(+)
Zm00001d034180::1:285811935-285813936(+)
Zm00001d013049::5:3817742-3819743(+)
```
