## Supplementary material for "A comprehensive map of preferentially located motifs reveals distinct proximal *cis*-regulatory elements in plants": TGCTATAC_containing_gene_set.txt

```
#Occurences of TGCTATAC between -10 and 111 (positions relative to the transcription start site)
#117 sequences with TGCTATAC in this interval
#0.46% of the sequences in promoter set with TGCTATAC (set with 25199 sequences)
Zm00001d044374::3:226361727-226363728(+)
Zm00001d034454::1:293444340-293446341(-)
Zm00001d026652::10:149391576-149393577(+)
Zm00001d021069::7:142083343-142085344(-)
Zm00001d050607::4:103734742-103736743(-)
Zm00001d010576::8:120770757-120772758(-)
Zm00001d048092::9:149968569-149970570(-)
Zm00001d002603::2:16546085-16548086(+)
Zm00001d005271::2:166693662-166695663(+)
Zm00001d025719::10:127372839-127374840(+)
Zm00001d030005::1:98583926-98585927(+)
Zm00001d036895::6:105842260-105844261(+)
Zm00001d052811::4:201674650-201676651(-)
Zm00001d032492::1:228333551-228335552(-)
Zm00001d032304::1:221396806-221398807(-)
Zm00001d019511::7:38544159-38546160(-)
Zm00001d045501::9:24650318-24652319(+)
Zm00001d014569::5:53757990-53759991(-)
Zm00001d052624::4:195155933-195157934(+)
Zm00001d016783::5:175763478-175765479(+)
Zm00001d017521::5:198551580-198553581(-)
Zm00001d005747::2:185849680-185851681(-)
Zm00001d029504::1:73575150-73577151(-)
Zm00001d044628::3:233535124-233537125(-)
Zm00001d009971::8:93019942-93021943(-)
Zm00001d032913::1:242979101-242981102(-)
Zm00001d038373::6:155713503-155715504(-)
Zm00001d019644::7:47871564-47873565(-)
Zm00001d008889::8:24121013-24123014(-)
Zm00001d027571::1:8285347-8287348(+)
Zm00001d040920::3:79256160-79258161(-)
Zm00001d049956::4:55428562-55430563(-)
Zm00001d007848::2:240834369-240836370(+)
Zm00001d005530::2:177343813-177345814(+)
Zm00001d045335::9:19135774-19137775(+)
Zm00001d038076::6:146983713-146985714(+)
Zm00001d033559::1:267207219-267209220(-)
Zm00001d043158::3:190363499-190365500(+)
Zm00001d053519::4:232881668-232883669(+)
Zm00001d034456::1:293562224-293564225(-)
Zm00001d044624::3:233512187-233514188(-)
Zm00001d035527::6:31121213-31123214(+)
Zm00001d011329::8:146861697-146863698(+)
Zm00001d002900::2:26179879-26181880(+)
Zm00001d033149::1:252138037-252140038(-)
Zm00001d015597::5:100233539-100235540(+)
Zm00001d035720::6:42942437-42944438(+)
Zm00001d042131::3:152450129-152452130(-)
Zm00001d006409::2:206932354-206934355(+)
Zm00001d014563::5:53297169-53299170(+)
Zm00001d031338::1:186738815-186740816(-)
Zm00001d005785::2:188392702-188394703(-)
Zm00001d025901::10:133324840-133326841(+)
Zm00001d048053::9:148927268-148929269(-)
Zm00001d048338::9:154674103-154676104(+)
Zm00001d009144::8:39284623-39286624(+)
Zm00001d013501::5:12923087-12925088(+)
Zm00001d027503::1:6828308-6830309(+)
Zm00001d027467::1:5913009-5915010(-)
Zm00001d006796::2:216892306-216894307(-)
Zm00001d004331::2:103985982-103987983(+)
Zm00001d052831::4:202128812-202130813(-)
Zm00001d049729::4:41736017-41738018(-)
Zm00001d033172::1:252795747-252797748(-)
Zm00001d037728::6:135409730-135411731(+)
Zm00001d004639::2:124626483-124628484(-)
Zm00001d021490::7:153923118-153925119(-)
Zm00001d012322::8:172401900-172403901(+)
Zm00001d006473::2:209330475-209332476(+)
Zm00001d041656::3:132166299-132168300(+)
Zm00001d025203::10:108949049-108951050(-)
Zm00001d021520::7:154993948-154995949(+)
Zm00001d037413::6:124870784-124872785(+)
Zm00001d051799::4:169986852-169988853(-)
Zm00001d002241::2:8685625-8687626(-)
Zm00001d006797::2:216891199-216893200(+)
Zm00001d045254::9:17150990-17152991(+)
Zm00001d044376::3:226414289-226416290(+)
Zm00001d052144::4:180986404-180988405(+)
Zm00001d012880::5:1566420-1568421(-)
Zm00001d043805::3:210591890-210593891(-)
Zm00001d004320::2:103007132-103009133(-)
Zm00001d018362::5:219166989-219168990(+)
Zm00001d020943::7:137360435-137362436(+)
Zm00001d016163::5:147969614-147971615(-)
Zm00001d052859::4:202732880-202734881(+)
Zm00001d008666::8:16424714-16426715(+)
Zm00001d021959::7:167126883-167128884(-)
Zm00001d002168::2:7086894-7088895(+)
Zm00001d028755::1:45600841-45602842(+)
Zm00001d030222::1:114051201-114053202(+)
Zm00001d002465::2:13316589-13318590(-)
Zm00001d030942::1:168493203-168495204(-)
Zm00001d032370::1:224156245-224158246(+)
Zm00001d046941::9:111968501-111970502(-)
Zm00001d052294::4:186231810-186233811(+)
Zm00001d005724::2:184745636-184747637(-)
Zm00001d033989::1:280530083-280532084(+)
Zm00001d024181::10:53539987-53541988(-)
Zm00001d038905::6:166767814-166769815(-)
Zm00001d021610::7:158043027-158045028(+)
Zm00001d028903::1:50229898-50231899(+)
Zm00001d023580::10:10657225-10659226(-)
Zm00001d052018::4:176595614-176597615(+)
Zm00001d013343::5:8968175-8970176(+)
Zm00001d047361::9:127686664-127688665(+)
Zm00001d024168::10:52226033-52228034(-)
Zm00001d052735::4:199343526-199345527(-)
Zm00001d037824::6:138841865-138843866(-)
Zm00001d033975::1:279921938-279923939(-)
Zm00001d025545::10:121850029-121852030(-)
Zm00001d019075::7:15408359-15410360(-)
Zm00001d034446::1:293289215-293291216(-)
Zm00001d010578::8:120769724-120771725(+)
Zm00001d017261::5:190818533-190820534(-)
Zm00001d025511::10:120879045-120881046(+)
Zm00001d025073::10:102551038-102553039(+)
```
