## Supplementary material for "A comprehensive map of preferentially located motifs reveals distinct proximal *cis*-regulatory elements in plants": TGCTATGC_containing_gene_set.txt

```
#Occurences of TGCTATGC between 68 and 217 (positions relative to the transcription start site)
#176 sequences with TGCTATGC in this interval
#0.70% of the sequences in promoter set with TGCTATGC (set with 25199 sequences)
Zm00001d015327::5:84629341-84631342(+)
Zm00001d031901::1:206062077-206064078(+)
Zm00001d032552::1:230237429-230239430(+)
Zm00001d018475::5:221506757-221508758(-)
Zm00001d008281::8:3862511-3864512(-)
Zm00001d034175::1:285705606-285707607(+)
Zm00001d029597::1:78390610-78392611(-)
Zm00001d015446::5:90500733-90502734(+)
Zm00001d041750::3:135902048-135904049(+)
Zm00001d012613::8:177227718-177229719(-)
Zm00001d014606::5:55058033-55060034(-)
Zm00001d053332::4:226435638-226437639(+)
Zm00001d029787::1:86784840-86786841(-)
Zm00001d027809::1:14206162-14208163(+)
Zm00001d048155::9:151076313-151078314(-)
Zm00001d027626::1:9403417-9405418(+)
Zm00001d019345::7:28903362-28905363(+)
Zm00001d021341::7:149325682-149327683(+)
Zm00001d037404::6:124633520-124635521(-)
Zm00001d034789::1:302341820-302343821(+)
Zm00001d027649::1:10109062-10111063(-)
Zm00001d036835::6:103311426-103313427(+)
Zm00001d012409::8:173991170-173993171(+)
Zm00001d005310::2:169139930-169141931(+)
Zm00001d025977::10:135064179-135066180(+)
Zm00001d009653::8:74614356-74616357(-)
Zm00001d052316::4:186974618-186976619(+)
Zm00001d052421::4:189652228-189654229(+)
Zm00001d016365::5:159329133-159331134(+)
Zm00001d034863::1:304070740-304072741(+)
Zm00001d041727::3:135394124-135396125(+)
Zm00001d043591::3:204507907-204509908(-)
Zm00001d028232::1:27412116-27414117(+)
Zm00001d034238::1:287574998-287576999(-)
Zm00001d020038::7:87794084-87796085(+)
Zm00001d013364::5:9740074-9742075(-)
Zm00001d014486::5:49917397-49919398(-)
Zm00001d038535::6:159535631-159537632(-)
Zm00001d013452::5:11963327-11965328(-)
Zm00001d033705::1:271741915-271743916(+)
Zm00001d037689::6:134065900-134067901(-)
Zm00001d040147::3:29190049-29192050(+)
Zm00001d033584::1:267875352-267877353(-)
Zm00001d047142::9:119866846-119868847(+)
Zm00001d010912::8:133265505-133267506(+)
Zm00001d041767::3:136597175-136599176(+)
Zm00001d003758::2:57751492-57753493(-)
Zm00001d037057::6:110850766-110852767(-)
Zm00001d022442::7:177750135-177752136(-)
Zm00001d047073::9:117287453-117289454(-)
Zm00001d051483::4:160083749-160085750(-)
Zm00001d049349::4:27565237-27567238(-)
Zm00001d024534::10:76844767-76846768(-)
Zm00001d051656::4:165894365-165896366(+)
Zm00001d029035::1:55560376-55562377(-)
Zm00001d005599::2:180238190-180240191(+)
Zm00001d037232::6:116992551-116994552(+)
Zm00001d010440::8:115241865-115243866(-)
Zm00001d024390::10:68459001-68461002(+)
Zm00001d037240::6:117482115-117484116(+)
Zm00001d005015::2:153786581-153788582(-)
Zm00001d012934::5:2201419-2203420(-)
Zm00001d039335::3:2039609-2041610(-)
Zm00001d028053::1:21766520-21768521(-)
Zm00001d020432::7:113875764-113877765(+)
Zm00001d044994::9:9504366-9506367(-)
Zm00001d035261::6:18138488-18140489(+)
Zm00001d025620::10:124228210-124230211(+)
Zm00001d042274::3:158529933-158531934(+)
Zm00001d023241::10:1288999-1291000(-)
Zm00001d016568::5:167815823-167817824(+)
Zm00001d032838::1:239721849-239723850(+)
Zm00001d030761::1:158662237-158664238(+)
Zm00001d047651::9:138081982-138083983(-)
Zm00001d015263::5:81964867-81966868(+)
Zm00001d002975::2:28571314-28573315(+)
Zm00001d049605::4:37192908-37194909(-)
Zm00001d047015::9:115419182-115421183(-)
Zm00001d027813::1:14322810-14324811(-)
Zm00001d023471::10:6715835-6717836(-)
Zm00001d023237::10:1095395-1097396(+)
Zm00001d002775::2:22296749-22298750(-)
Zm00001d050225::4:74669401-74671402(-)
Zm00001d050145::4:69075108-69077109(-)
Zm00001d045121::9:13442746-13444747(-)
Zm00001d008844::8:22465197-22467198(-)
Zm00001d047220::9:122721107-122723108(-)
Zm00001d048574::9:159324701-159326702(+)
Zm00001d041871::3:141634842-141636843(-)
Zm00001d039450::3:4731750-4733751(+)
Zm00001d026302::10:143208075-143210076(+)
Zm00001d014508::5:50804742-50806743(-)
Zm00001d005140::2:160697256-160699257(-)
Zm00001d015228::5:80070130-80072131(+)
Zm00001d004477::2:114364855-114366856(-)
Zm00001d037214::6:116112243-116114244(+)
Zm00001d002990::2:28951827-28953828(-)
Zm00001d026224::10:141455850-141457851(-)
Zm00001d006564::2:211027228-211029229(-)
Zm00001d015227::5:80070130-80072131(+)
Zm00001d018325::5:218488688-218490689(-)
Zm00001d002590::2:16292195-16294196(+)
Zm00001d003511::2:46290958-46292959(+)
Zm00001d011929::8:164802116-164804117(-)
Zm00001d011369::8:148784918-148786919(-)
Zm00001d018944::7:10192902-10194903(-)
Zm00001d024646::10:82009123-82011124(+)
Zm00001d049742::4:42448153-42450154(-)
Zm00001d051382::4:156513643-156515644(-)
Zm00001d018010::5:211974396-211976397(-)
Zm00001d047656::9:138273542-138275543(-)
Zm00001d010416::8:113894472-113896473(-)
Zm00001d024835::10:90193869-90195870(+)
Zm00001d029208::1:62426851-62428852(-)
Zm00001d037377::6:123565397-123567398(+)
Zm00001d047658::9:138350519-138352520(-)
Zm00001d013212::5:6624046-6626047(+)
Zm00001d048126::9:150510748-150512749(-)
Zm00001d008386::8:6911360-6913361(-)
Zm00001d036090::6:71697122-71699123(-)
Zm00001d047464::9:130961635-130963636(-)
Zm00001d045464::9:23165192-23167193(-)
Zm00001d005925::2:192990153-192992154(+)
Zm00001d014718::5:60364503-60366504(-)
Zm00001d024536::10:76947984-76949985(+)
Zm00001d039280::3:975328-977329(-)
Zm00001d006476::2:209518073-209520074(-)
Zm00001d033062::1:249129603-249131604(+)
Zm00001d035519::6:30806239-30808240(+)
Zm00001d037211::6:115984135-115986136(-)
Zm00001d047494::9:132525109-132527110(-)
Zm00001d018531::5:222540578-222542579(+)
Zm00001d036533::6:91328064-91330065(-)
Zm00001d028118::1:23360747-23362748(+)
Zm00001d022576::7:180279897-180281898(-)
Zm00001d028112::1:23150280-23152281(-)
Zm00001d036770::6:100197245-100199246(-)
Zm00001d014901::5:67362165-67364166(+)
Zm00001d030967::1:169595325-169597326(+)
Zm00001d047562::9:135604010-135606011(+)
Zm00001d019452::7:34396994-34398995(+)
Zm00001d007653::2:237004755-237006756(-)
Zm00001d005193::2:163081643-163083644(-)
Zm00001d045425::9:21694575-21696576(-)
Zm00001d043640::3:205806565-205808566(-)
Zm00001d010528::8:119337875-119339876(-)
Zm00001d008519::8:11313437-11315438(-)
Zm00001d006204::2:201770324-201772325(-)
Zm00001d030739::1:157117413-157119414(+)
Zm00001d011965::8:165287924-165289925(-)
Zm00001d019721::7:53757109-53759110(+)
Zm00001d043736::3:208698184-208700185(+)
Zm00001d020541::7:121692576-121694577(-)
Zm00001d047503::9:132778819-132780820(-)
Zm00001d011160::8:141332817-141334818(-)
Zm00001d039833::3:16201609-16203610(+)
Zm00001d011707::8:159317422-159319423(-)
Zm00001d053331::4:226419086-226421087(+)
Zm00001d013761::5:19614588-19616589(+)
Zm00001d031312::1:185852252-185854253(-)
Zm00001d031543::1:193780028-193782029(-)
Zm00001d011938::8:164852677-164854678(+)
Zm00001d002318::2:10184193-10186194(-)
Zm00001d007055::2:220971102-220973103(-)
Zm00001d052349::4:187822922-187824923(+)
Zm00001d003071::2:31123907-31125908(-)
Zm00001d011762::8:161002348-161004349(+)
Zm00001d017904::5:209853627-209855628(+)
Zm00001d030194::1:112577757-112579758(+)
Zm00001d007160::2:223567377-223569378(-)
Zm00001d019424::7:33078685-33080686(+)
Zm00001d052321::4:187093227-187095228(-)
Zm00001d044641::3:233853935-233855936(-)
Zm00001d002708::2:19910062-19912063(+)
Zm00001d042961::3:184963095-184965096(+)
Zm00001d017085::5:184888708-184890709(+)
```
