## Supplementary material for "A comprehensive map of preferentially located motifs reveals distinct proximal *cis*-regulatory elements in plants": TGCTCGGC_containing_gene_set.txt

```
#Occurences of TGCTCGGC between 461 and 470 (positions relative to the transcription start site)
#34 sequences with TGCTCGGC in this interval
#0.13% of the sequences in promoter set with TGCTCGGC (set with 25199 sequences)
Zm00001d033854::1:275918721-275920722(-)
Zm00001d008808::8:21240037-21242038(-)
Zm00001d033411::1:262278643-262280644(+)
Zm00001d051875::4:173013629-173015630(+)
Zm00001d044044::3:217676618-217678619(-)
Zm00001d037779::6:137398626-137400627(-)
Zm00001d022609::7:181033305-181035306(-)
Zm00001d016206::5:150428182-150430183(+)
Zm00001d017398::5:194884384-194886385(-)
Zm00001d023600::10:11479067-11481068(+)
Zm00001d019701::7:51994982-51996983(-)
Zm00001d006719::2:215151606-215153607(-)
Zm00001d029694::1:82891721-82893722(+)
Zm00001d043148::3:190151073-190153074(+)
Zm00001d032653::1:233142831-233144832(-)
Zm00001d029354::1:67217126-67219127(-)
Zm00001d052536::4:192537679-192539680(-)
Zm00001d025908::10:133460525-133462526(+)
Zm00001d038792::6:164387594-164389595(+)
Zm00001d018761::7:4473391-4475392(+)
Zm00001d039934::3:19864379-19866380(+)
Zm00001d043873::3:212616910-212618911(+)
Zm00001d028632::1:41459256-41461257(+)
Zm00001d042972::3:185404396-185406397(-)
Zm00001d032949::1:244465005-244467006(+)
Zm00001d031920::1:206691935-206693936(+)
Zm00001d010796::8:128044576-128046577(-)
Zm00001d015191::5:78810026-78812027(+)
Zm00001d020614::7:125132239-125134240(+)
Zm00001d005761::2:187001549-187003550(-)
Zm00001d003705::2:55528558-55530559(-)
Zm00001d045387::9:20382472-20384473(-)
Zm00001d048284::9:153879361-153881362(+)
Zm00001d032954::1:244533638-244535639(+)
```
