## Supplementary material for "A comprehensive map of preferentially located motifs reveals distinct proximal *cis*-regulatory elements in plants": TGCTGGCC_containing_gene_set.txt

```
#Occurences of TGCTGGCC between 320 and 429 (positions relative to the transcription start site)
#172 sequences with TGCTGGCC in this interval
#0.68% of the sequences in promoter set with TGCTGGCC (set with 25199 sequences)
Zm00001d012168::8:169390161-169392162(+)
Zm00001d004677::2:129846377-129848378(-)
Zm00001d034630::1:298535554-298537555(-)
Zm00001d038867::6:166105530-166107531(-)
Zm00001d030584::1:146397153-146399154(-)
Zm00001d044374::3:226361727-226363728(+)
Zm00001d007431::2:231537637-231539638(+)
Zm00001d001995::2:4126405-4128406(-)
Zm00001d042271::3:158430157-158432158(+)
Zm00001d035519::6:30806239-30808240(+)
Zm00001d048771::4:5259831-5261832(-)
Zm00001d002072::2:5413462-5415463(-)
Zm00001d010889::8:132311860-132313861(+)
Zm00001d052364::4:188307575-188309576(-)
Zm00001d033047::1:248459664-248461665(+)
Zm00001d029499::1:73372709-73374710(-)
Zm00001d030372::1:126997286-126999287(-)
Zm00001d044803::9:2818659-2820660(+)
Zm00001d013151::5:5451972-5453973(+)
Zm00001d027361::1:3743907-3745908(-)
Zm00001d042905::3:183570346-183572347(-)
Zm00001d036541::6:91504505-91506506(+)
Zm00001d051431::4:158373770-158375771(+)
Zm00001d046055::9:60346792-60348793(+)
Zm00001d048421::9:155969653-155971654(-)
Zm00001d016332::5:157722042-157724043(+)
Zm00001d020669::7:127430980-127432981(-)
Zm00001d036847::6:103721421-103723422(-)
Zm00001d012590::8:176948679-176950680(+)
Zm00001d012664::8:178285556-178287557(-)
Zm00001d047047::9:116615835-116617836(-)
Zm00001d041287::3:110469093-110471094(-)
Zm00001d034128::1:284687287-284689288(-)
Zm00001d033989::1:280530083-280532084(+)
Zm00001d030762::1:158941623-158943624(+)
Zm00001d024678::10:83379508-83381509(-)
Zm00001d009481::8:66859590-66861591(-)
Zm00001d054085::4:246130907-246132908(-)
Zm00001d046866::9:108599046-108601047(-)
Zm00001d018887::7:8352904-8354905(+)
Zm00001d043989::3:215687850-215689851(+)
Zm00001d031589::1:195606713-195608714(+)
Zm00001d038803::6:164790921-164792922(-)
Zm00001d004248::2:95784507-95786508(+)
Zm00001d009025::8:30577569-30579570(-)
Zm00001d005740::2:185574429-185576430(+)
Zm00001d027539::1:7842825-7844826(+)
Zm00001d034946::1:306418148-306420149(-)
Zm00001d025964::10:134977947-134979948(-)
Zm00001d010339::8:110344209-110346210(-)
Zm00001d053004::4:208647803-208649804(+)
Zm00001d026408::10:145333017-145335018(-)
Zm00001d015820::5:123888096-123890097(+)
Zm00001d043783::3:210144537-210146538(+)
Zm00001d014020::5:28978687-28980688(+)
Zm00001d006161::2:200086122-200088123(+)
Zm00001d026595::10:148672112-148674113(+)
Zm00001d047358::9:127485734-127487735(-)
Zm00001d029975::1:97111229-97113230(+)
Zm00001d018656::7:2051328-2053329(-)
Zm00001d037533::6:128419086-128421087(-)
Zm00001d010398::8:112850705-112852706(+)
Zm00001d038974::6:168031668-168033669(+)
Zm00001d017384::5:193971637-193973638(-)
Zm00001d022281::7:174362589-174364590(+)
Zm00001d027845::1:15018198-15020199(-)
Zm00001d027703::1:11491715-11493716(+)
Zm00001d052622::4:195066976-195068977(+)
Zm00001d027763::1:13053451-13055452(-)
Zm00001d024950::10:96576096-96578097(-)
Zm00001d017571::5:199952854-199954855(+)
Zm00001d013277::5:7698276-7700277(-)
Zm00001d053554::4:233853805-233855806(-)
Zm00001d019317::7:27571965-27573966(-)
Zm00001d018618::7:1149277-1151278(-)
Zm00001d014926::5:68752807-68754808(+)
Zm00001d016121::5:145590516-145592517(-)
Zm00001d015200::5:78984017-78986018(-)
Zm00001d027380::1:3986929-3988930(+)
Zm00001d011669::8:158165086-158167087(+)
Zm00001d006195::2:201273331-201275332(+)
Zm00001d005095::2:158036750-158038751(-)
Zm00001d048702::4:3572889-3574890(+)
Zm00001d015385::5:87655529-87657530(-)
Zm00001d018314::5:218310671-218312672(-)
Zm00001d006025::2:195444239-195446240(+)
Zm00001d026411::10:145350754-145352755(+)
Zm00001d010178::8:103222592-103224593(-)
Zm00001d012648::8:177803006-177805007(-)
Zm00001d047716::9:139846938-139848939(-)
Zm00001d013086::5:4529918-4531919(-)
Zm00001d009399::8:62577922-62579923(+)
Zm00001d002507::2:14256376-14258377(+)
Zm00001d033797::1:274039648-274041649(+)
Zm00001d031853::1:204149447-204151448(-)
Zm00001d036845::6:103647206-103649207(-)
Zm00001d008588::8:13686468-13688469(+)
Zm00001d038412::6:156656684-156658685(-)
Zm00001d013476::5:12424075-12426076(+)
Zm00001d013406::5:10500823-10502824(-)
Zm00001d018318::5:218386954-218388955(-)
Zm00001d034569::1:296488319-296490320(+)
Zm00001d049759::4:43395375-43397376(-)
Zm00001d009719::8:77714245-77716246(+)
Zm00001d031545::1:193832571-193834572(+)
Zm00001d007254::2:225775858-225777859(-)
Zm00001d017742::5:205732744-205734745(+)
Zm00001d018259::5:217538767-217540768(+)
Zm00001d039404::3:3479128-3481129(-)
Zm00001d005714::2:184334504-184336505(+)
Zm00001d044079::3:218443780-218445781(+)
Zm00001d022262::7:173866691-173868692(-)
Zm00001d019342::7:28766938-28768939(-)
Zm00001d036700::6:98072953-98074954(+)
Zm00001d010700::8:124969623-124971624(-)
Zm00001d019944::7:78421684-78423685(-)
Zm00001d047445::9:130358123-130360124(-)
Zm00001d005368::2:171121880-171123881(-)
Zm00001d053961::4:244357245-244359246(-)
Zm00001d018359::5:219156969-219158970(+)
Zm00001d012385::8:173299555-173301556(-)
Zm00001d024277::10:61395913-61397914(-)
Zm00001d052409::4:189309813-189311814(+)
Zm00001d003208::2:36000191-36002192(-)
Zm00001d022274::7:174139564-174141565(+)
Zm00001d043938::3:214299630-214301631(+)
Zm00001d037386::6:124043507-124045508(+)
Zm00001d034830::1:303246567-303248568(+)
Zm00001d049636::4:38205110-38207111(+)
Zm00001d019650::7:48183795-48185796(+)
Zm00001d049126::4:16824354-16826355(+)
Zm00001d052903::4:204209240-204211241(-)
Zm00001d039192::6:172244551-172246552(-)
Zm00001d011395::8:149466555-149468556(+)
Zm00001d012916::5:1906804-1908805(+)
Zm00001d001791::2:1025378-1027379(-)
Zm00001d016411::5:161325642-161327643(+)
Zm00001d021701::7:160735671-160737672(+)
Zm00001d042337::3:161936457-161938458(+)
Zm00001d045309::9:18676908-18678909(+)
Zm00001d052889::4:203542594-203544595(+)
Zm00001d048019::9:148175855-148177856(-)
Zm00001d041201::3:105178320-105180321(+)
Zm00001d044195::3:221642310-221644311(-)
Zm00001d029448::1:71160169-71162170(+)
Zm00001d042188::3:155484114-155486115(-)
Zm00001d053761::4:240644314-240646315(-)
Zm00001d043083::3:188685579-188687580(+)
Zm00001d017769::5:206298719-206300720(-)
Zm00001d024178::10:53429103-53431104(+)
Zm00001d048774::4:5285443-5287444(-)
Zm00001d043339::3:197025476-197027477(-)
Zm00001d038993::6:168343595-168345596(+)
Zm00001d020419::7:112909093-112911094(-)
Zm00001d038408::6:156582665-156584666(+)
Zm00001d013926::5:24987315-24989316(-)
Zm00001d033404::1:262063312-262065313(-)
Zm00001d042202::3:156033021-156035022(-)
Zm00001d028659::1:42110329-42112330(+)
Zm00001d036202::6:76919883-76921884(+)
Zm00001d020297::7:104759109-104761110(+)
Zm00001d018376::5:219490537-219492538(+)
Zm00001d011795::8:161711350-161713351(+)
Zm00001d019377::7:30758321-30760322(-)
Zm00001d035898::6:58736213-58738214(-)
Zm00001d015093::5:75203081-75205082(-)
Zm00001d015594::5:100209735-100211736(+)
Zm00001d027748::1:12537061-12539062(+)
Zm00001d018091::5:214045981-214047982(+)
Zm00001d049768::4:43892759-43894760(+)
Zm00001d049553::4:34699705-34701706(-)
Zm00001d034422::1:292519314-292521315(+)
```
