## Supplementary material for "A comprehensive map of preferentially located motifs reveals distinct proximal *cis*-regulatory elements in plants": TGCTTAC_containing_gene_set.txt

```
#Occurences of TGCTTAC between -20 and 77 (positions relative to the transcription start site)
#299 sequences with TGCTTAC in this interval
#1.19% of the sequences in promoter set with TGCTTAC (set with 25199 sequences)
Zm00001d009472::8:66132781-66134782(-)
Zm00001d030963::1:169508499-169510500(-)
Zm00001d003678::2:53854656-53856657(+)
Zm00001d001788::2:947943-949944(-)
Zm00001d034203::1:286723261-286725262(-)
Zm00001d023350::10:3916058-3918059(-)
Zm00001d041057::3:93564618-93566619(+)
Zm00001d049219::4:21198257-21200258(+)
Zm00001d045271::9:17592540-17594541(+)
Zm00001d007503::2:233399094-233401095(+)
Zm00001d002644::2:18025676-18027677(-)
Zm00001d013310::5:8292761-8294762(+)
Zm00001d002602::2:16547101-16549102(-)
Zm00001d021005::7:140102480-140104481(+)
Zm00001d032178::1:215898042-215900043(-)
Zm00001d031447::1:190283062-190285063(+)
Zm00001d032511::1:229018790-229020791(-)
Zm00001d028757::1:45722830-45724831(-)
Zm00001d051082::4:141312523-141314524(+)
Zm00001d037035::6:109822932-109824933(+)
Zm00001d007799::2:239864267-239866268(+)
Zm00001d011421::8:150044353-150046354(-)
Zm00001d016997::5:182320448-182322449(-)
Zm00001d048667::4:3002038-3004039(+)
Zm00001d025325::10:114191281-114193282(+)
Zm00001d053848::4:242175897-242177898(+)
Zm00001d027572::1:8307848-8309849(-)
Zm00001d019006::7:12741047-12743048(-)
Zm00001d029972::1:97091220-97093221(+)
Zm00001d040443::3:43580370-43582371(+)
Zm00001d047470::9:131182862-131184863(+)
Zm00001d031981::1:208516867-208518868(-)
Zm00001d006275::2:203398554-203400555(-)
Zm00001d032625::1:232390000-232392001(-)
Zm00001d020792::7:132837044-132839045(+)
Zm00001d029099::1:58010243-58012244(+)
Zm00001d018213::5:216729380-216731381(-)
Zm00001d049925::4:53028826-53030827(+)
Zm00001d010811::8:128599094-128601095(+)
Zm00001d004318::2:102950767-102952768(+)
Zm00001d025085::10:103059026-103061027(-)
Zm00001d035933::6:61045004-61047005(+)
Zm00001d021448::7:152384449-152386450(+)
Zm00001d036631::6:95648169-95650170(+)
Zm00001d030314::1:121819096-121821097(+)
Zm00001d052699::4:198045358-198047359(+)
Zm00001d040984::3:88119177-88121178(-)
Zm00001d008617::8:14689227-14691228(-)
Zm00001d037274::6:119096680-119098681(-)
Zm00001d003753::2:57601530-57603531(-)
Zm00001d017490::5:197380915-197382916(-)
Zm00001d050384::4:85019758-85021759(-)
Zm00001d016365::5:159329133-159331134(+)
Zm00001d005083::2:157650805-157652806(+)
Zm00001d016255::5:153716272-153718273(+)
Zm00001d007294::2:226990759-226992760(-)
Zm00001d012811::5:695770-697771(-)
Zm00001d028731::1:44535041-44537042(+)
Zm00001d026195::10:140695082-140697083(+)
Zm00001d005662::2:182617990-182619991(+)
Zm00001d039664::3:11344281-11346282(-)
Zm00001d027545::1:7995131-7997132(+)
Zm00001d009181::8:41313561-41315562(-)
Zm00001d017100::5:185358504-185360505(+)
Zm00001d021378::7:150328728-150330729(-)
Zm00001d045863::9:44370024-44372025(-)
Zm00001d009452::8:65140368-65142369(+)
Zm00001d026239::10:141703834-141705835(+)
Zm00001d026177::10:140378030-140380031(-)
Zm00001d015061::5:73799749-73801750(+)
Zm00001d007851::2:240938769-240940770(-)
Zm00001d050943::4:132885263-132887264(+)
Zm00001d016519::5:165899903-165901904(-)
Zm00001d043443::3:200298584-200300585(+)
Zm00001d032249::1:218789153-218791154(+)
Zm00001d025027::10:100392916-100394917(-)
Zm00001d011283::8:145771744-145773745(-)
Zm00001d020281::7:104032570-104034571(+)
Zm00001d024511::10:74957787-74959788(-)
Zm00001d004810::2:140749808-140751809(-)
Zm00001d021709::7:160911524-160913525(-)
Zm00001d024602::10:80085326-80087327(-)
Zm00001d050551::4:99668390-99670391(-)
Zm00001d042432::3:167043163-167045164(-)
Zm00001d019173::7:20341646-20343647(+)
Zm00001d015509::5:94538833-94540834(+)
Zm00001d041352::3:113914958-113916959(+)
Zm00001d034948::1:306489855-306491856(-)
Zm00001d014123::5:33204054-33206055(-)
Zm00001d048089::9:149905921-149907922(-)
Zm00001d025873::10:132238775-132240776(-)
Zm00001d034157::1:285312163-285314164(-)
Zm00001d015517::5:95407840-95409841(-)
Zm00001d034843::1:303648354-303650355(-)
Zm00001d009007::8:29789716-29791717(-)
Zm00001d025734::10:127929329-127931330(-)
Zm00001d021830::7:164024070-164026071(+)
Zm00001d040148::3:29228663-29230664(+)
Zm00001d009276::8:50543934-50545935(+)
Zm00001d035371::6:23596077-23598078(-)
Zm00001d025590::10:123319861-123321862(+)
Zm00001d037840::6:139315298-139317299(+)
Zm00001d012465::8:174978305-174980306(-)
Zm00001d012792::8:181082323-181084324(+)
Zm00001d011572::8:154712665-154714666(+)
Zm00001d040067::3:25759925-25761926(-)
Zm00001d042929::3:184354113-184356114(-)
Zm00001d054017::4:245194022-245196023(+)
Zm00001d007943::2:243524231-243526232(+)
Zm00001d020530::7:121044687-121046688(+)
Zm00001d020025::7:86721726-86723727(-)
Zm00001d037558::6:129534172-129536173(+)
Zm00001d039749::3:13696451-13698452(+)
Zm00001d049390::4:28760117-28762118(+)
Zm00001d018988::7:12178726-12180727(-)
Zm00001d016175::5:148521997-148523998(+)
Zm00001d003601::2:49475072-49477073(+)
Zm00001d049717::4:41324463-41326464(-)
Zm00001d021057::7:141727631-141729632(-)
Zm00001d010574::8:120716160-120718161(-)
Zm00001d008769::8:19561865-19563866(+)
Zm00001d007489::2:232842075-232844076(+)
Zm00001d045342::9:19226874-19228875(-)
Zm00001d038835::6:165530327-165532328(-)
Zm00001d045276::9:17744058-17746059(+)
Zm00001d038107::6:148220153-148222154(-)
Zm00001d018289::5:218021790-218023791(-)
Zm00001d033624::1:269071619-269073620(-)
Zm00001d015409::5:88972058-88974059(-)
Zm00001d003653::2:52012730-52014731(-)
Zm00001d050483::4:91997433-91999434(+)
Zm00001d024507::10:74831192-74833193(+)
Zm00001d035313::6:20667560-20669561(-)
Zm00001d046475::9:91603837-91605838(+)
Zm00001d025167::10:107187408-107189409(-)
Zm00001d025682::10:126120224-126122225(-)
Zm00001d027991::1:19586115-19588116(-)
Zm00001d009642::8:74130066-74132067(-)
Zm00001d048568::9:159047134-159049135(-)
Zm00001d002328::2:10447086-10449087(+)
Zm00001d031159::1:180217646-180219647(-)
Zm00001d052362::4:188297356-188299357(+)
Zm00001d008772::8:19578973-19580974(+)
Zm00001d033497::1:264509563-264511564(-)
Zm00001d008233::8:2071029-2073030(-)
Zm00001d017649::5:203053659-203055660(+)
Zm00001d025774::10:129118327-129120328(+)
Zm00001d028109::1:23113595-23115596(-)
Zm00001d022148::7:171257493-171259494(-)
Zm00001d017026::5:183094343-183096344(-)
Zm00001d032945::1:244342518-244344519(-)
Zm00001d026186::10:140540620-140542621(+)
Zm00001d010672::8:123812839-123814840(+)
Zm00001d011595::8:155341106-155343107(+)
Zm00001d025086::10:103059026-103061027(-)
Zm00001d011137::8:140107242-140109243(+)
Zm00001d011898::8:164194010-164196011(-)
Zm00001d012122::8:168484977-168486978(-)
Zm00001d004689::2:131240892-131242893(+)
Zm00001d035512::6:30486276-30488277(-)
Zm00001d052591::4:193978723-193980724(+)
Zm00001d010872::8:131665327-131667328(-)
Zm00001d036537::6:91398809-91400810(+)
Zm00001d025461::10:119219274-119221275(+)
Zm00001d018037::5:212583387-212585388(-)
Zm00001d037198::6:115431314-115433315(+)
Zm00001d010606::8:121744920-121746921(-)
Zm00001d034513::1:295274494-295276495(-)
Zm00001d002307::2:10001003-10003004(-)
Zm00001d033396::1:261789804-261791805(+)
Zm00001d017863::5:209099535-209101536(-)
Zm00001d049727::4:41550992-41552993(+)
Zm00001d034344::1:290265951-290267952(+)
Zm00001d042853::3:182124955-182126956(+)
Zm00001d008395::8:7172472-7174473(+)
Zm00001d032322::1:222266969-222268970(-)
Zm00001d002603::2:16546085-16548086(+)
Zm00001d016988::5:182120409-182122410(-)
Zm00001d022460::7:178141999-178144000(-)
Zm00001d019041::7:13883753-13885754(+)
Zm00001d021823::7:163772261-163774262(+)
Zm00001d045348::9:19278169-19280170(-)
Zm00001d038805::6:164799601-164801602(+)
Zm00001d053969::4:244425563-244427564(+)
Zm00001d022443::7:177802808-177804809(-)
Zm00001d043924::3:213987201-213989202(+)
Zm00001d043911::3:213660473-213662474(+)
Zm00001d048270::9:153521011-153523012(-)
Zm00001d029161::1:60868439-60870440(-)
Zm00001d033658::1:269841299-269843300(-)
Zm00001d005794::2:188894762-188896763(+)
Zm00001d040399::3:41312642-41314643(+)
Zm00001d049709::4:41055603-41057604(-)
Zm00001d018668::7:2251086-2253087(-)
Zm00001d053286::4:224094711-224096712(+)
Zm00001d050141::4:68732184-68734185(+)
Zm00001d007522::2:233727189-233729190(-)
Zm00001d008543::8:12495237-12497238(+)
Zm00001d047186::9:121316510-121318511(-)
Zm00001d018178::5:215860233-215862234(+)
Zm00001d014093::5:32108103-32110104(+)
Zm00001d003067::2:31071940-31073941(-)
Zm00001d051704::4:167230062-167232063(-)
Zm00001d036913::6:106310971-106312972(+)
Zm00001d047955::9:146096405-146098406(+)
Zm00001d002392::2:11814308-11816309(-)
Zm00001d014272::5:38674216-38676217(+)
Zm00001d043159::3:190370843-190372844(-)
Zm00001d020616::7:125179237-125181238(-)
Zm00001d007243::2:225536756-225538757(-)
Zm00001d008691::8:17292513-17294514(-)
Zm00001d023922::10:28391155-28393156(-)
Zm00001d002148::2:6817981-6819982(-)
Zm00001d012231::8:170534488-170536489(-)
Zm00001d052288::4:186089006-186091007(-)
Zm00001d018574::5:223575484-223577485(+)
Zm00001d030962::1:169326309-169328310(+)
Zm00001d034361::1:290793271-290795272(-)
Zm00001d017904::5:209853627-209855628(+)
Zm00001d053180::4:218448355-218450356(-)
Zm00001d019631::7:47058125-47060126(+)
Zm00001d024959::10:96879401-96881402(+)
Zm00001d035700::6:41697930-41699931(-)
Zm00001d003509::2:46247127-46249128(-)
Zm00001d008244::8:2450875-2452876(+)
Zm00001d046958::9:113034202-113036203(+)
Zm00001d045280::9:17827002-17829003(-)
Zm00001d039102::6:170100518-170102519(+)
Zm00001d017866::5:209139410-209141411(-)
Zm00001d021586::7:157211602-157213603(-)
Zm00001d002874::2:25248089-25250090(-)
Zm00001d016197::5:150299328-150301329(-)
Zm00001d036364::6:85810839-85812840(-)
Zm00001d015956::5:134171763-134173764(-)
Zm00001d006084::2:197707701-197709702(+)
Zm00001d017717::5:205085169-205087170(-)
Zm00001d049445::4:30592900-30594901(-)
Zm00001d040796::3:66374298-66376299(+)
Zm00001d013485::5:12643042-12645043(-)
Zm00001d011767::8:161246645-161248646(+)
Zm00001d032577::1:231128979-231130980(+)
Zm00001d046805::9:106601629-106603630(+)
Zm00001d054106::4:246773882-246775883(+)
Zm00001d053877::4:242752609-242754610(+)
Zm00001d020695::7:128801282-128803283(+)
Zm00001d031432::1:190072130-190074131(+)
Zm00001d022406::7:176982005-176984006(-)
Zm00001d027384::1:4117218-4119219(-)
Zm00001d049798::4:45037939-45039940(+)
Zm00001d013407::5:10503144-10505145(-)
Zm00001d014849::5:65475822-65477823(+)
Zm00001d007890::2:241884772-241886773(-)
Zm00001d017560::5:199621105-199623106(-)
Zm00001d026712::10:150829978-150831979(+)
Zm00001d019309::7:26977146-26979147(-)
Zm00001d001820::2:1438370-1440371(+)
Zm00001d048344::9:154805249-154807250(-)
Zm00001d013242::5:6932516-6934517(+)
Zm00001d007715::2:238065672-238067673(-)
Zm00001d035623::6:37474559-37476560(+)
Zm00001d026703::10:150492922-150494923(-)
Zm00001d018187::5:216016253-216018254(+)
Zm00001d037532::6:128418120-128420121(-)
Zm00001d015984::5:136655249-136657250(-)
Zm00001d047502::9:132771922-132773923(-)
Zm00001d043063::3:187941671-187943672(+)
Zm00001d012978::5:2664724-2666725(-)
Zm00001d033526::1:265613334-265615335(-)
Zm00001d027721::1:12139447-12141448(+)
Zm00001d006291::2:203789685-203791686(-)
Zm00001d017137::5:186653387-186655388(-)
Zm00001d044575::3:232164756-232166757(+)
Zm00001d013602::5:15129067-15131068(+)
Zm00001d040268::3:35118338-35120339(+)
Zm00001d005506::2:176647948-176649949(-)
Zm00001d006857::2:217981297-217983298(+)
Zm00001d002091::2:5844686-5846687(+)
Zm00001d004910::2:148017214-148019215(-)
Zm00001d007837::2:240567696-240569697(+)
Zm00001d018144::5:215391163-215393164(+)
Zm00001d023807::10:22629494-22631495(-)
Zm00001d026104::10:138535384-138537385(-)
Zm00001d002362::2:10901178-10903179(-)
Zm00001d044283::3:224156643-224158644(-)
Zm00001d036592::6:93916083-93918084(-)
Zm00001d034859::1:303998765-304000766(-)
Zm00001d005108::2:158571631-158573632(-)
Zm00001d002429::2:12495531-12497532(-)
Zm00001d043272::3:193960259-193962260(+)
Zm00001d038197::6:151276344-151278345(+)
Zm00001d026334::10:143650985-143652986(+)
Zm00001d031923::1:206916141-206918142(+)
Zm00001d021949::7:166840954-166842955(-)
Zm00001d045371::9:19938084-19940085(+)
Zm00001d046306::9:79734841-79736842(+)
Zm00001d052155::4:181464192-181466193(-)
Zm00001d029321::1:65853375-65855376(+)
Zm00001d026487::10:146894093-146896094(+)
Zm00001d041453::3:120953590-120955591(-)
```
