## Supplementary material for "A comprehensive map of preferentially located motifs reveals distinct proximal *cis*-regulatory elements in plants": TGCTTATA_containing_gene_set.txt

```
#Occurences of TGCTTATA between 12 and 47 (positions relative to the transcription start site)
#67 sequences with TGCTTATA in this interval
#0.27% of the sequences in promoter set with TGCTTATA (set with 25199 sequences)
Zm00001d027342::1:3291383-3293384(+)
Zm00001d033152::1:252203257-252205258(-)
Zm00001d045655::9:31229532-31231533(+)
Zm00001d050518::4:96147893-96149894(+)
Zm00001d019249::7:23920675-23922676(-)
Zm00001d012646::8:177774291-177776292(+)
Zm00001d038758::6:163953988-163955989(+)
Zm00001d039098::6:169967273-169969274(-)
Zm00001d043556::3:203752028-203754029(-)
Zm00001d039319::3:1690500-1692501(+)
Zm00001d022174::7:171733321-171735322(-)
Zm00001d005049::2:156251538-156253539(+)
Zm00001d007227::2:225205532-225207533(+)
Zm00001d022156::7:171401174-171403175(-)
Zm00001d026149::10:139802668-139804669(+)
Zm00001d021485::7:153508315-153510316(+)
Zm00001d030677::1:152642056-152644057(-)
Zm00001d006947::2:219988363-219990364(+)
Zm00001d035321::6:21259683-21261684(-)
Zm00001d008810::8:21266161-21268162(-)
Zm00001d020595::7:124133413-124135414(-)
Zm00001d022630::7:181798896-181800897(-)
Zm00001d024478::10:73136558-73138559(+)
Zm00001d014443::5:47268376-47270377(+)
Zm00001d008744::8:18853625-18855626(+)
Zm00001d029593::1:78162721-78164722(+)
Zm00001d019599::7:45892231-45894232(-)
Zm00001d010803::8:128339218-128341219(+)
Zm00001d033825::1:274896420-274898421(-)
Zm00001d032606::1:231872564-231874565(+)
Zm00001d047089::9:118069498-118071499(-)
Zm00001d022631::7:181801921-181803922(+)
Zm00001d018833::7:6809310-6811311(+)
Zm00001d038221::6:151944449-151946450(-)
Zm00001d007758::2:239002100-239004101(+)
Zm00001d030996::1:172557774-172559775(+)
Zm00001d008962::8:27586928-27588929(-)
Zm00001d049899::4:51392424-51394425(+)
Zm00001d051023::4:137424133-137426134(+)
Zm00001d008721::8:17742869-17744870(-)
Zm00001d041705::3:134130560-134132561(+)
Zm00001d027371::1:3916562-3918563(-)
Zm00001d013060::5:4061063-4063064(-)
Zm00001d032615::1:232177405-232179406(-)
Zm00001d003846::2:61948402-61950403(-)
Zm00001d048204::9:152407448-152409449(-)
Zm00001d031050::1:174871088-174873089(+)
Zm00001d042338::3:162017959-162019960(-)
Zm00001d010818::8:128724594-128726595(+)
Zm00001d045384::9:20250431-20252432(-)
Zm00001d047335::9:126821283-126823284(+)
Zm00001d030068::1:103204159-103206160(-)
Zm00001d044500::3:229923961-229925962(+)
Zm00001d022045::7:168611657-168613658(-)
Zm00001d013642::5:16101754-16103755(-)
Zm00001d009824::8:83962640-83964641(+)
Zm00001d031937::1:207440790-207442791(-)
Zm00001d043078::3:188514710-188516711(-)
Zm00001d014078::5:31720534-31722535(-)
Zm00001d018907::7:8976743-8978744(-)
Zm00001d008569::8:13255328-13257329(-)
Zm00001d015759::5:116971351-116973352(+)
Zm00001d002659::2:18562911-18564912(+)
Zm00001d006729::2:215392738-215394739(-)
Zm00001d043400::3:198763361-198765362(+)
Zm00001d051876::4:173199114-173201115(-)
Zm00001d021484::7:153508315-153510316(+)
```
