## Supplementary material for "A comprehensive map of preferentially located motifs reveals distinct proximal *cis*-regulatory elements in plants": TGCTTCCA_containing_gene_set.txt

```
#Occurences of TGCTTCCA between 213 and 219 (positions relative to the transcription start site)
#23 sequences with TGCTTCCA in this interval
#0.09% of the sequences in promoter set with TGCTTCCA (set with 25199 sequences)
Zm00001d002893::2:26047882-26049883(-)
Zm00001d030222::1:114051201-114053202(+)
Zm00001d021504::7:154246036-154248037(-)
Zm00001d018763::7:4524133-4526134(+)
Zm00001d031920::1:206691935-206693936(+)
Zm00001d043148::3:190151073-190153074(+)
Zm00001d019060::7:14497424-14499425(-)
Zm00001d052536::4:192537679-192539680(-)
Zm00001d018765::7:4584872-4586873(+)
Zm00001d026164::10:140164856-140166857(-)
Zm00001d035491::6:29353703-29355704(-)
Zm00001d005761::2:187001549-187003550(-)
Zm00001d015191::5:78810026-78812027(+)
Zm00001d020345::7:108137622-108139623(-)
Zm00001d028632::1:41459256-41461257(+)
Zm00001d038129::6:148853829-148855830(-)
Zm00001d006719::2:215151606-215153607(-)
Zm00001d023600::10:11479067-11481068(+)
Zm00001d013128::5:5191714-5193715(-)
Zm00001d007339::2:229147951-229149952(-)
Zm00001d016206::5:150428182-150430183(+)
Zm00001d044044::3:217676618-217678619(-)
Zm00001d032954::1:244533638-244535639(+)
```
