## Supplementary material for "A comprehensive map of preferentially located motifs reveals distinct proximal *cis*-regulatory elements in plants": TGCTTT_containing_gene_set.txt

```
#Occurences of TGCTTT between -16 and 43 (positions relative to the transcription start site)
#1565 sequences with TGCTTT in this interval
#6.21% of the sequences in promoter set with TGCTTT (set with 25199 sequences)
Zm00001d013141::5:5376113-5378114(-)
Zm00001d016040::5:140980135-140982136(+)
Zm00001d022524::7:179334318-179336319(-)
Zm00001d002129::2:6411408-6413409(+)
Zm00001d019251::7:24030126-24032127(+)
Zm00001d031835::1:203192134-203194135(-)
Zm00001d028047::1:21554635-21556636(-)
Zm00001d029920::1:94345124-94347125(+)
Zm00001d016691::5:172645060-172647061(-)
Zm00001d046465::9:91050889-91052890(+)
Zm00001d019978::7:81484882-81486883(+)
Zm00001d052245::4:184665299-184667300(-)
Zm00001d002181::2:7402296-7404297(-)
Zm00001d019122::7:17901307-17903308(-)
Zm00001d027943::1:18046724-18048725(-)
Zm00001d031349::1:187060338-187062339(-)
Zm00001d013330::5:8776263-8778264(+)
Zm00001d032956::1:244603387-244605388(+)
Zm00001d027645::1:9878863-9880864(+)
Zm00001d027596::1:8665370-8667371(+)
Zm00001d024711::10:84547984-84549985(+)
Zm00001d009705::8:76825394-76827395(-)
Zm00001d007435::2:231644638-231646639(-)
Zm00001d018229::5:217044951-217046952(-)
Zm00001d053331::4:226419086-226421087(+)
Zm00001d020289::7:104318207-104320208(-)
Zm00001d014521::5:51449670-51451671(+)
Zm00001d025659::10:125276107-125278108(+)
Zm00001d006505::2:210162066-210164067(-)
Zm00001d010048::8:96826357-96828358(-)
Zm00001d012228::8:170461502-170463503(-)
Zm00001d031163::1:180290001-180292002(+)
Zm00001d020615::7:125166589-125168590(-)
Zm00001d009030::8:30791524-30793525(-)
Zm00001d015301::5:83436172-83438173(-)
Zm00001d046777::9:105536509-105538510(+)
Zm00001d051280::4:151468824-151470825(+)
Zm00001d006698::2:214595197-214597198(-)
Zm00001d047710::9:139739645-139741646(+)
Zm00001d020848::7:134492501-134494502(+)
Zm00001d053112::4:214258479-214260480(-)
Zm00001d010675::8:123946426-123948427(-)
Zm00001d041513::3:125117937-125119938(+)
Zm00001d042290::3:159215990-159217991(-)
Zm00001d005174::2:162396573-162398574(+)
Zm00001d031480::1:191520505-191522506(-)
Zm00001d038838::6:165591991-165593992(-)
Zm00001d043171::3:190535117-190537118(-)
Zm00001d022546::7:179784123-179786124(-)
Zm00001d035752::6:45358354-45360355(-)
Zm00001d042498::3:169641480-169643481(-)
Zm00001d051839::4:171774983-171776984(+)
Zm00001d042756::3:179000229-179002230(+)
Zm00001d030167::1:110009260-110011261(+)
Zm00001d032118::1:213707755-213709756(+)
Zm00001d029048::1:56103739-56105740(-)
Zm00001d052390::4:188974932-188976933(-)
Zm00001d039772::3:14468248-14470249(+)
Zm00001d010554::8:120207028-120209029(+)
Zm00001d044382::3:226544674-226546675(-)
Zm00001d015612::5:101057404-101059405(+)
Zm00001d046400::9:87394202-87396203(-)
Zm00001d031236::1:183200063-183202064(-)
Zm00001d016061::5:142161239-142163240(-)
Zm00001d038309::6:154161166-154163167(+)
Zm00001d034075::1:283306929-283308930(-)
Zm00001d040278::3:35455673-35457674(+)
Zm00001d039595::3:8571155-8573156(-)
Zm00001d032661::1:233440303-233442304(-)
Zm00001d039786::3:14616224-14618225(+)
Zm00001d032977::1:245246045-245248046(-)
Zm00001d013317::5:8501333-8503334(-)
Zm00001d047720::9:139929127-139931128(+)
Zm00001d032926::1:243419336-243421337(-)
Zm00001d038681::6:162448211-162450212(+)
Zm00001d050612::4:104382162-104384163(-)
Zm00001d051502::4:160496970-160498971(+)
Zm00001d053372::4:228103943-228105944(-)
Zm00001d053393::4:229061160-229063161(-)
Zm00001d011643::8:157372796-157374797(+)
Zm00001d029328::1:66118555-66120556(+)
Zm00001d042507::3:170095927-170097928(+)
Zm00001d053398::4:229322397-229324398(-)
Zm00001d032208::1:217171055-217173056(+)
Zm00001d012418::8:174167990-174169991(+)
Zm00001d015197::5:78934779-78936780(-)
Zm00001d031115::1:177819949-177821950(+)
Zm00001d038337::6:154804410-154806411(+)
Zm00001d026491::10:147055012-147057013(-)
Zm00001d038929::6:167163220-167165221(+)
Zm00001d038494::6:158556190-158558191(-)
Zm00001d021900::7:165633862-165635863(-)
Zm00001d016105::5:144803210-144805211(+)
Zm00001d049252::4:22930591-22932592(+)
Zm00001d024190::10:54619026-54621027(-)
Zm00001d021916::7:165867545-165869546(+)
Zm00001d019980::7:81719302-81721303(+)
Zm00001d047761::9:141202486-141204487(-)
Zm00001d006872::2:218315514-218317515(-)
Zm00001d003024::2:29734629-29736630(-)
Zm00001d021938::7:166549090-166551091(+)
Zm00001d014463::5:48440667-48442668(+)
Zm00001d027869::1:15974851-15976852(-)
Zm00001d013903::5:24294841-24296842(+)
Zm00001d019591::7:45112450-45114451(+)
Zm00001d023279::10:2036063-2038064(-)
Zm00001d014650::5:57310061-57312062(+)
Zm00001d030784::1:159574777-159576778(+)
Zm00001d039719::3:12976778-12978779(+)
Zm00001d028522::1:38047191-38049192(-)
Zm00001d019498::7:37886289-37888290(+)
Zm00001d019797::7:62261041-62263042(-)
Zm00001d047809::9:142343263-142345264(+)
Zm00001d031490::1:191817698-191819699(+)
Zm00001d037529::6:128188762-128190763(+)
Zm00001d008856::8:22779526-22781527(+)
Zm00001d011700::8:159170869-159172870(+)
Zm00001d020602::7:124342974-124344975(-)
Zm00001d046923::9:110945664-110947665(-)
Zm00001d011773::8:161296883-161298884(-)
Zm00001d002163::2:6958395-6960396(+)
Zm00001d040759::3:63860822-63862823(-)
Zm00001d021647::7:159046485-159048486(-)
Zm00001d007319::2:228326529-228328530(-)
Zm00001d052389::4:188963364-188965365(+)
Zm00001d050960::4:133587982-133589983(+)
Zm00001d039293::3:1165722-1167723(+)
Zm00001d024907::10:94268206-94270207(+)
Zm00001d030296::1:120069217-120071218(+)
Zm00001d014649::5:57188524-57190525(+)
Zm00001d038557::6:159804584-159806585(-)
Zm00001d026572::10:148199414-148201415(+)
Zm00001d048715::4:4118392-4120393(-)
Zm00001d049742::4:42448153-42450154(-)
Zm00001d005716::2:184486183-184488184(+)
Zm00001d026664::10:149607676-149609677(+)
Zm00001d011873::8:163444789-163446790(-)
Zm00001d021958::7:167115516-167117517(+)
Zm00001d025808::10:130143963-130145964(+)
Zm00001d044367::3:226314840-226316841(-)
Zm00001d003213::2:36129808-36131809(+)
Zm00001d016916::5:179758147-179760148(+)
Zm00001d013177::5:5980327-5982328(-)
Zm00001d016288::5:155698104-155700105(+)
Zm00001d018606::7:735395-737396(-)
Zm00001d034452::1:293401249-293403250(+)
Zm00001d034777::1:302052239-302054240(-)
Zm00001d044246::3:222968291-222970292(-)
Zm00001d052438::4:190070689-190072690(-)
Zm00001d005750::2:186082995-186084996(-)
Zm00001d036946::6:106963688-106965689(-)
Zm00001d051929::4:174756471-174758472(+)
Zm00001d008708::8:17547853-17549854(+)
Zm00001d051272::4:151406923-151408924(+)
Zm00001d013389::5:10261034-10263035(-)
Zm00001d038167::6:150266024-150268025(+)
Zm00001d007255::2:225878323-225880324(-)
Zm00001d049148::4:17754881-17756882(+)
Zm00001d017925::5:210194808-210196809(-)
Zm00001d017387::5:194082164-194084165(+)
Zm00001d027534::1:7565275-7567276(+)
Zm00001d043039::3:187189412-187191413(+)
Zm00001d016278::5:155421217-155423218(+)
Zm00001d043411::3:199017732-199019733(+)
Zm00001d010919::8:133389467-133391468(+)
Zm00001d026683::10:149850901-149852902(+)
Zm00001d024307::10:63097337-63099338(-)
Zm00001d011631::8:156789958-156791959(-)
Zm00001d004733::2:134526807-134528808(-)
Zm00001d015246::5:81106312-81108313(-)
Zm00001d053548::4:233635626-233637627(+)
Zm00001d019600::7:45982893-45984894(-)
Zm00001d045574::9:27083607-27085608(-)
Zm00001d041588::3:128520263-128522264(-)
Zm00001d029144::1:60425616-60427617(+)
Zm00001d031992::1:208950281-208952282(-)
Zm00001d053760::4:240618505-240620506(-)
Zm00001d027879::1:16412522-16414523(+)
Zm00001d022529::7:179417273-179419274(-)
Zm00001d004526::2:116650952-116652953(+)
Zm00001d029331::1:66254869-66256870(-)
Zm00001d040416::3:42356758-42358759(+)
Zm00001d031345::1:186946079-186948080(-)
Zm00001d047050::9:116623073-116625074(+)
Zm00001d016956::5:181171772-181173773(+)
Zm00001d004876::2:145770290-145772291(-)
Zm00001d046510::9:93174385-93176386(+)
Zm00001d022284::7:174452504-174454505(+)
Zm00001d020417::7:112557133-112559134(+)
Zm00001d022033::7:168321523-168323524(+)
Zm00001d036947::6:106991139-106993140(-)
Zm00001d016731::5:174486469-174488470(+)
Zm00001d016715::5:173615251-173617252(-)
Zm00001d012601::8:177058339-177060340(-)
Zm00001d021754::7:162298475-162300476(-)
Zm00001d002266::2:9172098-9174099(-)
Zm00001d043035::3:187073666-187075667(-)
Zm00001d049914::4:52309510-52311511(-)
Zm00001d008211::8:1297591-1299592(+)
Zm00001d038723::6:163345152-163347153(+)
Zm00001d050007::4:59044739-59046740(-)
Zm00001d041105::3:97509121-97511122(-)
Zm00001d039181::6:172034439-172036440(+)
Zm00001d036970::6:107807869-107809870(-)
Zm00001d028019::1:20431493-20433494(-)
Zm00001d052496::4:191484073-191486074(+)
Zm00001d036537::6:91398809-91400810(+)
Zm00001d006239::2:202622438-202624439(+)
Zm00001d012479::8:175290583-175292584(-)
Zm00001d047382::9:128263440-128265441(-)
Zm00001d017110::5:185768359-185770360(-)
Zm00001d019922::7:76563254-76565255(+)
Zm00001d031473::1:191326327-191328328(+)
Zm00001d025893::10:133217263-133219264(+)
Zm00001d030892::1:166132778-166134779(-)
Zm00001d002757::2:21811502-21813503(-)
Zm00001d022473::7:178329310-178331311(-)
Zm00001d027805::1:13968172-13970173(-)
Zm00001d015435::5:90051483-90053484(+)
Zm00001d025274::10:112167613-112169614(-)
Zm00001d040519::3:47877459-47879460(+)
Zm00001d032385::1:224924607-224926608(-)
Zm00001d014507::5:50798831-50800832(-)
Zm00001d048335::9:154616503-154618504(+)
Zm00001d054012::4:245104413-245106414(+)
Zm00001d053384::4:228800268-228802269(+)
Zm00001d003923::2:68464094-68466095(+)
Zm00001d044387::3:226733862-226735863(-)
Zm00001d014324::5:41035364-41037365(-)
Zm00001d023497::10:7359420-7361421(+)
Zm00001d032789::1:238193828-238195829(+)
Zm00001d021745::7:162088690-162090691(+)
Zm00001d025071::10:102507530-102509531(-)
Zm00001d019768::7:58258080-58260081(-)
Zm00001d049042::4:13681054-13683055(+)
Zm00001d015180::5:78504337-78506338(-)
Zm00001d032710::1:235776910-235778911(-)
Zm00001d035028::6:2256165-2258166(+)
Zm00001d031729::1:199829170-199831171(-)
Zm00001d026022::10:136251788-136253789(+)
Zm00001d029200::1:62024972-62026973(+)
Zm00001d030806::1:160786395-160788396(-)
Zm00001d053386::4:228806324-228808325(+)
Zm00001d052029::4:176874880-176876881(+)
Zm00001d021653::7:159153746-159155747(+)
Zm00001d044232::3:222541312-222543313(+)
Zm00001d038541::6:159602465-159604466(+)
Zm00001d045135::9:13891351-13893352(-)
Zm00001d027713::1:11784181-11786182(-)
Zm00001d036467::6:89399294-89401295(-)
Zm00001d021335::7:149128473-149130474(+)
Zm00001d008735::8:18254236-18256237(+)
Zm00001d027310::1:2649335-2651336(+)
Zm00001d039597::3:8671073-8673074(-)
Zm00001d010119::8:99981997-99983998(-)
Zm00001d048747::4:4877350-4879351(+)
Zm00001d036361::6:85720930-85722931(-)
Zm00001d039563::3:8065001-8067002(-)
Zm00001d039051::6:169305938-169307939(-)
Zm00001d018730::7:3306399-3308400(-)
Zm00001d045481::9:23986705-23988706(+)
Zm00001d003986::2:73814096-73816097(-)
Zm00001d021726::7:161508215-161510216(+)
Zm00001d008889::8:24121013-24123014(-)
Zm00001d011790::8:161666192-161668193(-)
Zm00001d026495::10:147113521-147115522(+)
Zm00001d047517::9:133212713-133214714(-)
Zm00001d005544::2:178133212-178135213(-)
Zm00001d051881::4:173324213-173326214(+)
Zm00001d008602::8:14166086-14168087(+)
Zm00001d002865::2:24998207-25000208(+)
Zm00001d041515::3:125288349-125290350(+)
Zm00001d017643::5:202955709-202957710(+)
Zm00001d038891::6:166500668-166502669(+)
Zm00001d016219::5:150959023-150961024(+)
Zm00001d045097::9:12383836-12385837(+)
Zm00001d010572::8:120673092-120675093(-)
Zm00001d044127::3:219912411-219914412(+)
Zm00001d018074::5:213813689-213815690(-)
Zm00001d048545::9:158376750-158378751(-)
Zm00001d043862::3:212448944-212450945(-)
Zm00001d038407::6:156450216-156452217(+)
Zm00001d048535::9:157958290-157960291(+)
Zm00001d015870::5:127452818-127454819(+)
Zm00001d012208::8:170083765-170085766(-)
Zm00001d021227::7:146556147-146558148(+)
Zm00001d035736::6:44286671-44288672(+)
Zm00001d012981::5:2678887-2680888(+)
Zm00001d034840::1:303630452-303632453(-)
Zm00001d040612::3:53874161-53876162(-)
Zm00001d035132::6:6530521-6532522(-)
Zm00001d022254::7:173712328-173714329(+)
Zm00001d003414::2:43703684-43705685(+)
Zm00001d038996::6:168444825-168446826(+)
Zm00001d020261::7:102760401-102762402(+)
Zm00001d005659::2:182561137-182563138(+)
Zm00001d040656::3:56773651-56775652(-)
Zm00001d027618::1:9115167-9117168(-)
Zm00001d018197::5:216316055-216318056(-)
Zm00001d052327::4:187150990-187152991(+)
Zm00001d042347::3:162368044-162370045(+)
Zm00001d009874::8:86638725-86640726(-)
Zm00001d016825::5:177530081-177532082(+)
Zm00001d018056::5:213278175-213280176(+)
Zm00001d033664::1:269983742-269985743(-)
Zm00001d028783::1:46333545-46335546(-)
Zm00001d018936::7:9657399-9659400(+)
Zm00001d033632::1:269321328-269323329(-)
Zm00001d010965::8:135175316-135177317(-)
Zm00001d018195::5:216246824-216248825(+)
Zm00001d028966::1:53180511-53182512(-)
Zm00001d008983::8:28560470-28562471(+)
Zm00001d043922::3:213886857-213888858(-)
Zm00001d025914::10:133732103-133734104(-)
Zm00001d031229::1:182802722-182804723(-)
Zm00001d044850::9:5085211-5087212(+)
Zm00001d027863::1:15683518-15685519(+)
Zm00001d037474::6:126461909-126463910(-)
Zm00001d029040::1:55714508-55716509(-)
Zm00001d036735::6:99388841-99390842(+)
Zm00001d020938::7:137231425-137233426(+)
Zm00001d011245::8:144405880-144407881(-)
Zm00001d019019::7:12903874-12905875(-)
Zm00001d021469::7:153016514-153018515(+)
Zm00001d049637::4:38399337-38401338(-)
Zm00001d026557::10:148114235-148116236(-)
Zm00001d036179::6:75758809-75760810(+)
Zm00001d043070::3:188314196-188316197(+)
Zm00001d048729::4:4325153-4327154(-)
Zm00001d039016::6:168722298-168724299(+)
Zm00001d049785::4:44639650-44641651(-)
Zm00001d041911::3:143135879-143137880(-)
Zm00001d028438::1:34979097-34981098(-)
Zm00001d018674::7:2273709-2275710(+)
Zm00001d053561::4:234200537-234202538(-)
Zm00001d053964::4:244387831-244389832(-)
Zm00001d012092::8:168116548-168118549(-)
Zm00001d020683::7:128195989-128197990(-)
Zm00001d031648::1:197349629-197351630(+)
Zm00001d046181::9:69845598-69847599(-)
Zm00001d025957::10:134742125-134744126(-)
Zm00001d041331::3:112435674-112437675(-)
Zm00001d013176::5:5961913-5963914(-)
Zm00001d035703::6:41835952-41837953(-)
Zm00001d038805::6:164799601-164801602(+)
Zm00001d037685::6:133971065-133973066(+)
Zm00001d012308::8:172185948-172187949(+)
Zm00001d003347::2:41021206-41023207(+)
Zm00001d028248::1:27965366-27967367(+)
Zm00001d051510::4:160973658-160975659(+)
Zm00001d036167::6:75647724-75649725(+)
Zm00001d050573::4:101519122-101521123(+)
Zm00001d047864::9:143764301-143766302(-)
Zm00001d053746::4:240331866-240333867(-)
Zm00001d017382::5:193929483-193931484(+)
Zm00001d042549::3:171512698-171514699(+)
Zm00001d001843::2:1709416-1711417(+)
Zm00001d037189::6:115189050-115191051(-)
Zm00001d025997::10:135687336-135689337(-)
Zm00001d013678::5:17149939-17151940(-)
Zm00001d043252::3:193358426-193360427(-)
Zm00001d003969::2:72939894-72941895(+)
Zm00001d032484::1:228139392-228141393(-)
Zm00001d019981::7:81825205-81827206(-)
Zm00001d024004::10:35857006-35859007(+)
Zm00001d020479::7:117954398-117956399(+)
Zm00001d021196::7:145567033-145569034(-)
Zm00001d017423::5:195640312-195642313(+)
Zm00001d050328::4:81519495-81521496(+)
Zm00001d018280::5:217836825-217838826(-)
Zm00001d034222::1:287044875-287046876(+)
Zm00001d053195::4:219205635-219207636(-)
Zm00001d013063::5:4117471-4119472(-)
Zm00001d043188::3:190964193-190966194(+)
Zm00001d006065::2:197129771-197131772(+)
Zm00001d052266::4:185247934-185249935(+)
Zm00001d032832::1:239627716-239629717(+)
Zm00001d054003::4:244906791-244908792(+)
Zm00001d002741::2:21196961-21198962(-)
Zm00001d046456::9:90821365-90823366(+)
Zm00001d009520::8:68813148-68815149(-)
Zm00001d035723::6:43296732-43298733(-)
Zm00001d032274::1:219946189-219948190(+)
Zm00001d033236::1:255317660-255319661(+)
Zm00001d043294::3:194899326-194901327(-)
Zm00001d013838::5:22092002-22094003(+)
Zm00001d044981::9:9196274-9198275(-)
Zm00001d013751::5:19239452-19241453(-)
Zm00001d018506::5:222062898-222064899(+)
Zm00001d006869::2:218299017-218301018(+)
Zm00001d017492::5:197500970-197502971(+)
Zm00001d032970::1:245045835-245047836(-)
Zm00001d047762::9:141200155-141202156(+)
Zm00001d045582::9:27267580-27269581(-)
Zm00001d013612::5:15362774-15364775(+)
Zm00001d052655::4:196023068-196025069(+)
Zm00001d045667::9:32542033-32544034(-)
Zm00001d012153::8:169009839-169011840(+)
Zm00001d054071::4:245924464-245926465(-)
Zm00001d016589::5:168670150-168672151(+)
Zm00001d035886::6:58447358-58449359(-)
Zm00001d003283::2:38747259-38749260(-)
Zm00001d024703::10:84133683-84135684(+)
Zm00001d051626::4:164950104-164952105(+)
Zm00001d012640::8:177662756-177664757(-)
Zm00001d049351::4:27712313-27714314(-)
Zm00001d044620::3:233489416-233491417(-)
Zm00001d034699::1:300207281-300209282(-)
Zm00001d043101::3:189205065-189207066(-)
Zm00001d008326::8:5382262-5384263(-)
Zm00001d027688::1:11156614-11158615(+)
Zm00001d039685::3:11846990-11848991(-)
Zm00001d021138::7:143858141-143860142(-)
Zm00001d032029::1:209941245-209943246(+)
Zm00001d025020::10:99991256-99993257(+)
Zm00001d033057::1:248803705-248805706(+)
Zm00001d044699::3:235216469-235218470(+)
Zm00001d020694::7:128791118-128793119(+)
Zm00001d048539::9:158111602-158113603(-)
Zm00001d025239::10:110578472-110580473(+)
Zm00001d032242::1:218582303-218584304(-)
Zm00001d034503::1:294740069-294742070(+)
Zm00001d013463::5:12127009-12129010(-)
Zm00001d005437::2:173964747-173966748(+)
Zm00001d048548::9:158519656-158521657(+)
Zm00001d026137::10:139478314-139480315(+)
Zm00001d053778::4:240942298-240944299(-)
Zm00001d030579::1:145824290-145826291(-)
Zm00001d016907::5:179672624-179674625(-)
Zm00001d022553::7:179900803-179902804(+)
Zm00001d018151::5:215568487-215570488(+)
Zm00001d033830::1:275158505-275160506(+)
Zm00001d051628::4:165056046-165058047(+)
Zm00001d028535::1:38519513-38521514(-)
Zm00001d025325::10:114191281-114193282(+)
Zm00001d009527::8:69071285-69073286(-)
Zm00001d012690::8:178706243-178708244(-)
Zm00001d016098::5:144499575-144501576(+)
Zm00001d001885::2:2465973-2467974(-)
Zm00001d022541::7:179744991-179746992(-)
Zm00001d041510::3:125027555-125029556(-)
Zm00001d025727::10:127666898-127668899(+)
Zm00001d021437::7:152287724-152289725(+)
Zm00001d016049::5:141519569-141521570(-)
Zm00001d023887::10:26415995-26417996(-)
Zm00001d021661::7:159415793-159417794(+)
Zm00001d029342::1:66647955-66649956(-)
Zm00001d026164::10:140164856-140166857(-)
Zm00001d006580::2:211469363-211471364(-)
Zm00001d049398::4:29233530-29235531(-)
Zm00001d018952::7:10372255-10374256(-)
Zm00001d007041::2:220734219-220736220(-)
Zm00001d050428::4:87287638-87289639(+)
Zm00001d027859::1:15501161-15503162(-)
Zm00001d030138::1:108423803-108425804(+)
Zm00001d045340::9:19214810-19216811(+)
Zm00001d051269::4:151311575-151313576(-)
Zm00001d006251::2:202847563-202849564(+)
Zm00001d047158::9:120341023-120343024(-)
Zm00001d050153::4:69526295-69528296(-)
Zm00001d045884::9:45475459-45477460(+)
Zm00001d022616::7:181179860-181181861(-)
Zm00001d027352::1:3491306-3493307(-)
Zm00001d046511::9:93194900-93196901(-)
Zm00001d007718::2:238142056-238144057(+)
Zm00001d027990::1:19498327-19500328(+)
Zm00001d033056::1:248797398-248799399(+)
Zm00001d043789::3:210260838-210262839(-)
Zm00001d052760::4:199961807-199963808(+)
Zm00001d008712::8:17574140-17576141(-)
Zm00001d006184::2:200976572-200978573(-)
Zm00001d038435::6:157223386-157225387(+)
Zm00001d012197::8:169923145-169925146(+)
Zm00001d033709::1:271941135-271943136(+)
Zm00001d052021::4:176744912-176746913(-)
Zm00001d048403::9:155634083-155636084(+)
Zm00001d041740::3:135594016-135596017(+)
Zm00001d028714::1:44012141-44014142(+)
Zm00001d026568::10:148184609-148186610(+)
Zm00001d019087::7:15815008-15817009(-)
Zm00001d009276::8:50543934-50545935(+)
Zm00001d003428::2:44098260-44100261(-)
Zm00001d013257::5:7186058-7188059(+)
Zm00001d031510::1:192355870-192357871(+)
Zm00001d012732::8:179491877-179493878(-)
Zm00001d006895::2:218755568-218757569(-)
Zm00001d025989::10:135485992-135487993(+)
Zm00001d013159::5:5558811-5560812(+)
Zm00001d019027::7:13228428-13230429(-)
Zm00001d039085::6:169721054-169723055(-)
Zm00001d049948::4:54775830-54777831(-)
Zm00001d046654::9:100662666-100664667(-)
Zm00001d011788::8:161620681-161622682(-)
Zm00001d027708::1:11663282-11665283(+)
Zm00001d006011::2:195229514-195231515(+)
Zm00001d016640::5:170973763-170975764(+)
Zm00001d042492::3:169437861-169439862(-)
Zm00001d009279::8:50957267-50959268(-)
Zm00001d021529::7:155182393-155184394(+)
Zm00001d006191::2:201037620-201039621(-)
Zm00001d036989::6:108449629-108451630(-)
Zm00001d046655::9:100671600-100673601(-)
Zm00001d010115::8:99792382-99794383(+)
Zm00001d018013::5:212106247-212108248(-)
Zm00001d008985::8:28619603-28621604(-)
Zm00001d046377::9:85336557-85338558(+)
Zm00001d053976::4:244545443-244547444(+)
Zm00001d008249::8:2674271-2676272(-)
Zm00001d002532::2:14860579-14862580(-)
Zm00001d028696::1:43357852-43359853(+)
Zm00001d012980::5:2678864-2680865(+)
Zm00001d030509::1:140375685-140377686(-)
Zm00001d017035::5:183276827-183278828(+)
Zm00001d022356::7:176095526-176097527(-)
Zm00001d030725::1:155962883-155964884(-)
Zm00001d028543::1:38736698-38738699(-)
Zm00001d002825::2:23891845-23893846(+)
Zm00001d039315::3:1541239-1543240(-)
Zm00001d017179::5:188143581-188145582(-)
Zm00001d048892::4:7219429-7221430(+)
Zm00001d053786::4:241015362-241017363(+)
Zm00001d046766::9:104912146-104914147(-)
Zm00001d043688::3:207416662-207418663(+)
Zm00001d006499::2:210033631-210035632(-)
Zm00001d045366::9:19824907-19826908(+)
Zm00001d016787::5:175970047-175972048(+)
Zm00001d027299::1:2155729-2157730(+)
Zm00001d021516::7:154819845-154821846(+)
Zm00001d039155::6:171180492-171182493(-)
Zm00001d028153::1:24332595-24334596(-)
Zm00001d035899::6:58735044-58737045(+)
Zm00001d039338::3:2049450-2051451(+)
Zm00001d030790::1:159883990-159885991(-)
Zm00001d017241::5:190063440-190065441(-)
Zm00001d053575::4:234980132-234982133(-)
Zm00001d013204::5:6419057-6421058(+)
Zm00001d039174::6:171782567-171784568(+)
Zm00001d010082::8:98728269-98730270(-)
Zm00001d009732::8:78412053-78414054(+)
Zm00001d052830::4:202078494-202080495(-)
Zm00001d040679::3:57621066-57623067(+)
Zm00001d005301::2:168528288-168530289(+)
Zm00001d016771::5:175545468-175547469(-)
Zm00001d005024::2:154433882-154435883(+)
Zm00001d026303::10:143229815-143231816(+)
Zm00001d053157::4:217059246-217061247(+)
Zm00001d049008::4:12382290-12384291(+)
Zm00001d008531::8:11931345-11933346(+)
Zm00001d053907::4:243381875-243383876(+)
Zm00001d014246::5:37919503-37921504(-)
Zm00001d028770::1:46010025-46012026(+)
Zm00001d017205::5:188876341-188878342(-)
Zm00001d042372::3:163616830-163618831(-)
Zm00001d032325::1:222558984-222560985(+)
Zm00001d035887::6:58480077-58482078(-)
Zm00001d002377::2:11426994-11428995(-)
Zm00001d039363::3:2607705-2609706(+)
Zm00001d035770::6:46881702-46883703(-)
Zm00001d037485::6:126952548-126954549(-)
Zm00001d044865::9:5840797-5842798(-)
Zm00001d034091::1:283766538-283768539(-)
Zm00001d031911::1:206536714-206538715(-)
Zm00001d044254::3:223084234-223086235(+)
Zm00001d034491::1:294499602-294501603(+)
Zm00001d024858::10:91012873-91014874(-)
Zm00001d048323::9:154488737-154490738(-)
Zm00001d022199::7:172706718-172708719(-)
Zm00001d050157::4:69659721-69661722(+)
Zm00001d020902::7:136125107-136127108(-)
Zm00001d028191::1:25804880-25806881(-)
Zm00001d002167::2:7086169-7088170(-)
Zm00001d003753::2:57601530-57603531(-)
Zm00001d038558::6:159803408-159805409(+)
Zm00001d003778::2:59004948-59006949(-)
Zm00001d036847::6:103721421-103723422(-)
Zm00001d009627::8:73807505-73809506(+)
Zm00001d030879::1:165083461-165085462(-)
Zm00001d053977::4:244548891-244550892(+)
Zm00001d002430::2:12498751-12500752(-)
Zm00001d038330::6:154715313-154717314(-)
Zm00001d021411::7:151512343-151514344(-)
Zm00001d034522::1:295611298-295613299(+)
Zm00001d042329::3:161486264-161488265(+)
Zm00001d015401::5:88447196-88449197(+)
Zm00001d019114::7:17486868-17488869(-)
Zm00001d033326::1:259104466-259106467(-)
Zm00001d039656::3:10866421-10868422(-)
Zm00001d006920::2:219360074-219362075(-)
Zm00001d015150::5:77074900-77076901(+)
Zm00001d021582::7:156870547-156872548(+)
Zm00001d046735::9:103877229-103879230(+)
Zm00001d011483::8:151892849-151894850(-)
Zm00001d002694::2:19427558-19429559(-)
Zm00001d010951::8:134857607-134859608(+)
Zm00001d018148::5:215521571-215523572(+)
Zm00001d026057::10:137264662-137266663(+)
Zm00001d048620::4:1474146-1476147(+)
Zm00001d019985::7:82805360-82807361(-)
Zm00001d002258::2:9079846-9081847(+)
Zm00001d009137::8:38777237-38779238(+)
Zm00001d041095::3:97128713-97130714(-)
Zm00001d040771::3:64736403-64738404(-)
Zm00001d045425::9:21694575-21696576(-)
Zm00001d010406::8:113200869-113202870(+)
Zm00001d031411::1:189278448-189280449(-)
Zm00001d036839::6:103352180-103354181(-)
Zm00001d047813::9:142476782-142478783(-)
Zm00001d049511::4:32888319-32890320(+)
Zm00001d038432::6:157147122-157149123(+)
Zm00001d049556::4:34937331-34939332(+)
Zm00001d006386::2:206342489-206344490(-)
Zm00001d030914::1:166902321-166904322(+)
Zm00001d033190::1:253288150-253290151(+)
Zm00001d013859::5:23094422-23096423(-)
Zm00001d034172::1:285662614-285664615(+)
Zm00001d022360::7:176114026-176116027(-)
Zm00001d005398::2:172428144-172430145(-)
Zm00001d017762::5:206140401-206142402(-)
Zm00001d035253::6:17368646-17370647(+)
Zm00001d049726::4:41550652-41552653(-)
Zm00001d048151::9:150986159-150988160(-)
Zm00001d017292::5:192003750-192005751(-)
Zm00001d048597::4:1023616-1025617(+)
Zm00001d020329::7:106852341-106854342(+)
Zm00001d008588::8:13686468-13688469(+)
Zm00001d046273::9:77372576-77374577(-)
Zm00001d016100::5:144546615-144548616(-)
Zm00001d051656::4:165894365-165896366(+)
Zm00001d048766::4:5227794-5229795(-)
Zm00001d016144::5:146538729-146540730(+)
Zm00001d029349::1:66850416-66852417(+)
Zm00001d029066::1:56982210-56984211(-)
Zm00001d043439::3:199919230-199921231(-)
Zm00001d013452::5:11963327-11965328(-)
Zm00001d029606::1:78910659-78912660(-)
Zm00001d020996::7:139822018-139824019(+)
Zm00001d032858::1:240470799-240472800(-)
Zm00001d015777::5:118464149-118466150(-)
Zm00001d012741::8:179545906-179547907(-)
Zm00001d026175::10:140332411-140334412(+)
Zm00001d011602::8:155611914-155613915(-)
Zm00001d032230::1:218043212-218045213(+)
Zm00001d009750::8:79622374-79624375(+)
Zm00001d017386::5:194076957-194078958(+)
Zm00001d006320::2:204485880-204487881(+)
Zm00001d039839::3:16293083-16295084(+)
Zm00001d031136::1:179008846-179010847(+)
Zm00001d037114::6:112855373-112857374(+)
Zm00001d021057::7:141727631-141729632(-)
Zm00001d038995::6:168422573-168424574(-)
Zm00001d029712::1:83592087-83594088(+)
Zm00001d047162::9:120448971-120450972(+)
Zm00001d028608::1:40718005-40720006(-)
Zm00001d028013::1:20302978-20304979(+)
Zm00001d038963::6:167832442-167834443(-)
Zm00001d006221::2:202186829-202188830(+)
Zm00001d044149::3:220508319-220510320(-)
Zm00001d039383::3:3078792-3080793(-)
Zm00001d002100::2:5980567-5982568(-)
Zm00001d043748::3:209016693-209018694(-)
Zm00001d030916::1:167086909-167088910(+)
Zm00001d006369::2:205906911-205908912(+)
Zm00001d034565::1:296462760-296464761(+)
Zm00001d014718::5:60364503-60366504(-)
Zm00001d022618::7:181185772-181187773(-)
Zm00001d038375::6:155842380-155844381(-)
Zm00001d033752::1:272911772-272913773(+)
Zm00001d026189::10:140558970-140560971(-)
Zm00001d049656::4:38888477-38890478(-)
Zm00001d016154::5:147355331-147357332(+)
Zm00001d027405::1:4535200-4537201(+)
Zm00001d027802::1:13861799-13863800(+)
Zm00001d020296::7:104760160-104762161(-)
Zm00001d010639::8:122786222-122788223(-)
Zm00001d049976::4:56503619-56505620(+)
Zm00001d032875::1:241212604-241214605(+)
Zm00001d015715::5:111143017-111145018(-)
Zm00001d013702::5:17947862-17949863(-)
Zm00001d009488::8:67041786-67043787(+)
Zm00001d006132::2:199486202-199488203(-)
Zm00001d007348::2:229306678-229308679(-)
Zm00001d041445::3:120189678-120191679(+)
Zm00001d028994::1:53951563-53953564(+)
Zm00001d031005::1:172954982-172956983(+)
Zm00001d020188::7:98544032-98546033(+)
Zm00001d047985::9:147200595-147202596(-)
Zm00001d008517::8:11279346-11281347(-)
Zm00001d006835::2:217594381-217596382(+)
Zm00001d021731::7:161605305-161607306(+)
Zm00001d017564::5:199687147-199689148(+)
Zm00001d028349::1:31554340-31556341(+)
Zm00001d025349::10:115142989-115144990(-)
Zm00001d050673::4:114817473-114819474(-)
Zm00001d025353::10:115204960-115206961(-)
Zm00001d032375::1:224465361-224467362(-)
Zm00001d041871::3:141634842-141636843(-)
Zm00001d035106::6:5509443-5511444(-)
Zm00001d045528::9:25545700-25547701(+)
Zm00001d027367::1:3809645-3811646(-)
Zm00001d017210::5:188994484-188996485(+)
Zm00001d017470::5:196850894-196852895(+)
Zm00001d014183::5:35276200-35278201(+)
Zm00001d014550::5:52809903-52811904(-)
Zm00001d029036::1:55559272-55561273(+)
Zm00001d019770::7:58306764-58308765(+)
Zm00001d031848::1:203988653-203990654(+)
Zm00001d023603::10:11675783-11677784(+)
Zm00001d020552::7:122016866-122018867(-)
Zm00001d054081::4:246055207-246057208(+)
Zm00001d032798::1:238442112-238444113(+)
Zm00001d011477::8:151688478-151690479(-)
Zm00001d012761::8:180180791-180182792(-)
Zm00001d051566::4:162918657-162920658(+)
Zm00001d045819::9:41247425-41249426(+)
Zm00001d024602::10:80085326-80087327(-)
Zm00001d019120::7:17889400-17891401(-)
Zm00001d042106::3:150767047-150769048(-)
Zm00001d020666::7:127321566-127323567(-)
Zm00001d037648::6:132805377-132807378(-)
Zm00001d017568::5:199834978-199836979(+)
Zm00001d018258::5:217539552-217541553(-)
Zm00001d051688::4:166788999-166791000(-)
Zm00001d011811::8:161927958-161929959(-)
Zm00001d013510::5:13060668-13062669(+)
Zm00001d004437::2:111722783-111724784(-)
Zm00001d021880::7:165321478-165323479(+)
Zm00001d041216::3:105963971-105965972(-)
Zm00001d048527::9:157814372-157816373(+)
Zm00001d006483::2:209673388-209675389(+)
Zm00001d031318::1:185920982-185922983(-)
Zm00001d021680::7:159842566-159844567(-)
Zm00001d049082::4:15452606-15454607(-)
Zm00001d009908::8:88818871-88820872(+)
Zm00001d053572::4:234907066-234909067(-)
Zm00001d026590::10:148522245-148524246(+)
Zm00001d038655::6:161935769-161937770(-)
Zm00001d042868::3:182503991-182505992(+)
Zm00001d042620::3:174100085-174102086(-)
Zm00001d044927::9:7468412-7470413(-)
Zm00001d036539::6:91463355-91465356(-)
Zm00001d051287::4:151768088-151770089(-)
Zm00001d007688::2:237428738-237430739(-)
Zm00001d009734::8:78553134-78555135(+)
Zm00001d039006::6:168663300-168665301(-)
Zm00001d049630::4:38146089-38148090(+)
Zm00001d029451::1:71331131-71333132(-)
Zm00001d037152::6:113978855-113980856(-)
Zm00001d036682::6:97480147-97482148(+)
Zm00001d012609::8:177162004-177164005(-)
Zm00001d039976::3:21376506-21378507(+)
Zm00001d016698::5:172856241-172858242(-)
Zm00001d042538::3:171191259-171193260(+)
Zm00001d012167::8:169381233-169383234(+)
Zm00001d050357::4:83385914-83387915(+)
Zm00001d035468::6:28112341-28114342(+)
Zm00001d045049::9:11149039-11151040(-)
Zm00001d052811::4:201674650-201676651(-)
Zm00001d011136::8:140065064-140067065(-)
Zm00001d049391::4:28935530-28937531(-)
Zm00001d020414::7:112327179-112329180(+)
Zm00001d006100::2:198155821-198157822(+)
Zm00001d015818::5:123628176-123630177(-)
Zm00001d048948::4:10531258-10533259(+)
Zm00001d050470::4:91086624-91088625(+)
Zm00001d040851::3:71657125-71659126(-)
Zm00001d005179::2:162708052-162710053(-)
Zm00001d040175::3:30631637-30633638(+)
Zm00001d001825::2:1529084-1531085(+)
Zm00001d018093::5:214082460-214084461(-)
Zm00001d048238::9:153029270-153031271(+)
Zm00001d048949::4:10534837-10536838(+)
Zm00001d049289::4:24584880-24586881(-)
Zm00001d018552::5:222830662-222832663(+)
Zm00001d037034::6:109809347-109811348(+)
Zm00001d015559::5:97470368-97472369(+)
Zm00001d018253::5:217436242-217438243(+)
Zm00001d053735::4:240047815-240049816(-)
Zm00001d024109::10:46168917-46170918(-)
Zm00001d042164::3:154325085-154327086(-)
Zm00001d052423::4:189656277-189658278(+)
Zm00001d048428::9:156055649-156057650(-)
Zm00001d002332::2:10487389-10489390(+)
Zm00001d043661::3:206199401-206201402(-)
Zm00001d008765::8:19527779-19529780(-)
Zm00001d043905::3:213460990-213462991(-)
Zm00001d023732::10:17760819-17762820(-)
Zm00001d003226::2:36778308-36780309(+)
Zm00001d049081::4:15354795-15356796(-)
Zm00001d036267::6:81089242-81091243(-)
Zm00001d053547::4:233621026-233623027(-)
Zm00001d010608::8:121800179-121802180(-)
Zm00001d010556::8:120222200-120224201(-)
Zm00001d033850::1:275846926-275848927(-)
Zm00001d021009::7:140303576-140305577(-)
Zm00001d010200::8:103826965-103828966(+)
Zm00001d034855::1:303827816-303829817(-)
Zm00001d020387::7:110770829-110772830(-)
Zm00001d013779::5:19940220-19942221(+)
Zm00001d012265::8:171472005-171474006(+)
Zm00001d033130::1:251634226-251636227(+)
Zm00001d011231::8:143889261-143891262(-)
Zm00001d051586::4:163488063-163490064(-)
Zm00001d052432::4:189829307-189831308(+)
Zm00001d048155::9:151076313-151078314(-)
Zm00001d043707::3:207961800-207963801(-)
Zm00001d038232::6:152067880-152069881(-)
Zm00001d016012::5:139325109-139327110(+)
Zm00001d030285::1:119479314-119481315(+)
Zm00001d019314::7:27314102-27316103(+)
Zm00001d011565::8:154583300-154585301(+)
Zm00001d045382::9:20229398-20231399(+)
Zm00001d009506::8:67917150-67919151(-)
Zm00001d011243::8:144391222-144393223(-)
Zm00001d048098::9:150139534-150141535(+)
Zm00001d016836::5:177821854-177823855(+)
Zm00001d020160::7:96520969-96522970(-)
Zm00001d003214::2:36236977-36238978(+)
Zm00001d048524::9:157785474-157787475(-)
Zm00001d007332::2:228915197-228917198(-)
Zm00001d022185::7:172181693-172183694(+)
Zm00001d030300::1:120738604-120740605(+)
Zm00001d009167::8:40632546-40634547(-)
Zm00001d028597::1:40260337-40262338(-)
Zm00001d051981::4:175839486-175841487(+)
Zm00001d035540::6:31629371-31631372(-)
Zm00001d053337::4:226699074-226701075(-)
Zm00001d002132::2:6435142-6437143(+)
Zm00001d009858::8:85444793-85446794(+)
Zm00001d028859::1:48749337-48751338(+)
Zm00001d035916::6:60138069-60140070(-)
Zm00001d028073::1:22006380-22008381(-)
Zm00001d050972::4:134423080-134425081(-)
Zm00001d025828::10:131120085-131122086(+)
Zm00001d028925::1:51729901-51731902(-)
Zm00001d042641::3:175039988-175041989(+)
Zm00001d053211::4:220342799-220344800(-)
Zm00001d031940::1:207524962-207526963(+)
Zm00001d013522::5:13538430-13540431(-)
Zm00001d009245::8:46793890-46795891(-)
Zm00001d013210::5:6603378-6605379(+)
Zm00001d042596::3:173073309-173075310(+)
Zm00001d019752::7:56254206-56256207(-)
Zm00001d040162::3:29766320-29768321(-)
Zm00001d003132::2:33348134-33350135(-)
Zm00001d035522::6:30886597-30888598(+)
Zm00001d027938::1:18003146-18005147(-)
Zm00001d035297::6:19828005-19830006(-)
Zm00001d031898::1:205929757-205931758(-)
Zm00001d025178::10:107850298-107852299(+)
Zm00001d013056::5:3931222-3933223(-)
Zm00001d020571::7:122733055-122735056(+)
Zm00001d020641::7:126102794-126104795(-)
Zm00001d036961::6:107444777-107446778(-)
Zm00001d016230::5:151211534-151213535(+)
Zm00001d016950::5:180968193-180970194(-)
Zm00001d006647::2:213348664-213350665(-)
Zm00001d007366::2:229769963-229771964(+)
Zm00001d015314::5:84261721-84263722(+)
Zm00001d038530::6:159371492-159373493(-)
Zm00001d037446::6:125619371-125621372(-)
Zm00001d032597::1:231551544-231553545(+)
Zm00001d041824::3:139353725-139355726(+)
Zm00001d048147::9:150861901-150863902(-)
Zm00001d002046::2:4944746-4946747(-)
Zm00001d038503::6:158795244-158797245(-)
Zm00001d015333::5:84886884-84888885(-)
Zm00001d043863::3:212450455-212452456(+)
Zm00001d007807::2:240009927-240011928(+)
Zm00001d032192::1:216395954-216397955(-)
Zm00001d033666::1:269992272-269994273(-)
Zm00001d007381::2:230303400-230305401(+)
Zm00001d039978::3:21465248-21467249(+)
Zm00001d042755::3:179000818-179002819(-)
Zm00001d052619::4:195016387-195018388(+)
Zm00001d042589::3:172884584-172886585(-)
Zm00001d031583::1:195480442-195482443(+)
Zm00001d021629::7:158567473-158569474(-)
Zm00001d038815::6:165171944-165173945(+)
Zm00001d037580::6:130369760-130371761(+)
Zm00001d025268::10:111865958-111867959(+)
Zm00001d019029::7:13468998-13470999(-)
Zm00001d003403::2:43283412-43285413(-)
Zm00001d048667::4:3002038-3004039(+)
Zm00001d020960::7:137932792-137934793(+)
Zm00001d035228::6:15528472-15530473(+)
Zm00001d008376::8:6703560-6705561(+)
Zm00001d051430::4:158333695-158335696(-)
Zm00001d037899::6:141469941-141471942(+)
Zm00001d045597::9:28030319-28032320(+)
Zm00001d047605::9:136921777-136923778(-)
Zm00001d015597::5:100233539-100235540(+)
Zm00001d009337::8:56949795-56951796(-)
Zm00001d049560::4:35293556-35295557(-)
Zm00001d028359::1:32048053-32050054(-)
Zm00001d047699::9:139518991-139520992(-)
Zm00001d038695::6:162657941-162659942(-)
Zm00001d048472::9:156916851-156918852(+)
Zm00001d024597::10:79903560-79905561(-)
Zm00001d023372::10:4212996-4214997(-)
Zm00001d030675::1:152399313-152401314(+)
Zm00001d020425::7:113229811-113231812(-)
Zm00001d008875::8:23548755-23550756(+)
Zm00001d033063::1:249198438-249200439(+)
Zm00001d033330::1:259215408-259217409(-)
Zm00001d035099::6:5211672-5213673(-)
Zm00001d038981::6:168195204-168197205(-)
Zm00001d002385::2:11638231-11640232(-)
Zm00001d053240::4:221659254-221661255(+)
Zm00001d004008::2:75135115-75137116(-)
Zm00001d028313::1:30343836-30345837(-)
Zm00001d018831::7:6805869-6807870(-)
Zm00001d025907::10:133445685-133447686(+)
Zm00001d005175::2:162407666-162409667(+)
Zm00001d035503::6:29657575-29659576(+)
Zm00001d026645::10:149325065-149327066(+)
Zm00001d018047::5:212850184-212852185(-)
Zm00001d006666::2:213888908-213890909(-)
Zm00001d028034::1:20938794-20940795(-)
Zm00001d031959::1:208015370-208017371(+)
Zm00001d022109::7:170558369-170560370(+)
Zm00001d037355::6:122679131-122681132(+)
Zm00001d026483::10:146815944-146817945(-)
Zm00001d036227::6:77979227-77981228(+)
Zm00001d053251::4:222298565-222300566(+)
Zm00001d033829::1:275159537-275161538(-)
Zm00001d028129::1:23626869-23628870(-)
Zm00001d004532::2:116803000-116805001(+)
Zm00001d029072::1:57138357-57140358(-)
Zm00001d040357::3:39647603-39649604(+)
Zm00001d023299::10:2355761-2357762(-)
Zm00001d029415::1:69603255-69605256(+)
Zm00001d050643::4:109048039-109050040(-)
Zm00001d018010::5:211974396-211976397(-)
Zm00001d039194::6:172320480-172322481(+)
Zm00001d029498::1:73369301-73371302(-)
Zm00001d047898::9:144748933-144750934(-)
Zm00001d027726::1:12296081-12298082(-)
Zm00001d013167::5:5737726-5739727(-)
Zm00001d008388::8:6992358-6994359(-)
Zm00001d020963::7:138061000-138063001(-)
Zm00001d037974::6:143932121-143934122(-)
Zm00001d032739::1:236928633-236930634(+)
Zm00001d050062::4:63284556-63286557(+)
Zm00001d012532::8:176206626-176208627(-)
Zm00001d049428::4:30062787-30064788(-)
Zm00001d037968::6:143833211-143835212(+)
Zm00001d032565::1:230665744-230667745(-)
Zm00001d023859::10:25282387-25284388(+)
Zm00001d021032::7:140953247-140955248(+)
Zm00001d032923::1:243206528-243208529(+)
Zm00001d019245::7:23696735-23698736(+)
Zm00001d003141::2:33436260-33438261(+)
Zm00001d010615::8:121857918-121859919(+)
Zm00001d018423::5:220483605-220485606(+)
Zm00001d002546::2:15134790-15136791(-)
Zm00001d011754::8:160753982-160755983(+)
Zm00001d020438::7:114215028-114217029(+)
Zm00001d037530::6:128239024-128241025(+)
Zm00001d051927::4:174746054-174748055(-)
Zm00001d021908::7:165772899-165774900(-)
Zm00001d052518::4:191956901-191958902(+)
Zm00001d046893::9:109340025-109342026(+)
Zm00001d051623::4:164936168-164938169(+)
Zm00001d033634::1:269329534-269331535(-)
Zm00001d035211::6:10028683-10030684(+)
Zm00001d035053::6:3273762-3275763(-)
Zm00001d042590::3:172908807-172910808(+)
Zm00001d034151::1:285168179-285170180(+)
Zm00001d030130::1:107992129-107994130(+)
Zm00001d034537::1:295875238-295877239(-)
Zm00001d051036::4:137982260-137984261(-)
Zm00001d006613::2:212615485-212617486(-)
Zm00001d032368::1:224113093-224115094(+)
Zm00001d050649::4:110787078-110789079(-)
Zm00001d017750::5:205888206-205890207(-)
Zm00001d033917::1:278528041-278530042(+)
Zm00001d051016::4:137041729-137043730(+)
Zm00001d002597::2:16396917-16398918(+)
Zm00001d008387::8:6916369-6918370(-)
Zm00001d031073::1:175979168-175981169(+)
Zm00001d005687::2:183362289-183364290(+)
Zm00001d007017::2:220217347-220219348(+)
Zm00001d003460::2:45033127-45035128(-)
Zm00001d010339::8:110344209-110346210(-)
Zm00001d015274::5:82405813-82407814(-)
Zm00001d040496::3:46771290-46773291(+)
Zm00001d040448::3:43802562-43804563(+)
Zm00001d024934::10:95622661-95624662(+)
Zm00001d013483::5:12623394-12625395(-)
Zm00001d014108::5:32769542-32771543(+)
Zm00001d019187::7:20842801-20844802(+)
Zm00001d052691::4:197481619-197483620(-)
Zm00001d020971::7:138208835-138210836(+)
Zm00001d005158::2:161665100-161667101(+)
Zm00001d005639::2:181629732-181631733(-)
Zm00001d008743::8:18850662-18852663(-)
Zm00001d003533::2:47103686-47105687(+)
Zm00001d048452::9:156665035-156667036(-)
Zm00001d006323::2:204611351-204613352(-)
Zm00001d005436::2:173913886-173915887(+)
Zm00001d008502::8:10654528-10656529(-)
Zm00001d007132::2:223011241-223013242(-)
Zm00001d048318::9:154467690-154469691(-)
Zm00001d017010::5:182685463-182687464(-)
Zm00001d051307::4:152667072-152669073(+)
Zm00001d047240::9:123670249-123672250(+)
Zm00001d022108::7:170561820-170563821(-)
Zm00001d005539::2:178064790-178066791(-)
Zm00001d040279::3:35509148-35511149(+)
Zm00001d029916::1:94182867-94184868(-)
Zm00001d053603::4:236103901-236105902(+)
Zm00001d042461::3:168476674-168478675(+)
Zm00001d052911::4:204479263-204481264(+)
Zm00001d051399::4:157120049-157122050(-)
Zm00001d015464::5:91772061-91774062(+)
Zm00001d010300::8:108441168-108443169(+)
Zm00001d029234::1:63274226-63276227(+)
Zm00001d034410::1:292175734-292177735(-)
Zm00001d040673::3:57202419-57204420(+)
Zm00001d013778::5:19939724-19941725(-)
Zm00001d034784::1:302248435-302250436(+)
Zm00001d028397::1:33447635-33449636(-)
Zm00001d049956::4:55428562-55430563(-)
Zm00001d041353::3:113998675-114000676(+)
Zm00001d004959::2:150685717-150687718(-)
Zm00001d015309::5:84027255-84029256(-)
Zm00001d003641::2:51367386-51369387(+)
Zm00001d036832::6:103270139-103272140(+)
Zm00001d010419::8:114173817-114175818(-)
Zm00001d008882::8:23704484-23706485(+)
Zm00001d007296::2:227087891-227089892(-)
Zm00001d044129::3:219978457-219980458(+)
Zm00001d052458::4:190410857-190412858(+)
Zm00001d015707::5:110144793-110146794(-)
Zm00001d047059::9:116852499-116854500(+)
Zm00001d026143::10:139607551-139609552(-)
Zm00001d010102::8:99198633-99200634(+)
Zm00001d037929::6:142397893-142399894(+)
Zm00001d006922::2:219446556-219448557(+)
Zm00001d046065::9:60768341-60770342(-)
Zm00001d003017::2:29562329-29564330(-)
Zm00001d009448::8:64902751-64904752(-)
Zm00001d019824::7:65869525-65871526(+)
Zm00001d035679::6:40859878-40861879(-)
Zm00001d032609::1:232013482-232015483(-)
Zm00001d002971::2:28375801-28377802(-)
Zm00001d034037::1:281976645-281978646(-)
Zm00001d033180::1:253166252-253168253(-)
Zm00001d031265::1:184284752-184286753(+)
Zm00001d026237::10:141668022-141670023(+)
Zm00001d022260::7:173854555-173856556(+)
Zm00001d014995::5:71408630-71410631(+)
Zm00001d006360::2:205696086-205698087(+)
Zm00001d015714::5:110433609-110435610(-)
Zm00001d043911::3:213660473-213662474(+)
Zm00001d013390::5:10259969-10261970(+)
Zm00001d011616::8:156077621-156079622(+)
Zm00001d033927::1:278714211-278716212(+)
Zm00001d038657::6:161942711-161944712(-)
Zm00001d018505::5:222046732-222048733(+)
Zm00001d005641::2:181715493-181717494(-)
Zm00001d010923::8:133673022-133675023(-)
Zm00001d013900::5:24273409-24275410(+)
Zm00001d053880::4:242867266-242869267(+)
Zm00001d025654::10:125147212-125149213(+)
Zm00001d042229::3:156903604-156905605(-)
Zm00001d044566::3:231876997-231878998(-)
Zm00001d017384::5:193971637-193973638(-)
Zm00001d006933::2:219650315-219652316(+)
Zm00001d039133::6:170772887-170774888(-)
Zm00001d042104::3:150757559-150759560(+)
Zm00001d014749::5:61283807-61285808(+)
Zm00001d040698::3:58957928-58959929(-)
Zm00001d050990::4:135686636-135688637(+)
Zm00001d019545::7:41787995-41789996(-)
Zm00001d009549::8:69755396-69757397(+)
Zm00001d042475::3:168869720-168871721(+)
Zm00001d040639::3:55592319-55594320(-)
Zm00001d006195::2:201273331-201275332(+)
Zm00001d014188::5:35633486-35635487(-)
Zm00001d030770::1:159023488-159025489(+)
Zm00001d013598::5:15103358-15105359(+)
Zm00001d026480::10:146721599-146723600(-)
Zm00001d048014::9:148006188-148008189(+)
Zm00001d038128::6:148805165-148807166(+)
Zm00001d027320::1:2877034-2879035(+)
Zm00001d044111::3:219560661-219562662(-)
Zm00001d019987::7:82855337-82857338(-)
Zm00001d048526::9:157815454-157817455(-)
Zm00001d024363::10:66994649-66996650(+)
Zm00001d047677::9:139093937-139095938(-)
Zm00001d044677::3:234649704-234651705(-)
Zm00001d035721::6:42949401-42951402(-)
Zm00001d036760::6:99960238-99962239(-)
Zm00001d033655::1:269773915-269775916(+)
Zm00001d024488::10:73837883-73839884(+)
Zm00001d025170::10:107474425-107476426(-)
Zm00001d025919::10:133767291-133769292(-)
Zm00001d003970::2:72945505-72947506(-)
Zm00001d042962::3:185011049-185013050(-)
Zm00001d031578::1:195127542-195129543(-)
Zm00001d005997::2:194949701-194951702(+)
Zm00001d027841::1:14846129-14848130(-)
Zm00001d033471::1:263621381-263623382(-)
Zm00001d024787::10:88366370-88368371(-)
Zm00001d002318::2:10184193-10186194(-)
Zm00001d019217::7:22229547-22231548(+)
Zm00001d012516::8:175930139-175932140(+)
Zm00001d034666::1:299214642-299216643(-)
Zm00001d041750::3:135902048-135904049(+)
Zm00001d002814::2:23483366-23485367(-)
Zm00001d047810::9:142360087-142362088(-)
Zm00001d010680::8:124100745-124102746(+)
Zm00001d038333::6:154780145-154782146(+)
Zm00001d042350::3:162538235-162540236(+)
Zm00001d048325::9:154498334-154500335(+)
Zm00001d003227::2:36784673-36786674(+)
Zm00001d017767::5:206247051-206249052(-)
Zm00001d017129::5:186409204-186411205(+)
Zm00001d010414::8:113687279-113689280(-)
Zm00001d021727::7:161514678-161516679(+)
Zm00001d012017::8:166553416-166555417(+)
Zm00001d004410::2:110215474-110217475(+)
Zm00001d031660::1:197848943-197850944(-)
Zm00001d033344::1:259655153-259657154(-)
Zm00001d027918::1:17614629-17616630(-)
Zm00001d020190::7:98588250-98590251(-)
Zm00001d019248::7:23852659-23854660(-)
Zm00001d051915::4:174614411-174616412(-)
Zm00001d052391::4:188981083-188983084(+)
Zm00001d018781::7:5085402-5087403(-)
Zm00001d034834::1:303362329-303364330(-)
Zm00001d025524::10:121272115-121274116(-)
Zm00001d016716::5:173614230-173616231(+)
Zm00001d006125::2:199258411-199260412(+)
Zm00001d048957::4:10670336-10672337(+)
Zm00001d047661::9:138405237-138407238(+)
Zm00001d018842::7:6967623-6969624(+)
Zm00001d043256::3:193472079-193474080(+)
Zm00001d046714::9:103123058-103125059(-)
Zm00001d045554::9:26639200-26641201(-)
Zm00001d002341::2:10608610-10610611(-)
Zm00001d022564::7:180077069-180079070(+)
Zm00001d039005::6:168636517-168638518(+)
Zm00001d014729::5:60862246-60864247(-)
Zm00001d022400::7:176818035-176820036(-)
Zm00001d013019::5:3292321-3294322(-)
Zm00001d017742::5:205732744-205734745(+)
Zm00001d032847::1:239936899-239938900(-)
Zm00001d013090::5:4572825-4574826(+)
Zm00001d038439::6:157269689-157271690(-)
Zm00001d007161::2:223602812-223604813(-)
Zm00001d017000::5:182398565-182400566(+)
Zm00001d018983::7:11818244-11820245(+)
Zm00001d002479::2:13603288-13605289(+)
Zm00001d028130::1:23627123-23629124(+)
Zm00001d018218::5:216756258-216758259(-)
Zm00001d025433::10:118610620-118612621(+)
Zm00001d029628::1:80599354-80601355(+)
Zm00001d030677::1:152642056-152644057(-)
Zm00001d039138::6:170955069-170957070(-)
Zm00001d003140::2:33433309-33435310(+)
Zm00001d031688::1:198652604-198654605(-)
Zm00001d052758::4:199896222-199898223(+)
Zm00001d048101::9:150200138-150202139(+)
Zm00001d048450::9:156642985-156644986(+)
Zm00001d027673::1:10750626-10752627(+)
Zm00001d051629::4:165076729-165078730(+)
Zm00001d008205::8:1080151-1082152(-)
Zm00001d047251::9:124087393-124089394(-)
Zm00001d030299::1:120685880-120687881(-)
Zm00001d012337::8:172700387-172702388(-)
Zm00001d032272::1:219875341-219877342(+)
Zm00001d005228::2:164593961-164595962(+)
Zm00001d024477::10:72973571-72975572(+)
Zm00001d017576::5:200174935-200176936(-)
Zm00001d020502::7:119517677-119519678(-)
Zm00001d054095::4:246376019-246378020(+)
Zm00001d002387::2:11650289-11652290(-)
Zm00001d033459::1:263296180-263298181(-)
Zm00001d003682::2:54075021-54077022(-)
Zm00001d050150::4:69429224-69431225(-)
Zm00001d053306::4:225254501-225256502(-)
Zm00001d009610::8:72972221-72974222(+)
Zm00001d025457::10:119084982-119086983(+)
Zm00001d046180::9:69834570-69836571(-)
Zm00001d053727::4:239929009-239931010(-)
Zm00001d007595::2:235877541-235879542(+)
Zm00001d022334::7:175629485-175631486(-)
Zm00001d053678::4:238899841-238901842(-)
Zm00001d030627::1:149696242-149698243(-)
Zm00001d028394::1:33167713-33169714(-)
Zm00001d018884::7:8343108-8345109(+)
Zm00001d037905::6:141654794-141656795(-)
Zm00001d006227::2:202368066-202370067(-)
Zm00001d043391::3:198590330-198592331(+)
Zm00001d016520::5:165950069-165952070(-)
Zm00001d020033::7:87289367-87291368(+)
Zm00001d026562::10:148132187-148134188(+)
Zm00001d039619::3:9221053-9223054(+)
Zm00001d032566::1:230664766-230666767(+)
Zm00001d053171::4:217817166-217819167(+)
Zm00001d043896::3:213255064-213257065(+)
Zm00001d004168::2:88594671-88596672(-)
Zm00001d022236::7:173378435-173380436(-)
Zm00001d038526::6:159311246-159313247(-)
Zm00001d030114::1:106838622-106840623(+)
Zm00001d012175::8:169551026-169553027(-)
Zm00001d043434::3:199732392-199734393(+)
Zm00001d036965::6:107622922-107624923(+)
Zm00001d030121::1:107184853-107186854(-)
Zm00001d016849::5:178265628-178267629(-)
Zm00001d010117::8:99954934-99956935(-)
Zm00001d040766::3:64555660-64557661(-)
Zm00001d020227::7:101003207-101005208(+)
Zm00001d022397::7:176798702-176800703(+)
Zm00001d053665::4:238448572-238450573(+)
Zm00001d030561::1:144148095-144150096(+)
Zm00001d036546::6:91585028-91587029(-)
Zm00001d014207::5:36627846-36629847(+)
Zm00001d044264::3:223328732-223330733(+)
Zm00001d043816::3:210955181-210957182(+)
Zm00001d019139::7:18790257-18792258(+)
Zm00001d041546::3:126539024-126541025(-)
Zm00001d030891::1:166008341-166010342(+)
Zm00001d038612::6:160912208-160914209(-)
Zm00001d011486::8:152037296-152039297(-)
Zm00001d027486::1:6308821-6310822(+)
Zm00001d024068::10:41311662-41313663(+)
Zm00001d002880::2:25549738-25551739(-)
Zm00001d029828::1:89042476-89044477(+)
Zm00001d020765::7:131567518-131569519(-)
Zm00001d010758::8:127182935-127184936(-)
Zm00001d048132::9:150602549-150604550(-)
Zm00001d033109::1:250359911-250361912(-)
Zm00001d040161::3:29766317-29768318(-)
Zm00001d013343::5:8968175-8970176(+)
Zm00001d022324::7:175458707-175460708(+)
Zm00001d051149::4:145957778-145959779(+)
Zm00001d044713::3:235583304-235585305(+)
Zm00001d023636::10:13144432-13146433(+)
Zm00001d039879::3:17379715-17381716(+)
Zm00001d015055::5:73491031-73493032(-)
Zm00001d018225::5:216952792-216954793(-)
Zm00001d043076::3:188443420-188445421(+)
Zm00001d006507::2:210161214-210163215(+)
Zm00001d042147::3:153597841-153599842(-)
Zm00001d002339::2:10593992-10595993(+)
Zm00001d032656::1:233335553-233337554(+)
Zm00001d024739::10:85755085-85757086(+)
Zm00001d038453::6:157516790-157518791(+)
Zm00001d005487::2:175629815-175631816(+)
Zm00001d010822::8:128820821-128822822(-)
Zm00001d049750::4:43099538-43101539(-)
Zm00001d029226::1:63125713-63127714(+)
Zm00001d033753::1:272914345-272916346(+)
Zm00001d034713::1:300501485-300503486(+)
Zm00001d018929::7:9544488-9546489(+)
Zm00001d009808::8:82341108-82343109(+)
Zm00001d009929::8:90224897-90226898(-)
Zm00001d014297::5:40049454-40051455(-)
Zm00001d014376::5:43557234-43559235(-)
Zm00001d048097::9:150092208-150094209(+)
Zm00001d043709::3:207986591-207988592(-)
Zm00001d023258::10:1496022-1498023(+)
Zm00001d051231::4:149354274-149356275(+)
Zm00001d026319::10:143557319-143559320(+)
Zm00001d042528::3:170871535-170873536(+)
Zm00001d050526::4:96828309-96830310(-)
Zm00001d002143::2:6642334-6644335(-)
Zm00001d030672::1:152350953-152352954(+)
Zm00001d032198::1:216771734-216773735(+)
Zm00001d046069::9:61158257-61160258(-)
Zm00001d015560::5:97683821-97685822(-)
Zm00001d004669::2:128651632-128653633(-)
Zm00001d037966::6:143781601-143783602(-)
Zm00001d041958::3:145662599-145664600(-)
Zm00001d010230::8:104883023-104885024(-)
Zm00001d045294::9:18092528-18094529(-)
Zm00001d039154::6:171168700-171170701(-)
Zm00001d043286::3:194423256-194425257(-)
Zm00001d018254::5:217438762-217440763(+)
Zm00001d026514::10:147435935-147437936(+)
Zm00001d043404::3:198912705-198914706(+)
Zm00001d016815::5:177050371-177052372(+)
Zm00001d015334::5:85043941-85045942(+)
Zm00001d030131::1:108192221-108194222(+)
Zm00001d027997::1:19760413-19762414(+)
Zm00001d027304::1:2302442-2304443(-)
Zm00001d050985::4:135265296-135267297(+)
Zm00001d009572::8:71292072-71294073(+)
Zm00001d025018::10:99918340-99920341(-)
Zm00001d023523::10:8709581-8711582(+)
Zm00001d014475::5:49662025-49664026(-)
Zm00001d014968::5:70463005-70465006(-)
Zm00001d007279::2:226698040-226700041(-)
Zm00001d030733::1:156699981-156701982(-)
Zm00001d049299::4:25176211-25178212(-)
Zm00001d012357::8:172985631-172987632(-)
Zm00001d017246::5:190229920-190231921(-)
Zm00001d002755::2:21695474-21697475(+)
Zm00001d026420::10:145445020-145447021(-)
Zm00001d037026::6:109475374-109477375(-)
Zm00001d006004::2:195077614-195079615(+)
Zm00001d020686::7:128313556-128315557(+)
Zm00001d032539::1:229905324-229907325(+)
Zm00001d037332::6:121772400-121774401(-)
Zm00001d040340::3:38785630-38787631(-)
Zm00001d003518::2:46382262-46384263(+)
Zm00001d028855::1:48616153-48618154(+)
Zm00001d034819::1:302930614-302932615(-)
Zm00001d047811::9:142368703-142370704(+)
Zm00001d037818::6:138766662-138768663(+)
Zm00001d008455::8:9189150-9191151(+)
Zm00001d007431::2:231537637-231539638(+)
Zm00001d024910::10:94434703-94436704(+)
Zm00001d051018::4:137139948-137141949(+)
Zm00001d041884::3:142361952-142363953(-)
Zm00001d015486::5:93126594-93128595(+)
Zm00001d032843::1:239906265-239908266(-)
Zm00001d026575::10:148252708-148254709(-)
Zm00001d004950::2:150219138-150221139(-)
Zm00001d037605::6:131418262-131420263(+)
Zm00001d028227::1:27285784-27287785(-)
Zm00001d009330::8:56624590-56626591(+)
Zm00001d028549::1:38972464-38974465(-)
Zm00001d029737::1:84611821-84613822(+)
Zm00001d045844::9:43313100-43315101(-)
Zm00001d047470::9:131182862-131184863(+)
Zm00001d018136::5:215110712-215112713(+)
Zm00001d011145::8:140401596-140403597(+)
Zm00001d044243::3:222854855-222856856(+)
Zm00001d032955::1:244543477-244545478(+)
Zm00001d005031::2:154982225-154984226(+)
Zm00001d042553::3:171642425-171644426(-)
Zm00001d051052::4:138840781-138842782(+)
Zm00001d043201::3:191428993-191430994(+)
Zm00001d049671::4:39545602-39547603(+)
Zm00001d018616::7:1053585-1055586(+)
Zm00001d019456::7:34533160-34535161(-)
Zm00001d029849::1:89952015-89954016(-)
Zm00001d012656::8:178056415-178058416(+)
Zm00001d013705::5:18162888-18164889(-)
Zm00001d012733::8:179497560-179499561(-)
Zm00001d045548::9:26522145-26524146(+)
Zm00001d042935::3:184486880-184488881(-)
Zm00001d021932::7:166090689-166092690(-)
Zm00001d012247::8:170930890-170932891(+)
Zm00001d013716::5:18303201-18305202(+)
Zm00001d028839::1:48329498-48331499(+)
Zm00001d045021::9:10448210-10450211(+)
Zm00001d021000::7:139888921-139890922(+)
Zm00001d010805::8:128360016-128362017(+)
Zm00001d025240::10:110663050-110665051(-)
Zm00001d036875::6:105401557-105403558(+)
Zm00001d035762::6:46160066-46162067(+)
Zm00001d039273::3:899266-901267(+)
Zm00001d022179::7:171989436-171991437(-)
Zm00001d042794::3:179900552-179902553(+)
Zm00001d053858::4:242394805-242396806(-)
Zm00001d015196::5:78934825-78936826(-)
Zm00001d045497::9:24458387-24460388(+)
Zm00001d031736::1:200196311-200198312(+)
Zm00001d042302::3:159929904-159931905(-)
Zm00001d048292::9:154000537-154002538(+)
Zm00001d007197::2:224453108-224455109(+)
Zm00001d029511::1:73860255-73862256(+)
Zm00001d048344::9:154805249-154807250(-)
Zm00001d017656::5:203301851-203303852(-)
Zm00001d032526::1:229510751-229512752(-)
Zm00001d011613::8:155925025-155927026(-)
Zm00001d021667::7:159562853-159564854(-)
Zm00001d022454::7:178058726-178060727(-)
Zm00001d032057::1:211045941-211047942(-)
Zm00001d017094::5:185240474-185242475(-)
Zm00001d029647::1:80969055-80971056(+)
Zm00001d016445::5:162600501-162602502(-)
Zm00001d047290::9:125665339-125667340(-)
Zm00001d016326::5:157255685-157257686(+)
Zm00001d039539::3:7536718-7538719(+)
Zm00001d041448::3:120546335-120548336(-)
Zm00001d046970::9:113509535-113511536(+)
Zm00001d027461::1:5819170-5821171(-)
Zm00001d025793::10:129811943-129813944(-)
Zm00001d036464::6:89379165-89381166(-)
Zm00001d013017::5:3236919-3238920(+)
Zm00001d044606::3:233292081-233294082(+)
Zm00001d032695::1:234901157-234903158(+)
Zm00001d002325::2:10314346-10316347(+)
Zm00001d053576::4:235103269-235105270(+)
Zm00001d027721::1:12139447-12141448(+)
Zm00001d011684::8:158594493-158596494(-)
Zm00001d027745::1:12531465-12533466(-)
Zm00001d031814::1:202666169-202668170(+)
Zm00001d028437::1:34965182-34967183(+)
Zm00001d020429::7:113493955-113495956(-)
Zm00001d045948::9:49020495-49022496(-)
Zm00001d027557::1:8127541-8129542(+)
Zm00001d034590::1:297306178-297308179(+)
Zm00001d043528::3:202843448-202845449(+)
Zm00001d037734::6:135561002-135563003(+)
Zm00001d045610::9:28671374-28673375(-)
Zm00001d049636::4:38205110-38207111(+)
Zm00001d033407::1:262148721-262150722(+)
Zm00001d002007::2:4305293-4307294(-)
Zm00001d011312::8:146413007-146415008(+)
Zm00001d027566::1:8232241-8234242(-)
Zm00001d013597::5:15104382-15106383(-)
Zm00001d037375::6:123497288-123499289(+)
Zm00001d032313::1:221893674-221895675(-)
Zm00001d017609::5:201461784-201463785(+)
Zm00001d042724::3:178234849-178236850(+)
Zm00001d010519::8:118871890-118873891(-)
Zm00001d003159::2:33999002-34001003(-)
Zm00001d043543::3:203444246-203446247(-)
Zm00001d002006::2:4276022-4278023(+)
Zm00001d030603::1:147912100-147914101(+)
Zm00001d011569::8:154610410-154612411(+)
Zm00001d007638::2:236706953-236708954(+)
Zm00001d051183::4:147597807-147599808(+)
Zm00001d037466::6:126237856-126239857(-)
Zm00001d037393::6:124227947-124229948(+)
Zm00001d018541::5:222666694-222668695(-)
Zm00001d029461::1:71833735-71835736(-)
Zm00001d010887::8:132232217-132234218(+)
Zm00001d042997::3:186198552-186200553(-)
Zm00001d034424::1:292623499-292625500(+)
Zm00001d031958::1:208014352-208016353(-)
Zm00001d033090::1:250038191-250040192(+)
Zm00001d026475::10:146662166-146664167(+)
Zm00001d003983::2:73523641-73525642(+)
Zm00001d026518::10:147476474-147478475(-)
Zm00001d020970::7:138206786-138208787(+)
Zm00001d035163::6:7416530-7418531(-)
Zm00001d030544::1:142960036-142962037(+)
Zm00001d013195::5:6189356-6191357(-)
Zm00001d031733::1:200067070-200069071(+)
Zm00001d036845::6:103647206-103649207(-)
Zm00001d016842::5:178208499-178210500(+)
Zm00001d036055::6:69309943-69311944(+)
Zm00001d043727::3:208450922-208452923(+)
Zm00001d038523::6:159194874-159196875(+)
Zm00001d035844::6:55328744-55330745(-)
Zm00001d031705::1:199018945-199020946(-)
Zm00001d052263::4:185233951-185235952(-)
Zm00001d034383::1:291480372-291482373(-)
Zm00001d014205::5:36552628-36554629(-)
Zm00001d006344::2:205080697-205082698(+)
Zm00001d009756::8:79837921-79839922(+)
Zm00001d021970::7:167272243-167274244(+)
Zm00001d007839::2:240609485-240611486(-)
Zm00001d044526::3:230887509-230889510(-)
Zm00001d048210::9:152567419-152569420(-)
Zm00001d037099::6:112113422-112115423(+)
Zm00001d005466::2:175170755-175172756(-)
Zm00001d037777::6:137325250-137327251(-)
Zm00001d049522::4:33125441-33127442(+)
Zm00001d051693::4:166936411-166938412(+)
Zm00001d034750::1:301292914-301294915(+)
Zm00001d028318::1:30552634-30554635(-)
Zm00001d037853::6:139799084-139801085(-)
Zm00001d049159::4:18437855-18439856(-)
Zm00001d024408::10:69365064-69367065(+)
Zm00001d032408::1:225779822-225781823(+)
Zm00001d004817::2:140975884-140977885(+)
Zm00001d027366::1:3803636-3805637(+)
Zm00001d044458::3:228691265-228693266(+)
Zm00001d026362::10:144220950-144222951(+)
Zm00001d030764::1:158953383-158955384(-)
Zm00001d021082::7:142419330-142421331(+)
Zm00001d025862::10:131804525-131806526(-)
Zm00001d028094::1:22840292-22842293(+)
Zm00001d024796::10:88570858-88572859(-)
Zm00001d019941::7:78279716-78281717(-)
Zm00001d018415::5:220298713-220300714(-)
Zm00001d039352::3:2367302-2369303(+)
Zm00001d034108::1:284167812-284169813(+)
Zm00001d028699::1:43581224-43583225(-)
Zm00001d038146::6:149347612-149349613(+)
Zm00001d037550::6:129102996-129104997(-)
Zm00001d015335::5:85072440-85074441(+)
Zm00001d022544::7:179769342-179771343(+)
Zm00001d033297::1:258036706-258038707(+)
Zm00001d042022::3:147648047-147650048(+)
Zm00001d011213::8:143158458-143160459(+)
Zm00001d008817::8:21515442-21517443(-)
Zm00001d016200::5:150353500-150355501(+)
Zm00001d037096::6:112017868-112019869(+)
Zm00001d042131::3:152450129-152452130(-)
Zm00001d044457::3:228662557-228664558(+)
Zm00001d021147::7:144095513-144097514(+)
Zm00001d013033::5:3490634-3492635(+)
Zm00001d039529::3:7300531-7302532(+)
Zm00001d024563::10:78388695-78390696(+)
Zm00001d034944::1:306362491-306364492(-)
Zm00001d002271::2:9190470-9192471(-)
Zm00001d011252::8:144616899-144618900(-)
Zm00001d007311::2:227454362-227456363(+)
Zm00001d040383::3:40872305-40874306(+)
Zm00001d016347::5:158592345-158594346(+)
Zm00001d012746::8:179621159-179623160(-)
Zm00001d042779::3:179445321-179447322(+)
Zm00001d007339::2:229147951-229149952(-)
Zm00001d035168::6:7511174-7513175(-)
Zm00001d044329::3:225340178-225342179(-)
Zm00001d015963::5:134457294-134459295(-)
Zm00001d002791::2:22778284-22780285(+)
Zm00001d044222::3:222371205-222373206(-)
Zm00001d031098::1:177156621-177158622(+)
Zm00001d021068::7:142051637-142053638(+)
Zm00001d036080::6:71040878-71042879(-)
Zm00001d017756::5:206002771-206004772(+)
Zm00001d024070::10:41423063-41425064(-)
Zm00001d014306::5:40415415-40417416(-)
Zm00001d030158::1:109417103-109419104(+)
Zm00001d041545::3:126534317-126536318(+)
Zm00001d028144::1:24010753-24012754(+)
Zm00001d044603::3:233212088-233214089(-)
Zm00001d042421::3:166638986-166640987(+)
Zm00001d030968::1:169615471-169617472(-)
Zm00001d017193::5:188493340-188495341(+)
Zm00001d042143::3:153386743-153388744(-)
Zm00001d051842::4:171964911-171966912(-)
Zm00001d042490::3:169329923-169331924(+)
Zm00001d010105::8:99269185-99271186(-)
Zm00001d034254::1:288027573-288029574(-)
Zm00001d052425::4:189732858-189734859(+)
Zm00001d050004::4:59019085-59021086(-)
Zm00001d029810::1:88023081-88025082(-)
Zm00001d047981::9:147116283-147118284(+)
Zm00001d052008::4:176338268-176340269(+)
Zm00001d024120::10:47327084-47329085(-)
Zm00001d032922::1:243199904-243201905(+)
Zm00001d035773::6:47338938-47340939(-)
Zm00001d015756::5:116651858-116653859(+)
Zm00001d011139::8:140122590-140124591(-)
Zm00001d053923::4:243654711-243656712(+)
Zm00001d023431::10:5418470-5420471(+)
Zm00001d031993::1:208980623-208982624(+)
Zm00001d017379::5:193877984-193879985(+)
Zm00001d034813::1:302795055-302797056(-)
Zm00001d007365::2:229756355-229758356(-)
Zm00001d002299::2:9769402-9771403(-)
Zm00001d029420::1:69748276-69750277(+)
Zm00001d029261::1:63989559-63991560(+)
Zm00001d013697::5:17812007-17814008(-)
Zm00001d003793::2:59495011-59497012(-)
Zm00001d052767::4:200047792-200049793(+)
Zm00001d052027::4:176842782-176844783(-)
Zm00001d032725::1:236252443-236254444(-)
Zm00001d012238::8:170737165-170739166(+)
Zm00001d051687::4:166719193-166721194(-)
Zm00001d022027::7:168261769-168263770(+)
Zm00001d016298::5:156107505-156109506(+)
Zm00001d038784::6:164335771-164337772(-)
Zm00001d038619::6:161019993-161021994(+)
Zm00001d051401::4:157152668-157154669(-)
Zm00001d002781::2:22576167-22578168(-)
Zm00001d049881::4:50063398-50065399(+)
Zm00001d008900::8:24523916-24525917(-)
Zm00001d042168::3:154689839-154691840(-)
Zm00001d046342::9:81727756-81729757(+)
Zm00001d010143::8:101196076-101198077(-)
Zm00001d022240::7:173408853-173410854(+)
Zm00001d043441::3:199987048-199989049(-)
```
