## Supplementary material for "A comprehensive map of preferentially located motifs reveals distinct proximal *cis*-regulatory elements in plants": TGCTTTAA_containing_gene_set.txt

```
#Occurences of TGCTTTAA between -33 and 88 (positions relative to the transcription start site)
#211 sequences with TGCTTTAA in this interval
#0.84% of the sequences in promoter set with TGCTTTAA (set with 25199 sequences)
Zm00001d044566::3:231876997-231878998(-)
Zm00001d016956::5:181171772-181173773(+)
Zm00001d037446::6:125619371-125621372(-)
Zm00001d044458::3:228691265-228693266(+)
Zm00001d029180::1:61233045-61235046(-)
Zm00001d036988::6:108403447-108405448(+)
Zm00001d051755::4:168936693-168938694(-)
Zm00001d042229::3:156903604-156905605(-)
Zm00001d038453::6:157516790-157518791(+)
Zm00001d052830::4:202078494-202080495(-)
Zm00001d045135::9:13891351-13893352(-)
Zm00001d050934::4:132597931-132599932(+)
Zm00001d049671::4:39545602-39547603(+)
Zm00001d046060::9:60495875-60497876(+)
Zm00001d049707::4:40975581-40977582(-)
Zm00001d046065::9:60768341-60770342(-)
Zm00001d017767::5:206247051-206249052(-)
Zm00001d016105::5:144803210-144805211(+)
Zm00001d017246::5:190229920-190231921(-)
Zm00001d037853::6:139799084-139801085(-)
Zm00001d016825::5:177530081-177532082(+)
Zm00001d007365::2:229756355-229758356(-)
Zm00001d042058::3:149056656-149058657(-)
Zm00001d019105::7:16886470-16888471(+)
Zm00001d015622::5:101913080-101915081(+)
Zm00001d020502::7:119517677-119519678(-)
Zm00001d032480::1:228061647-228063648(+)
Zm00001d009125::8:38277111-38279112(-)
Zm00001d002097::2:5953340-5955341(+)
Zm00001d014205::5:36552628-36554629(-)
Zm00001d007807::2:240009927-240011928(+)
Zm00001d040612::3:53874161-53876162(-)
Zm00001d044457::3:228662557-228664558(+)
Zm00001d019770::7:58306764-58308765(+)
Zm00001d011483::8:151892849-151894850(-)
Zm00001d047810::9:142360087-142362088(-)
Zm00001d045306::9:18546669-18548670(+)
Zm00001d015486::5:93126594-93128595(+)
Zm00001d043404::3:198912705-198914706(+)
Zm00001d010145::8:101317025-101319026(-)
Zm00001d034172::1:285662614-285664615(+)
Zm00001d013829::5:21859900-21861901(-)
Zm00001d047605::9:136921777-136923778(-)
Zm00001d034537::1:295875238-295877239(-)
Zm00001d043688::3:207416662-207418663(+)
Zm00001d030764::1:158953383-158955384(-)
Zm00001d007947::2:243860953-243862954(-)
Zm00001d006591::2:211743502-211745503(+)
Zm00001d017470::5:196850894-196852895(+)
Zm00001d033292::1:257766122-257768123(+)
Zm00001d026637::10:149250584-149252585(+)
Zm00001d015349::5:85750850-85752851(-)
Zm00001d020190::7:98588250-98590251(-)
Zm00001d030138::1:108423803-108425804(+)
Zm00001d025760::10:128640246-128642247(+)
Zm00001d045548::9:26522145-26524146(+)
Zm00001d048184::9:151926157-151928158(+)
Zm00001d034857::1:303913143-303915144(-)
Zm00001d008248::8:2568074-2570075(-)
Zm00001d047811::9:142368703-142370704(+)
Zm00001d039462::3:4961824-4963825(-)
Zm00001d053124::4:214605717-214607718(+)
Zm00001d017925::5:210194808-210196809(-)
Zm00001d053603::4:236103901-236105902(+)
Zm00001d008323::8:5216585-5218586(-)
Zm00001d010923::8:133673022-133675023(-)
Zm00001d046638::9:100060804-100062805(-)
Zm00001d015683::5:107118304-107120305(+)
Zm00001d011569::8:154610410-154612411(+)
Zm00001d042131::3:152450129-152452130(-)
Zm00001d008205::8:1080151-1082152(-)
Zm00001d019248::7:23852659-23854660(-)
Zm00001d018674::7:2273709-2275710(+)
Zm00001d007332::2:228915197-228917198(-)
Zm00001d026480::10:146721599-146723600(-)
Zm00001d017094::5:185240474-185242475(-)
Zm00001d050217::4:74115994-74117995(-)
Zm00001d006113::2:198821668-198823669(-)
Zm00001d025957::10:134742125-134744126(-)
Zm00001d014313::5:40587581-40589582(+)
Zm00001d006836::2:217646882-217648883(-)
Zm00001d049252::4:22930591-22932592(+)
Zm00001d011900::8:164236948-164238949(+)
Zm00001d020425::7:113229811-113231812(-)
Zm00001d015244::5:80937056-80939057(-)
Zm00001d009242::8:46228710-46230711(+)
Zm00001d020755::7:131257044-131259045(-)
Zm00001d010519::8:118871890-118873891(-)
Zm00001d048729::4:4325153-4327154(-)
Zm00001d016049::5:141519569-141521570(-)
Zm00001d014749::5:61283807-61285808(+)
Zm00001d031411::1:189278448-189280449(-)
Zm00001d027713::1:11784181-11786182(-)
Zm00001d021537::7:155329844-155331845(-)
Zm00001d047809::9:142343263-142345264(+)
Zm00001d051018::4:137139948-137141949(+)
Zm00001d049914::4:52309510-52311511(-)
Zm00001d034544::1:295924076-295926077(+)
Zm00001d040536::3:48597413-48599414(+)
Zm00001d053597::4:235913444-235915445(-)
Zm00001d030881::1:165230235-165232236(+)
Zm00001d006942::2:219960390-219962391(+)
Zm00001d050985::4:135265296-135267297(+)
Zm00001d007041::2:220734219-220736220(-)
Zm00001d027637::1:9636740-9638741(+)
Zm00001d005301::2:168528288-168530289(+)
Zm00001d039006::6:168663300-168665301(-)
Zm00001d052674::4:196904789-196906790(-)
Zm00001d025309::10:113730119-113732120(-)
Zm00001d028255::1:28076061-28078062(-)
Zm00001d009791::8:81567363-81569364(-)
Zm00001d048318::9:154467690-154469691(-)
Zm00001d014188::5:35633486-35635487(-)
Zm00001d044180::3:221248492-221250493(+)
Zm00001d022524::7:179334318-179336319(-)
Zm00001d036875::6:105401557-105403558(+)
Zm00001d006869::2:218299017-218301018(+)
Zm00001d031929::1:207098366-207100367(+)
Zm00001d049008::4:12382290-12384291(+)
Zm00001d034224::1:287119262-287121263(-)
Zm00001d009330::8:56624590-56626591(+)
Zm00001d048957::4:10670336-10672337(+)
Zm00001d024459::10:71760474-71762475(-)
Zm00001d028144::1:24010753-24012754(+)
Zm00001d039903::3:18826613-18828614(+)
Zm00001d015560::5:97683821-97685822(-)
Zm00001d020602::7:124342974-124344975(-)
Zm00001d007161::2:223602812-223604813(-)
Zm00001d022615::7:181116770-181118771(-)
Zm00001d046933::9:111693292-111695293(+)
Zm00001d018952::7:10372255-10374256(-)
Zm00001d051510::4:160973658-160975659(+)
Zm00001d023497::10:7359420-7361421(+)
Zm00001d015500::5:94104611-94106612(-)
Zm00001d044254::3:223084234-223086235(+)
Zm00001d037099::6:112113422-112115423(+)
Zm00001d008765::8:19527779-19529780(-)
Zm00001d052225::4:183712278-183714279(+)
Zm00001d022150::7:171310140-171312141(+)
Zm00001d007287::2:226855384-226857385(-)
Zm00001d046511::9:93194900-93196901(-)
Zm00001d053576::4:235103269-235105270(+)
Zm00001d002377::2:11426994-11428995(-)
Zm00001d001798::2:1083718-1085719(-)
Zm00001d027745::1:12531465-12533466(-)
Zm00001d038411::6:156633074-156635075(+)
Zm00001d021661::7:159415793-159417794(+)
Zm00001d004697::2:131936647-131938648(-)
Zm00001d020806::7:133442380-133444381(+)
Zm00001d024278::10:61395774-61397775(+)
Zm00001d005419::2:173365155-173367156(+)
Zm00001d011369::8:148784918-148786919(-)
Zm00001d007289::2:226919361-226921362(-)
Zm00001d003100::2:32064389-32066390(-)
Zm00001d030114::1:106838622-106840623(+)
Zm00001d024209::10:56569096-56571097(-)
Zm00001d044246::3:222968291-222970292(-)
Zm00001d046875::9:108662251-108664252(-)
Zm00001d038080::6:147035910-147037911(+)
Zm00001d009627::8:73807505-73809506(+)
Zm00001d006227::2:202368066-202370067(-)
Zm00001d034222::1:287044875-287046876(+)
Zm00001d012118::8:168429641-168431642(-)
Zm00001d044175::3:221175103-221177104(-)
Zm00001d040577::3:50993579-50995580(-)
Zm00001d011782::8:161473713-161475714(+)
Zm00001d039338::3:2049450-2051451(+)
Zm00001d046766::9:104912146-104914147(-)
Zm00001d033203::1:253922414-253924415(+)
Zm00001d048386::9:155335962-155337963(+)
Zm00001d003471::2:45285840-45287841(+)
Zm00001d027784::1:13439225-13441226(-)
Zm00001d039890::3:18009049-18011050(+)
Zm00001d017241::5:190063440-190065441(-)
Zm00001d035511::6:30355855-30357856(-)
Zm00001d024910::10:94434703-94436704(+)
Zm00001d008983::8:28560470-28562471(+)
Zm00001d036682::6:97480147-97482148(+)
Zm00001d047710::9:139739645-139741646(+)
Zm00001d021800::7:163136837-163138838(+)
Zm00001d048097::9:150092208-150094209(+)
Zm00001d021068::7:142051637-142053638(+)
Zm00001d029709::1:83410901-83412902(+)
Zm00001d035324::6:21484881-21486882(+)
Zm00001d005024::2:154433882-154435883(+)
Zm00001d017568::5:199834978-199836979(+)
Zm00001d013159::5:5558811-5560812(+)
Zm00001d021469::7:153016514-153018515(+)
Zm00001d021335::7:149128473-149130474(+)
Zm00001d005744::2:185662310-185664311(+)
Zm00001d020971::7:138208835-138210836(+)
Zm00001d026143::10:139607551-139609552(-)
Zm00001d011382::8:149187900-149189901(+)
Zm00001d044382::3:226544674-226546675(-)
Zm00001d044865::9:5840797-5842798(-)
Zm00001d039154::6:171168700-171170701(-)
Zm00001d018204::5:216550809-216552810(-)
Zm00001d028597::1:40260337-40262338(-)
Zm00001d002694::2:19427558-19429559(-)
Zm00001d006239::2:202622438-202624439(+)
Zm00001d003682::2:54075021-54077022(-)
Zm00001d022185::7:172181693-172183694(+)
Zm00001d026482::10:146766667-146768668(+)
Zm00001d031709::1:199080821-199082822(+)
Zm00001d022553::7:179900803-179902804(+)
Zm00001d035679::6:40859878-40861879(-)
Zm00001d023747::10:18442195-18444196(-)
Zm00001d048722::4:4188809-4190810(-)
Zm00001d009260::8:47904864-47906865(+)
Zm00001d042347::3:162368044-162370045(+)
Zm00001d014080::5:31724506-31726507(+)
```
