## Supplementary material for "A comprehensive map of preferentially located motifs reveals distinct proximal *cis*-regulatory elements in plants": TGGAAACG_containing_gene_set.txt

```
#Occurences of TGGAAACG between -122 and -87 (positions relative to the transcription start site)
#61 sequences with TGGAAACG in this interval
#0.24% of the sequences in promoter set with TGGAAACG (set with 25199 sequences)
Zm00001d038044::6:145986184-145988185(-)
Zm00001d038547::6:159732805-159734806(+)
Zm00001d003040::2:30080726-30082727(+)
Zm00001d052007::4:176338251-176340252(-)
Zm00001d036125::6:73476513-73478514(+)
Zm00001d034457::1:293561278-293563279(+)
Zm00001d044559::3:231693124-231695125(+)
Zm00001d042515::3:170298863-170300864(+)
Zm00001d015672::5:105096523-105098524(+)
Zm00001d042872::3:182590871-182592872(-)
Zm00001d043819::3:210961866-210963867(+)
Zm00001d049888::4:50685938-50687939(+)
Zm00001d013773::5:19860932-19862933(+)
Zm00001d039503::3:6082514-6084515(-)
Zm00001d035266::6:18675455-18677456(-)
Zm00001d015455::5:91168860-91170861(-)
Zm00001d024967::10:97248303-97250304(+)
Zm00001d040374::3:40747199-40749200(+)
Zm00001d013150::5:5451781-5453782(-)
Zm00001d048868::4:6759153-6761154(+)
Zm00001d053575::4:234980132-234982133(-)
Zm00001d045292::9:18059907-18061908(-)
Zm00001d027763::1:13053451-13055452(-)
Zm00001d027524::1:7402596-7404597(-)
Zm00001d044993::9:9497746-9499747(-)
Zm00001d029640::1:80884696-80886697(+)
Zm00001d020862::7:134957840-134959841(-)
Zm00001d054098::4:246454035-246456036(+)
Zm00001d016711::5:173430742-173432743(-)
Zm00001d032541::1:229990854-229992855(-)
Zm00001d018887::7:8352904-8354905(+)
Zm00001d019619::7:46403812-46405813(-)
Zm00001d050961::4:133639870-133641871(+)
Zm00001d049375::4:28143798-28145799(+)
Zm00001d049038::4:13522004-13524005(-)
Zm00001d036423::6:87795439-87797440(+)
Zm00001d033808::1:274300169-274302170(+)
Zm00001d034272::1:288311693-288313694(+)
Zm00001d047958::9:146173388-146175389(+)
Zm00001d028520::1:38039114-38041115(-)
Zm00001d017849::5:208731510-208733511(+)
Zm00001d042512::3:170275547-170277548(-)
Zm00001d028079::1:22189289-22191290(+)
Zm00001d017011::5:182687940-182689941(-)
Zm00001d039512::3:6251816-6253817(-)
Zm00001d028256::1:28102419-28104420(-)
Zm00001d051290::4:151993164-151995165(-)
Zm00001d042116::3:151478765-151480766(-)
Zm00001d048258::9:153364810-153366811(+)
Zm00001d041716::3:134770566-134772567(-)
Zm00001d016968::5:181545374-181547375(-)
Zm00001d035705::6:41906739-41908740(+)
Zm00001d002871::2:25169605-25171606(+)
Zm00001d047929::9:145593270-145595271(-)
Zm00001d016588::5:168631640-168633641(+)
Zm00001d022369::7:176241469-176243470(-)
Zm00001d047327::9:126675298-126677299(+)
Zm00001d031081::1:176352302-176354303(+)
Zm00001d005849::2:190825605-190827606(-)
Zm00001d021018::7:140508007-140510008(-)
Zm00001d046919::9:110695902-110697903(-)
```
