## Supplementary material for "A comprehensive map of preferentially located motifs reveals distinct proximal *cis*-regulatory elements in plants": TGGAAATT_containing_gene_set.txt

```
#Occurences of TGGAAATT between -59 and 19 (positions relative to the transcription start site)
#154 sequences with TGGAAATT in this interval
#0.61% of the sequences in promoter set with TGGAAATT (set with 25199 sequences)
Zm00001d028784::1:46377086-46379087(-)
Zm00001d038133::6:148943154-148945155(+)
Zm00001d006236::2:202578627-202580628(+)
Zm00001d019074::7:15295962-15297963(+)
Zm00001d020697::7:128985796-128987797(+)
Zm00001d019644::7:47871564-47873565(-)
Zm00001d027950::1:18189787-18191788(-)
Zm00001d052518::4:191956901-191958902(+)
Zm00001d011636::8:156954637-156956638(+)
Zm00001d052967::4:206533928-206535929(+)
Zm00001d021424::7:151793510-151795511(+)
Zm00001d044335::3:225401998-225403999(-)
Zm00001d002324::2:10316228-10318229(-)
Zm00001d021224::7:146506703-146508704(+)
Zm00001d052648::4:195795618-195797619(+)
Zm00001d022529::7:179417273-179419274(-)
Zm00001d009868::8:86004660-86006661(+)
Zm00001d022381::7:176484898-176486899(-)
Zm00001d041103::3:97446960-97448961(-)
Zm00001d044860::9:5664625-5666626(-)
Zm00001d039758::3:14140699-14142700(-)
Zm00001d025326::10:114245760-114247761(+)
Zm00001d012674::8:178409466-178411467(-)
Zm00001d010512::8:118586580-118588581(+)
Zm00001d038196::6:151271221-151273222(-)
Zm00001d010460::8:116266569-116268570(+)
Zm00001d007147::2:223334991-223336992(-)
Zm00001d043064::3:187967312-187969313(-)
Zm00001d039520::3:6770333-6772334(-)
Zm00001d007698::2:237614602-237616603(+)
Zm00001d014756::5:61634480-61636481(+)
Zm00001d021682::7:159938479-159940480(-)
Zm00001d012768::8:180445595-180447596(-)
Zm00001d050922::4:131545986-131547987(-)
Zm00001d003352::2:41247258-41249259(-)
Zm00001d039762::3:14140676-14142677(-)
Zm00001d030987::1:172155344-172157345(-)
Zm00001d012601::8:177058339-177060340(-)
Zm00001d043290::3:194661274-194663275(-)
Zm00001d040438::3:43454556-43456557(-)
Zm00001d029041::1:55778344-55780345(+)
Zm00001d046420::9:88598915-88600916(-)
Zm00001d053919::4:243646452-243648453(+)
Zm00001d018970::7:11066961-11068962(+)
Zm00001d042058::3:149056656-149058657(-)
Zm00001d009844::8:84735344-84737345(-)
Zm00001d004383::2:107709449-107711450(-)
Zm00001d018669::7:2250435-2252436(+)
Zm00001d021684::7:160007500-160009501(-)
Zm00001d046837::9:108064796-108066797(+)
Zm00001d016490::5:164554731-164556732(-)
Zm00001d042266::3:158056494-158058495(-)
Zm00001d041606::3:129571708-129573709(-)
Zm00001d049495::4:32404292-32406293(-)
Zm00001d027675::1:10757432-10759433(+)
Zm00001d031014::1:173445338-173447339(-)
Zm00001d007309::2:227411848-227413849(-)
Zm00001d036262::6:80672454-80674455(-)
Zm00001d051055::4:139226388-139228389(+)
Zm00001d004756::2:136521485-136523486(-)
Zm00001d050324::4:81461410-81463411(-)
Zm00001d013166::5:5732870-5734871(-)
Zm00001d023241::10:1288999-1291000(-)
Zm00001d051242::4:150077365-150079366(-)
Zm00001d053187::4:218888665-218890666(-)
Zm00001d048394::9:155579881-155581882(-)
Zm00001d006368::2:205865317-205867318(+)
Zm00001d032274::1:219946189-219948190(+)
Zm00001d004979::2:151890927-151892928(+)
Zm00001d022407::7:176982282-176984283(+)
Zm00001d010872::8:131665327-131667328(-)
Zm00001d003890::2:65459647-65461648(+)
Zm00001d010824::8:128896350-128898351(-)
Zm00001d018134::5:215048534-215050535(+)
Zm00001d010790::8:127850574-127852575(+)
Zm00001d021584::7:157091305-157093306(+)
Zm00001d005053::2:156306463-156308464(+)
Zm00001d011276::8:145539931-145541932(-)
Zm00001d011967::8:165308911-165310912(-)
Zm00001d010862::8:130826749-130828750(+)
Zm00001d020879::7:135264250-135266251(+)
Zm00001d036026::6:66943466-66945467(-)
Zm00001d011878::8:163839931-163841932(-)
Zm00001d035715::6:42376577-42378578(-)
Zm00001d002757::2:21811502-21813503(-)
Zm00001d012399::8:173681499-173683500(-)
Zm00001d023694::10:15878458-15880459(-)
Zm00001d035168::6:7511174-7513175(-)
Zm00001d040369::3:40530665-40532666(-)
Zm00001d020419::7:112909093-112911094(-)
Zm00001d033077::1:249768655-249770656(+)
Zm00001d040997::3:89204706-89206707(+)
Zm00001d045787::9:39205535-39207536(-)
Zm00001d028480::1:36336317-36338318(+)
Zm00001d015816::5:123450902-123452903(-)
Zm00001d023646::10:13504117-13506118(-)
Zm00001d052331::4:187326376-187328377(+)
Zm00001d045557::9:26654427-26656428(+)
Zm00001d006055::2:196665878-196667879(-)
Zm00001d016040::5:140980135-140982136(+)
Zm00001d030947::1:168629988-168631989(-)
Zm00001d012757::8:180033933-180035934(-)
Zm00001d023366::10:4126719-4128720(+)
Zm00001d039541::3:7733117-7735118(-)
Zm00001d042696::3:177298126-177300127(+)
Zm00001d042691::3:177193190-177195191(+)
Zm00001d003292::2:38988789-38990790(-)
Zm00001d006697::2:214533956-214535957(+)
Zm00001d034666::1:299214642-299216643(-)
Zm00001d013176::5:5961913-5963914(-)
Zm00001d009127::8:38449958-38451959(-)
Zm00001d005124::2:159691786-159693787(-)
Zm00001d045339::9:19194774-19196775(+)
Zm00001d011256::8:144698522-144700523(-)
Zm00001d033985::1:280284881-280286882(-)
Zm00001d014082::5:31742226-31744227(-)
Zm00001d004326::2:103392307-103394308(+)
Zm00001d008739::8:18567267-18569268(+)
Zm00001d002267::2:9176253-9178254(-)
Zm00001d009315::8:54552440-54554441(-)
Zm00001d025721::10:127517302-127519303(+)
Zm00001d027254::1:431629-433630(-)
Zm00001d004650::2:125936080-125938081(+)
Zm00001d009967::8:92804970-92806971(+)
Zm00001d042670::3:176205108-176207109(-)
Zm00001d017274::5:191417210-191419211(+)
Zm00001d037352::6:122504382-122506383(+)
Zm00001d038054::6:146524274-146526275(+)
Zm00001d007302::2:227312081-227314082(+)
Zm00001d021120::7:143204280-143206281(-)
Zm00001d012197::8:169923145-169925146(+)
Zm00001d049933::4:53888225-53890226(+)
Zm00001d041112::3:98129360-98131361(+)
Zm00001d037840::6:139315298-139317299(+)
Zm00001d042498::3:169641480-169643481(-)
Zm00001d025720::10:127518290-127520291(-)
Zm00001d045897::9:46365459-46367460(+)
Zm00001d043091::3:188974887-188976888(+)
Zm00001d015121::5:76474396-76476397(-)
Zm00001d016794::5:176118327-176120328(-)
Zm00001d018193::5:216138398-216140399(+)
Zm00001d007187::2:224122744-224124745(-)
Zm00001d016406::5:161247970-161249971(+)
Zm00001d045210::9:16188392-16190393(+)
Zm00001d021680::7:159842566-159844567(-)
Zm00001d031132::1:178991272-178993273(+)
Zm00001d021894::7:165552710-165554711(+)
Zm00001d030863::1:164035537-164037538(+)
Zm00001d026535::10:147818104-147820105(-)
Zm00001d048837::4:6171582-6173583(+)
Zm00001d020764::7:131556448-131558449(+)
Zm00001d013892::5:24009943-24011944(+)
Zm00001d043289::3:194635654-194637655(-)
Zm00001d039608::3:8849381-8851382(+)
```
