## Supplementary material for "A comprehensive map of preferentially located motifs reveals distinct proximal *cis*-regulatory elements in plants": TGGAACCA_containing_gene_set.txt

```
#Occurences of TGGAACCA between 411 and 422 (positions relative to the transcription start site)
#34 sequences with TGGAACCA in this interval
#0.13% of the sequences in promoter set with TGGAACCA (set with 25199 sequences)
Zm00001d015810::5:122523258-122525259(+)
Zm00001d047439::9:130094951-130096952(+)
Zm00001d041767::3:136597175-136599176(+)
Zm00001d023600::10:11479067-11481068(+)
Zm00001d037100::6:112290369-112292370(-)
Zm00001d005761::2:187001549-187003550(-)
Zm00001d006719::2:215151606-215153607(-)
Zm00001d015191::5:78810026-78812027(+)
Zm00001d025413::10:117930567-117932568(-)
Zm00001d003705::2:55528558-55530559(-)
Zm00001d042128::3:152233747-152235748(+)
Zm00001d044044::3:217676618-217678619(-)
Zm00001d043148::3:190151073-190153074(+)
Zm00001d016206::5:150428182-150430183(+)
Zm00001d032949::1:244465005-244467006(+)
Zm00001d031920::1:206691935-206693936(+)
Zm00001d037626::6:132310937-132312938(-)
Zm00001d016200::5:150353500-150355501(+)
Zm00001d018761::7:4473391-4475392(+)
Zm00001d032954::1:244533638-244535639(+)
Zm00001d052536::4:192537679-192539680(-)
Zm00001d047400::9:128764840-128766841(-)
Zm00001d049064::4:14567881-14569882(-)
Zm00001d011360::8:148436405-148438406(-)
Zm00001d028632::1:41459256-41461257(+)
Zm00001d048983::4:11479731-11481732(-)
Zm00001d013228::5:6772981-6774982(-)
Zm00001d024661::10:82538524-82540525(+)
Zm00001d029354::1:67217126-67219127(-)
Zm00001d036894::6:105841895-105843896(-)
Zm00001d029694::1:82891721-82893722(+)
Zm00001d039934::3:19864379-19866380(+)
Zm00001d011231::8:143889261-143891262(-)
Zm00001d022609::7:181033305-181035306(-)
```
