## Supplementary material for "A comprehensive map of preferentially located motifs reveals distinct proximal *cis*-regulatory elements in plants": TGGAACGG_containing_gene_set.txt

```
#Occurences of TGGAACGG between 365 and 426 (positions relative to the transcription start site)
#76 sequences with TGGAACGG in this interval
#0.30% of the sequences in promoter set with TGGAACGG (set with 25199 sequences)
Zm00001d053907::4:243381875-243383876(+)
Zm00001d043296::3:194977274-194979275(-)
Zm00001d039579::3:8264480-8266481(-)
Zm00001d001940::2:3196493-3198494(+)
Zm00001d051163::4:146792239-146794240(+)
Zm00001d023755::10:18799800-18801801(+)
Zm00001d049701::4:40570491-40572492(+)
Zm00001d010083::8:98784785-98786786(-)
Zm00001d029226::1:63125713-63127714(+)
Zm00001d038642::6:161551430-161553431(-)
Zm00001d047366::9:127831604-127833605(+)
Zm00001d035047::6:3077705-3079706(+)
Zm00001d036416::6:87479567-87481568(+)
Zm00001d027319::1:2877761-2879762(-)
Zm00001d049354::4:27734435-27736436(+)
Zm00001d020423::7:113099007-113101008(+)
Zm00001d035038::6:2748368-2750369(+)
Zm00001d013061::5:4065303-4067304(-)
Zm00001d002424::2:12403005-12405006(-)
Zm00001d035889::6:58508067-58510068(+)
Zm00001d002638::2:17669084-17671085(+)
Zm00001d007963::2:244275459-244277460(-)
Zm00001d010349::8:110700756-110702757(-)
Zm00001d011868::8:163313964-163315965(-)
Zm00001d005519::2:177084844-177086845(+)
Zm00001d028909::1:50720898-50722899(-)
Zm00001d045111::9:13110661-13112662(-)
Zm00001d018126::5:214782533-214784534(-)
Zm00001d023249::10:1459665-1461666(+)
Zm00001d044497::3:229712809-229714810(+)
Zm00001d012870::5:1410264-1412265(-)
Zm00001d041975::3:146345386-146347387(-)
Zm00001d005711::2:184163220-184165221(+)
Zm00001d041143::3:100308724-100310725(-)
Zm00001d036293::6:82194415-82196416(-)
Zm00001d036511::6:90947955-90949956(-)
Zm00001d037641::6:132668290-132670291(-)
Zm00001d010990::8:136107110-136109111(-)
Zm00001d028229::1:27306133-27308134(-)
Zm00001d048000::9:147666840-147668841(-)
Zm00001d023762::10:19187682-19189683(+)
Zm00001d007565::2:234946765-234948766(+)
Zm00001d048076::9:149399932-149401933(+)
Zm00001d017275::5:191465929-191467930(+)
Zm00001d017038::5:183361187-183363188(-)
Zm00001d021955::7:167051275-167053276(-)
Zm00001d041695::3:133724778-133726779(+)
Zm00001d024114::10:46727676-46729677(-)
Zm00001d053721::4:239843795-239845796(+)
Zm00001d024489::10:73943748-73945749(-)
Zm00001d053448::4:232003961-232005962(-)
Zm00001d038881::6:166317146-166319147(+)
Zm00001d032979::1:245573272-245575273(-)
Zm00001d036482::6:90173689-90175690(-)
Zm00001d023476::10:6859896-6861897(+)
Zm00001d041775::3:137104151-137106152(-)
Zm00001d008824::8:21739238-21741239(+)
Zm00001d028977::1:53415800-53417801(+)
Zm00001d035037::6:2748366-2750367(+)
Zm00001d012741::8:179545906-179547907(-)
Zm00001d053977::4:244548891-244550892(+)
Zm00001d052679::4:197089473-197091474(+)
Zm00001d038011::6:145086293-145088294(+)
Zm00001d047090::9:118163053-118165054(-)
Zm00001d037177::6:114826574-114828575(-)
Zm00001d002341::2:10608610-10610611(-)
Zm00001d047201::9:121701628-121703629(-)
Zm00001d050158::4:69693141-69695142(-)
Zm00001d012112::8:168391736-168393737(-)
Zm00001d013537::5:13911312-13913313(-)
Zm00001d012276::8:171738419-171740420(+)
Zm00001d021708::7:160902990-160904991(-)
Zm00001d019853::7:70485347-70487348(-)
Zm00001d023234::10:982190-984191(+)
Zm00001d034650::1:298806776-298808777(+)
Zm00001d026285::10:142829420-142831421(+)
```
