## Supplementary material for "A comprehensive map of preferentially located motifs reveals distinct proximal *cis*-regulatory elements in plants": TGGAAGGT_containing_gene_set.txt

```
#Occurences of TGGAAGGT between 300 and 354 (positions relative to the transcription start site)
#75 sequences with TGGAAGGT in this interval
#0.30% of the sequences in promoter set with TGGAAGGT (set with 25199 sequences)
Zm00001d026670::10:149699286-149701287(+)
Zm00001d031458::1:190925818-190927819(+)
Zm00001d004513::2:115925294-115927295(-)
Zm00001d053548::4:233635626-233637627(+)
Zm00001d018776::7:4960160-4962161(+)
Zm00001d015383::5:87522263-87524264(-)
Zm00001d021894::7:165552710-165554711(+)
Zm00001d002842::2:24290724-24292725(-)
Zm00001d045672::9:32614844-32616845(+)
Zm00001d042663::3:175915327-175917328(-)
Zm00001d039346::3:2193555-2195556(+)
Zm00001d043589::3:204491264-204493265(-)
Zm00001d032282::1:220251066-220253067(-)
Zm00001d045656::9:31316933-31318934(+)
Zm00001d011214::8:143199886-143201887(+)
Zm00001d035829::6:53795246-53797247(-)
Zm00001d038999::6:168509799-168511800(+)
Zm00001d015200::5:78984017-78986018(-)
Zm00001d009178::8:41091194-41093195(+)
Zm00001d025302::10:113397948-113399949(-)
Zm00001d036521::6:91156117-91158118(+)
Zm00001d020298::7:104766796-104768797(-)
Zm00001d048734::4:4484015-4486016(-)
Zm00001d041489::3:123605599-123607600(+)
Zm00001d013334::5:8852771-8854772(-)
Zm00001d005431::2:173758442-173760443(-)
Zm00001d036077::6:70923892-70925893(-)
Zm00001d051949::4:175084675-175086676(-)
Zm00001d053300::4:224941230-224943231(+)
Zm00001d017345::5:193473547-193475548(-)
Zm00001d034569::1:296488319-296490320(+)
Zm00001d012328::8:172513124-172515125(+)
Zm00001d024400::10:68969032-68971033(-)
Zm00001d048415::9:155885443-155887444(+)
Zm00001d037859::6:140005629-140007630(-)
Zm00001d031061::1:175168962-175170963(+)
Zm00001d039174::6:171782567-171784568(+)
Zm00001d048419::9:155954309-155956310(-)
Zm00001d016122::5:145590631-145592632(+)
Zm00001d019376::7:30745073-30747074(-)
Zm00001d020101::7:92050357-92052358(+)
Zm00001d026176::10:140375324-140377325(-)
Zm00001d040765::3:64547884-64549885(+)
Zm00001d033246::1:255869479-255871480(-)
Zm00001d018500::5:221875857-221877858(-)
Zm00001d038115::6:148505357-148507358(-)
Zm00001d052271::4:185519716-185521717(-)
Zm00001d006486::2:209689225-209691226(-)
Zm00001d003098::2:32020226-32022227(+)
Zm00001d032606::1:231872564-231874565(+)
Zm00001d007160::2:223567377-223569378(-)
Zm00001d016348::5:158773623-158775624(+)
Zm00001d046960::9:113238910-113240911(-)
Zm00001d024125::10:48081220-48083221(-)
Zm00001d048958::4:10721999-10724000(-)
Zm00001d045513::9:25065913-25067914(+)
Zm00001d037780::6:137465378-137467379(-)
Zm00001d017139::5:186704798-186706799(+)
Zm00001d037855::6:139896439-139898440(-)
Zm00001d008666::8:16424714-16426715(+)
Zm00001d013020::5:3282067-3284068(+)
Zm00001d014111::5:32936715-32938716(-)
Zm00001d038853::6:165897133-165899134(-)
Zm00001d028181::1:25716726-25718727(-)
Zm00001d046973::9:113646338-113648339(+)
Zm00001d029321::1:65853375-65855376(+)
Zm00001d021095::7:142662227-142664228(-)
Zm00001d039327::3:1952125-1954126(+)
Zm00001d005668::2:182819593-182821594(+)
Zm00001d008859::8:22868597-22870598(+)
Zm00001d040251::3:33859457-33861458(-)
Zm00001d027317::1:2826110-2828111(-)
Zm00001d043017::3:186593936-186595937(+)
Zm00001d036451::6:89033199-89035200(-)
Zm00001d026124::10:138972266-138974267(+)
```
