## Supplementary material for "A comprehensive map of preferentially located motifs reveals distinct proximal *cis*-regulatory elements in plants": TGGAATA_containing_gene_set.txt

```
#Occurences of TGGAATA between 7 and 71 (positions relative to the transcription start site)
#392 sequences with TGGAATA in this interval
#1.56% of the sequences in promoter set with TGGAATA (set with 25199 sequences)
Zm00001d009556::8:70019174-70021175(+)
Zm00001d038362::6:155597450-155599451(-)
Zm00001d022418::7:177224474-177226475(+)
Zm00001d019342::7:28766938-28768939(-)
Zm00001d030303::1:121004347-121006348(+)
Zm00001d002295::2:9725560-9727561(-)
Zm00001d038543::6:159653313-159655314(+)
Zm00001d018099::5:214156147-214158148(+)
Zm00001d010092::8:99055377-99057378(-)
Zm00001d044222::3:222371205-222373206(-)
Zm00001d001973::2:3726693-3728694(+)
Zm00001d040029::3:23585030-23587031(+)
Zm00001d040775::3:64948045-64950046(-)
Zm00001d010921::8:133539795-133541796(+)
Zm00001d002917::2:26428488-26430489(-)
Zm00001d009783::8:80841764-80843765(+)
Zm00001d021868::7:164953676-164955677(-)
Zm00001d029684::1:82568089-82570090(+)
Zm00001d028868::1:49086368-49088369(+)
Zm00001d043175::3:190627316-190629317(+)
Zm00001d003414::2:43703684-43705685(+)
Zm00001d044271::3:223468677-223470678(-)
Zm00001d041752::3:135963921-135965922(+)
Zm00001d004383::2:107709449-107711450(-)
Zm00001d008871::8:23390179-23392180(-)
Zm00001d021824::7:163781513-163783514(+)
Zm00001d050074::4:64145503-64147504(+)
Zm00001d020117::7:93696155-93698156(-)
Zm00001d014463::5:48440667-48442668(+)
Zm00001d022561::7:180067783-180069784(-)
Zm00001d026586::10:148396481-148398482(+)
Zm00001d028054::1:21773444-21775445(-)
Zm00001d043374::3:198032815-198034816(-)
Zm00001d012148::8:168925497-168927498(+)
Zm00001d006881::2:218475375-218477376(-)
Zm00001d025342::10:114815794-114817795(+)
Zm00001d019373::7:30459360-30461361(+)
Zm00001d035975::6:63920311-63922312(+)
Zm00001d031712::1:199130607-199132608(+)
Zm00001d014525::5:51637728-51639729(+)
Zm00001d044517::3:230726046-230728047(-)
Zm00001d031674::1:198271491-198273492(-)
Zm00001d029429::1:70218659-70220660(-)
Zm00001d049138::4:17364683-17366684(+)
Zm00001d009193::8:42031752-42033753(+)
Zm00001d014950::5:69577597-69579598(-)
Zm00001d048247::9:153131799-153133800(+)
Zm00001d043574::3:204280686-204282687(-)
Zm00001d004676::2:129846331-129848332(-)
Zm00001d048901::4:7405386-7407387(-)
Zm00001d043223::3:192361489-192363490(+)
Zm00001d017482::5:197270686-197272687(+)
Zm00001d001974::2:3762360-3764361(-)
Zm00001d005156::2:161486064-161488065(+)
Zm00001d034503::1:294740069-294742070(+)
Zm00001d043036::3:187093867-187095868(+)
Zm00001d021866::7:164895830-164897831(-)
Zm00001d035343::6:22589172-22591173(+)
Zm00001d012662::8:178242489-178244490(+)
Zm00001d041691::3:133496081-133498082(+)
Zm00001d052457::4:190411131-190413132(-)
Zm00001d034028::1:281460165-281462166(+)
Zm00001d046568::9:96277535-96279536(-)
Zm00001d012238::8:170737165-170739166(+)
Zm00001d018926::7:9493218-9495219(-)
Zm00001d034434::1:292937219-292939220(+)
Zm00001d005004::2:153299156-153301157(-)
Zm00001d014701::5:59906929-59908930(-)
Zm00001d001790::2:1022992-1024993(-)
Zm00001d028771::1:46016081-46018082(+)
Zm00001d053127::4:214709902-214711903(-)
Zm00001d016031::5:140471748-140473749(-)
Zm00001d047904::9:144841638-144843639(-)
Zm00001d053261::4:222938667-222940668(+)
Zm00001d013448::5:11833563-11835564(-)
Zm00001d011687::8:158766323-158768324(+)
Zm00001d012932::5:2182442-2184443(+)
Zm00001d024421::10:70311178-70313179(+)
Zm00001d029139::1:60185527-60187528(+)
Zm00001d051972::4:175655190-175657191(+)
Zm00001d044575::3:232164756-232166757(+)
Zm00001d045024::9:10461220-10463221(+)
Zm00001d026195::10:140695082-140697083(+)
Zm00001d032099::1:212669641-212671642(+)
Zm00001d043628::3:205576362-205578363(-)
Zm00001d046186::9:70324052-70326053(+)
Zm00001d014192::5:35783364-35785365(+)
Zm00001d015754::5:116651173-116653174(-)
Zm00001d002510::2:14286860-14288861(+)
Zm00001d002711::2:19967420-19969421(-)
Zm00001d017178::5:188137267-188139268(+)
Zm00001d018790::7:5229693-5231694(+)
Zm00001d047124::9:119368683-119370684(+)
Zm00001d020616::7:125179237-125181238(-)
Zm00001d014015::5:28775999-28778000(+)
Zm00001d015586::5:99713230-99715231(-)
Zm00001d053974::4:244499336-244501337(+)
Zm00001d019124::7:18112901-18114902(-)
Zm00001d050440::4:88237464-88239465(+)
Zm00001d051000::4:136178717-136180718(-)
Zm00001d017561::5:199653967-199655968(-)
Zm00001d016832::5:177778273-177780274(+)
Zm00001d054093::4:246369613-246371614(+)
Zm00001d016675::5:172208152-172210153(+)
Zm00001d021615::7:158110121-158112122(+)
Zm00001d049479::4:31732163-31734164(-)
Zm00001d009504::8:67752273-67754274(+)
Zm00001d008646::8:15708275-15710276(+)
Zm00001d029604::1:78772819-78774820(-)
Zm00001d041353::3:113998675-114000676(+)
Zm00001d030108::1:106186473-106188474(-)
Zm00001d018291::5:218025591-218027592(+)
Zm00001d007195::2:224442010-224444011(+)
Zm00001d015066::5:73960058-73962059(+)
Zm00001d020374::7:110029720-110031721(-)
Zm00001d007312::2:227515288-227517289(-)
Zm00001d039051::6:169305938-169307939(-)
Zm00001d025816::10:130398399-130400400(+)
Zm00001d053207::4:219941537-219943538(-)
Zm00001d014524::5:51588014-51590015(+)
Zm00001d022161::7:171456237-171458238(-)
Zm00001d022526::7:179347453-179349454(+)
Zm00001d002312::2:10109155-10111156(-)
Zm00001d042367::3:163387836-163389837(+)
Zm00001d048086::9:149841313-149843314(+)
Zm00001d045036::9:10720045-10722046(+)
Zm00001d038784::6:164335771-164337772(-)
Zm00001d039762::3:14140676-14142677(-)
Zm00001d037340::6:122062577-122064578(+)
Zm00001d032116::1:213633819-213635820(+)
Zm00001d028181::1:25716726-25718727(-)
Zm00001d004437::2:111722783-111724784(-)
Zm00001d013238::5:6854257-6856258(+)
Zm00001d014897::5:67133627-67135628(+)
Zm00001d019377::7:30758321-30760322(-)
Zm00001d006580::2:211469363-211471364(-)
Zm00001d025232::10:110235918-110237919(-)
Zm00001d003851::2:62501924-62503925(+)
Zm00001d045519::9:25260935-25262936(-)
Zm00001d035476::6:28515249-28517250(+)
Zm00001d052047::4:177538775-177540776(+)
Zm00001d044669::3:234438634-234440635(+)
Zm00001d035540::6:31629371-31631372(-)
Zm00001d031209::1:182294452-182296453(-)
Zm00001d009555::8:70019409-70021410(-)
Zm00001d031447::1:190283062-190285063(+)
Zm00001d027576::1:8335861-8337862(-)
Zm00001d020977::7:138409102-138411103(-)
Zm00001d016490::5:164554731-164556732(-)
Zm00001d048731::4:4468774-4470775(-)
Zm00001d021883::7:165342578-165344579(+)
Zm00001d040364::3:40089111-40091112(+)
Zm00001d052197::4:183012605-183014606(+)
Zm00001d043868::3:212516955-212518956(-)
Zm00001d049351::4:27712313-27714314(-)
Zm00001d032313::1:221893674-221895675(-)
Zm00001d040126::3:28538408-28540409(+)
Zm00001d026680::10:149771632-149773633(+)
Zm00001d010971::8:135476919-135478920(+)
Zm00001d006916::2:219338969-219340970(-)
Zm00001d029629::1:80602599-80604600(+)
Zm00001d045718::9:34928584-34930585(+)
Zm00001d049588::4:36426449-36428450(+)
Zm00001d052247::4:184665246-184667247(+)
Zm00001d022199::7:172706718-172708719(-)
Zm00001d047764::9:141296393-141298394(-)
Zm00001d033535::1:266251207-266253208(-)
Zm00001d018573::5:223576581-223578582(-)
Zm00001d034232::1:287351741-287353742(+)
Zm00001d023801::10:22187302-22189303(+)
Zm00001d018574::5:223575484-223577485(+)
Zm00001d050917::4:130889208-130891209(-)
Zm00001d032188::1:216285784-216287785(-)
Zm00001d015463::5:91732348-91734349(+)
Zm00001d047906::9:144885188-144887189(-)
Zm00001d025454::10:119067061-119069062(+)
Zm00001d037659::6:133274292-133276293(+)
Zm00001d046605::9:98557983-98559984(+)
Zm00001d021696::7:160470260-160472261(+)
Zm00001d039390::3:3171011-3173012(-)
Zm00001d021031::7:140953704-140955705(-)
Zm00001d041647::3:131553866-131555867(-)
Zm00001d052978::4:207030931-207032932(-)
Zm00001d003533::2:47103686-47105687(+)
Zm00001d051231::4:149354274-149356275(+)
Zm00001d004651::2:126254686-126256687(+)
Zm00001d035701::6:41696975-41698976(+)
Zm00001d017145::5:186841226-186843227(+)
Zm00001d022058::7:169127612-169129613(+)
Zm00001d007081::2:221853108-221855109(-)
Zm00001d052801::4:201409677-201411678(-)
Zm00001d040286::3:35719910-35721911(+)
Zm00001d008728::8:17944340-17946341(+)
Zm00001d036984::6:108313417-108315418(+)
Zm00001d027546::1:8016152-8018153(+)
Zm00001d014078::5:31720534-31722535(-)
Zm00001d048360::9:154978197-154980198(+)
Zm00001d003659::2:52837912-52839913(+)
Zm00001d036875::6:105401557-105403558(+)
Zm00001d050726::4:118936725-118938726(+)
Zm00001d010115::8:99792382-99794383(+)
Zm00001d025998::10:135691627-135693628(-)
Zm00001d004804::2:140345223-140347224(-)
Zm00001d002462::2:13307249-13309250(-)
Zm00001d032209::1:217179538-217181539(+)
Zm00001d019463::7:35181628-35183629(-)
Zm00001d016174::5:148424946-148426947(+)
Zm00001d048416::9:155901508-155903509(-)
Zm00001d020983::7:139024059-139026060(-)
Zm00001d029840::1:89589364-89591365(-)
Zm00001d008656::8:16235958-16237959(-)
Zm00001d032926::1:243419336-243421337(-)
Zm00001d054016::4:245186133-245188134(+)
Zm00001d048595::4:984006-986007(-)
Zm00001d053618::4:236690888-236692889(+)
Zm00001d040360::3:39912912-39914913(-)
Zm00001d027232::1:90798-92799(+)
Zm00001d015721::5:112710310-112712311(-)
Zm00001d029034::1:55483489-55485490(-)
Zm00001d038221::6:151944449-151946450(-)
Zm00001d053017::4:209240757-209242758(+)
Zm00001d006825::2:217433055-217435056(+)
Zm00001d038155::6:149714409-149716410(+)
Zm00001d012397::8:173576751-173578752(+)
Zm00001d038574::6:160171584-160173585(+)
Zm00001d025772::10:129097207-129099208(+)
Zm00001d051474::4:159943078-159945079(-)
Zm00001d008458::8:9252892-9254893(+)
Zm00001d053099::4:213565931-213567932(-)
Zm00001d020891::7:135607560-135609561(+)
Zm00001d048696::4:3443802-3445803(-)
Zm00001d002371::2:11320258-11322259(-)
Zm00001d008645::8:15644029-15646030(+)
Zm00001d027376::1:3972642-3974643(+)
Zm00001d044713::3:235583304-235585305(+)
Zm00001d042475::3:168869720-168871721(+)
Zm00001d010892::8:132360848-132362849(-)
Zm00001d019004::7:12733738-12735739(-)
Zm00001d040794::3:66297118-66299119(-)
Zm00001d048707::4:3785918-3787919(+)
Zm00001d002611::2:16716732-16718733(+)
Zm00001d024963::10:96968011-96970012(+)
Zm00001d033518::1:265457136-265459137(+)
Zm00001d033832::1:275191545-275193546(-)
Zm00001d019172::7:20292069-20294070(+)
Zm00001d033727::1:272345713-272347714(+)
Zm00001d038268::6:152780589-152782590(+)
Zm00001d014569::5:53757990-53759991(-)
Zm00001d020450::7:115279090-115281091(+)
Zm00001d050794::4:123432773-123434774(+)
Zm00001d048383::9:155285341-155287342(+)
Zm00001d021617::7:158164609-158166610(+)
Zm00001d004835::2:142242685-142244686(-)
Zm00001d047823::9:142599318-142601319(+)
Zm00001d038088::6:147387978-147389979(+)
Zm00001d011708::8:159403866-159405867(-)
Zm00001d044153::3:220576273-220578274(+)
Zm00001d019966::7:80976464-80978465(-)
Zm00001d013891::5:24008240-24010241(-)
Zm00001d005636::2:181465068-181467069(-)
Zm00001d050921::4:131328756-131330757(+)
Zm00001d048770::4:5257271-5259272(-)
Zm00001d033471::1:263621381-263623382(-)
Zm00001d028351::1:31654564-31656565(+)
Zm00001d006496::2:209842272-209844273(-)
Zm00001d038885::6:166377452-166379453(+)
Zm00001d044878::9:6369798-6371799(-)
Zm00001d053241::4:221660989-221662990(+)
Zm00001d023279::10:2036063-2038064(-)
Zm00001d041923::3:143810981-143812982(+)
Zm00001d002541::2:14999965-15001966(+)
Zm00001d010772::8:127426497-127428498(+)
Zm00001d035776::6:48052687-48054688(-)
Zm00001d003600::2:49394017-49396018(-)
Zm00001d008218::8:1591122-1593123(-)
Zm00001d035680::6:40863818-40865819(-)
Zm00001d048366::9:155191196-155193197(-)
Zm00001d022576::7:180279897-180281898(-)
Zm00001d009727::8:78050795-78052796(-)
Zm00001d035578::6:34501614-34503615(+)
Zm00001d033752::1:272911772-272913773(+)
Zm00001d020175::7:97546179-97548180(-)
Zm00001d053272::4:223442778-223444779(-)
Zm00001d019139::7:18790257-18792258(+)
Zm00001d042144::3:153386206-153388207(+)
Zm00001d015012::5:72081808-72083809(-)
Zm00001d017845::5:208604535-208606536(-)
Zm00001d021127::7:143344304-143346305(-)
Zm00001d034935::1:306104224-306106225(-)
Zm00001d012599::8:177047578-177049579(-)
Zm00001d034282::1:288418212-288420213(+)
Zm00001d028657::1:42056084-42058085(-)
Zm00001d027317::1:2826110-2828111(-)
Zm00001d018489::5:221701462-221703463(+)
Zm00001d024194::10:54978344-54980345(-)
Zm00001d017119::5:185982938-185984939(-)
Zm00001d051244::4:150195091-150197092(+)
Zm00001d038769::6:164165545-164167546(+)
Zm00001d046621::9:99141162-99143163(-)
Zm00001d049617::4:37705696-37707697(+)
Zm00001d044695::3:235105072-235107073(-)
Zm00001d044318::3:225066204-225068205(+)
Zm00001d025717::10:127359054-127361055(+)
Zm00001d034937::1:306103146-306105147(+)
Zm00001d026236::10:141666774-141668775(-)
Zm00001d016084::5:143692869-143694870(-)
Zm00001d004438::2:111721671-111723672(+)
Zm00001d026598::10:148712055-148714056(-)
Zm00001d050017::4:59933825-59935826(-)
Zm00001d003439::2:44470130-44472131(+)
Zm00001d007121::2:222806157-222808158(-)
Zm00001d049898::4:51370419-51372420(+)
Zm00001d042106::3:150767047-150769048(-)
Zm00001d032469::1:227684108-227686109(-)
Zm00001d026117::10:138799750-138801751(+)
Zm00001d001904::2:2639704-2641705(+)
Zm00001d053676::4:238812969-238814970(+)
Zm00001d030376::1:127352694-127354695(-)
Zm00001d052979::4:207069447-207071448(+)
Zm00001d030368::1:126764056-126766057(+)
Zm00001d051119::4:144243499-144245500(+)
Zm00001d003271::2:38439170-38441171(-)
Zm00001d013083::5:4459781-4461782(+)
Zm00001d039301::3:1327117-1329118(-)
Zm00001d015428::5:89623565-89625566(-)
Zm00001d030995::1:172456977-172458978(-)
Zm00001d027394::1:4340289-4342290(-)
Zm00001d011835::8:162304344-162306345(+)
Zm00001d024575::10:78838164-78840165(+)
Zm00001d019467::7:35256408-35258409(+)
Zm00001d005459::2:174945210-174947211(-)
Zm00001d015519::5:95544645-95546646(+)
Zm00001d027677::1:10874410-10876411(+)
Zm00001d045566::9:26892888-26894889(+)
Zm00001d043737::3:208731332-208733333(+)
Zm00001d042850::3:182060885-182062886(-)
Zm00001d050920::4:131269647-131271648(+)
Zm00001d044835::9:4604985-4606986(-)
Zm00001d047759::9:141100592-141102593(-)
Zm00001d020501::7:119466025-119468026(-)
Zm00001d011840::8:162505562-162507563(+)
Zm00001d034129::1:284694784-284696785(-)
Zm00001d012532::8:176206626-176208627(-)
Zm00001d046916::9:110413744-110415745(+)
Zm00001d024441::10:70869322-70871323(-)
Zm00001d011162::8:141380826-141382827(+)
Zm00001d044395::3:227054071-227056072(+)
Zm00001d018307::5:218237435-218239436(-)
Zm00001d046654::9:100662666-100664667(-)
Zm00001d001940::2:3196493-3198494(+)
Zm00001d025751::10:128390710-128392711(-)
Zm00001d025509::10:120874560-120876561(+)
Zm00001d030264::1:117367324-117369325(+)
Zm00001d017037::5:183342312-183344313(-)
Zm00001d042589::3:172884584-172886585(-)
Zm00001d008388::8:6992358-6994359(-)
Zm00001d027330::1:3052485-3054486(-)
Zm00001d012800::5:118055-120056(+)
Zm00001d049671::4:39545602-39547603(+)
Zm00001d015319::5:84426196-84428197(-)
Zm00001d013116::5:4886799-4888800(+)
Zm00001d002714::2:20018282-20020283(-)
Zm00001d008604::8:14290935-14292936(-)
Zm00001d028428::1:34688970-34690971(+)
Zm00001d031970::1:208242070-208244071(+)
Zm00001d040780::3:65425646-65427647(-)
Zm00001d041768::3:136776301-136778302(-)
Zm00001d035681::6:40868006-40870007(-)
Zm00001d044138::3:220165116-220167117(+)
Zm00001d052268::4:185306084-185308085(+)
Zm00001d050518::4:96147893-96149894(+)
Zm00001d028482::1:36507411-36509412(+)
Zm00001d016496::5:164785745-164787746(+)
Zm00001d051114::4:143870229-143872230(-)
Zm00001d023373::10:4235419-4237420(+)
Zm00001d027757::1:12715888-12717889(-)
Zm00001d015007::5:72034312-72036313(-)
Zm00001d020821::7:133910274-133912275(+)
Zm00001d017137::5:186653387-186655388(-)
Zm00001d009112::8:37141382-37143383(+)
Zm00001d011572::8:154712665-154714666(+)
Zm00001d028408::1:33789681-33791682(-)
Zm00001d026541::10:147940549-147942550(-)
Zm00001d026580::10:148341585-148343586(+)
Zm00001d008952::8:26875068-26877069(+)
Zm00001d035974::6:63762639-63764640(+)
Zm00001d043179::3:190704269-190706270(-)
Zm00001d017091::5:185082604-185084605(+)
Zm00001d049403::4:29505395-29507396(+)
Zm00001d006454::2:208733068-208735069(-)
Zm00001d021391::7:150692436-150694437(+)
Zm00001d011213::8:143158458-143160459(+)
```
