## Supplementary material for "A comprehensive map of preferentially located motifs reveals distinct proximal *cis*-regulatory elements in plants": TGGAATAA_containing_gene_set.txt

```
#Occurences of TGGAATAA between 11 and 41 (positions relative to the transcription start site)
#78 sequences with TGGAATAA in this interval
#0.31% of the sequences in promoter set with TGGAATAA (set with 25199 sequences)
Zm00001d041691::3:133496081-133498082(+)
Zm00001d035701::6:41696975-41698976(+)
Zm00001d049351::4:27712313-27714314(-)
Zm00001d022526::7:179347453-179349454(+)
Zm00001d021883::7:165342578-165344579(+)
Zm00001d046605::9:98557983-98559984(+)
Zm00001d040360::3:39912912-39914913(-)
Zm00001d026236::10:141666774-141668775(-)
Zm00001d044517::3:230726046-230728047(-)
Zm00001d012532::8:176206626-176208627(-)
Zm00001d031712::1:199130607-199132608(+)
Zm00001d003600::2:49394017-49396018(-)
Zm00001d019966::7:80976464-80978465(-)
Zm00001d030264::1:117367324-117369325(+)
Zm00001d038221::6:151944449-151946450(-)
Zm00001d015463::5:91732348-91734349(+)
Zm00001d040780::3:65425646-65427647(-)
Zm00001d017561::5:199653967-199655968(-)
Zm00001d047124::9:119368683-119370684(+)
Zm00001d040029::3:23585030-23587031(+)
Zm00001d011162::8:141380826-141382827(+)
Zm00001d052268::4:185306084-185308085(+)
Zm00001d050920::4:131269647-131271648(+)
Zm00001d008646::8:15708275-15710276(+)
Zm00001d021615::7:158110121-158112122(+)
Zm00001d002295::2:9725560-9727561(-)
Zm00001d030303::1:121004347-121006348(+)
Zm00001d049479::4:31732163-31734164(-)
Zm00001d039390::3:3171011-3173012(-)
Zm00001d034937::1:306103146-306105147(+)
Zm00001d024441::10:70869322-70871323(-)
Zm00001d020821::7:133910274-133912275(+)
Zm00001d034232::1:287351741-287353742(+)
Zm00001d037340::6:122062577-122064578(+)
Zm00001d049671::4:39545602-39547603(+)
Zm00001d032116::1:213633819-213635820(+)
Zm00001d050921::4:131328756-131330757(+)
Zm00001d048086::9:149841313-149843314(+)
Zm00001d027317::1:2826110-2828111(-)
Zm00001d025772::10:129097207-129099208(+)
Zm00001d029034::1:55483489-55485490(-)
Zm00001d039301::3:1327117-1329118(-)
Zm00001d043868::3:212516955-212518956(-)
Zm00001d050726::4:118936725-118938726(+)
Zm00001d025717::10:127359054-127361055(+)
Zm00001d034129::1:284694784-284696785(-)
Zm00001d009556::8:70019174-70021175(+)
Zm00001d012800::5:118055-120056(+)
Zm00001d038362::6:155597450-155599451(-)
Zm00001d013083::5:4459781-4461782(+)
Zm00001d012148::8:168925497-168927498(+)
Zm00001d049138::4:17364683-17366684(+)
Zm00001d002462::2:13307249-13309250(-)
Zm00001d018291::5:218025591-218027592(+)
Zm00001d052197::4:183012605-183014606(+)
Zm00001d033727::1:272345713-272347714(+)
Zm00001d051244::4:150195091-150197092(+)
Zm00001d040775::3:64948045-64950046(-)
Zm00001d004804::2:140345223-140347224(-)
Zm00001d053099::4:213565931-213567932(-)
Zm00001d053017::4:209240757-209242758(+)
Zm00001d008604::8:14290935-14292936(-)
Zm00001d008952::8:26875068-26877069(+)
Zm00001d038268::6:152780589-152782590(+)
Zm00001d021391::7:150692436-150694437(+)
Zm00001d029429::1:70218659-70220660(-)
Zm00001d052047::4:177538775-177540776(+)
Zm00001d048707::4:3785918-3787919(+)
Zm00001d038543::6:159653313-159655314(+)
Zm00001d005004::2:153299156-153301157(-)
Zm00001d016490::5:164554731-164556732(-)
Zm00001d009504::8:67752273-67754274(+)
Zm00001d003659::2:52837912-52839913(+)
Zm00001d003271::2:38439170-38441171(-)
Zm00001d016496::5:164785745-164787746(+)
Zm00001d017845::5:208604535-208606536(-)
Zm00001d008218::8:1591122-1593123(-)
Zm00001d008645::8:15644029-15646030(+)
```
