## Supplementary material for "A comprehensive map of preferentially located motifs reveals distinct proximal *cis*-regulatory elements in plants": TGGAATC_containing_gene_set.txt

```
#Occurences of TGGAATC between -85 and -82 (positions relative to the transcription start site)
#42 sequences with TGGAATC in this interval
#0.17% of the sequences in promoter set with TGGAATC (set with 25199 sequences)
Zm00001d006719::2:215151606-215153607(-)
Zm00001d022609::7:181033305-181035306(-)
Zm00001d023600::10:11479067-11481068(+)
Zm00001d007600::2:235987100-235989101(-)
Zm00001d008712::8:17574140-17576141(-)
Zm00001d016206::5:150428182-150430183(+)
Zm00001d043148::3:190151073-190153074(+)
Zm00001d053957::4:244189641-244191642(+)
Zm00001d044044::3:217676618-217678619(-)
Zm00001d045495::9:24434348-24436349(+)
Zm00001d052536::4:192537679-192539680(-)
Zm00001d028632::1:41459256-41461257(+)
Zm00001d013220::5:6713104-6715105(-)
Zm00001d031920::1:206691935-206693936(+)
Zm00001d032954::1:244533638-244535639(+)
Zm00001d018258::5:217539552-217541553(-)
Zm00001d005761::2:187001549-187003550(-)
Zm00001d047959::9:146179953-146181954(-)
Zm00001d018765::7:4584872-4586873(+)
Zm00001d041448::3:120546335-120548336(-)
Zm00001d021075::7:142290627-142292628(-)
Zm00001d012859::5:1223097-1225098(-)
Zm00001d008894::8:24232869-24234870(+)
Zm00001d018763::7:4524133-4526134(+)
Zm00001d047400::9:128764840-128766841(-)
Zm00001d042538::3:171191259-171193260(+)
Zm00001d015191::5:78810026-78812027(+)
Zm00001d029354::1:67217126-67219127(-)
Zm00001d029694::1:82891721-82893722(+)
Zm00001d021711::7:160979791-160981792(+)
Zm00001d030348::1:124400112-124402113(+)
Zm00001d049571::4:35624832-35626833(-)
Zm00001d033175::1:252918894-252920895(-)
Zm00001d012325::8:172450495-172452496(+)
Zm00001d049064::4:14567881-14569882(-)
Zm00001d016988::5:182120409-182122410(-)
Zm00001d039934::3:19864379-19866380(+)
Zm00001d039192::6:172244551-172246552(-)
Zm00001d003705::2:55528558-55530559(-)
Zm00001d005530::2:177343813-177345814(+)
Zm00001d009727::8:78050795-78052796(-)
Zm00001d005708::2:184107711-184109712(+)
```
