## Supplementary material for "A comprehensive map of preferentially located motifs reveals distinct proximal *cis*-regulatory elements in plants": TGGAATCG_containing_gene_set.txt

```
#Occurences of TGGAATCG between -99 and -82 (positions relative to the transcription start site)
#29 sequences with TGGAATCG in this interval
#0.12% of the sequences in promoter set with TGGAATCG (set with 25199 sequences)
Zm00001d047400::9:128764840-128766841(-)
Zm00001d049571::4:35624832-35626833(-)
Zm00001d012325::8:172450495-172452496(+)
Zm00001d006127::2:199264024-199266025(+)
Zm00001d022643::7:182126125-182128126(+)
Zm00001d031920::1:206691935-206693936(+)
Zm00001d013220::5:6713104-6715105(-)
Zm00001d028632::1:41459256-41461257(+)
Zm00001d046241::9:75993461-75995462(-)
Zm00001d039934::3:19864379-19866380(+)
Zm00001d006719::2:215151606-215153607(-)
Zm00001d043148::3:190151073-190153074(+)
Zm00001d015191::5:78810026-78812027(+)
Zm00001d005761::2:187001549-187003550(-)
Zm00001d003705::2:55528558-55530559(-)
Zm00001d029694::1:82891721-82893722(+)
Zm00001d022252::7:173654808-173656809(+)
Zm00001d024320::10:64377303-64379304(-)
Zm00001d052536::4:192537679-192539680(-)
Zm00001d029354::1:67217126-67219127(-)
Zm00001d031859::1:204432528-204434529(-)
Zm00001d038808::6:164872556-164874557(-)
Zm00001d032954::1:244533638-244535639(+)
Zm00001d023600::10:11479067-11481068(+)
Zm00001d016206::5:150428182-150430183(+)
Zm00001d023294::10:2260953-2262954(+)
Zm00001d021075::7:142290627-142292628(-)
Zm00001d049064::4:14567881-14569882(-)
Zm00001d022609::7:181033305-181035306(-)
```
