## Supplementary material for "A comprehensive map of preferentially located motifs reveals distinct proximal *cis*-regulatory elements in plants": TGGAATGG_containing_gene_set.txt

```
#Occurences of TGGAATGG between 358 and 387 (positions relative to the transcription start site)
#60 sequences with TGGAATGG in this interval
#0.24% of the sequences in promoter set with TGGAATGG (set with 25199 sequences)
Zm00001d016711::5:173430742-173432743(-)
Zm00001d033952::1:279494139-279496140(+)
Zm00001d026635::10:149249955-149251956(-)
Zm00001d034272::1:288311693-288313694(+)
Zm00001d035473::6:28368893-28370894(-)
Zm00001d002507::2:14256376-14258377(+)
Zm00001d015173::5:78387779-78389780(+)
Zm00001d051820::4:170833406-170835407(+)
Zm00001d034759::1:301507152-301509153(-)
Zm00001d013773::5:19860932-19862933(+)
Zm00001d025497::10:120582967-120584968(-)
Zm00001d045292::9:18059907-18061908(-)
Zm00001d028079::1:22189289-22191290(+)
Zm00001d021734::7:161670059-161672060(-)
Zm00001d031033::1:174326637-174328638(+)
Zm00001d044284::3:224172828-224174829(-)
Zm00001d019619::7:46403812-46405813(-)
Zm00001d024348::10:65985233-65987234(-)
Zm00001d037434::6:125287879-125289880(-)
Zm00001d027697::1:11317575-11319576(-)
Zm00001d044559::3:231693124-231695125(+)
Zm00001d028243::1:27821333-27823334(-)
Zm00001d013371::5:9975723-9977724(+)
Zm00001d044278::3:223868323-223870324(+)
Zm00001d047929::9:145593270-145595271(-)
Zm00001d035705::6:41906739-41908740(+)
Zm00001d015148::5:76959629-76961630(+)
Zm00001d037870::6:140474105-140476106(-)
Zm00001d048379::9:155273208-155275209(-)
Zm00001d038044::6:145986184-145988185(-)
Zm00001d007718::2:238142056-238144057(+)
Zm00001d010458::8:116140387-116142388(+)
Zm00001d022200::7:172709997-172711998(-)
Zm00001d039325::3:1949605-1951606(-)
Zm00001d053183::4:218605294-218607295(-)
Zm00001d016968::5:181545374-181547375(-)
Zm00001d011997::8:166100020-166102021(+)
Zm00001d048436::9:156316041-156318042(+)
Zm00001d015455::5:91168860-91170861(-)
Zm00001d033808::1:274300169-274302170(+)
Zm00001d042515::3:170298863-170300864(+)
Zm00001d009915::8:89357311-89359312(+)
Zm00001d043819::3:210961866-210963867(+)
Zm00001d045887::9:45748901-45750902(-)
Zm00001d045042::9:10912443-10914444(-)
Zm00001d026086::10:138087364-138089365(+)
Zm00001d020568::7:122608780-122610781(-)
Zm00001d033102::1:250201773-250203774(+)
Zm00001d015672::5:105096523-105098524(+)
Zm00001d025501::10:120599528-120601529(-)
Zm00001d038747::6:163796934-163798935(-)
Zm00001d006179::2:200780970-200782971(+)
Zm00001d020719::7:130054037-130056038(-)
Zm00001d029640::1:80884696-80886697(+)
Zm00001d051541::4:161913839-161915840(-)
Zm00001d012950::5:2321180-2323181(-)
Zm00001d054098::4:246454035-246456036(+)
Zm00001d044993::9:9497746-9499747(-)
Zm00001d039503::3:6082514-6084515(-)
Zm00001d021768::7:162730127-162732128(-)
```
