## Supplementary material for "A comprehensive map of preferentially located motifs reveals distinct proximal *cis*-regulatory elements in plants": TGGAT_containing_gene_set.txt

```
#Occurences of TGGAT between -57 and 47 (positions relative to the transcription start site)
#6126 sequences with TGGAT in this interval
#24.31% of the sequences in promoter set with TGGAT (set with 25199 sequences)
Zm00001d012595::8:177030939-177032940(-)
Zm00001d049270::4:23899417-23901418(-)
Zm00001d022535::7:179625617-179627618(+)
Zm00001d010990::8:136107110-136109111(-)
Zm00001d035823::6:53477423-53479424(-)
Zm00001d017103::5:185445341-185447342(+)
Zm00001d006442::2:208278887-208280888(+)
Zm00001d039518::3:6561665-6563666(-)
Zm00001d021464::7:152796688-152798689(-)
Zm00001d051967::4:175607806-175609807(+)
Zm00001d053067::4:211994959-211996960(-)
Zm00001d044649::3:234061952-234063953(-)
Zm00001d029387::1:68546972-68548973(+)
Zm00001d009222::8:44259355-44261356(+)
Zm00001d006353::2:205439226-205441227(-)
Zm00001d004686::2:130574065-130576066(-)
Zm00001d008907::8:24730493-24732494(+)
Zm00001d031825::1:202991461-202993462(+)
Zm00001d045394::9:20531717-20533718(-)
Zm00001d035324::6:21484881-21486882(+)
Zm00001d050730::4:119104593-119106594(-)
Zm00001d017525::5:198705388-198707389(+)
Zm00001d021972::7:167284007-167286008(+)
Zm00001d010616::8:121971615-121973616(+)
Zm00001d014292::5:39725956-39727957(+)
Zm00001d030184::1:111923423-111925424(-)
Zm00001d016273::5:155107148-155109149(-)
Zm00001d044898::9:6691580-6693581(-)
Zm00001d033522::1:265505668-265507669(-)
Zm00001d030981::1:171567591-171569592(-)
Zm00001d012522::8:176049145-176051146(-)
Zm00001d014756::5:61634480-61636481(+)
Zm00001d051314::4:153284199-153286200(+)
Zm00001d011741::8:160440823-160442824(+)
Zm00001d044159::3:220754099-220756100(-)
Zm00001d009631::8:73924623-73926624(+)
Zm00001d032669::1:233727664-233729665(-)
Zm00001d019228::7:22844081-22846082(+)
Zm00001d006670::2:213903232-213905233(+)
Zm00001d034125::1:284543921-284545922(+)
Zm00001d018913::7:9140548-9142549(-)
Zm00001d003228::2:36826358-36828359(+)
Zm00001d041809::3:138989301-138991302(+)
Zm00001d045056::9:11224307-11226308(-)
Zm00001d015717::5:111709185-111711186(+)
Zm00001d053919::4:243646452-243648453(+)
Zm00001d044290::3:224370067-224372068(-)
Zm00001d031256::1:184104027-184106028(-)
Zm00001d015062::5:73829529-73831530(+)
Zm00001d003859::2:63417346-63419347(-)
Zm00001d022604::7:180896908-180898909(-)
Zm00001d050301::4:79815252-79817253(+)
Zm00001d036165::6:75433889-75435890(+)
Zm00001d043309::3:195734698-195736699(+)
Zm00001d017416::5:195353432-195355433(+)
Zm00001d053050::4:210626040-210628041(-)
Zm00001d005065::2:156951193-156953194(-)
Zm00001d005806::2:189322999-189325000(+)
Zm00001d041923::3:143810981-143812982(+)
Zm00001d050314::4:80568522-80570523(-)
Zm00001d042691::3:177193190-177195191(+)
Zm00001d002095::2:5872111-5874112(+)
Zm00001d002154::2:6867695-6869696(+)
Zm00001d053776::4:240857179-240859180(+)
Zm00001d004630::2:123642900-123644901(-)
Zm00001d031060::1:175162203-175164204(+)
Zm00001d042833::3:181425490-181427491(+)
Zm00001d022179::7:171989436-171991437(-)
Zm00001d044702::3:235286327-235288328(-)
Zm00001d048877::4:6910801-6912802(-)
Zm00001d030998::1:172722296-172724297(-)
Zm00001d045755::9:37245414-37247415(-)
Zm00001d043226::3:192432249-192434250(-)
Zm00001d016084::5:143692869-143694870(-)
Zm00001d040725::3:60287597-60289598(-)
Zm00001d011711::8:159471291-159473292(-)
Zm00001d016766::5:175324053-175326054(-)
Zm00001d029393::1:68682921-68684922(-)
Zm00001d044608::3:233326909-233328910(+)
Zm00001d021954::7:167047523-167049524(-)
Zm00001d040990::3:88729644-88731645(+)
Zm00001d004555::2:117758489-117760490(-)
Zm00001d051281::4:151511267-151513268(+)
Zm00001d001988::2:4004621-4006622(-)
Zm00001d038218::6:151842070-151844071(-)
Zm00001d024815::10:89306708-89308709(+)
Zm00001d037220::6:116363085-116365086(+)
Zm00001d013958::5:26235824-26237825(+)
Zm00001d021006::7:140179793-140181794(+)
Zm00001d029214::1:62508996-62510997(+)
Zm00001d040933::3:80409698-80411699(-)
Zm00001d009693::8:76215415-76217416(-)
Zm00001d050051::4:62593260-62595261(-)
Zm00001d010532::8:119569790-119571791(+)
Zm00001d004022::2:76079876-76081877(+)
Zm00001d019483::7:36377773-36379774(+)
Zm00001d044566::3:231876997-231878998(-)
Zm00001d012653::8:177999694-178001695(-)
Zm00001d007157::2:223448071-223450072(-)
Zm00001d035195::6:9101653-9103654(+)
Zm00001d011020::8:136971773-136973774(-)
Zm00001d023877::10:26076086-26078087(-)
Zm00001d043934::3:214154205-214156206(+)
Zm00001d033265::1:256500404-256502405(-)
Zm00001d048151::9:150986159-150988160(-)
Zm00001d035170::6:7521149-7523150(-)
Zm00001d019442::7:34006726-34008727(-)
Zm00001d010207::8:104001685-104003686(+)
Zm00001d011086::8:138469963-138471964(-)
Zm00001d020904::7:136145734-136147735(-)
Zm00001d049197::4:20093781-20095782(+)
Zm00001d010046::8:96793896-96795897(+)
Zm00001d024058::10:40475527-40477528(+)
Zm00001d010924::8:133672781-133674782(+)
Zm00001d036796::6:101181449-101183450(-)
Zm00001d024400::10:68969032-68971033(-)
Zm00001d018515::5:222296716-222298717(+)
Zm00001d014920::5:68357212-68359213(+)
Zm00001d032557::1:230441707-230443708(+)
Zm00001d004992::2:152651258-152653259(-)
Zm00001d017686::5:204307711-204309712(-)
Zm00001d047352::9:127263084-127265085(+)
Zm00001d038378::6:155918527-155920528(+)
Zm00001d050694::4:116209240-116211241(-)
Zm00001d034222::1:287044875-287046876(+)
Zm00001d037408::6:124700128-124702129(+)
Zm00001d037247::6:117831929-117833930(-)
Zm00001d012054::8:167344996-167346997(+)
Zm00001d013072::5:4312051-4314052(+)
Zm00001d034237::1:287531981-287533982(+)
Zm00001d026207::10:140949020-140951021(-)
Zm00001d026421::10:145460754-145462755(-)
Zm00001d009938::8:90685623-90687624(+)
Zm00001d053136::4:215488798-215490799(-)
Zm00001d047121::9:119271319-119273320(+)
Zm00001d013020::5:3282067-3284068(+)
Zm00001d034019::1:281285299-281287300(-)
Zm00001d051861::4:172534256-172536257(-)
Zm00001d005813::2:189504459-189506460(+)
Zm00001d037822::6:138797270-138799271(-)
Zm00001d046928::9:111172827-111174828(+)
Zm00001d049798::4:45037939-45039940(+)
Zm00001d033778::1:273544704-273546705(-)
Zm00001d037239::6:117463202-117465203(+)
Zm00001d035767::6:46579077-46581078(-)
Zm00001d053923::4:243654711-243656712(+)
Zm00001d037194::6:115261212-115263213(-)
Zm00001d009077::8:34964850-34966851(+)
Zm00001d003332::2:40417696-40419697(-)
Zm00001d035871::6:57906016-57908017(-)
Zm00001d024675::10:83288463-83290464(-)
Zm00001d001923::2:3010295-3012296(-)
Zm00001d017171::5:187854057-187856058(+)
Zm00001d032499::1:228430955-228432956(+)
Zm00001d018598::7:411618-413619(+)
Zm00001d038256::6:152463861-152465862(-)
Zm00001d019091::7:15911265-15913266(-)
Zm00001d010145::8:101317025-101319026(-)
Zm00001d047138::9:119755836-119757837(-)
Zm00001d048073::9:149389024-149391025(-)
Zm00001d033516::1:265275808-265277809(+)
Zm00001d011631::8:156789958-156791959(-)
Zm00001d027278::1:1532657-1534658(-)
Zm00001d034273::1:288319963-288321964(-)
Zm00001d053748::4:240410008-240412009(-)
Zm00001d012663::8:178278042-178280043(+)
Zm00001d028219::1:26907855-26909856(-)
Zm00001d004637::2:124459089-124461090(-)
Zm00001d007205::2:224669274-224671275(-)
Zm00001d015597::5:100233539-100235540(+)
Zm00001d025575::10:122820213-122822214(+)
Zm00001d052930::4:205242017-205244018(+)
Zm00001d010631::8:122404922-122406923(+)
Zm00001d021470::7:153073848-153075849(+)
Zm00001d031239::1:183227736-183229737(+)
Zm00001d005843::2:190606401-190608402(-)
Zm00001d035132::6:6530521-6532522(-)
Zm00001d046180::9:69834570-69836571(-)
Zm00001d013329::5:8765412-8767413(-)
Zm00001d043062::3:187860542-187862543(-)
Zm00001d021376::7:150244530-150246531(+)
Zm00001d005901::2:192224605-192226606(-)
Zm00001d032282::1:220251066-220253067(-)
Zm00001d014241::5:37769592-37771593(-)
Zm00001d038452::6:157519970-157521971(-)
Zm00001d016149::5:147040170-147042171(+)
Zm00001d008816::8:21386924-21388925(+)
Zm00001d043915::3:213740791-213742792(+)
Zm00001d052955::4:206261434-206263435(-)
Zm00001d032263::1:219628024-219630025(+)
Zm00001d004489::2:114740805-114742806(-)
Zm00001d042621::3:174099165-174101166(+)
Zm00001d031837::1:203224755-203226756(-)
Zm00001d024105::10:45701738-45703739(+)
Zm00001d017548::5:199280890-199282891(+)
Zm00001d019881::7:72879049-72881050(-)
Zm00001d052164::4:181555592-181557593(-)
Zm00001d015505::5:94183905-94185906(-)
Zm00001d004953::2:150444676-150446677(+)
Zm00001d005934::2:193306233-193308234(+)
Zm00001d029706::1:83225437-83227438(+)
Zm00001d052616::4:194837578-194839579(-)
Zm00001d052690::4:197461182-197463183(-)
Zm00001d029502::1:73454048-73456049(-)
Zm00001d023827::10:23687802-23689803(+)
Zm00001d006010::2:195229669-195231670(-)
Zm00001d051642::4:165574918-165576919(-)
Zm00001d041294::3:110707928-110709929(+)
Zm00001d047948::9:145962791-145964792(-)
Zm00001d025389::10:116718402-116720403(+)
Zm00001d002489::2:13851694-13853695(-)
Zm00001d048029::9:148368929-148370930(-)
Zm00001d020765::7:131567518-131569519(-)
Zm00001d022302::7:174784056-174786057(-)
Zm00001d009264::8:48668382-48670383(+)
Zm00001d042689::3:177012860-177014861(+)
Zm00001d010422::8:114405523-114407524(+)
Zm00001d027893::1:16954621-16956622(-)
Zm00001d013425::5:11127210-11129211(-)
Zm00001d023246::10:1444095-1446096(+)
Zm00001d003460::2:45033127-45035128(-)
Zm00001d017379::5:193877984-193879985(+)
Zm00001d050131::4:68155573-68157574(-)
Zm00001d022289::7:174557799-174559800(+)
Zm00001d030591::1:146991226-146993227(-)
Zm00001d011813::8:161929425-161931426(+)
Zm00001d036593::6:93927856-93929857(-)
Zm00001d047863::9:143658056-143660057(+)
Zm00001d005986::2:194815522-194817523(+)
Zm00001d026556::10:148049917-148051918(+)
Zm00001d016659::5:171620572-171622573(-)
Zm00001d040724::3:60046640-60048641(+)
Zm00001d039369::3:2680078-2682079(+)
Zm00001d050139::4:68409004-68411005(+)
Zm00001d001937::2:3118329-3120330(+)
Zm00001d019040::7:13884027-13886028(-)
Zm00001d032859::1:240508700-240510701(+)
Zm00001d017468::5:196758978-196760979(-)
Zm00001d018336::5:218710552-218712553(+)
Zm00001d015169::5:78208035-78210036(+)
Zm00001d034711::1:300446492-300448493(-)
Zm00001d043354::3:197461657-197463658(+)
Zm00001d040666::3:57058153-57060154(-)
Zm00001d003028::2:29760257-29762258(-)
Zm00001d011778::8:161410562-161412563(+)
Zm00001d013639::5:16001114-16003115(-)
Zm00001d005148::2:161095983-161097984(-)
Zm00001d018722::7:3099598-3101599(-)
Zm00001d037861::6:140083361-140085362(-)
Zm00001d044564::3:231732891-231734892(+)
Zm00001d010951::8:134857607-134859608(+)
Zm00001d043691::3:207543488-207545489(-)
Zm00001d005175::2:162407666-162409667(+)
Zm00001d010589::8:121141387-121143388(-)
Zm00001d043298::3:194980625-194982626(-)
Zm00001d049265::4:23634888-23636889(-)
Zm00001d009364::8:59939258-59941259(-)
Zm00001d052049::4:177642510-177644511(-)
Zm00001d033643::1:269434279-269436280(+)
Zm00001d048220::9:152677658-152679659(-)
Zm00001d029571::1:76858094-76860095(-)
Zm00001d027971::1:18770594-18772595(-)
Zm00001d025941::10:134171387-134173388(+)
Zm00001d053998::4:244828511-244830512(+)
Zm00001d003789::2:59386216-59388217(-)
Zm00001d029473::1:72299903-72301904(-)
Zm00001d015224::5:80046531-80048532(-)
Zm00001d007226::2:225145036-225147037(-)
Zm00001d029651::1:81343274-81345275(-)
Zm00001d003049::2:30343791-30345792(+)
Zm00001d053969::4:244425563-244427564(+)
Zm00001d035409::6:24605172-24607173(+)
Zm00001d005453::2:174634622-174636623(+)
Zm00001d034835::1:303410772-303412773(-)
Zm00001d034181::1:285871287-285873288(-)
Zm00001d014957::5:69973864-69975865(+)
Zm00001d030207::1:113123863-113125864(-)
Zm00001d052051::4:177821065-177823066(+)
Zm00001d022240::7:173408853-173410854(+)
Zm00001d027707::1:11589618-11591619(+)
Zm00001d010608::8:121800179-121802180(-)
Zm00001d025624::10:124383127-124385128(-)
Zm00001d029329::1:66248137-66250138(-)
Zm00001d041378::3:114789625-114791626(+)
Zm00001d052072::4:178594492-178596493(+)
Zm00001d033330::1:259215408-259217409(-)
Zm00001d031612::1:196175501-196177502(+)
Zm00001d004707::2:132431553-132433554(+)
Zm00001d032679::1:233906402-233908403(-)
Zm00001d035817::6:52289328-52291329(-)
Zm00001d050618::4:105017240-105019241(-)
Zm00001d050116::4:66991996-66993997(-)
Zm00001d033792::1:273826161-273828162(+)
Zm00001d032939::1:244120664-244122665(+)
Zm00001d008713::8:17576925-17578926(-)
Zm00001d009182::8:41431534-41433535(+)
Zm00001d015347::5:85613751-85615752(+)
Zm00001d012674::8:178409466-178411467(-)
Zm00001d022150::7:171310140-171312141(+)
Zm00001d047940::9:145878959-145880960(+)
Zm00001d004486::2:114665217-114667218(-)
Zm00001d002788::2:22627632-22629633(+)
Zm00001d030008::1:98937603-98939604(+)
Zm00001d020901::7:136106631-136108632(+)
Zm00001d052425::4:189732858-189734859(+)
Zm00001d035542::6:31726736-31728737(+)
Zm00001d044034::3:217293674-217295675(+)
Zm00001d008177::8:424661-426662(+)
Zm00001d031333::1:186422557-186424558(-)
Zm00001d007192::2:224429317-224431318(-)
Zm00001d017217::5:189239656-189241657(+)
Zm00001d035634::6:37854232-37856233(+)
Zm00001d029034::1:55483489-55485490(-)
Zm00001d048546::9:158403487-158405488(+)
Zm00001d035960::6:62672374-62674375(-)
Zm00001d002827::2:23923819-23925820(+)
Zm00001d046170::9:68849593-68851594(+)
Zm00001d019332::7:28217380-28219381(+)
Zm00001d012746::8:179621159-179623160(-)
Zm00001d003701::2:55226076-55228077(+)
Zm00001d007179::2:223878205-223880206(+)
Zm00001d043789::3:210260838-210262839(-)
Zm00001d045139::9:14007463-14009464(+)
Zm00001d053930::4:243758996-243760997(-)
Zm00001d026572::10:148199414-148201415(+)
Zm00001d011938::8:164852677-164854678(+)
Zm00001d032655::1:233261294-233263295(+)
Zm00001d049224::4:21644488-21646489(-)
Zm00001d005765::2:187198199-187200200(+)
Zm00001d038087::6:147385224-147387225(-)
Zm00001d007597::2:235975631-235977632(-)
Zm00001d034890::1:304870129-304872130(-)
Zm00001d009074::8:34610990-34612991(-)
Zm00001d052185::4:182583131-182585132(-)
Zm00001d023892::10:26546692-26548693(-)
Zm00001d026522::10:147503206-147505207(+)
Zm00001d053569::4:234847022-234849023(-)
Zm00001d010782::8:127601267-127603268(+)
Zm00001d012314::8:172333398-172335399(-)
Zm00001d020172::7:97256186-97258187(-)
Zm00001d039670::3:11504468-11506469(-)
Zm00001d049661::4:39028533-39030534(+)
Zm00001d019873::7:71818319-71820320(+)
Zm00001d047153::9:120195332-120197333(-)
Zm00001d047676::9:139042888-139044889(+)
Zm00001d014753::5:61555899-61557900(-)
Zm00001d045735::9:36013388-36015389(-)
Zm00001d014194::5:35979207-35981208(+)
Zm00001d050559::4:100659942-100661943(-)
Zm00001d045491::9:24410753-24412754(+)
Zm00001d011696::8:159024126-159026127(-)
Zm00001d025870::10:132100673-132102674(+)
Zm00001d005507::2:176647409-176649410(+)
Zm00001d005641::2:181715493-181717494(-)
Zm00001d028266::1:28613798-28615799(+)
Zm00001d031101::1:177234238-177236239(+)
Zm00001d041268::3:109249719-109251720(+)
Zm00001d047187::9:121319211-121321212(+)
Zm00001d010793::8:127992382-127994383(-)
Zm00001d029878::1:91626949-91628950(-)
Zm00001d038085::6:147233697-147235698(-)
Zm00001d014795::5:63485975-63487976(-)
Zm00001d048158::9:151100489-151102490(+)
Zm00001d041748::3:135858402-135860403(-)
Zm00001d041662::3:132537991-132539992(+)
Zm00001d003982::2:73520806-73522807(-)
Zm00001d052487::4:191155088-191157089(-)
Zm00001d012369::8:173119501-173121502(+)
Zm00001d007347::2:229286151-229288152(+)
Zm00001d021084::7:142438205-142440206(-)
Zm00001d038274::6:153042033-153044034(-)
Zm00001d033952::1:279494139-279496140(+)
Zm00001d003666::2:53216925-53218926(+)
Zm00001d003718::2:56317036-56319037(+)
Zm00001d010579::8:120804860-120806861(+)
Zm00001d032476::1:227992602-227994603(+)
Zm00001d034452::1:293401249-293403250(+)
Zm00001d008820::8:21648902-21650903(+)
Zm00001d037580::6:130369760-130371761(+)
Zm00001d034509::1:294980380-294982381(+)
Zm00001d039241::3:394782-396783(-)
Zm00001d002503::2:14157621-14159622(+)
Zm00001d002784::2:22583257-22585258(+)
Zm00001d029353::1:67107326-67109327(+)
Zm00001d017451::5:196208815-196210816(+)
Zm00001d032432::1:226222470-226224471(-)
Zm00001d019226::7:22698761-22700762(-)
Zm00001d038371::6:155674184-155676185(+)
Zm00001d026345::10:143893760-143895761(-)
Zm00001d033170::1:252784462-252786463(-)
Zm00001d007045::2:220800085-220802086(+)
Zm00001d053453::4:232244466-232246467(+)
Zm00001d038929::6:167163220-167165221(+)
Zm00001d011827::8:162223999-162226000(-)
Zm00001d045887::9:45748901-45750902(-)
Zm00001d032249::1:218789153-218791154(+)
Zm00001d014385::5:43922184-43924185(+)
Zm00001d044375::3:226410454-226412455(+)
Zm00001d039230::6:173904857-173906858(-)
Zm00001d026382::10:144817021-144819022(+)
Zm00001d042479::3:169014319-169016320(-)
Zm00001d046587::9:97427379-97429380(+)
Zm00001d027747::1:12533690-12535691(+)
Zm00001d013699::5:17862104-17864105(-)
Zm00001d008393::8:7168968-7170969(-)
Zm00001d017509::5:197959371-197961372(+)
Zm00001d015562::5:98035163-98037164(-)
Zm00001d012861::5:1282568-1284569(-)
Zm00001d047212::9:122289524-122291525(+)
Zm00001d043764::3:209273140-209275141(+)
Zm00001d015428::5:89623565-89625566(-)
Zm00001d004023::2:76314802-76316803(+)
Zm00001d027967::1:18525318-18527319(-)
Zm00001d014280::5:39150983-39152984(+)
Zm00001d022352::7:176048951-176050952(+)
Zm00001d028416::1:34213756-34215757(-)
Zm00001d021032::7:140953247-140955248(+)
Zm00001d030101::1:105698654-105700655(+)
Zm00001d024430::10:70579547-70581548(+)
Zm00001d010015::8:95240386-95242387(-)
Zm00001d049191::4:19865499-19867500(-)
Zm00001d053661::4:238372211-238374212(-)
Zm00001d020531::7:121212803-121214804(-)
Zm00001d025094::10:103696082-103698083(+)
Zm00001d049767::4:43890988-43892989(-)
Zm00001d018243::5:217268538-217270539(+)
Zm00001d028691::1:43310590-43312591(+)
Zm00001d042640::3:174990639-174992640(-)
Zm00001d040163::3:29852453-29854454(-)
Zm00001d027957::1:18298363-18300364(+)
Zm00001d009205::8:42539120-42541121(+)
Zm00001d019446::7:34275609-34277610(+)
Zm00001d019757::7:56696950-56698951(+)
Zm00001d010628::8:122252745-122254746(-)
Zm00001d036654::6:96551301-96553302(+)
Zm00001d020711::7:129712443-129714444(-)
Zm00001d013340::5:8902590-8904591(+)
Zm00001d037001::6:108724044-108726045(+)
Zm00001d045456::9:22971254-22973255(-)
Zm00001d034868::1:304295726-304297727(+)
Zm00001d025978::10:135070045-135072046(+)
Zm00001d042842::3:181820127-181822128(-)
Zm00001d038529::6:159354562-159356563(-)
Zm00001d038937::6:167326113-167328114(-)
Zm00001d009609::8:72970807-72972808(-)
Zm00001d045183::9:15353255-15355256(-)
Zm00001d048403::9:155634083-155636084(+)
Zm00001d019246::7:23700472-23702473(+)
Zm00001d032971::1:245053952-245055953(-)
Zm00001d006253::2:202861386-202863387(+)
Zm00001d030809::1:161203730-161205731(-)
Zm00001d026333::10:143646427-143648428(+)
Zm00001d037153::6:113979892-113981893(+)
Zm00001d006590::2:211721178-211723179(+)
Zm00001d045490::9:24405199-24407200(+)
Zm00001d006167::2:200297737-200299738(+)
Zm00001d039488::3:5709416-5711417(-)
Zm00001d043158::3:190363499-190365500(+)
Zm00001d006837::2:217661200-217663201(+)
Zm00001d036022::6:66747191-66749192(-)
Zm00001d034730::1:300932153-300934154(-)
Zm00001d012963::5:2414749-2416750(+)
Zm00001d012955::5:2344163-2346164(+)
Zm00001d010514::8:118705203-118707204(+)
Zm00001d044433::3:227868855-227870856(+)
Zm00001d012285::8:171870306-171872307(+)
Zm00001d017790::5:206954629-206956630(-)
Zm00001d044731::9:651593-653594(-)
Zm00001d051764::4:168965668-168967669(+)
Zm00001d009423::8:63772485-63774486(-)
Zm00001d035702::6:41776380-41778381(+)
Zm00001d024910::10:94434703-94436704(+)
Zm00001d045157::9:14564400-14566401(+)
Zm00001d033189::1:253283184-253285185(+)
Zm00001d009605::8:72868094-72870095(-)
Zm00001d032529::1:229639590-229641591(-)
Zm00001d027974::1:18913471-18915472(+)
Zm00001d019923::7:76635721-76637722(-)
Zm00001d050790::4:123190607-123192608(-)
Zm00001d046510::9:93174385-93176386(+)
Zm00001d050463::4:90400927-90402928(+)
Zm00001d027659::1:10357753-10359754(-)
Zm00001d031685::1:198626744-198628745(-)
Zm00001d005853::2:190930612-190932613(-)
Zm00001d037084::6:111707845-111709846(-)
Zm00001d024935::10:95664516-95666517(+)
Zm00001d032338::1:223133693-223135694(-)
Zm00001d051799::4:169986852-169988853(-)
Zm00001d006226::2:202329035-202331036(-)
Zm00001d051126::4:144690587-144692588(-)
Zm00001d014418::5:45734696-45736697(-)
Zm00001d048444::9:156573366-156575367(+)
Zm00001d017238::5:190039921-190041922(+)
Zm00001d014109::5:32776593-32778594(+)
Zm00001d050315::4:80623766-80625767(+)
Zm00001d051459::4:159423849-159425850(+)
Zm00001d031724::1:199526068-199528069(-)
Zm00001d023371::10:4189179-4191180(+)
Zm00001d043074::3:188382291-188384292(+)
Zm00001d047658::9:138350519-138352520(-)
Zm00001d009941::8:91080607-91082608(+)
Zm00001d033259::1:256313562-256315563(+)
Zm00001d020471::7:116950491-116952492(-)
Zm00001d042267::3:158097297-158099298(+)
Zm00001d010216::8:104490383-104492384(-)
Zm00001d018465::5:221327459-221329460(+)
Zm00001d048382::9:155285356-155287357(-)
Zm00001d031727::1:199718142-199720143(-)
Zm00001d024475::10:72602798-72604799(-)
Zm00001d002349::2:10672697-10674698(+)
Zm00001d045082::9:11881103-11883104(+)
Zm00001d015210::5:79549624-79551625(-)
Zm00001d028240::1:27697182-27699183(-)
Zm00001d047767::9:141354468-141356469(-)
Zm00001d006220::2:202186222-202188223(-)
Zm00001d011195::8:142650368-142652369(-)
Zm00001d004007::2:75053458-75055459(+)
Zm00001d022201::7:172711158-172713159(+)
Zm00001d051115::4:143889599-143891600(+)
Zm00001d004810::2:140749808-140751809(-)
Zm00001d018287::5:217938073-217940074(+)
Zm00001d051981::4:175839486-175841487(+)
Zm00001d024940::10:96015488-96017489(-)
Zm00001d029852::1:90296907-90298908(-)
Zm00001d039654::3:10775868-10777869(-)
Zm00001d018090::5:214041373-214043374(+)
Zm00001d052276::4:185644699-185646700(-)
Zm00001d014147::5:34123346-34125347(-)
Zm00001d012263::8:171419695-171421696(+)
Zm00001d024762::10:86731066-86733067(+)
Zm00001d023737::10:18082805-18084806(-)
Zm00001d052138::4:180629613-180631614(-)
Zm00001d032603::1:231784423-231786424(-)
Zm00001d026018::10:136179252-136181253(-)
Zm00001d006510::2:210203101-210205102(-)
Zm00001d021626::7:158453980-158455981(-)
Zm00001d026193::10:140680376-140682377(-)
Zm00001d003935::2:70121007-70123008(+)
Zm00001d041963::3:145907184-145909185(+)
Zm00001d044656::3:234157858-234159859(-)
Zm00001d016998::5:182320772-182322773(+)
Zm00001d001819::2:1433256-1435257(+)
Zm00001d028661::1:42127154-42129155(+)
Zm00001d050217::4:74115994-74117995(-)
Zm00001d019363::7:29857567-29859568(-)
Zm00001d040667::3:57057070-57059071(+)
Zm00001d039264::3:765583-767584(+)
Zm00001d040420::3:42567434-42569435(+)
Zm00001d036300::6:83037087-83039088(-)
Zm00001d053742::4:240208827-240210828(+)
Zm00001d012747::8:179642894-179644895(+)
Zm00001d051692::4:166907623-166909624(-)
Zm00001d013261::5:7365801-7367802(+)
Zm00001d002775::2:22296749-22298750(-)
Zm00001d017158::5:187192939-187194940(+)
Zm00001d026302::10:143208075-143210076(+)
Zm00001d035574::6:34420438-34422439(+)
Zm00001d006410::2:206970586-206972587(+)
Zm00001d034778::1:302093244-302095245(+)
Zm00001d052046::4:177533062-177535063(+)
Zm00001d054049::4:245583164-245585165(-)
Zm00001d005384::2:171870800-171872801(+)
Zm00001d027394::1:4340289-4342290(-)
Zm00001d044516::3:230684756-230686757(+)
Zm00001d046777::9:105536509-105538510(+)
Zm00001d023783::10:19976908-19978909(-)
Zm00001d013469::5:12355304-12357305(-)
Zm00001d006377::2:206074499-206076500(+)
Zm00001d038646::6:161642566-161644567(+)
Zm00001d024459::10:71760474-71762475(-)
Zm00001d018742::7:3850708-3852709(-)
Zm00001d042272::3:158432325-158434326(+)
Zm00001d024523::10:75992327-75994328(+)
Zm00001d038486::6:158499537-158501538(+)
Zm00001d014926::5:68752807-68754808(+)
Zm00001d053622::4:237005837-237007838(-)
Zm00001d021264::7:147162097-147164098(+)
Zm00001d011174::8:141812116-141814117(-)
Zm00001d053124::4:214605717-214607718(+)
Zm00001d038509::6:158904801-158906802(+)
Zm00001d004382::2:107686987-107688988(-)
Zm00001d050961::4:133639870-133641871(+)
Zm00001d013089::5:4536026-4538027(-)
Zm00001d020064::7:89646016-89648017(+)
Zm00001d051365::4:156030576-156032577(+)
Zm00001d037744::6:136170645-136172646(-)
Zm00001d030944::1:168493854-168495855(+)
Zm00001d018831::7:6805869-6807870(-)
Zm00001d030866::1:164102355-164104356(+)
Zm00001d041549::3:126663975-126665976(+)
Zm00001d033088::1:250032448-250034449(-)
Zm00001d032496::1:228404326-228406327(+)
Zm00001d046168::9:68802055-68804056(-)
Zm00001d044527::3:230890004-230892005(+)
Zm00001d027745::1:12531465-12533466(-)
Zm00001d033651::1:269672267-269674268(+)
Zm00001d012863::5:1290436-1292437(+)
Zm00001d047058::9:116829060-116831061(-)
Zm00001d011829::8:162240279-162242280(+)
Zm00001d018257::5:217523950-217525951(-)
Zm00001d003051::2:30449299-30451300(-)
Zm00001d011064::8:137944578-137946579(+)
Zm00001d024394::10:68654001-68656002(-)
Zm00001d050171::4:70427562-70429563(-)
Zm00001d053936::4:243882353-243884354(+)
Zm00001d003710::2:55851936-55853937(-)
Zm00001d005419::2:173365155-173367156(+)
Zm00001d031502::1:192120512-192122513(+)
Zm00001d018469::5:221352662-221354663(+)
Zm00001d018428::5:220577660-220579661(+)
Zm00001d012688::8:178700513-178702514(-)
Zm00001d021647::7:159046485-159048486(-)
Zm00001d044019::3:216881071-216883072(-)
Zm00001d038345::6:154906043-154908044(-)
Zm00001d012004::8:166295067-166297068(+)
Zm00001d045268::9:17495610-17497611(-)
Zm00001d051886::4:173653898-173655899(+)
Zm00001d024252::10:59714213-59716214(+)
Zm00001d054001::4:244900586-244902587(-)
Zm00001d025659::10:125276107-125278108(+)
Zm00001d021940::7:166591550-166593551(+)
Zm00001d049105::4:16146922-16148923(+)
Zm00001d049045::4:13818644-13820645(-)
Zm00001d053927::4:243693160-243695161(+)
Zm00001d048059::9:149092584-149094585(-)
Zm00001d046909::9:110046218-110048219(+)
Zm00001d049768::4:43892759-43894760(+)
Zm00001d041592::3:128772972-128774973(-)
Zm00001d009297::8:52933440-52935441(-)
Zm00001d036417::6:87643645-87645646(-)
Zm00001d040735::3:60821873-60823874(-)
Zm00001d009110::8:37004177-37006178(+)
Zm00001d030683::1:152854104-152856105(-)
Zm00001d018562::5:223276622-223278623(-)
Zm00001d046423::9:89319517-89321518(+)
Zm00001d036406::6:87055111-87057112(-)
Zm00001d043234::3:192676570-192678571(+)
Zm00001d028919::1:51463565-51465566(+)
Zm00001d041784::3:137970414-137972415(-)
Zm00001d050133::4:68207702-68209703(+)
Zm00001d013037::5:3582693-3584694(-)
Zm00001d025136::10:106033762-106035763(+)
Zm00001d008983::8:28560470-28562471(+)
Zm00001d016286::5:155679212-155681213(+)
Zm00001d040627::3:54946799-54948800(+)
Zm00001d006504::2:210097387-210099388(+)
Zm00001d047180::9:121083805-121085806(+)
Zm00001d009763::8:80086488-80088489(+)
Zm00001d043045::3:187255136-187257137(+)
Zm00001d037746::6:136204147-136206148(+)
Zm00001d005744::2:185662310-185664311(+)
Zm00001d033770::1:273102784-273104785(+)
Zm00001d018654::7:1971163-1973164(+)
Zm00001d013468::5:12326094-12328095(+)
Zm00001d033897::1:277826664-277828665(-)
Zm00001d010780::8:127572147-127574148(+)
Zm00001d053239::4:221658420-221660421(-)
Zm00001d022560::7:180064197-180066198(-)
Zm00001d002540::2:14992152-14994153(+)
Zm00001d004315::2:102690970-102692971(+)
Zm00001d042111::3:151332355-151334356(-)
Zm00001d010617::8:122036631-122038632(+)
Zm00001d019310::7:26980210-26982211(-)
Zm00001d044023::3:217008306-217010307(-)
Zm00001d011918::8:164543155-164545156(+)
Zm00001d029279::1:64617128-64619129(-)
Zm00001d045870::9:44820182-44822183(-)
Zm00001d052439::4:190071651-190073652(+)
Zm00001d052648::4:195795618-195797619(+)
Zm00001d027383::1:4114170-4116171(-)
Zm00001d008588::8:13686468-13688469(+)
Zm00001d043432::3:199634804-199636805(+)
Zm00001d036867::6:104869056-104871057(+)
Zm00001d021050::7:141286659-141288660(+)
Zm00001d036652::6:96446448-96448449(+)
Zm00001d014577::5:54071790-54073791(+)
Zm00001d027763::1:13053451-13055452(-)
Zm00001d025305::10:113479168-113481169(+)
Zm00001d001993::2:4068260-4070261(+)
Zm00001d026684::10:149858648-149860649(-)
Zm00001d004956::2:150596817-150598818(-)
Zm00001d032566::1:230664766-230666767(+)
Zm00001d005258::2:166061798-166063799(+)
Zm00001d023914::10:27986741-27988742(-)
Zm00001d013836::5:21954029-21956030(+)
Zm00001d033800::1:274108564-274110565(+)
Zm00001d050372::4:84606584-84608585(+)
Zm00001d006508::2:210177258-210179259(-)
Zm00001d025946::10:134476600-134478601(-)
Zm00001d047594::9:136619698-136621699(-)
Zm00001d046739::9:103946569-103948570(+)
Zm00001d034775::1:301935996-301937997(+)
Zm00001d045574::9:27083607-27085608(-)
Zm00001d035886::6:58447358-58449359(-)
Zm00001d002656::2:18448819-18450820(+)
Zm00001d016737::5:174731384-174733385(-)
Zm00001d014344::5:42039821-42041822(+)
Zm00001d027342::1:3291383-3293384(+)
Zm00001d007102::2:222316936-222318937(+)
Zm00001d016957::5:181273354-181275355(-)
Zm00001d037628::6:132319160-132321161(+)
Zm00001d032337::1:223037122-223039123(-)
Zm00001d042146::3:153570290-153572291(-)
Zm00001d041520::3:125608899-125610900(-)
Zm00001d009189::8:41995199-41997200(-)
Zm00001d041531::3:126092143-126094144(-)
Zm00001d004931::2:149351731-149353732(+)
Zm00001d006779::2:216461132-216463133(+)
Zm00001d009497::8:67373070-67375071(-)
Zm00001d025296::10:113111097-113113098(-)
Zm00001d006285::2:203552460-203554461(+)
Zm00001d030231::1:114880004-114882005(-)
Zm00001d053109::4:214210424-214212425(+)
Zm00001d023267::10:1679250-1681251(+)
Zm00001d041599::3:129313105-129315106(+)
Zm00001d014058::5:30943540-30945541(-)
Zm00001d021283::7:147807196-147809197(-)
Zm00001d035302::6:20200991-20202992(+)
Zm00001d040827::3:68154089-68156090(+)
Zm00001d037287::6:119493251-119495252(+)
Zm00001d028630::1:41455919-41457920(-)
Zm00001d009071::8:34287485-34289486(+)
Zm00001d031325::1:186051223-186053224(+)
Zm00001d045043::9:10912272-10914273(+)
Zm00001d046778::9:105592987-105594988(-)
Zm00001d004581::2:119533641-119535642(-)
Zm00001d005429::2:173716505-173718506(-)
Zm00001d035720::6:42942437-42944438(+)
Zm00001d037476::6:126491490-126493491(-)
Zm00001d020669::7:127430980-127432981(-)
Zm00001d015175::5:78398159-78400160(+)
Zm00001d003411::2:43576187-43578188(+)
Zm00001d003405::2:43285550-43287551(+)
Zm00001d018957::7:10577258-10579259(-)
Zm00001d012269::8:171647127-171649128(-)
Zm00001d034951::1:306512208-306514209(-)
Zm00001d007180::2:223925019-223927020(-)
Zm00001d019579::7:44291125-44293126(+)
Zm00001d003013::2:29405144-29407145(+)
Zm00001d021233::7:146650371-146652372(-)
Zm00001d029647::1:80969055-80971056(+)
Zm00001d010199::8:103713863-103715864(+)
Zm00001d031532::1:193256479-193258480(-)
Zm00001d050404::4:86265347-86267348(-)
Zm00001d025228::10:110197708-110199709(-)
Zm00001d010148::8:101476363-101478364(+)
Zm00001d040217::3:32531459-32533460(+)
Zm00001d045944::9:48376678-48378679(+)
Zm00001d039522::3:6822290-6824291(+)
Zm00001d053300::4:224941230-224943231(+)
Zm00001d017019::5:182802718-182804719(+)
Zm00001d038066::6:146741395-146743396(-)
Zm00001d032932::1:243650882-243652883(-)
Zm00001d053588::4:235519804-235521805(-)
Zm00001d034454::1:293444340-293446341(-)
Zm00001d011896::8:164159056-164161057(+)
Zm00001d043240::3:192836964-192838965(-)
Zm00001d013940::5:25523033-25525034(-)
Zm00001d004347::2:105336225-105338226(+)
Zm00001d038011::6:145086293-145088294(+)
Zm00001d020070::7:90262997-90264998(-)
Zm00001d019060::7:14497424-14499425(-)
Zm00001d010576::8:120770757-120772758(-)
Zm00001d053726::4:239916501-239918502(-)
Zm00001d013111::5:4794651-4796652(+)
Zm00001d023339::10:3669172-3671173(-)
Zm00001d025827::10:131103418-131105419(-)
Zm00001d028616::1:40940651-40942652(+)
Zm00001d049500::4:32586779-32588780(-)
Zm00001d050191::4:72043584-72045585(-)
Zm00001d032874::1:241150751-241152752(+)
Zm00001d021810::7:163427690-163429691(+)
Zm00001d018038::5:212635527-212637528(-)
Zm00001d015730::5:114126296-114128297(+)
Zm00001d044998::9:9672706-9674707(-)
Zm00001d049403::4:29505395-29507396(+)
Zm00001d048825::4:6035016-6037017(-)
Zm00001d014055::5:30852549-30854550(-)
Zm00001d002929::2:26785329-26787330(+)
Zm00001d048595::4:984006-986007(-)
Zm00001d018596::7:294937-296938(-)
Zm00001d017281::5:191611387-191613388(-)
Zm00001d038330::6:154715313-154717314(-)
Zm00001d028649::1:41795769-41797770(-)
Zm00001d017045::5:183594833-183596834(-)
Zm00001d002034::2:4806657-4808658(+)
Zm00001d044878::9:6369798-6371799(-)
Zm00001d042578::3:172479563-172481564(+)
Zm00001d053909::4:243462607-243464608(+)
Zm00001d040672::3:57177672-57179673(+)
Zm00001d014379::5:43730829-43732830(+)
Zm00001d038644::6:161635624-161637625(-)
Zm00001d011387::8:149265713-149267714(-)
Zm00001d037972::6:143912618-143914619(-)
Zm00001d016782::5:175732273-175734274(-)
Zm00001d020233::7:101489507-101491508(-)
Zm00001d052259::4:185027405-185029406(+)
Zm00001d051183::4:147597807-147599808(+)
Zm00001d042519::3:170387567-170389568(-)
Zm00001d037538::6:128638751-128640752(+)
Zm00001d045311::9:18787225-18789226(+)
Zm00001d012729::8:179413613-179415614(+)
Zm00001d007296::2:227087891-227089892(-)
Zm00001d033935::1:279107443-279109444(-)
Zm00001d015964::5:134539060-134541061(-)
Zm00001d023243::10:1293877-1295878(+)
Zm00001d014016::5:28798431-28800432(+)
Zm00001d026548::10:147987787-147989788(+)
Zm00001d030214::1:113478395-113480396(-)
Zm00001d053028::4:209914446-209916447(+)
Zm00001d025460::10:119206102-119208103(+)
Zm00001d043573::3:204249051-204251052(+)
Zm00001d041052::3:93328175-93330176(-)
Zm00001d025002::10:98767132-98769133(+)
Zm00001d052339::4:187397870-187399871(-)
Zm00001d043571::3:204232732-204234733(+)
Zm00001d006246::2:202740285-202742286(+)
Zm00001d009261::8:48182053-48184054(+)
Zm00001d004639::2:124626483-124628484(-)
Zm00001d047467::9:130969944-130971945(+)
Zm00001d036006::6:65376338-65378339(-)
Zm00001d015103::5:75380287-75382288(+)
Zm00001d012882::5:1578446-1580447(-)
Zm00001d018902::7:8756839-8758840(+)
Zm00001d039285::3:1012859-1014860(+)
Zm00001d016374::5:159955379-159957380(+)
Zm00001d010485::8:117412400-117414401(+)
Zm00001d044815::9:3514408-3516409(+)
Zm00001d045951::9:49189046-49191047(+)
Zm00001d022537::7:179681253-179683254(-)
Zm00001d051053::4:139075499-139077500(+)
Zm00001d025908::10:133460525-133462526(+)
Zm00001d006666::2:213888908-213890909(-)
Zm00001d042669::3:176162398-176164399(-)
Zm00001d017928::5:210214662-210216663(-)
Zm00001d022613::7:181088067-181090068(+)
Zm00001d033492::1:264214070-264216071(-)
Zm00001d007397::2:230780377-230782378(-)
Zm00001d002478::2:13594207-13596208(+)
Zm00001d029252::1:63840857-63842858(-)
Zm00001d050884::4:128323773-128325774(-)
Zm00001d021927::7:165995178-165997179(+)
Zm00001d043287::3:194439247-194441248(+)
Zm00001d004473::2:114084005-114086006(+)
Zm00001d012425::8:174295715-174297716(+)
Zm00001d051760::4:168954418-168956419(+)
Zm00001d008800::8:20776230-20778231(+)
Zm00001d052812::4:201680115-201682116(-)
Zm00001d002869::2:25139133-25141134(-)
Zm00001d015244::5:80937056-80939057(-)
Zm00001d028080::1:22197559-22199560(-)
Zm00001d033297::1:258036706-258038707(+)
Zm00001d043410::3:199002370-199004371(+)
Zm00001d042512::3:170275547-170277548(-)
Zm00001d020563::7:122391196-122393197(+)
Zm00001d024333::10:65224988-65226989(-)
Zm00001d015526::5:95943780-95945781(+)
Zm00001d031657::1:197691164-197693165(+)
Zm00001d043243::3:192964665-192966666(-)
Zm00001d051286::4:151647937-151649938(-)
Zm00001d008686::8:17172430-17174431(-)
Zm00001d053102::4:213814612-213816613(+)
Zm00001d008909::8:24851242-24853243(+)
Zm00001d015327::5:84629341-84631342(+)
Zm00001d032035::1:210089774-210091775(-)
Zm00001d028183::1:25724033-25726034(+)
Zm00001d033484::1:263982889-263984890(+)
Zm00001d024716::10:84736317-84738318(+)
Zm00001d030159::1:109467883-109469884(+)
Zm00001d011781::8:161474622-161476623(-)
Zm00001d009814::8:82750164-82752165(+)
Zm00001d044245::3:222922188-222924189(+)
Zm00001d053624::4:237059335-237061336(-)
Zm00001d053176::4:218278249-218280250(+)
Zm00001d027231::1:49376-51377(+)
Zm00001d029349::1:66850416-66852417(+)
Zm00001d006917::2:219338751-219340752(+)
Zm00001d017093::5:185235991-185237992(-)
Zm00001d044515::3:230685824-230687825(-)
Zm00001d037209::6:115846517-115848518(+)
Zm00001d052851::4:202599031-202601032(-)
Zm00001d044500::3:229923961-229925962(+)
Zm00001d010069::8:98187829-98189830(-)
Zm00001d053897::4:243336331-243338332(-)
Zm00001d039865::3:17166630-17168631(-)
Zm00001d052380::4:188750692-188752693(-)
Zm00001d037000::6:108694579-108696580(-)
Zm00001d033518::1:265457136-265459137(+)
Zm00001d040624::3:54718342-54720343(-)
Zm00001d025000::10:98681053-98683054(-)
Zm00001d006672::2:214009344-214011345(-)
Zm00001d018804::7:5675513-5677514(-)
Zm00001d038250::6:152369895-152371896(+)
Zm00001d008748::8:18883032-18885033(-)
Zm00001d036629::6:95621033-95623034(+)
Zm00001d039575::3:8206195-8208196(-)
Zm00001d010424::8:114428195-114430196(+)
Zm00001d035153::6:7124283-7126284(+)
Zm00001d042591::3:172996908-172998909(+)
Zm00001d029125::1:59068930-59070931(+)
Zm00001d038183::6:150816560-150818561(+)
Zm00001d028013::1:20302978-20304979(+)
Zm00001d028217::1:26872345-26874346(+)
Zm00001d026394::10:145135873-145137874(-)
Zm00001d048769::4:5255275-5257276(-)
Zm00001d040702::3:59071725-59073726(-)
Zm00001d019118::7:17851481-17853482(+)
Zm00001d009723::8:77908736-77910737(-)
Zm00001d054070::4:245876350-245878351(-)
Zm00001d043490::3:201673441-201675442(+)
Zm00001d013201::5:6403074-6405075(-)
Zm00001d035562::6:33368849-33370850(-)
Zm00001d018314::5:218310671-218312672(-)
Zm00001d033817::1:274685093-274687094(-)
Zm00001d024092::10:43764558-43766559(+)
Zm00001d003930::2:69686245-69688246(+)
Zm00001d006479::2:209562316-209564317(+)
Zm00001d049563::4:35299050-35301051(+)
Zm00001d004624::2:122504788-122506789(-)
Zm00001d013872::5:23534386-23536387(-)
Zm00001d016758::5:175093938-175095939(+)
Zm00001d029318::1:65780643-65782644(+)
Zm00001d008259::8:3339126-3341127(+)
Zm00001d020339::7:107407964-107409965(-)
Zm00001d018325::5:218488688-218490689(-)
Zm00001d021288::7:147969254-147971255(+)
Zm00001d018049::5:213160263-213162264(-)
Zm00001d004982::2:152198351-152200352(-)
Zm00001d017423::5:195640312-195642313(+)
Zm00001d040815::3:67778839-67780840(-)
Zm00001d015484::5:92902119-92904120(-)
Zm00001d027313::1:2779641-2781642(+)
Zm00001d047399::9:128745189-128747190(+)
Zm00001d030391::1:128843175-128845176(-)
Zm00001d018040::5:212689269-212691270(-)
Zm00001d014488::5:49997882-49999883(+)
Zm00001d011628::8:156694079-156696080(-)
Zm00001d046184::9:70232141-70234142(-)
Zm00001d044303::3:224621278-224623279(+)
Zm00001d030030::1:100662042-100664043(-)
Zm00001d043462::3:200761210-200763211(-)
Zm00001d006341::2:205069558-205071559(-)
Zm00001d012715::8:179101080-179103081(+)
Zm00001d044535::3:231198277-231200278(-)
Zm00001d024311::10:63451743-63453744(+)
Zm00001d049086::4:15590432-15592433(-)
Zm00001d031411::1:189278448-189280449(-)
Zm00001d034082::1:283606245-283608246(-)
Zm00001d028352::1:31687614-31689615(-)
Zm00001d016146::5:146874394-146876395(-)
Zm00001d004431::2:111473012-111475013(-)
Zm00001d027879::1:16412522-16414523(+)
Zm00001d019460::7:34717888-34719889(-)
Zm00001d027477::1:6236165-6238166(+)
Zm00001d028400::1:33600022-33602023(-)
Zm00001d020946::7:137479433-137481434(-)
Zm00001d039460::3:4953730-4955731(-)
Zm00001d013005::5:2995818-2997819(+)
Zm00001d015030::5:72783022-72785023(+)
Zm00001d010229::8:104835954-104837955(-)
Zm00001d032442::1:226576267-226578268(-)
Zm00001d007055::2:220971102-220973103(-)
Zm00001d031850::1:204131354-204133355(+)
Zm00001d018194::5:216141733-216143734(+)
Zm00001d007799::2:239864267-239866268(+)
Zm00001d041818::3:139106338-139108339(-)
Zm00001d020298::7:104766796-104768797(-)
Zm00001d019072::7:15215299-15217300(-)
Zm00001d049902::4:51438734-51440735(-)
Zm00001d020485::7:118507402-118509403(+)
Zm00001d015344::5:85579354-85581355(-)
Zm00001d021247::7:146816250-146818251(+)
Zm00001d034343::1:290258678-290260679(+)
Zm00001d039200::6:172433105-172435106(-)
Zm00001d007417::2:231187393-231189394(-)
Zm00001d048453::9:156668058-156670059(+)
Zm00001d028501::1:37244360-37246361(-)
Zm00001d013447::5:11829362-11831363(-)
Zm00001d004835::2:142242685-142244686(-)
Zm00001d007806::2:239997251-239999252(+)
Zm00001d035714::6:42351451-42353452(-)
Zm00001d036673::6:97231126-97233127(+)
Zm00001d053393::4:229061160-229063161(-)
Zm00001d006834::2:217595299-217597300(-)
Zm00001d032807::1:238895006-238897007(+)
Zm00001d051504::4:160594209-160596210(-)
Zm00001d050785::4:122621042-122623043(+)
Zm00001d042340::3:162110377-162112378(-)
Zm00001d002584::2:16079481-16081482(+)
Zm00001d022631::7:181801921-181803922(+)
Zm00001d009512::8:68436815-68438816(+)
Zm00001d006896::2:218760285-218762286(-)
Zm00001d018977::7:11478767-11480768(-)
Zm00001d045707::9:34570834-34572835(-)
Zm00001d017573::5:200052575-200054576(-)
Zm00001d034698::1:300194997-300196998(+)
Zm00001d043748::3:209016693-209018694(-)
Zm00001d049161::4:18470012-18472013(+)
Zm00001d017181::5:188173143-188175144(-)
Zm00001d019678::7:50534751-50536752(+)
Zm00001d013886::5:23780463-23782464(+)
Zm00001d012450::8:174727376-174729377(+)
Zm00001d007820::2:240283725-240285726(-)
Zm00001d028143::1:24011077-24013078(-)
Zm00001d045291::9:18042025-18044026(+)
Zm00001d030891::1:166008341-166010342(+)
Zm00001d037997::6:144725714-144727715(-)
Zm00001d049975::4:56361648-56363649(+)
Zm00001d016463::5:163224051-163226052(-)
Zm00001d042943::3:184609389-184611390(+)
Zm00001d031581::1:195401989-195403990(-)
Zm00001d038400::6:156333223-156335224(+)
Zm00001d016198::5:150299475-150301476(+)
Zm00001d005056::2:156394168-156396169(-)
Zm00001d015004::5:71950826-71952827(-)
Zm00001d046476::9:91661201-91663202(-)
Zm00001d033039::1:248266904-248268905(+)
Zm00001d032530::1:229725189-229727190(-)
Zm00001d047181::9:121099199-121101200(-)
Zm00001d018468::5:221353173-221355174(-)
Zm00001d040901::3:77300704-77302705(-)
Zm00001d038038::6:145848441-145850442(+)
Zm00001d053064::4:211837243-211839244(-)
Zm00001d001935::2:3111882-3113883(-)
Zm00001d007610::2:236213371-236215372(+)
Zm00001d028096::1:22878521-22880522(+)
Zm00001d028375::1:32601268-32603269(+)
Zm00001d032605::1:231854778-231856779(+)
Zm00001d033616::1:268802917-268804918(-)
Zm00001d048017::9:148140138-148142139(-)
Zm00001d048447::9:156593522-156595523(+)
Zm00001d049525::4:33188685-33190686(-)
Zm00001d039900::3:18643923-18645924(-)
Zm00001d021278::7:147636388-147638389(-)
Zm00001d003199::2:35412356-35414357(+)
Zm00001d013243::5:6936632-6938633(+)
Zm00001d035201::6:9610442-9612443(+)
Zm00001d020316::7:105861768-105863769(-)
Zm00001d030100::1:105695695-105697696(-)
Zm00001d002068::2:5319722-5321723(-)
Zm00001d047422::9:129557000-129559001(+)
Zm00001d022281::7:174362589-174364590(+)
Zm00001d012598::8:177039167-177041168(+)
Zm00001d046400::9:87394202-87396203(-)
Zm00001d050985::4:135265296-135267297(+)
Zm00001d028664::1:42280401-42282402(+)
Zm00001d025776::10:129150447-129152448(-)
Zm00001d040679::3:57621066-57623067(+)
Zm00001d003112::2:32670067-32672068(-)
Zm00001d021558::7:155978243-155980244(+)
Zm00001d023230::10:953178-955179(+)
Zm00001d009792::8:81578127-81580128(+)
Zm00001d023815::10:23251977-23253978(-)
Zm00001d026568::10:148184609-148186610(+)
Zm00001d026190::10:140560472-140562473(+)
Zm00001d038773::6:164181215-164183216(+)
Zm00001d021748::7:162165956-162167957(+)
Zm00001d039366::3:2657989-2659990(-)
Zm00001d048096::9:150082376-150084377(+)
Zm00001d018009::5:211937422-211939423(+)
Zm00001d020806::7:133442380-133444381(+)
Zm00001d008986::8:28667294-28669295(+)
Zm00001d005520::2:177216581-177218582(+)
Zm00001d008512::8:11117566-11119567(+)
Zm00001d028225::1:27266466-27268467(-)
Zm00001d007921::2:242699001-242701002(-)
Zm00001d010989::8:136032372-136034373(+)
Zm00001d039372::3:2740651-2742652(-)
Zm00001d009681::8:75580072-75582073(-)
Zm00001d009022::8:30340291-30342292(+)
Zm00001d017946::5:210557233-210559234(+)
Zm00001d032308::1:221570744-221572745(-)
Zm00001d051529::4:161592999-161595000(+)
Zm00001d019817::7:64689935-64691936(-)
Zm00001d017765::5:206198243-206200244(-)
Zm00001d049748::4:42990110-42992111(-)
Zm00001d038658::6:161950606-161952607(-)
Zm00001d043192::3:191177985-191179986(-)
Zm00001d003483::2:45546125-45548126(+)
Zm00001d046136::9:65969822-65971823(+)
Zm00001d041798::3:138775680-138777681(-)
Zm00001d023901::10:27252214-27254215(-)
Zm00001d024466::10:72127859-72129860(+)
Zm00001d035384::6:23864050-23866051(-)
Zm00001d002860::2:24849661-24851662(+)
Zm00001d034883::1:304662629-304664630(-)
Zm00001d047411::9:129376561-129378562(+)
Zm00001d006088::2:197834900-197836901(-)
Zm00001d038792::6:164387594-164389595(+)
Zm00001d039185::6:172149910-172151911(+)
Zm00001d017788::5:206874757-206876758(+)
Zm00001d013733::5:18863369-18865370(-)
Zm00001d006918::2:219347281-219349282(+)
Zm00001d053014::4:209051562-209053563(+)
Zm00001d035818::6:52788907-52790908(-)
Zm00001d002754::2:21691253-21693254(-)
Zm00001d034782::1:302190773-302192774(-)
Zm00001d037240::6:117482115-117484116(+)
Zm00001d014695::5:59737620-59739621(-)
Zm00001d014512::5:51090140-51092141(-)
Zm00001d007708::2:237894910-237896911(+)
Zm00001d026700::10:150355351-150357352(-)
Zm00001d003247::2:37817923-37819924(-)
Zm00001d010842::8:129918561-129920562(+)
Zm00001d024014::10:36981963-36983964(-)
Zm00001d008181::8:620831-622832(+)
Zm00001d012524::8:176058616-176060617(+)
Zm00001d031824::1:202981616-202983617(+)
Zm00001d012495::8:175481321-175483322(+)
Zm00001d029211::1:62493411-62495412(-)
Zm00001d016052::5:141692013-141694014(+)
Zm00001d040850::3:71600958-71602959(-)
Zm00001d031660::1:197848943-197850944(-)
Zm00001d052773::4:200378843-200380844(+)
Zm00001d006388::2:206394965-206396966(-)
Zm00001d050988::4:135626103-135628104(-)
Zm00001d046633::9:99839696-99841697(-)
Zm00001d043655::3:206114463-206116464(-)
Zm00001d053829::4:241974488-241976489(+)
Zm00001d045434::9:22074835-22076836(-)
Zm00001d014665::5:58165204-58167205(-)
Zm00001d031002::1:172830717-172832718(+)
Zm00001d008646::8:15708275-15710276(+)
Zm00001d053122::4:214602508-214604509(-)
Zm00001d045159::9:14624155-14626156(+)
Zm00001d017169::5:187813004-187815005(-)
Zm00001d042670::3:176205108-176207109(-)
Zm00001d002178::2:7304064-7306065(-)
Zm00001d037035::6:109822932-109824933(+)
Zm00001d038453::6:157516790-157518791(+)
Zm00001d040504::3:47290680-47292681(+)
Zm00001d019831::7:67260628-67262629(+)
Zm00001d023747::10:18442195-18444196(-)
Zm00001d044328::3:225329266-225331267(+)
Zm00001d028569::1:39401491-39403492(+)
Zm00001d041455::3:121301398-121303399(-)
Zm00001d015714::5:110433609-110435610(-)
Zm00001d004318::2:102950767-102952768(+)
Zm00001d047174::9:120958949-120960950(-)
Zm00001d021344::7:149455169-149457170(+)
Zm00001d037189::6:115189050-115191051(-)
Zm00001d025641::10:124767941-124769942(-)
Zm00001d015059::5:73779064-73781065(-)
Zm00001d009465::8:65748617-65750618(-)
Zm00001d027514::1:7176169-7178170(+)
Zm00001d012992::5:2869619-2871620(+)
Zm00001d025355::10:115299000-115301001(-)
Zm00001d042552::3:171557601-171559602(+)
Zm00001d018953::7:10404777-10406778(-)
Zm00001d002080::2:5506883-5508884(+)
Zm00001d027773::1:13257916-13259917(-)
Zm00001d008374::8:6702943-6704944(-)
Zm00001d010566::8:120518762-120520763(-)
Zm00001d021624::7:158311485-158313486(+)
Zm00001d028088::1:22606023-22608024(-)
Zm00001d054015::4:245184365-245186366(+)
Zm00001d043244::3:192999228-193001229(+)
Zm00001d036845::6:103647206-103649207(-)
Zm00001d041734::3:135544678-135546679(+)
Zm00001d009248::8:47142281-47144282(+)
Zm00001d050149::4:69354898-69356899(-)
Zm00001d037081::6:111654048-111656049(+)
Zm00001d040617::3:54059391-54061392(+)
Zm00001d043328::3:196691208-196693209(+)
Zm00001d038189::6:150911949-150913950(+)
Zm00001d019100::7:16653881-16655882(-)
Zm00001d053991::4:244776705-244778706(+)
Zm00001d019889::7:73329204-73331205(-)
Zm00001d045527::9:25546771-25548772(-)
Zm00001d053841::4:242141610-242143611(+)
Zm00001d006368::2:205865317-205867318(+)
Zm00001d008977::8:28101863-28103864(-)
Zm00001d034847::1:303730188-303732189(-)
Zm00001d040019::3:23110361-23112362(-)
Zm00001d023698::10:16000488-16002489(+)
Zm00001d010385::8:112507802-112509803(-)
Zm00001d051917::4:174622347-174624348(+)
Zm00001d029908::1:93677352-93679353(+)
Zm00001d019449::7:34346437-34348438(-)
Zm00001d006219::2:202180529-202182530(-)
Zm00001d008622::8:14998729-15000730(+)
Zm00001d044398::3:227149861-227151862(+)
Zm00001d003024::2:29734629-29736630(-)
Zm00001d029234::1:63274226-63276227(+)
Zm00001d018226::5:217018371-217020372(-)
Zm00001d027265::1:1023139-1025140(-)
Zm00001d003524::2:46656755-46658756(+)
Zm00001d026266::10:142371985-142373986(+)
Zm00001d037484::6:126843916-126845917(+)
Zm00001d038634::6:161403523-161405524(-)
Zm00001d024967::10:97248303-97250304(+)
Zm00001d042938::3:184565307-184567308(-)
Zm00001d017990::5:211550319-211552320(-)
Zm00001d005711::2:184163220-184165221(+)
Zm00001d014332::5:41136238-41138239(-)
Zm00001d022072::7:169435192-169437193(+)
Zm00001d013703::5:18052011-18054012(-)
Zm00001d007213::2:224819839-224821840(-)
Zm00001d052848::4:202466450-202468451(-)
Zm00001d026585::10:148386655-148388656(+)
Zm00001d044335::3:225401998-225403999(-)
Zm00001d039343::3:2190436-2192437(-)
Zm00001d006606::2:212318962-212320963(-)
Zm00001d044391::3:226842745-226844746(+)
Zm00001d051403::4:157203486-157205487(-)
Zm00001d016361::5:159220622-159222623(-)
Zm00001d002039::2:4865161-4867162(+)
Zm00001d017208::5:188984795-188986796(-)
Zm00001d034254::1:288027573-288029574(-)
Zm00001d049454::4:30736049-30738050(-)
Zm00001d028417::1:34214690-34216691(+)
Zm00001d005027::2:154621475-154623476(-)
Zm00001d002982::2:28864973-28866974(+)
Zm00001d039348::3:2276272-2278273(+)
Zm00001d041593::3:129048171-129050172(-)
Zm00001d011720::8:159840347-159842348(-)
Zm00001d033749::1:272719227-272721228(-)
Zm00001d011847::8:162656484-162658485(-)
Zm00001d007139::2:223205405-223207406(-)
Zm00001d046915::9:110366594-110368595(-)
Zm00001d036913::6:106310971-106312972(+)
Zm00001d035535::6:31588787-31590788(-)
Zm00001d047042::9:116430819-116432820(-)
Zm00001d020804::7:133413348-133415349(-)
Zm00001d038526::6:159311246-159313247(-)
Zm00001d026712::10:150829978-150831979(+)
Zm00001d018457::5:221163548-221165549(-)
Zm00001d015279::5:82562291-82564292(-)
Zm00001d017808::5:207424996-207426997(-)
Zm00001d020285::7:104296960-104298961(+)
Zm00001d026022::10:136251788-136253789(+)
Zm00001d012458::8:174860524-174862525(-)
Zm00001d051457::4:159347026-159349027(-)
Zm00001d020476::7:117739548-117741549(+)
Zm00001d038757::6:163941526-163943527(-)
Zm00001d038546::6:159660155-159662156(+)
Zm00001d020616::7:125179237-125181238(-)
Zm00001d036245::6:79488428-79490429(-)
Zm00001d037546::6:128909149-128911150(-)
Zm00001d051147::4:145810024-145812025(-)
Zm00001d022491::7:178666698-178668699(+)
Zm00001d026169::10:140262040-140264041(+)
Zm00001d016396::5:160905931-160907932(+)
Zm00001d022005::7:167825356-167827357(+)
Zm00001d018903::7:8796331-8798332(+)
Zm00001d028549::1:38972464-38974465(-)
Zm00001d032695::1:234901157-234903158(+)
Zm00001d034594::1:297414122-297416123(-)
Zm00001d012316::8:172333440-172335441(+)
Zm00001d028264::1:28577348-28579349(-)
Zm00001d019890::7:73381230-73383231(+)
Zm00001d030694::1:153748876-153750877(-)
Zm00001d039502::3:6074101-6076102(+)
Zm00001d020852::7:134722368-134724369(+)
Zm00001d038481::6:158361033-158363034(-)
Zm00001d035348::6:22762815-22764816(+)
Zm00001d025692::10:126424675-126426676(-)
Zm00001d003679::2:53859569-53861570(+)
Zm00001d015442::5:90342293-90344294(+)
Zm00001d042505::3:170033465-170035466(-)
Zm00001d027498::1:6607878-6609879(-)
Zm00001d015942::5:132984115-132986116(-)
Zm00001d047528::9:133965292-133967293(+)
Zm00001d043274::3:194030796-194032797(+)
Zm00001d031930::1:207129013-207131014(+)
Zm00001d014701::5:59906929-59908930(-)
Zm00001d031973::1:208356484-208358485(-)
Zm00001d012236::8:170640051-170642052(-)
Zm00001d016174::5:148424946-148426947(+)
Zm00001d022152::7:171320213-171322214(+)
Zm00001d042731::3:178453160-178455161(+)
Zm00001d040974::3:87046439-87048440(+)
Zm00001d021203::7:145877931-145879932(+)
Zm00001d036813::6:101754564-101756565(-)
Zm00001d007032::2:220441452-220443453(+)
Zm00001d054077::4:245966219-245968220(+)
Zm00001d013678::5:17149939-17151940(-)
Zm00001d019947::7:78858225-78860226(-)
Zm00001d010272::8:106931612-106933613(+)
Zm00001d034843::1:303648354-303650355(-)
Zm00001d038513::6:159020539-159022540(-)
Zm00001d016814::5:177039556-177041557(+)
Zm00001d010957::8:135034103-135036104(+)
Zm00001d011241::8:144282640-144284641(+)
Zm00001d016288::5:155698104-155700105(+)
Zm00001d048695::4:3432826-3434827(-)
Zm00001d041887::3:142422057-142424058(+)
Zm00001d015496::5:93750962-93752963(-)
Zm00001d051458::4:159346870-159348871(+)
Zm00001d012515::8:175897432-175899433(+)
Zm00001d030638::1:150125731-150127732(+)
Zm00001d048532::9:157942565-157944566(+)
Zm00001d002295::2:9725560-9727561(-)
Zm00001d008951::8:26875306-26877307(-)
Zm00001d023517::10:8590707-8592708(+)
Zm00001d005370::2:171128389-171130390(-)
Zm00001d022254::7:173712328-173714329(+)
Zm00001d021930::7:166041922-166043923(+)
Zm00001d003958::2:72201413-72203414(+)
Zm00001d045479::9:23840875-23842876(+)
Zm00001d052291::4:186138232-186140233(-)
Zm00001d002690::2:19340969-19342970(+)
Zm00001d029406::1:69142199-69144200(-)
Zm00001d030506::1:140055124-140057125(-)
Zm00001d020881::7:135315801-135317802(+)
Zm00001d046392::9:86863595-86865596(+)
Zm00001d016860::5:178503459-178505460(+)
Zm00001d004438::2:111721671-111723672(+)
Zm00001d052124::4:180354752-180356753(-)
Zm00001d039171::6:171693282-171695283(+)
Zm00001d036014::6:66265349-66267350(-)
Zm00001d011274::8:145455064-145457065(-)
Zm00001d038928::6:167155341-167157342(+)
Zm00001d033301::1:258065002-258067003(+)
Zm00001d048363::9:155127151-155129152(-)
Zm00001d033044::1:248429711-248431712(+)
Zm00001d018522::5:222422047-222424048(+)
Zm00001d035915::6:60131989-60133990(-)
Zm00001d004332::2:104143885-104145886(-)
Zm00001d016048::5:141503341-141505342(+)
Zm00001d002789::2:22697102-22699103(+)
Zm00001d001924::2:3025908-3027909(-)
Zm00001d044280::3:223965409-223967410(+)
Zm00001d031229::1:182802722-182804723(-)
Zm00001d030345::1:123928692-123930693(+)
Zm00001d006836::2:217646882-217648883(-)
Zm00001d038049::6:146400012-146402013(+)
Zm00001d031522::1:192761815-192763816(-)
Zm00001d038018::6:145330144-145332145(+)
Zm00001d018603::7:567421-569422(-)
Zm00001d008883::8:23814856-23816857(-)
Zm00001d049381::4:28443972-28445973(+)
Zm00001d046643::9:100130120-100132121(+)
Zm00001d047868::9:143836004-143838005(+)
Zm00001d022340::7:175735047-175737048(+)
Zm00001d047423::9:129606130-129608131(+)
Zm00001d005484::2:175597588-175599589(+)
Zm00001d013204::5:6419057-6421058(+)
Zm00001d021859::7:164646745-164648746(+)
Zm00001d012831::5:955609-957610(-)
Zm00001d032520::1:229236834-229238835(+)
Zm00001d021651::7:159108157-159110158(-)
Zm00001d047673::9:138865249-138867250(+)
Zm00001d020932::7:136988244-136990245(-)
Zm00001d024701::10:84128618-84130619(-)
Zm00001d044909::9:6991772-6993773(+)
Zm00001d014818::5:64432232-64434233(+)
Zm00001d040125::3:28539567-28541568(-)
Zm00001d042453::3:168342521-168344522(-)
Zm00001d012197::8:169923145-169925146(+)
Zm00001d022111::7:170577401-170579402(+)
Zm00001d040396::3:41246975-41248976(+)
Zm00001d016393::5:160632642-160634643(-)
Zm00001d017833::5:208261862-208263863(-)
Zm00001d019759::7:57087467-57089468(+)
Zm00001d017802::5:207142768-207144769(+)
Zm00001d013524::5:13582820-13584821(+)
Zm00001d039147::6:171048496-171050497(-)
Zm00001d041159::3:100702519-100704520(-)
Zm00001d053657::4:238262007-238264008(+)
Zm00001d028167::1:25046205-25048206(+)
Zm00001d008956::8:26968814-26970815(+)
Zm00001d012810::5:687027-689028(-)
Zm00001d047908::9:144960966-144962967(-)
Zm00001d027539::1:7842825-7844826(+)
Zm00001d052047::4:177538775-177540776(+)
Zm00001d011904::8:164283328-164285329(-)
Zm00001d007031::2:220441464-220443465(-)
Zm00001d047092::9:118311778-118313779(-)
Zm00001d013126::5:5157404-5159405(-)
Zm00001d038840::6:165627328-165629329(-)
Zm00001d020827::7:134000080-134002081(+)
Zm00001d039222::6:173160698-173162699(+)
Zm00001d016322::5:157119703-157121704(-)
Zm00001d007938::2:243479225-243481226(-)
Zm00001d045487::9:24294207-24296208(+)
Zm00001d046274::9:77372531-77374532(+)
Zm00001d010463::8:116484445-116486446(+)
Zm00001d025528::10:121525841-121527842(-)
Zm00001d006844::2:217762576-217764577(+)
Zm00001d028909::1:50720898-50722899(-)
Zm00001d032764::1:237637564-237639565(-)
Zm00001d035480::6:28851582-28853583(-)
Zm00001d046174::9:69207556-69209557(+)
Zm00001d023242::10:1290762-1292763(+)
Zm00001d021565::7:156210893-156212894(-)
Zm00001d048333::9:154593153-154595154(-)
Zm00001d008623::8:15014255-15016256(-)
Zm00001d049556::4:34937331-34939332(+)
Zm00001d012051::8:167242936-167244937(+)
Zm00001d028441::1:35123334-35125335(+)
Zm00001d006727::2:215377942-215379943(+)
Zm00001d047744::9:140586111-140588112(-)
Zm00001d039356::3:2464720-2466721(+)
Zm00001d010470::8:116793252-116795253(+)
Zm00001d038118::6:148605953-148607954(-)
Zm00001d034826::1:303086939-303088940(+)
Zm00001d034326::1:289336050-289338051(-)
Zm00001d004356::2:105963864-105965865(-)
Zm00001d016358::5:159036422-159038423(+)
Zm00001d041853::3:140876084-140878085(-)
Zm00001d039422::3:3910358-3912359(-)
Zm00001d042368::3:163426005-163428006(-)
Zm00001d018825::7:6511247-6513248(+)
Zm00001d003603::2:49595078-49597079(-)
Zm00001d046843::9:108260538-108262539(-)
Zm00001d032179::1:215955779-215957780(+)
Zm00001d022322::7:175411485-175413486(-)
Zm00001d031098::1:177156621-177158622(+)
Zm00001d045599::9:28086195-28088196(-)
Zm00001d037150::6:113961295-113963296(-)
Zm00001d040997::3:89204706-89206707(+)
Zm00001d052584::4:193587270-193589271(-)
Zm00001d025412::10:117874055-117876056(-)
Zm00001d050220::4:74497352-74499353(+)
Zm00001d007783::2:239498895-239500896(+)
Zm00001d008439::8:8691583-8693584(+)
Zm00001d024718::10:84948748-84950749(+)
Zm00001d016977::5:181787780-181789781(+)
Zm00001d021511::7:154591758-154593759(-)
Zm00001d011989::8:166004809-166006810(+)
Zm00001d046716::9:103213587-103215588(-)
Zm00001d005381::2:171682500-171684501(+)
Zm00001d017570::5:199878524-199880525(+)
Zm00001d049835::4:47104137-47106138(+)
Zm00001d047472::9:131251060-131253061(-)
Zm00001d010945::8:134567359-134569360(+)
Zm00001d027583::1:8412856-8414857(+)
Zm00001d012320::8:172364156-172366157(+)
Zm00001d045567::9:26897822-26899823(+)
Zm00001d032003::1:209208724-209210725(+)
Zm00001d010702::8:124972533-124974534(+)
Zm00001d034914::1:305339735-305341736(+)
Zm00001d019248::7:23852659-23854660(-)
Zm00001d020272::7:103494548-103496549(+)
Zm00001d018410::5:220245084-220247085(+)
Zm00001d002429::2:12495531-12497532(-)
Zm00001d007634::2:236611070-236613071(-)
Zm00001d037236::6:117250222-117252223(-)
Zm00001d016964::5:181506046-181508047(-)
Zm00001d021131::7:143434671-143436672(-)
Zm00001d002098::2:5962615-5964616(+)
Zm00001d049984::4:56937212-56939213(+)
Zm00001d034223::1:287063156-287065157(+)
Zm00001d051211::4:148732907-148734908(-)
Zm00001d003477::2:45425080-45427081(+)
Zm00001d047761::9:141202486-141204487(-)
Zm00001d010733::8:126283846-126285847(+)
Zm00001d047373::9:128057739-128059740(-)
Zm00001d013346::5:9049967-9051968(+)
Zm00001d023582::10:10767452-10769453(-)
Zm00001d043112::3:189498663-189500664(-)
Zm00001d041729::3:135397299-135399300(+)
Zm00001d046172::9:68903413-68905414(+)
Zm00001d047047::9:116615835-116617836(-)
Zm00001d027678::1:10987624-10989625(-)
Zm00001d036058::6:69603172-69605173(-)
Zm00001d018043::5:212715679-212717680(+)
Zm00001d021135::7:143616262-143618263(+)
Zm00001d032440::1:226425620-226427621(+)
Zm00001d002859::2:24839170-24841171(+)
Zm00001d004641::2:124683831-124685832(+)
Zm00001d012044::8:167190248-167192249(-)
Zm00001d006387::2:206366952-206368953(-)
Zm00001d048127::9:150510413-150512414(+)
Zm00001d052405::4:189188570-189190571(+)
Zm00001d015090::5:75189531-75191532(-)
Zm00001d025696::10:126536612-126538613(-)
Zm00001d041695::3:133724778-133726779(+)
Zm00001d005013::2:153769025-153771026(-)
Zm00001d038003::6:144812392-144814393(+)
Zm00001d015446::5:90500733-90502734(+)
Zm00001d016228::5:151135608-151137609(+)
Zm00001d051345::4:155272521-155274522(+)
Zm00001d049664::4:39119822-39121823(+)
Zm00001d040243::3:33409417-33411418(+)
Zm00001d015549::5:96928475-96930476(-)
Zm00001d006214::2:201992106-201994107(+)
Zm00001d003606::2:49810909-49812910(-)
Zm00001d052028::4:176866103-176868104(-)
Zm00001d011061::8:137869262-137871263(+)
Zm00001d027872::1:16016912-16018913(-)
Zm00001d020957::7:137709813-137711814(+)
Zm00001d052859::4:202732880-202734881(+)
Zm00001d025734::10:127929329-127931330(-)
Zm00001d036307::6:83735046-83737047(-)
Zm00001d021687::7:160064710-160066711(+)
Zm00001d017916::5:210062455-210064456(-)
Zm00001d031279::1:184900135-184902136(-)
Zm00001d043388::3:198487397-198489398(+)
Zm00001d027946::1:18084663-18086664(+)
Zm00001d045024::9:10461220-10463221(+)
Zm00001d004659::2:126968172-126970173(+)
Zm00001d013034::5:3493322-3495323(+)
Zm00001d014704::5:59969692-59971693(+)
Zm00001d030026::1:100646761-100648762(-)
Zm00001d038681::6:162448211-162450212(+)
Zm00001d017547::5:199269454-199271455(+)
Zm00001d017546::5:199266285-199268286(+)
Zm00001d019472::7:35460514-35462515(-)
Zm00001d041488::3:123486566-123488567(+)
Zm00001d043651::3:206030392-206032393(+)
Zm00001d041740::3:135594016-135596017(+)
Zm00001d022523::7:179321126-179323127(+)
Zm00001d044339::3:225460228-225462229(-)
Zm00001d042350::3:162538235-162540236(+)
Zm00001d012607::8:177129406-177131407(+)
Zm00001d039727::3:13016490-13018491(+)
Zm00001d052649::4:195807344-195809345(+)
Zm00001d003683::2:54202262-54204263(+)
Zm00001d044685::3:234863388-234865389(+)
Zm00001d011578::8:154849662-154851663(+)
Zm00001d025989::10:135485992-135487993(+)
Zm00001d030550::1:143281891-143283892(+)
Zm00001d052195::4:182882816-182884817(-)
Zm00001d024654::10:82206902-82208903(-)
Zm00001d044172::3:221069602-221071603(+)
Zm00001d052679::4:197089473-197091474(+)
Zm00001d018870::7:7868947-7870948(-)
Zm00001d025566::10:122511087-122513088(-)
Zm00001d044945::9:8014479-8016480(+)
Zm00001d035015::6:1848303-1850304(-)
Zm00001d011606::8:155794184-155796185(-)
Zm00001d031035::1:174462691-174464692(+)
Zm00001d046442::9:90001863-90003864(-)
Zm00001d012159::8:169163806-169165807(+)
Zm00001d003428::2:44098260-44100261(-)
Zm00001d012603::8:177062875-177064876(+)
Zm00001d039007::6:168670052-168672053(+)
Zm00001d048731::4:4468774-4470775(-)
Zm00001d037923::6:142039469-142041470(-)
Zm00001d020387::7:110770829-110772830(-)
Zm00001d018652::7:1878319-1880320(+)
Zm00001d015820::5:123888096-123890097(+)
Zm00001d010969::8:135350645-135352646(+)
Zm00001d012894::5:1700825-1702826(+)
Zm00001d003048::2:30337112-30339113(+)
Zm00001d019760::7:57491475-57493476(+)
Zm00001d011817::8:162013394-162015395(+)
Zm00001d016348::5:158773623-158775624(+)
Zm00001d033396::1:261789804-261791805(+)
Zm00001d047330::9:126721472-126723473(+)
Zm00001d042028::3:147773269-147775270(+)
Zm00001d011304::8:146196327-146198328(-)
Zm00001d027429::1:5108153-5110154(-)
Zm00001d053119::4:214487872-214489873(+)
Zm00001d027655::1:10258251-10260252(-)
Zm00001d003488::2:45757853-45759854(-)
Zm00001d014608::5:55122765-55124766(-)
Zm00001d043156::3:190358292-190360293(-)
Zm00001d041544::3:126520684-126522685(+)
Zm00001d023640::10:13315010-13317011(+)
Zm00001d026437::10:145819942-145821943(+)
Zm00001d016835::5:177822180-177824181(-)
Zm00001d006780::2:216502885-216504886(-)
Zm00001d007075::2:221684963-221686964(-)
Zm00001d001899::2:2561344-2563345(-)
Zm00001d003255::2:38079158-38081159(-)
Zm00001d003004::2:29239689-29241690(+)
Zm00001d041204::3:105354876-105356877(+)
Zm00001d048246::9:153124315-153126316(+)
Zm00001d040833::3:68839258-68841259(+)
Zm00001d046493::9:92348033-92350034(+)
Zm00001d021622::7:158211703-158213704(-)
Zm00001d004899::2:147709264-147711265(+)
Zm00001d008859::8:22868597-22870598(+)
Zm00001d045873::9:45051139-45053140(-)
Zm00001d048360::9:154978197-154980198(+)
Zm00001d050146::4:69103599-69105600(-)
Zm00001d020409::7:112012744-112014745(+)
Zm00001d013565::5:14400274-14402275(-)
Zm00001d030703::1:154504419-154506420(-)
Zm00001d004198::2:91040114-91042115(-)
Zm00001d014272::5:38674216-38676217(+)
Zm00001d025170::10:107474425-107476426(-)
Zm00001d017261::5:190818533-190820534(-)
Zm00001d033912::1:278378863-278380864(-)
Zm00001d002928::2:26786095-26788096(-)
Zm00001d024808::10:88846373-88848374(-)
Zm00001d024990::10:98098171-98100172(+)
Zm00001d018883::7:8343720-8345721(-)
Zm00001d053902::4:243363759-243365760(-)
Zm00001d038005::6:144875162-144877163(-)
Zm00001d004509::2:115861338-115863339(-)
Zm00001d017984::5:211369234-211371235(+)
Zm00001d002905::2:26338499-26340500(-)
Zm00001d043272::3:193960259-193962260(+)
Zm00001d021706::7:160894307-160896308(-)
Zm00001d015872::5:127464709-127466710(+)
Zm00001d017882::5:209533459-209535460(-)
Zm00001d047732::9:140180426-140182427(+)
Zm00001d031008::1:173133703-173135704(+)
Zm00001d010528::8:119337875-119339876(-)
Zm00001d012195::8:169917470-169919471(-)
Zm00001d048794::4:5643896-5645897(-)
Zm00001d020498::7:119317431-119319432(+)
Zm00001d044417::3:227494209-227496210(+)
Zm00001d038319::6:154337541-154339542(+)
Zm00001d003107::2:32462691-32464692(-)
Zm00001d046306::9:79734841-79736842(+)
Zm00001d009702::8:76421973-76423974(+)
Zm00001d024895::10:93456206-93458207(+)
Zm00001d013574::5:14563640-14565641(-)
Zm00001d011705::8:159252201-159254202(-)
Zm00001d038115::6:148505357-148507358(-)
Zm00001d043730::3:208596478-208598479(+)
Zm00001d053594::4:235779910-235781911(+)
Zm00001d028424::1:34546042-34548043(-)
Zm00001d041620::3:129748597-129750598(-)
Zm00001d051161::4:146705470-146707471(+)
Zm00001d042084::3:150156956-150158957(+)
Zm00001d021452::7:152566106-152568107(+)
Zm00001d030907::1:166744309-166746310(-)
Zm00001d010511::8:118580398-118582399(+)
Zm00001d043955::3:214774197-214776198(+)
Zm00001d044297::3:224482875-224484876(+)
Zm00001d035363::6:23249683-23251684(-)
Zm00001d018730::7:3306399-3308400(-)
Zm00001d034245::1:287794750-287796751(+)
Zm00001d029814::1:88198130-88200131(-)
Zm00001d051571::4:163131713-163133714(-)
Zm00001d042652::3:175439200-175441201(-)
Zm00001d053180::4:218448355-218450356(-)
Zm00001d031518::1:192622093-192624094(-)
Zm00001d025751::10:128390710-128392711(-)
Zm00001d048559::9:158674750-158676751(+)
Zm00001d042284::3:158787825-158789826(+)
Zm00001d013541::5:13935524-13937525(+)
Zm00001d034537::1:295875238-295877239(-)
Zm00001d035208::6:9904273-9906274(+)
Zm00001d041070::3:94810488-94812489(-)
Zm00001d037877::6:140802153-140804154(+)
Zm00001d052928::4:205231393-205233394(-)
Zm00001d019383::7:30993817-30995818(-)
Zm00001d047802::9:142158999-142161000(-)
Zm00001d027363::1:3773716-3775717(+)
Zm00001d035603::6:36121834-36123835(+)
Zm00001d047912::9:145081501-145083502(+)
Zm00001d047559::9:135501992-135503993(-)
Zm00001d001984::2:3950711-3952712(+)
Zm00001d045501::9:24650318-24652319(+)
Zm00001d041914::3:143310825-143312826(+)
Zm00001d017108::5:185657296-185659297(+)
Zm00001d011890::8:164043694-164045695(+)
Zm00001d015285::5:82699477-82701478(+)
Zm00001d038882::6:166323112-166325113(+)
Zm00001d032316::1:221940640-221942641(+)
Zm00001d041776::3:137249156-137251157(+)
Zm00001d017471::5:196867424-196869425(+)
Zm00001d012017::8:166553416-166555417(+)
Zm00001d002676::2:19018880-19020881(-)
Zm00001d050676::4:115125877-115127878(-)
Zm00001d039526::3:7129757-7131758(-)
Zm00001d028117::1:23320293-23322294(+)
Zm00001d022139::7:171051525-171053526(-)
Zm00001d018929::7:9544488-9546489(+)
Zm00001d046718::9:103266534-103268535(+)
Zm00001d052829::4:202071292-202073293(+)
Zm00001d011669::8:158165086-158167087(+)
Zm00001d031653::1:197498975-197500976(-)
Zm00001d021775::7:162844390-162846391(+)
Zm00001d027446::1:5494798-5496799(-)
Zm00001d044816::9:3593559-3595560(+)
Zm00001d025472::10:119893014-119895015(+)
Zm00001d033649::1:269613525-269615526(+)
Zm00001d047216::9:122524063-122526064(-)
Zm00001d035063::6:3468474-3470475(+)
Zm00001d014654::5:57559257-57561258(+)
Zm00001d035748::6:44954771-44956772(-)
Zm00001d034968::6:378128-380129(+)
Zm00001d022388::7:176587685-176589686(+)
Zm00001d042023::3:147722398-147724399(-)
Zm00001d043700::3:207763410-207765411(+)
Zm00001d040251::3:33859457-33861458(-)
Zm00001d020063::7:89576119-89578120(+)
Zm00001d034577::1:296863847-296865848(+)
Zm00001d054069::4:245858976-245860977(-)
Zm00001d027333::1:3122366-3124367(-)
Zm00001d001856::2:1966140-1968141(+)
Zm00001d045163::9:14785015-14787016(+)
Zm00001d018197::5:216316055-216318056(-)
Zm00001d023736::10:18036517-18038518(-)
Zm00001d034106::1:284126209-284128210(-)
Zm00001d017418::5:195377855-195379856(+)
Zm00001d048098::9:150139534-150141535(+)
Zm00001d006252::2:202862174-202864175(-)
Zm00001d012681::8:178512634-178514635(+)
Zm00001d049725::4:41539457-41541458(+)
Zm00001d001909::2:2782136-2784137(-)
Zm00001d029604::1:78772819-78774820(-)
Zm00001d016896::5:179609406-179611407(+)
Zm00001d005071::2:157219297-157221298(+)
Zm00001d030973::1:170235743-170237744(+)
Zm00001d033787::1:273744770-273746771(-)
Zm00001d010443::8:115386831-115388832(-)
Zm00001d030849::1:163156439-163158440(-)
Zm00001d021492::7:153972660-153974661(+)
Zm00001d043248::3:193228594-193230595(-)
Zm00001d032804::1:238804364-238806365(-)
Zm00001d045098::9:12443242-12445243(-)
Zm00001d033887::1:277537946-277539947(+)
Zm00001d039914::3:19236263-19238264(+)
Zm00001d050253::4:76526772-76528773(-)
Zm00001d051502::4:160496970-160498971(+)
Zm00001d039231::6:173935546-173937547(-)
Zm00001d033283::1:257406309-257408310(-)
Zm00001d042099::3:150689093-150691094(+)
Zm00001d002507::2:14256376-14258377(+)
Zm00001d032451::1:226935032-226937033(-)
Zm00001d035186::6:8567168-8569169(+)
Zm00001d039530::3:7381231-7383232(-)
Zm00001d005244::2:165519627-165521628(+)
Zm00001d005171::2:162260179-162262180(+)
Zm00001d003434::2:44259247-44261248(+)
Zm00001d004412::2:110309441-110311442(+)
Zm00001d023529::10:8779721-8781722(+)
Zm00001d015780::5:118855394-118857395(+)
Zm00001d028216::1:26775730-26777731(-)
Zm00001d029208::1:62426851-62428852(-)
Zm00001d051688::4:166788999-166791000(-)
Zm00001d048826::4:6033997-6035998(+)
Zm00001d013719::5:18433845-18435846(-)
Zm00001d021287::7:147958805-147960806(+)
Zm00001d001811::2:1334258-1336259(-)
Zm00001d050015::4:59616185-59618186(-)
Zm00001d039564::3:8073121-8075122(-)
Zm00001d008308::8:4799954-4801955(+)
Zm00001d007324::2:228478180-228480181(-)
Zm00001d010413::8:113630923-113632924(+)
Zm00001d037214::6:116112243-116114244(+)
Zm00001d012226::8:170454487-170456488(-)
Zm00001d004764::2:137388617-137390618(-)
Zm00001d001908::2:2696640-2698641(-)
Zm00001d016625::5:170511881-170513882(+)
Zm00001d012537::8:176317598-176319599(+)
Zm00001d038375::6:155842380-155844381(-)
Zm00001d051420::4:157870665-157872666(+)
Zm00001d044130::3:220029888-220031889(-)
Zm00001d018238::5:217195033-217197034(-)
Zm00001d039656::3:10866421-10868422(-)
Zm00001d005338::2:170012975-170014976(+)
Zm00001d033675::1:270859240-270861241(-)
Zm00001d032736::1:236831603-236833604(+)
Zm00001d037004::6:108812971-108814972(-)
Zm00001d006184::2:200976572-200978573(-)
Zm00001d007299::2:227229497-227231498(+)
Zm00001d050866::4:127542440-127544441(+)
Zm00001d013052::5:3885672-3887673(-)
Zm00001d003068::2:31085335-31087336(-)
Zm00001d015301::5:83436172-83438173(-)
Zm00001d039938::3:19999400-20001401(-)
Zm00001d019461::7:34778556-34780557(+)
Zm00001d038306::6:154121526-154123527(-)
Zm00001d046638::9:100060804-100062805(-)
Zm00001d024647::10:82042396-82044397(-)
Zm00001d043071::3:188319147-188321148(+)
Zm00001d031418::1:189514274-189516275(-)
Zm00001d005821::2:189702602-189704603(+)
Zm00001d050196::4:72784973-72786974(+)
Zm00001d004331::2:103985982-103987983(+)
Zm00001d043841::3:211596978-211598979(+)
Zm00001d015769::5:118163495-118165496(-)
Zm00001d031821::1:202910939-202912940(+)
Zm00001d005856::2:190971651-190973652(-)
Zm00001d012805::5:378522-380523(-)
Zm00001d027422::1:4905656-4907657(+)
Zm00001d033149::1:252138037-252140038(-)
Zm00001d002436::2:12640083-12642084(-)
Zm00001d030276::1:118397459-118399460(-)
Zm00001d043361::3:197707770-197709771(-)
Zm00001d015162::5:77983568-77985569(+)
Zm00001d027861::1:15585485-15587486(-)
Zm00001d016448::5:162683830-162685831(-)
Zm00001d045539::9:25850370-25852371(-)
Zm00001d049529::4:33391113-33393114(-)
Zm00001d014729::5:60862246-60864247(-)
Zm00001d008808::8:21240037-21242038(-)
Zm00001d052749::4:199666076-199668077(-)
Zm00001d043425::3:199394786-199396787(-)
Zm00001d004337::2:104457818-104459819(-)
Zm00001d020694::7:128791118-128793119(+)
Zm00001d015204::5:79240709-79242710(+)
Zm00001d034388::1:291661338-291663339(+)
Zm00001d008307::8:4782462-4784463(+)
Zm00001d046890::9:109048145-109050146(+)
Zm00001d043688::3:207416662-207418663(+)
Zm00001d024822::10:89616473-89618474(+)
Zm00001d024486::10:73707401-73709402(+)
Zm00001d017514::5:198260928-198262929(+)
Zm00001d048763::4:5146424-5148425(-)
Zm00001d028608::1:40718005-40720006(-)
Zm00001d033099::1:250180057-250182058(+)
Zm00001d020879::7:135264250-135266251(+)
Zm00001d017101::5:185443104-185445105(-)
Zm00001d007196::2:224446265-224448266(-)
Zm00001d018637::7:1410606-1412607(-)
Zm00001d041996::3:146871796-146873797(+)
Zm00001d034462::1:293746254-293748255(-)
Zm00001d026685::10:149857560-149859561(+)
Zm00001d048164::9:151235480-151237481(+)
Zm00001d031789::1:201872616-201874617(-)
Zm00001d009856::8:85392643-85394644(-)
Zm00001d007163::2:223619820-223621821(+)
Zm00001d044405::3:227328264-227330265(-)
Zm00001d008530::8:11928466-11930467(+)
Zm00001d021846::7:164383727-164385728(+)
Zm00001d005064::2:156946568-156948569(-)
Zm00001d052286::4:185986804-185988805(+)
Zm00001d015690::5:107848069-107850070(+)
Zm00001d003758::2:57751492-57753493(-)
Zm00001d015533::5:96257727-96259728(+)
Zm00001d033916::1:278528209-278530210(-)
Zm00001d015546::5:96707259-96709260(-)
Zm00001d049694::4:40527742-40529743(-)
Zm00001d015233::5:80238839-80240840(-)
Zm00001d019223::7:22571121-22573122(+)
Zm00001d036704::6:98141511-98143512(+)
Zm00001d044382::3:226544674-226546675(-)
Zm00001d014718::5:60364503-60366504(-)
Zm00001d008706::8:17462247-17464248(-)
Zm00001d006354::2:205439009-205441010(+)
Zm00001d020975::7:138261323-138263324(+)
Zm00001d039965::3:20881298-20883299(+)
Zm00001d032283::1:220372031-220374032(-)
Zm00001d047790::9:141812089-141814090(+)
Zm00001d015096::5:75291498-75293499(+)
Zm00001d003992::2:74078181-74080182(-)
Zm00001d024606::10:80158892-80160893(-)
Zm00001d038331::6:154717212-154719213(+)
Zm00001d010765::8:127356320-127358321(-)
Zm00001d002617::2:16894525-16896526(-)
Zm00001d048492::9:157091517-157093518(+)
Zm00001d021965::7:167219995-167221996(-)
Zm00001d052842::4:202393505-202395506(+)
Zm00001d032435::1:226325123-226327124(+)
Zm00001d048599::4:1041821-1043822(-)
Zm00001d035081::6:4036470-4038471(+)
Zm00001d015409::5:88972058-88974059(-)
Zm00001d018971::7:11077731-11079732(-)
Zm00001d046294::9:78786780-78788781(+)
Zm00001d041208::3:105546943-105548944(-)
Zm00001d004472::2:114015966-114017967(-)
Zm00001d019398::7:32006004-32008005(-)
Zm00001d032223::1:217835868-217837869(+)
Zm00001d042580::3:172641453-172643454(+)
Zm00001d021069::7:142083343-142085344(-)
Zm00001d013061::5:4065303-4067304(-)
Zm00001d008516::8:11267096-11269097(+)
Zm00001d017219::5:189315247-189317248(-)
Zm00001d030864::1:164071497-164073498(+)
Zm00001d016735::5:174687699-174689700(+)
Zm00001d043737::3:208731332-208733333(+)
Zm00001d047436::9:129912122-129914123(+)
Zm00001d035459::6:27552951-27554952(-)
Zm00001d039828::3:15997969-15999970(-)
Zm00001d041732::3:135478466-135480467(-)
Zm00001d026520::10:147481385-147483386(-)
Zm00001d019534::7:40692723-40694724(+)
Zm00001d032788::1:238189269-238191270(+)
Zm00001d035887::6:58480077-58482078(-)
Zm00001d039491::3:5767859-5769860(-)
Zm00001d054000::4:244878908-244880909(-)
Zm00001d033102::1:250201773-250203774(+)
Zm00001d049526::4:33213202-33215203(+)
Zm00001d036547::6:91590595-91592596(-)
Zm00001d011430::8:150341691-150343692(-)
Zm00001d009352::8:58139198-58141199(+)
Zm00001d052926::4:205102407-205104408(+)
Zm00001d013389::5:10261034-10263035(-)
Zm00001d045626::9:29240037-29242038(+)
Zm00001d024438::10:70816369-70818370(+)
Zm00001d043428::3:199531853-199533854(-)
Zm00001d026231::10:141564266-141566267(-)
Zm00001d013568::5:14449539-14451540(+)
Zm00001d042210::3:156118020-156120021(-)
Zm00001d034877::1:304526782-304528783(-)
Zm00001d042034::3:148045429-148047430(-)
Zm00001d011219::8:143285624-143287625(-)
Zm00001d027366::1:3803636-3805637(+)
Zm00001d001787::2:933227-935228(-)
Zm00001d006089::2:197852448-197854449(-)
Zm00001d025103::10:104217660-104219661(+)
Zm00001d003472::2:45341251-45343252(-)
Zm00001d032612::1:232022462-232024463(-)
Zm00001d048270::9:153521011-153523012(-)
Zm00001d022553::7:179900803-179902804(+)
Zm00001d043223::3:192361489-192363490(+)
Zm00001d037897::6:141440748-141442749(+)
Zm00001d023368::10:4182413-4184414(+)
Zm00001d021140::7:143876736-143878737(-)
Zm00001d029044::1:55935543-55937544(-)
Zm00001d024403::10:69004319-69006320(-)
Zm00001d045618::9:28911038-28913039(+)
Zm00001d002191::2:7658446-7660447(-)
Zm00001d047704::9:139534414-139536415(+)
Zm00001d002181::2:7402296-7404297(-)
Zm00001d022156::7:171401174-171403175(-)
Zm00001d041461::3:121784159-121786160(-)
Zm00001d040991::3:88846925-88848926(+)
Zm00001d035475::6:28519661-28521662(-)
Zm00001d051320::4:153914842-153916843(+)
Zm00001d004871::2:145663025-145665026(-)
Zm00001d002943::2:27778691-27780692(-)
Zm00001d028318::1:30552634-30554635(-)
Zm00001d004621::2:122478123-122480124(-)
Zm00001d054004::4:245026837-245028838(+)
Zm00001d032125::1:213877124-213879125(-)
Zm00001d006134::2:199513157-199515158(-)
Zm00001d014366::5:43075659-43077660(-)
Zm00001d021948::7:166830150-166832151(-)
Zm00001d052269::4:185374597-185376598(-)
Zm00001d009727::8:78050795-78052796(-)
Zm00001d038704::6:163079703-163081704(-)
Zm00001d010445::8:115431870-115433871(+)
Zm00001d044366::3:226295919-226297920(+)
Zm00001d048837::4:6171582-6173583(+)
Zm00001d018873::7:7915657-7917658(+)
Zm00001d007805::2:239991000-239993001(+)
Zm00001d020046::7:88531501-88533502(+)
Zm00001d017026::5:183094343-183096344(-)
Zm00001d036230::6:78257944-78259945(-)
Zm00001d003394::2:42773175-42775176(-)
Zm00001d052698::4:197883812-197885813(-)
Zm00001d022502::7:179045769-179047770(-)
Zm00001d035050::6:3215940-3217941(+)
Zm00001d043551::3:203612687-203614688(-)
Zm00001d038163::6:150035216-150037217(-)
Zm00001d016971::5:181560982-181562983(-)
Zm00001d020402::7:111547096-111549097(+)
Zm00001d044724::9:323118-325119(+)
Zm00001d044586::3:232669724-232671725(+)
Zm00001d017643::5:202955709-202957710(+)
Zm00001d021235::7:146657216-146659217(-)
Zm00001d005710::2:184114767-184116768(+)
Zm00001d019221::7:22481604-22483605(-)
Zm00001d019620::7:46409234-46411235(-)
Zm00001d006080::2:197573605-197575606(+)
Zm00001d049801::4:45083165-45085166(-)
Zm00001d018327::5:218510147-218512148(-)
Zm00001d045392::9:20481250-20483251(-)
Zm00001d053686::4:239027744-239029745(+)
Zm00001d012935::5:2224710-2226711(-)
Zm00001d052675::4:196969360-196971361(-)
Zm00001d033186::1:253271527-253273528(-)
Zm00001d052850::4:202486926-202488927(+)
Zm00001d038172::6:150513269-150515270(-)
Zm00001d012664::8:178285556-178287557(-)
Zm00001d012361::8:173022921-173024922(-)
Zm00001d004047::2:78778958-78780959(+)
Zm00001d023636::10:13144432-13146433(+)
Zm00001d038595::6:160664053-160666054(+)
Zm00001d009211::8:43205754-43207755(+)
Zm00001d017860::5:209069846-209071847(-)
Zm00001d011867::8:163261256-163263257(-)
Zm00001d018727::7:3151012-3153013(+)
Zm00001d011388::8:149329264-149331265(-)
Zm00001d049982::4:56862216-56864217(+)
Zm00001d011566::8:154587505-154589506(+)
Zm00001d009917::8:89365882-89367883(+)
Zm00001d049289::4:24584880-24586881(-)
Zm00001d048919::4:7975590-7977591(+)
Zm00001d021346::7:149527160-149529161(+)
Zm00001d028925::1:51729901-51731902(-)
Zm00001d009879::8:86974485-86976486(-)
Zm00001d009503::8:67752441-67754442(-)
Zm00001d051887::4:173754847-173756848(-)
Zm00001d016378::5:160087127-160089128(-)
Zm00001d017576::5:200174935-200176936(-)
Zm00001d032188::1:216285784-216287785(-)
Zm00001d053735::4:240047815-240049816(-)
Zm00001d037056::6:110798265-110800266(-)
Zm00001d036827::6:102931889-102933890(+)
Zm00001d007848::2:240834369-240836370(+)
Zm00001d012721::8:179177140-179179141(-)
Zm00001d014703::5:59970917-59972918(-)
Zm00001d009580::8:71629141-71631142(-)
Zm00001d048467::9:156830402-156832403(+)
Zm00001d024907::10:94268206-94270207(+)
Zm00001d050083::4:64867788-64869789(+)
Zm00001d024141::10:49076306-49078307(-)
Zm00001d005666::2:182757929-182759930(-)
Zm00001d036682::6:97480147-97482148(+)
Zm00001d010428::8:114574455-114576456(-)
Zm00001d052062::4:178178766-178180767(-)
Zm00001d018231::5:217074670-217076671(-)
Zm00001d018459::5:221175041-221177042(+)
Zm00001d045400::9:20676678-20678679(+)
Zm00001d024666::10:82753796-82755797(-)
Zm00001d029649::1:81310792-81312793(+)
Zm00001d027384::1:4117218-4119219(-)
Zm00001d006340::2:205018505-205020506(-)
Zm00001d026176::10:140375324-140377325(-)
Zm00001d012408::8:173985432-173987433(+)
Zm00001d050857::4:127181794-127183795(-)
Zm00001d041222::3:106273906-106275907(+)
Zm00001d040448::3:43802562-43804563(+)
Zm00001d018981::7:11774073-11776074(-)
Zm00001d003446::2:44624597-44626598(-)
Zm00001d049610::4:37572135-37574136(+)
Zm00001d016491::5:164557125-164559126(-)
Zm00001d019144::7:19088902-19090903(-)
Zm00001d048829::4:6040629-6042630(-)
Zm00001d052462::4:190496433-190498434(-)
Zm00001d029856::1:90506731-90508732(-)
Zm00001d029662::1:81795494-81797495(-)
Zm00001d045877::9:45290611-45292612(-)
Zm00001d018111::5:214561993-214563994(-)
Zm00001d028429::1:34707935-34709936(+)
Zm00001d023669::10:14595640-14597641(-)
Zm00001d026000::10:135749795-135751796(-)
Zm00001d021569::7:156293445-156295446(+)
Zm00001d032739::1:236928633-236930634(+)
Zm00001d039620::3:9231113-9233114(-)
Zm00001d033055::1:248798271-248800272(-)
Zm00001d020572::7:122850946-122852947(-)
Zm00001d002992::2:28976227-28978228(-)
Zm00001d038861::6:166021391-166023392(-)
Zm00001d014911::5:67868738-67870739(+)
Zm00001d011405::8:149597049-149599050(-)
Zm00001d004650::2:125936080-125938081(+)
Zm00001d028745::1:45168433-45170434(+)
Zm00001d053184::4:218709255-218711256(+)
Zm00001d045206::9:16074657-16076658(+)
Zm00001d009163::8:40369556-40371557(+)
Zm00001d016162::5:147919878-147921879(-)
Zm00001d020790::7:132796077-132798078(-)
Zm00001d017215::5:189147621-189149622(+)
Zm00001d026091::10:138164619-138166620(-)
Zm00001d048525::9:157785480-157787481(+)
Zm00001d043992::3:215865976-215867977(-)
Zm00001d045424::9:21658739-21660740(-)
Zm00001d009315::8:54552440-54554441(-)
Zm00001d034862::1:304071251-304073252(-)
Zm00001d014200::5:36212026-36214027(+)
Zm00001d053447::4:231908622-231910623(-)
Zm00001d036973::6:108030099-108032100(+)
Zm00001d014826::5:64620765-64622766(-)
Zm00001d051776::4:169252919-169254920(+)
Zm00001d043303::3:195189830-195191831(+)
Zm00001d048174::9:151400061-151402062(+)
Zm00001d033287::1:257639082-257641083(-)
Zm00001d039608::3:8849381-8851382(+)
Zm00001d032146::1:214435110-214437111(+)
Zm00001d005024::2:154433882-154435883(+)
Zm00001d012806::5:378835-380836(+)
Zm00001d006047::2:196522482-196524483(-)
Zm00001d036632::6:95750844-95752845(+)
Zm00001d037781::6:137508856-137510857(-)
Zm00001d047457::9:130798771-130800772(+)
Zm00001d025545::10:121850029-121852030(-)
Zm00001d028473::1:36047033-36049034(-)
Zm00001d048510::9:157552754-157554755(+)
Zm00001d033925::1:278702906-278704907(+)
Zm00001d028485::1:36683955-36685956(-)
Zm00001d018420::5:220378338-220380339(+)
Zm00001d017849::5:208731510-208733511(+)
Zm00001d009029::8:30694321-30696322(-)
Zm00001d044184::3:221304222-221306223(-)
Zm00001d051801::4:170027763-170029764(-)
Zm00001d025830::10:131180439-131182440(+)
Zm00001d051135::4:145472639-145474640(-)
Zm00001d047191::9:121459080-121461081(+)
Zm00001d047072::9:117275992-117277993(-)
Zm00001d030914::1:166902321-166904322(+)
Zm00001d036876::6:105420642-105422643(-)
Zm00001d049698::4:40546777-40548778(-)
Zm00001d030482::1:136726089-136728090(+)
Zm00001d002323::2:10209658-10211659(+)
Zm00001d043775::3:209810821-209812822(-)
Zm00001d048432::9:156171470-156173471(+)
Zm00001d008404::8:7747309-7749310(-)
Zm00001d003462::2:45038711-45040712(-)
Zm00001d014036::5:29986670-29988671(+)
Zm00001d048189::9:152040669-152042670(+)
Zm00001d028313::1:30343836-30345837(-)
Zm00001d014769::5:62505406-62507407(-)
Zm00001d039374::3:2753942-2755943(-)
Zm00001d019454::7:34477116-34479117(+)
Zm00001d007332::2:228915197-228917198(-)
Zm00001d052569::4:193345861-193347862(-)
Zm00001d015657::5:103723020-103725021(+)
Zm00001d008509::8:10980679-10982680(+)
Zm00001d040123::3:28443233-28445234(+)
Zm00001d022294::7:174696752-174698753(-)
Zm00001d016388::5:160392727-160394728(-)
Zm00001d003294::2:39109539-39111540(-)
Zm00001d037724::6:135243216-135245217(-)
Zm00001d024179::10:53537734-53539735(-)
Zm00001d007090::2:222094987-222096988(+)
Zm00001d008930::8:25818878-25820879(+)
Zm00001d024682::10:83543600-83545601(-)
Zm00001d047607::9:136964367-136966368(-)
Zm00001d002939::2:27523449-27525450(-)
Zm00001d010496::8:118059996-118061997(+)
Zm00001d003491::2:45879847-45881848(+)
Zm00001d002887::2:25783295-25785296(-)
Zm00001d051393::4:156980266-156982267(+)
Zm00001d049074::4:14846349-14848350(+)
Zm00001d020120::7:94098517-94100518(+)
Zm00001d050299::4:79714940-79716941(-)
Zm00001d036101::6:72314046-72316047(-)
Zm00001d028757::1:45722830-45724831(-)
Zm00001d008591::8:13717969-13719970(+)
Zm00001d054106::4:246773882-246775883(+)
Zm00001d003928::2:69386938-69388939(-)
Zm00001d049608::4:37420421-37422422(+)
Zm00001d020054::7:88920859-88922860(-)
Zm00001d041216::3:105963971-105965972(-)
Zm00001d038351::6:155010974-155012975(-)
Zm00001d003066::2:31032505-31034506(+)
Zm00001d006605::2:211885469-211887470(+)
Zm00001d053580::4:235224482-235226483(+)
Zm00001d005735::2:185228555-185230556(-)
Zm00001d021534::7:155260574-155262575(+)
Zm00001d024470::10:72343715-72345716(+)
Zm00001d044267::3:223381590-223383591(+)
Zm00001d022147::7:171238354-171240355(+)
Zm00001d033203::1:253922414-253924415(+)
Zm00001d053695::4:239188555-239190556(+)
Zm00001d007301::2:227283459-227285460(-)
Zm00001d021586::7:157211602-157213603(-)
Zm00001d051636::4:165278156-165280157(+)
Zm00001d040857::3:72227550-72229551(-)
Zm00001d027540::1:7876833-7878834(+)
Zm00001d010246::8:105884125-105886126(+)
Zm00001d018135::5:215070459-215072460(+)
Zm00001d032253::1:219091702-219093703(-)
Zm00001d013830::5:21886032-21888033(-)
Zm00001d044931::9:7605714-7607715(-)
Zm00001d018512::5:222158805-222160806(-)
Zm00001d009830::8:84170237-84172238(+)
Zm00001d043589::3:204491264-204493265(-)
Zm00001d013839::5:22104368-22106369(-)
Zm00001d008649::8:15901205-15903206(+)
Zm00001d010175::8:103045014-103047015(+)
Zm00001d050811::4:124227607-124229608(-)
Zm00001d036985::6:108316022-108318023(+)
Zm00001d020248::7:102054308-102056309(+)
Zm00001d022046::7:168724093-168726094(-)
Zm00001d021025::7:140789574-140791575(-)
Zm00001d031618::1:196226522-196228523(+)
Zm00001d047141::9:119772136-119774137(+)
Zm00001d048945::4:10444293-10446294(+)
Zm00001d014862::5:66023884-66025885(-)
Zm00001d029163::1:60870544-60872545(-)
Zm00001d006480::2:209641195-209643196(+)
Zm00001d037552::6:129186613-129188614(-)
Zm00001d035649::6:38355268-38357269(-)
Zm00001d051329::4:154795469-154797470(+)
Zm00001d034528::1:295709970-295711971(-)
Zm00001d021061::7:141849555-141851556(+)
Zm00001d003400::2:43086535-43088536(-)
Zm00001d019502::7:37950097-37952098(+)
Zm00001d050640::4:108479145-108481146(-)
Zm00001d040034::3:23837755-23839756(+)
Zm00001d012237::8:170729924-170731925(-)
Zm00001d052317::4:186983057-186985058(+)
Zm00001d050667::4:113590300-113592301(-)
Zm00001d053010::4:208869047-208871048(+)
Zm00001d003620::2:50648907-50650908(-)
Zm00001d048412::9:155823801-155825802(-)
Zm00001d011713::8:159511998-159513999(+)
Zm00001d019105::7:16886470-16888471(+)
Zm00001d017247::5:190231144-190233145(+)
Zm00001d047049::9:116616229-116618230(+)
Zm00001d002226::2:8399497-8401498(+)
Zm00001d043607::3:204994029-204996030(+)
Zm00001d012047::8:167201911-167203912(-)
Zm00001d017767::5:206247051-206249052(-)
Zm00001d034206::1:286754857-286756858(+)
Zm00001d039273::3:899266-901267(+)
Zm00001d023521::10:8659467-8661468(-)
Zm00001d026041::10:136740103-136742104(+)
Zm00001d048386::9:155335962-155337963(+)
Zm00001d017625::5:202103943-202105944(-)
Zm00001d049336::4:27052720-27054721(-)
Zm00001d032677::1:233882962-233884963(+)
Zm00001d038675::6:162385051-162387052(-)
Zm00001d021421::7:151704168-151706169(+)
Zm00001d002212::2:8303562-8305563(+)
Zm00001d020140::7:95439671-95441672(+)
Zm00001d024906::10:94247046-94249047(+)
Zm00001d009948::8:91812183-91814184(+)
Zm00001d012138::8:168715827-168717828(+)
Zm00001d018872::7:7903607-7905608(+)
Zm00001d045395::9:20534537-20536538(-)
Zm00001d033066::1:249336196-249338197(+)
Zm00001d018787::7:5209306-5211307(+)
Zm00001d047261::9:124765636-124767637(-)
Zm00001d028355::1:31793089-31795090(+)
Zm00001d015748::5:115887239-115889240(-)
Zm00001d035466::6:28063961-28065962(-)
Zm00001d049846::4:47555503-47557504(+)
Zm00001d034796::1:302386798-302388799(-)
Zm00001d051857::4:172480393-172482394(-)
Zm00001d008929::8:25817966-25819967(-)
Zm00001d047461::9:130895762-130897763(-)
Zm00001d002615::2:16780762-16782763(+)
Zm00001d025843::10:131455180-131457181(-)
Zm00001d035007::6:1585620-1587621(+)
Zm00001d037975::6:143930046-143932047(+)
Zm00001d011526::8:153530436-153532437(-)
Zm00001d009773::8:80507652-80509653(-)
Zm00001d039664::3:11344281-11346282(-)
Zm00001d013560::5:14346696-14348697(-)
Zm00001d004591::2:120681857-120683858(-)
Zm00001d040971::3:85996865-85998866(+)
Zm00001d052089::4:179109571-179111572(+)
Zm00001d039833::3:16201609-16203610(+)
Zm00001d043129::3:189865368-189867369(+)
Zm00001d028641::1:41587777-41589778(+)
Zm00001d022237::7:173380782-173382783(-)
Zm00001d014885::5:67004233-67006234(+)
Zm00001d025664::10:125368297-125370298(+)
Zm00001d038463::6:157795268-157797269(-)
Zm00001d019788::7:61523854-61525855(-)
Zm00001d042375::3:163749604-163751605(-)
Zm00001d050487::4:92642854-92644855(+)
Zm00001d026642::10:149279678-149281679(-)
Zm00001d039978::3:21465248-21467249(+)
Zm00001d049416::4:29874341-29876342(-)
Zm00001d006702::2:214684048-214686049(+)
Zm00001d047356::9:127437417-127439418(-)
Zm00001d016979::5:181867779-181869780(+)
Zm00001d030002::1:98511917-98513918(-)
Zm00001d031331::1:186324362-186326363(-)
Zm00001d007422::2:231392146-231394147(-)
Zm00001d018475::5:221506757-221508758(-)
Zm00001d050121::4:67399132-67401133(+)
Zm00001d012511::8:175866345-175868346(-)
Zm00001d037518::6:127910698-127912699(+)
Zm00001d051615::4:164593014-164595015(+)
Zm00001d053977::4:244548891-244550892(+)
Zm00001d037848::6:139631411-139633412(+)
Zm00001d002244::2:8754623-8756624(+)
Zm00001d038112::6:148376747-148378748(+)
Zm00001d027969::1:18617217-18619218(-)
Zm00001d011259::8:144806674-144808675(-)
Zm00001d044576::3:232185503-232187504(+)
Zm00001d011256::8:144698522-144700523(-)
Zm00001d012855::5:1123068-1125069(+)
Zm00001d039427::3:3978495-3980496(+)
Zm00001d037203::6:115604344-115606345(+)
Zm00001d047096::9:118501618-118503619(-)
Zm00001d004889::2:147002556-147004557(+)
Zm00001d028750::1:45284830-45286831(+)
Zm00001d015861::5:127018143-127020144(+)
Zm00001d002755::2:21695474-21697475(+)
Zm00001d018964::7:10856943-10858944(-)
Zm00001d006913::2:219296688-219298689(-)
Zm00001d013521::5:13516990-13518991(+)
Zm00001d007949::2:243907500-243909501(-)
Zm00001d027618::1:9115167-9117168(-)
Zm00001d018647::7:1622704-1624705(-)
Zm00001d006731::2:215413987-215415988(-)
Zm00001d044911::9:7006690-7008691(-)
Zm00001d015789::5:119786098-119788099(-)
Zm00001d013130::5:5227314-5229315(+)
Zm00001d032203::1:217013702-217015703(-)
Zm00001d045518::9:25252653-25254654(+)
Zm00001d011088::8:138557751-138559752(+)
Zm00001d012633::8:177520241-177522242(+)
Zm00001d010709::8:125236591-125238592(-)
Zm00001d045302::9:18527844-18529845(+)
Zm00001d041778::3:137469803-137471804(-)
Zm00001d010731::8:126260817-126262818(+)
Zm00001d017273::5:191274008-191276009(+)
Zm00001d012328::8:172513124-172515125(+)
Zm00001d024398::10:68927578-68929579(-)
Zm00001d015415::5:89130548-89132549(+)
Zm00001d030661::1:151633544-151635545(-)
Zm00001d018979::7:11576344-11578345(+)
Zm00001d011286::8:145831373-145833374(+)
Zm00001d006628::2:212883331-212885332(+)
Zm00001d045169::9:14890347-14892348(+)
Zm00001d004856::2:145086842-145088843(-)
Zm00001d040259::3:34378465-34380466(-)
Zm00001d032867::1:240894735-240896736(-)
Zm00001d022381::7:176484898-176486899(-)
Zm00001d007553::2:234646804-234648805(+)
Zm00001d024273::10:60917121-60919122(-)
Zm00001d049929::4:53636472-53638473(+)
Zm00001d006553::2:210885461-210887462(-)
Zm00001d002843::2:24292345-24294346(+)
Zm00001d032150::1:214517215-214519216(-)
Zm00001d042726::3:178252338-178254339(-)
Zm00001d048774::4:5285443-5287444(-)
Zm00001d010744::8:126504247-126506248(+)
Zm00001d040398::3:41306196-41308197(+)
Zm00001d021015::7:140496598-140498599(-)
Zm00001d003025::2:29748974-29750975(-)
Zm00001d003426::2:43973513-43975514(+)
Zm00001d023826::10:23663057-23665058(+)
Zm00001d049024::4:12952478-12954479(-)
Zm00001d042357::3:163191835-163193836(-)
Zm00001d018334::5:218620328-218622329(+)
Zm00001d017945::5:210538615-210540616(+)
Zm00001d045680::9:32980294-32982295(+)
Zm00001d019650::7:48183795-48185796(+)
Zm00001d052308::4:186724695-186726696(-)
Zm00001d011833::8:162292249-162294250(+)
Zm00001d029668::1:81915590-81917591(-)
Zm00001d036390::6:86549758-86551759(+)
Zm00001d049832::4:47003027-47005028(-)
Zm00001d029482::1:72596856-72598857(+)
Zm00001d053783::4:240994594-240996595(-)
Zm00001d011102::8:139044521-139046522(+)
Zm00001d006268::2:203283797-203285798(+)
Zm00001d025957::10:134742125-134744126(-)
Zm00001d031529::1:192959460-192961461(+)
Zm00001d005561::2:178518327-178520328(+)
Zm00001d020189::7:98580307-98582308(-)
Zm00001d038342::6:154875210-154877211(-)
Zm00001d014039::5:30287481-30289482(+)
Zm00001d012666::8:178292851-178294852(+)
Zm00001d001831::2:1620850-1622851(-)
Zm00001d035199::6:9597016-9599017(+)
Zm00001d012167::8:169381233-169383234(+)
Zm00001d021913::7:165807203-165809204(+)
Zm00001d027816::1:14364635-14366636(-)
Zm00001d021856::7:164590434-164592435(+)
Zm00001d011418::8:149938287-149940288(+)
Zm00001d039787::3:14746808-14748809(-)
Zm00001d050062::4:63284556-63286557(+)
Zm00001d047633::9:137593557-137595558(+)
Zm00001d037034::6:109809347-109811348(+)
Zm00001d032019::1:209576238-209578239(-)
Zm00001d013430::5:11238955-11240956(-)
Zm00001d017787::5:206750651-206752652(+)
Zm00001d017997::5:211653098-211655099(-)
Zm00001d041714::3:134687582-134689583(-)
Zm00001d036557::6:92023070-92025071(-)
Zm00001d053290::4:224381059-224383060(-)
Zm00001d012846::5:1075528-1077529(-)
Zm00001d032326::1:222597950-222599951(-)
Zm00001d042856::3:182226637-182228638(-)
Zm00001d029733::1:84356314-84358315(+)
Zm00001d044524::3:230863462-230865463(+)
Zm00001d015948::5:133563508-133565509(+)
Zm00001d032044::1:210443751-210445752(+)
Zm00001d007840::2:240627166-240629167(-)
Zm00001d038936::6:167323085-167325086(-)
Zm00001d049100::4:16063090-16065091(+)
Zm00001d011154::8:140939333-140941334(-)
Zm00001d028195::1:25926269-25928270(+)
Zm00001d020867::7:135071219-135073220(-)
Zm00001d027731::1:12353261-12355262(+)
Zm00001d036195::6:76726429-76728430(-)
Zm00001d051934::4:174843039-174845040(-)
Zm00001d032081::1:211941864-211943865(+)
Zm00001d045074::9:11749924-11751925(-)
Zm00001d021183::7:145177986-145179987(+)
Zm00001d006749::2:215837411-215839412(+)
Zm00001d026017::10:136071703-136073704(+)
Zm00001d052977::4:206918169-206920170(+)
Zm00001d015300::5:83322390-83324391(+)
Zm00001d051812::4:170327985-170329986(-)
Zm00001d029700::1:83119980-83121981(-)
Zm00001d034035::1:281759069-281761070(+)
Zm00001d037051::6:110501965-110503966(-)
Zm00001d025517::10:121031588-121033589(-)
Zm00001d049790::4:44845387-44847388(-)
Zm00001d020053::7:88877339-88879340(+)
Zm00001d042216::3:156423366-156425367(-)
Zm00001d028543::1:38736698-38738699(-)
Zm00001d011180::8:142162035-142164036(+)
Zm00001d049311::4:25826671-25828672(+)
Zm00001d026560::10:148133414-148135415(-)
Zm00001d021590::7:157357805-157359806(-)
Zm00001d023432::10:5428630-5430631(+)
Zm00001d048104::9:150284384-150286385(+)
Zm00001d029865::1:90964200-90966201(+)
Zm00001d015092::5:75197071-75199072(-)
Zm00001d010206::8:104003989-104005990(-)
Zm00001d012089::8:168027878-168029879(+)
Zm00001d027993::1:19602046-19604047(+)
Zm00001d018669::7:2250435-2252436(+)
Zm00001d036066::6:69883182-69885183(+)
Zm00001d039879::3:17379715-17381716(+)
Zm00001d017144::5:186768538-186770539(+)
Zm00001d027340::1:3287727-3289728(-)
Zm00001d045039::9:10833663-10835664(-)
Zm00001d035141::6:6852484-6854485(+)
Zm00001d031780::1:201525596-201527597(+)
Zm00001d039881::3:17544771-17546772(-)
Zm00001d011467::8:151281429-151283430(-)
Zm00001d033366::1:260523527-260525528(+)
Zm00001d028500::1:37239898-37241899(+)
Zm00001d008223::8:1664681-1666682(-)
Zm00001d024418::10:70184631-70186632(+)
Zm00001d027451::1:5535611-5537612(+)
Zm00001d034729::1:300850750-300852751(+)
Zm00001d028588::1:40098719-40100720(+)
Zm00001d003265::2:38346901-38348902(-)
Zm00001d044459::3:228701787-228703788(-)
Zm00001d040372::3:40546423-40548424(+)
Zm00001d042998::3:186204090-186206091(-)
Zm00001d017353::5:193508626-193510627(+)
Zm00001d045076::9:11779428-11781429(+)
Zm00001d009027::8:30678531-30680532(-)
Zm00001d027665::1:10572002-10574003(-)
Zm00001d042886::3:182898202-182900203(+)
Zm00001d010293::8:107993794-107995795(-)
Zm00001d024251::10:59641300-59643301(-)
Zm00001d044624::3:233512187-233514188(-)
Zm00001d015309::5:84027255-84029256(-)
Zm00001d013240::5:6866632-6868633(+)
Zm00001d010862::8:130826749-130828750(+)
Zm00001d017354::5:193516456-193518457(+)
Zm00001d027542::1:7884024-7886025(+)
Zm00001d052697::4:197840354-197842355(-)
Zm00001d025570::10:122601323-122603324(+)
Zm00001d031835::1:203192134-203194135(-)
Zm00001d027784::1:13439225-13441226(-)
Zm00001d019490::7:36805435-36807436(-)
Zm00001d006198::2:201399506-201401507(-)
Zm00001d026600::10:148724283-148726284(-)
Zm00001d005884::2:191757316-191759317(-)
Zm00001d049127::4:16939379-16941380(+)
Zm00001d013632::5:15871055-15873056(+)
Zm00001d041315::3:111762250-111764251(+)
Zm00001d032734::1:236592508-236594509(-)
Zm00001d033266::1:256565580-256567581(-)
Zm00001d025773::10:129115265-129117266(-)
Zm00001d045321::9:18924777-18926778(+)
Zm00001d032744::1:237052384-237054385(+)
Zm00001d052715::4:198521165-198523166(-)
Zm00001d008245::8:2493127-2495128(-)
Zm00001d008957::8:27189032-27191033(+)
Zm00001d043601::3:204884002-204886003(+)
Zm00001d031123::1:178364531-178366532(-)
Zm00001d011413::8:149846761-149848762(-)
Zm00001d004635::2:124423347-124425348(-)
Zm00001d009115::8:37494226-37496227(+)
Zm00001d028341::1:31321787-31323788(+)
Zm00001d009100::8:36193707-36195708(-)
Zm00001d018809::7:5833379-5835380(+)
Zm00001d036981::6:108211370-108213371(-)
Zm00001d021068::7:142051637-142053638(+)
Zm00001d002409::2:12114961-12116962(+)
Zm00001d026147::10:139789775-139791776(-)
Zm00001d012899::5:1765667-1767668(-)
Zm00001d022131::7:170932837-170934838(+)
Zm00001d005863::2:191082957-191084958(-)
Zm00001d030438::1:133023263-133025264(+)
Zm00001d049781::4:44221085-44223086(+)
Zm00001d042107::3:150854636-150856637(-)
Zm00001d047884::9:144199072-144201073(-)
Zm00001d007934::2:243394208-243396209(-)
Zm00001d017830::5:208015008-208017009(+)
Zm00001d010982::8:135758193-135760194(+)
Zm00001d025885::10:133030999-133033000(-)
Zm00001d005917::2:192691518-192693519(-)
Zm00001d012921::5:1958212-1960213(+)
Zm00001d037766::6:136764687-136766688(-)
Zm00001d031979::1:208399050-208401051(+)
Zm00001d034740::1:301040930-301042931(+)
Zm00001d031853::1:204149447-204151448(-)
Zm00001d014157::5:34360299-34362300(+)
Zm00001d026297::10:143162804-143164805(+)
Zm00001d009714::8:77391359-77393360(-)
Zm00001d038227::6:151994455-151996456(+)
Zm00001d026542::10:147940911-147942912(+)
Zm00001d043556::3:203752028-203754029(-)
Zm00001d001914::2:2802375-2804376(+)
Zm00001d029699::1:83059158-83061159(-)
Zm00001d027717::1:12043128-12045129(-)
Zm00001d029561::1:76213705-76215706(+)
Zm00001d029343::1:66654593-66656594(-)
Zm00001d042276::3:158612401-158614402(-)
Zm00001d053616::4:236550418-236552419(-)
Zm00001d044191::3:221511230-221513231(-)
Zm00001d020532::7:121212532-121214533(+)
Zm00001d025652::10:125101473-125103474(+)
Zm00001d033158::1:252442964-252444965(-)
Zm00001d008898::8:24391387-24393388(-)
Zm00001d011853::8:162804416-162806417(+)
Zm00001d047600::9:136756366-136758367(-)
Zm00001d013659::5:16551768-16553769(+)
Zm00001d022259::7:173852581-173854582(-)
Zm00001d047448::9:130414201-130416202(+)
Zm00001d041690::3:133493228-133495229(-)
Zm00001d011135::8:140017873-140019874(+)
Zm00001d006788::2:216681017-216683018(-)
Zm00001d024471::10:72425171-72427172(+)
Zm00001d030831::1:162195579-162197580(-)
Zm00001d050329::4:81616436-81618437(+)
Zm00001d027580::1:8371478-8373479(-)
Zm00001d047597::9:136695057-136697058(-)
Zm00001d048376::9:155255127-155257128(+)
Zm00001d029901::1:93281051-93283052(+)
Zm00001d008628::8:15227621-15229622(-)
Zm00001d019277::7:25228977-25230978(-)
Zm00001d011139::8:140122590-140124591(-)
Zm00001d019409::7:32629271-32631272(+)
Zm00001d007103::2:222360254-222362255(-)
Zm00001d032687::1:234435047-234437048(+)
Zm00001d044603::3:233212088-233214089(-)
Zm00001d048181::9:151809239-151811240(-)
Zm00001d008727::8:17937884-17939885(+)
Zm00001d035909::6:59673949-59675950(+)
Zm00001d046131::9:65252756-65254757(+)
Zm00001d016999::5:182340858-182342859(+)
Zm00001d031712::1:199130607-199132608(+)
Zm00001d043348::3:197338250-197340251(-)
Zm00001d043108::3:189326033-189328034(+)
Zm00001d050245::4:75830157-75832158(-)
Zm00001d024931::10:95542968-95544969(-)
Zm00001d006079::2:197543167-197545168(+)
Zm00001d026020::10:136226750-136228751(+)
Zm00001d047350::9:127188588-127190589(+)
Zm00001d003471::2:45285840-45287841(+)
Zm00001d048824::4:6029287-6031288(-)
Zm00001d026692::10:150066686-150068687(-)
Zm00001d049621::4:37871272-37873273(-)
Zm00001d029512::1:73973464-73975465(-)
Zm00001d043238::3:192751449-192753450(-)
Zm00001d022422::7:177330060-177332061(+)
Zm00001d026391::10:144990364-144992365(+)
Zm00001d025893::10:133217263-133219264(+)
Zm00001d048060::9:149091684-149093685(+)
Zm00001d016034::5:140718720-140720721(-)
Zm00001d022462::7:178146894-178148895(+)
Zm00001d038290::6:153551060-153553061(+)
Zm00001d004857::2:145113386-145115387(+)
Zm00001d017853::5:208840556-208842557(+)
Zm00001d039975::3:21321658-21323659(+)
Zm00001d047269::9:124896127-124898128(+)
Zm00001d002886::2:25756844-25758845(-)
Zm00001d044895::9:6585750-6587751(+)
Zm00001d009844::8:84735344-84737345(-)
Zm00001d050673::4:114817473-114819474(-)
Zm00001d003555::2:47889618-47891619(-)
Zm00001d009339::8:57191340-57193341(+)
Zm00001d036213::6:77270329-77272330(-)
Zm00001d003006::2:29274427-29276428(+)
Zm00001d042537::3:171188489-171190490(+)
Zm00001d052409::4:189309813-189311814(+)
Zm00001d023366::10:4126719-4128720(+)
Zm00001d007874::2:241466577-241468578(-)
Zm00001d014386::5:44142923-44144924(-)
Zm00001d020134::7:94948084-94950085(+)
Zm00001d039718::3:12977193-12979194(-)
Zm00001d051156::4:146402140-146404141(-)
Zm00001d014866::5:66219879-66221880(+)
Zm00001d045146::9:14228211-14230212(+)
Zm00001d003986::2:73814096-73816097(-)
Zm00001d003076::2:31284966-31286967(-)
Zm00001d009827::8:84136049-84138050(+)
Zm00001d026055::10:137225321-137227322(-)
Zm00001d010510::8:118573933-118575934(+)
Zm00001d049560::4:35293556-35295557(-)
Zm00001d047881::9:144122660-144124661(+)
Zm00001d029499::1:73372709-73374710(-)
Zm00001d035666::6:40025648-40027649(+)
Zm00001d029035::1:55560376-55562377(-)
Zm00001d036663::6:97047993-97049994(+)
Zm00001d013012::5:3201501-3203502(-)
Zm00001d012247::8:170930890-170932891(+)
Zm00001d013040::5:3612169-3614170(-)
Zm00001d038944::6:167400927-167402928(-)
Zm00001d006070::2:197413321-197415322(+)
Zm00001d015634::5:102220421-102222422(+)
Zm00001d041612::3:129687470-129689471(-)
Zm00001d029198::1:61902600-61904601(+)
Zm00001d041397::3:116327974-116329975(+)
Zm00001d023994::10:35179417-35181418(-)
Zm00001d024301::10:62901740-62903741(-)
Zm00001d039376::3:2779216-2781217(+)
Zm00001d035434::6:25349384-25351385(+)
Zm00001d007154::2:223383441-223385442(-)
Zm00001d051321::4:154088080-154090081(-)
Zm00001d017933::5:210296454-210298455(-)
Zm00001d018289::5:218021790-218023791(-)
Zm00001d026285::10:142829420-142831421(+)
Zm00001d048045::9:148688551-148690552(-)
Zm00001d023810::10:22807947-22809948(-)
Zm00001d015779::5:118855665-118857666(-)
Zm00001d007972::2:244356059-244358060(-)
Zm00001d018850::7:7306184-7308185(-)
Zm00001d040061::3:25517891-25519892(-)
Zm00001d012728::8:179395639-179397640(-)
Zm00001d049932::4:53774789-53776790(-)
Zm00001d003983::2:73523641-73525642(+)
Zm00001d033584::1:267875352-267877353(-)
Zm00001d026459::10:146249264-146251265(-)
Zm00001d012786::8:180930552-180932553(-)
Zm00001d002941::2:27633817-27635818(+)
Zm00001d002328::2:10447086-10449087(+)
Zm00001d014134::5:33634231-33636232(-)
Zm00001d033275::1:257134709-257136710(-)
Zm00001d054072::4:245923423-245925424(+)
Zm00001d011731::8:160193277-160195278(-)
Zm00001d039266::3:825314-827315(+)
Zm00001d037117::6:112966571-112968572(-)
Zm00001d035579::6:34689200-34691201(+)
Zm00001d033250::1:256133576-256135577(+)
Zm00001d004392::2:108516933-108518934(+)
Zm00001d049428::4:30062787-30064788(-)
Zm00001d030761::1:158662237-158664238(+)
Zm00001d031813::1:202631010-202633011(+)
Zm00001d048424::9:155992546-155994547(+)
Zm00001d019170::7:20110594-20112595(-)
Zm00001d009055::8:33495556-33497557(-)
Zm00001d023885::10:26303869-26305870(+)
Zm00001d002236::2:8477625-8479626(-)
Zm00001d003118::2:32789721-32791722(-)
Zm00001d038508::6:158905809-158907810(-)
Zm00001d007616::2:236349868-236351869(-)
Zm00001d033642::1:269393543-269395544(+)
Zm00001d013526::5:13608715-13610716(+)
Zm00001d035145::6:6907159-6909160(-)
Zm00001d013746::5:19174247-19176248(-)
Zm00001d042885::3:182851379-182853380(+)
Zm00001d044666::3:234414896-234416897(+)
Zm00001d008870::8:23370859-23372860(+)
Zm00001d007254::2:225775858-225777859(-)
Zm00001d014660::5:57838019-57840020(-)
Zm00001d041539::3:126344411-126346412(-)
Zm00001d019373::7:30459360-30461361(+)
Zm00001d028660::1:42126201-42128202(-)
Zm00001d048343::9:154789658-154791659(+)
Zm00001d015683::5:107118304-107120305(+)
Zm00001d035701::6:41696975-41698976(+)
Zm00001d032703::1:235314563-235316564(+)
Zm00001d024194::10:54978344-54980345(-)
Zm00001d031227::1:182704948-182706949(-)
Zm00001d016121::5:145590516-145592517(-)
Zm00001d047663::9:138530057-138532058(+)
Zm00001d054089::4:246275248-246277249(+)
Zm00001d024053::10:40256178-40258179(-)
Zm00001d047437::9:130018296-130020297(+)
Zm00001d043527::3:202751878-202753879(+)
Zm00001d029065::1:56920868-56922869(-)
Zm00001d002342::2:10611564-10613565(+)
Zm00001d024178::10:53429103-53431104(+)
Zm00001d008525::8:11672333-11674334(-)
Zm00001d034455::1:293443510-293445511(+)
Zm00001d021267::7:147330850-147332851(-)
Zm00001d023843::10:24285275-24287276(+)
Zm00001d039337::3:2050682-2052683(-)
Zm00001d007857::2:241014292-241016293(+)
Zm00001d034167::1:285648307-285650308(+)
Zm00001d028725::1:44364856-44366857(-)
Zm00001d010877::8:131825753-131827754(-)
Zm00001d015985::5:136821693-136823694(-)
Zm00001d022481::7:178466070-178468071(+)
Zm00001d006657::2:213714489-213716490(-)
Zm00001d036719::6:98778537-98780538(-)
Zm00001d008282::8:3989393-3991394(-)
Zm00001d011204::8:142926700-142928701(-)
Zm00001d043859::3:212300080-212302081(-)
Zm00001d011969::8:165319137-165321138(+)
Zm00001d012791::8:181041384-181043385(+)
Zm00001d024719::10:84966656-84968657(+)
Zm00001d024310::10:63453494-63455495(-)
Zm00001d044640::3:233821506-233823507(-)
Zm00001d028875::1:49354247-49356248(+)
Zm00001d054076::4:245958381-245960382(+)
Zm00001d023212::10:317647-319648(-)
Zm00001d016851::5:178311932-178313933(-)
Zm00001d023510::10:8029833-8031834(-)
Zm00001d010401::8:112912585-112914586(+)
Zm00001d039325::3:1949605-1951606(-)
Zm00001d024676::10:83291328-83293329(-)
Zm00001d033830::1:275158505-275160506(+)
Zm00001d048462::9:156768298-156770299(+)
Zm00001d038058::6:146571815-146573816(-)
Zm00001d027900::1:17148010-17150011(-)
Zm00001d002531::2:14796479-14798480(-)
Zm00001d015464::5:91772061-91774062(+)
Zm00001d008354::8:6162976-6164977(-)
Zm00001d008589::8:13700480-13702481(-)
Zm00001d039096::6:169964159-169966160(-)
Zm00001d012232::8:170595831-170597832(-)
Zm00001d032977::1:245246045-245248046(-)
Zm00001d027288::1:1840221-1842222(+)
Zm00001d048689::4:3345371-3347372(-)
Zm00001d025770::10:129046378-129048379(-)
Zm00001d025208::10:109170394-109172395(+)
Zm00001d051306::4:152566193-152568194(-)
Zm00001d052034::4:177029380-177031381(-)
Zm00001d009776::8:80599242-80601243(+)
Zm00001d008497::8:10437603-10439604(+)
Zm00001d023552::10:9847377-9849378(+)
Zm00001d004481::2:114557137-114559138(-)
Zm00001d045538::9:25848770-25850771(-)
Zm00001d021191::7:145448406-145450407(-)
Zm00001d052804::4:201419139-201421140(+)
Zm00001d038754::6:163905589-163907590(-)
Zm00001d015460::5:91590486-91592487(-)
Zm00001d011278::8:145552473-145554474(+)
Zm00001d029059::1:56746686-56748687(-)
Zm00001d023939::10:30316570-30318571(-)
Zm00001d048802::4:5769664-5771665(-)
Zm00001d051609::4:164484029-164486030(-)
Zm00001d034225::1:287136033-287138034(-)
Zm00001d032651::1:233134996-233136997(-)
Zm00001d013566::5:14439187-14441188(-)
Zm00001d019268::7:25030427-25032428(-)
Zm00001d043560::3:203819508-203821509(+)
Zm00001d048133::9:150635375-150637376(-)
Zm00001d027624::1:9344288-9346289(-)
Zm00001d011309::8:146352405-146354406(+)
Zm00001d002378::2:11473614-11475615(-)
Zm00001d048722::4:4188809-4190810(-)
Zm00001d053236::4:221554938-221556939(-)
Zm00001d042485::3:169165518-169167519(+)
Zm00001d018218::5:216756258-216758259(-)
Zm00001d042709::3:177767679-177769680(-)
Zm00001d003143::2:33543776-33545777(-)
Zm00001d027324::1:2971667-2973668(-)
Zm00001d027516::1:7296436-7298437(-)
Zm00001d031136::1:179008846-179010847(+)
Zm00001d024321::10:64376700-64378701(+)
Zm00001d030868::1:164204909-164206910(-)
Zm00001d014894::5:67117977-67119978(-)
Zm00001d021187::7:145309958-145311959(-)
Zm00001d010339::8:110344209-110346210(-)
Zm00001d018489::5:221701462-221703463(+)
Zm00001d040322::3:37995554-37997555(+)
Zm00001d032455::1:227280138-227282139(+)
Zm00001d008953::8:26882731-26884732(-)
Zm00001d028947::1:52516614-52518615(-)
Zm00001d011168::8:141594942-141596943(-)
Zm00001d018660::7:2083365-2085366(+)
Zm00001d053369::4:227813680-227815681(-)
Zm00001d048652::4:2631770-2633771(+)
Zm00001d048472::9:156916851-156918852(+)
Zm00001d022195::7:172626912-172628913(+)
Zm00001d037092::6:111876859-111878860(+)
Zm00001d004358::2:106079583-106081584(+)
Zm00001d016436::5:162249616-162251617(-)
Zm00001d019069::7:15124028-15126029(-)
Zm00001d050822::4:124716937-124718938(-)
Zm00001d028410::1:33848779-33850780(+)
Zm00001d029683::1:82568935-82570936(-)
Zm00001d050475::4:91277469-91279470(+)
Zm00001d031561::1:194341902-194343903(-)
Zm00001d017172::5:187960939-187962940(-)
Zm00001d033614::1:268752634-268754635(+)
Zm00001d038228::6:152046965-152048966(-)
Zm00001d009640::8:74044194-74046195(+)
Zm00001d049288::4:24525092-24527093(-)
Zm00001d003319::2:40119359-40121360(-)
Zm00001d012231::8:170534488-170536489(-)
Zm00001d053348::4:227081326-227083327(-)
Zm00001d033983::1:280116931-280118932(+)
Zm00001d045949::9:49018420-49020421(+)
Zm00001d037533::6:128419086-128421087(-)
Zm00001d008587::8:13682878-13684879(-)
Zm00001d030216::1:113617410-113619411(-)
Zm00001d034368::1:291058037-291060038(-)
Zm00001d039174::6:171782567-171784568(+)
Zm00001d020892::7:135687178-135689179(-)
Zm00001d015376::5:87055147-87057148(-)
Zm00001d050401::4:86098764-86100765(-)
Zm00001d044220::3:222159206-222161207(+)
Zm00001d048000::9:147666840-147668841(-)
Zm00001d034496::1:294668917-294670918(-)
Zm00001d052493::4:191341885-191343886(+)
Zm00001d048346::9:154819411-154821412(+)
Zm00001d006497::2:209868855-209870856(+)
Zm00001d034856::1:303901932-303903933(+)
Zm00001d034824::1:303001013-303003014(+)
Zm00001d041127::3:99307984-99309985(+)
Zm00001d050670::4:114196186-114198187(+)
Zm00001d005983::2:194676593-194678594(+)
Zm00001d031081::1:176352302-176354303(+)
Zm00001d054043::4:245472720-245474721(-)
Zm00001d048272::9:153604268-153606269(+)
Zm00001d018799::7:5402481-5404482(+)
Zm00001d042506::3:170094185-170096186(-)
Zm00001d010523::8:119141665-119143666(+)
Zm00001d010773::8:127461298-127463299(+)
Zm00001d014416::5:45483462-45485463(+)
Zm00001d002713::2:20016404-20018405(-)
Zm00001d031583::1:195480442-195482443(+)
Zm00001d015173::5:78387779-78389780(+)
Zm00001d053222::4:220765718-220767719(+)
Zm00001d038275::6:153061781-153063782(-)
Zm00001d019914::7:75385692-75387693(-)
Zm00001d017505::5:197822884-197824885(-)
Zm00001d034761::1:301512133-301514134(+)
Zm00001d013959::5:26294182-26296183(-)
Zm00001d003224::2:36778980-36780981(-)
Zm00001d034948::1:306489855-306491856(-)
Zm00001d030166::1:110000560-110002561(+)
Zm00001d040106::3:27798470-27800471(+)
Zm00001d046960::9:113238910-113240911(-)
Zm00001d025760::10:128640246-128642247(+)
Zm00001d040753::3:63600261-63602262(-)
Zm00001d029190::1:61641791-61643792(-)
Zm00001d049362::4:27909619-27911620(+)
Zm00001d042845::3:181892485-181894486(-)
Zm00001d041475::3:122409994-122411995(-)
Zm00001d024825::10:89731655-89733656(+)
Zm00001d035916::6:60138069-60140070(-)
Zm00001d007431::2:231537637-231539638(+)
Zm00001d034446::1:293289215-293291216(-)
Zm00001d048291::9:153998520-154000521(-)
Zm00001d050200::4:73314851-73316852(-)
Zm00001d014811::5:63964587-63966588(+)
Zm00001d028530::1:38322523-38324524(-)
Zm00001d026614::10:149000102-149002103(-)
Zm00001d012972::5:2583511-2585512(-)
Zm00001d008444::8:8756003-8758004(+)
Zm00001d044572::3:232047106-232049107(-)
Zm00001d035309::6:20495365-20497366(+)
Zm00001d016938::5:180475680-180477681(-)
Zm00001d009732::8:78412053-78414054(+)
Zm00001d042163::3:154314239-154316240(-)
Zm00001d041504::3:124543303-124545304(-)
Zm00001d036588::6:93868174-93870175(+)
Zm00001d012913::5:1890351-1892352(+)
Zm00001d037109::6:112503476-112505477(+)
Zm00001d012451::8:174783521-174785522(-)
Zm00001d025307::10:113603644-113605645(+)
Zm00001d046005::9:53475690-53477691(-)
Zm00001d035191::6:8694566-8696567(+)
Zm00001d036360::6:85716167-85718168(-)
Zm00001d011786::8:161547184-161549185(+)
Zm00001d014415::5:45479976-45481977(+)
Zm00001d048575::9:159479492-159481493(+)
Zm00001d031210::1:182336238-182338239(-)
Zm00001d003643::2:51522013-51524014(-)
Zm00001d009759::8:80070688-80072689(+)
Zm00001d037265::6:118740606-118742607(-)
Zm00001d048643::4:2541327-2543328(-)
Zm00001d029709::1:83410901-83412902(+)
Zm00001d015870::5:127452818-127454819(+)
Zm00001d048281::9:153815930-153817931(-)
Zm00001d003640::2:51352591-51354592(-)
Zm00001d033718::1:272129164-272131165(+)
Zm00001d029840::1:89589364-89591365(-)
Zm00001d048460::9:156723775-156725776(-)
Zm00001d015275::5:82445409-82447410(-)
Zm00001d015249::5:81215016-81217017(-)
Zm00001d034840::1:303630452-303632453(-)
Zm00001d019703::7:52139037-52141038(+)
Zm00001d047808::9:142329849-142331850(+)
Zm00001d034718::1:300615132-300617133(-)
Zm00001d050032::4:61320849-61322850(-)
Zm00001d006631::2:213060132-213062133(+)
Zm00001d028254::1:28054309-28056310(+)
Zm00001d020603::7:124350584-124352585(-)
Zm00001d019754::7:56515022-56517023(+)
Zm00001d047985::9:147200595-147202596(-)
Zm00001d050368::4:84246002-84248003(+)
Zm00001d037785::6:137685171-137687172(+)
Zm00001d019547::7:41807295-41809296(+)
Zm00001d011570::8:154699438-154701439(+)
Zm00001d020170::7:97042372-97044373(-)
Zm00001d041474::3:122397411-122399412(+)
Zm00001d015131::5:76709471-76711472(-)
Zm00001d051362::4:155983359-155985360(+)
Zm00001d017507::5:197883821-197885822(-)
Zm00001d030239::1:115446852-115448853(+)
Zm00001d051755::4:168936693-168938694(-)
Zm00001d013863::5:23247678-23249679(+)
Zm00001d006778::2:216442182-216444183(+)
Zm00001d042396::3:164465640-164467641(-)
Zm00001d048479::9:156993950-156995951(+)
Zm00001d008940::8:26142895-26144896(+)
Zm00001d002591::2:16302059-16304060(+)
Zm00001d035861::6:57252661-57254662(-)
Zm00001d033132::1:251720756-251722757(+)
Zm00001d043360::3:197668886-197670887(+)
Zm00001d041522::3:125841855-125843856(+)
Zm00001d037771::6:136913668-136915669(+)
Zm00001d035139::6:6671323-6673324(+)
Zm00001d021714::7:161109518-161111519(-)
Zm00001d035526::6:31121405-31123406(-)
Zm00001d027525::1:7405722-7407723(-)
Zm00001d046730::9:103863504-103865505(-)
Zm00001d028732::1:44547292-44549293(+)
Zm00001d034300::1:288764764-288766765(+)
Zm00001d021579::7:156777924-156779925(-)
Zm00001d004861::2:145375659-145377660(-)
Zm00001d013723::5:18590210-18592211(+)
Zm00001d024950::10:96576096-96578097(-)
Zm00001d030999::1:172718784-172720785(+)
Zm00001d001852::2:1946595-1948596(-)
Zm00001d042910::3:183709935-183711936(+)
Zm00001d007197::2:224453108-224455109(+)
Zm00001d001861::2:2053724-2055725(-)
Zm00001d031697::1:198773331-198775332(+)
Zm00001d038491::6:158533454-158535455(-)
Zm00001d052489::4:191189188-191191189(+)
Zm00001d019985::7:82805360-82807361(-)
Zm00001d026588::10:148411355-148413356(+)
Zm00001d039288::3:1063428-1065429(+)
Zm00001d044504::3:230033672-230035673(+)
Zm00001d039109::6:170145162-170147163(+)
Zm00001d019561::7:42677355-42679356(+)
Zm00001d013908::5:24405278-24407279(+)
Zm00001d018413::5:220251582-220253583(+)
Zm00001d033575::1:267538831-267540832(+)
Zm00001d018906::7:8963689-8965690(-)
Zm00001d009840::8:84664814-84666815(-)
Zm00001d010315::8:109276692-109278693(+)
Zm00001d017727::5:205302583-205304584(+)
Zm00001d031316::1:185875212-185877213(+)
Zm00001d026551::10:148014256-148016257(+)
Zm00001d029336::1:66392559-66394560(-)
Zm00001d006099::2:198146446-198148447(+)
Zm00001d020400::7:111429052-111431053(+)
Zm00001d019478::7:35958638-35960639(-)
Zm00001d043293::3:194810235-194812236(-)
Zm00001d023945::10:30975806-30977807(-)
Zm00001d053055::4:211053307-211055308(+)
Zm00001d011765::8:161173216-161175217(+)
Zm00001d008239::8:2302138-2304139(-)
Zm00001d046834::9:107877590-107879591(-)
Zm00001d028679::1:42786361-42788362(-)
Zm00001d021070::7:142138300-142140301(-)
Zm00001d014472::5:49396642-49398643(+)
Zm00001d033532::1:266015890-266017891(+)
Zm00001d048568::9:159047134-159049135(-)
Zm00001d041804::3:138830075-138832076(+)
Zm00001d011199::8:142753922-142755923(+)
Zm00001d042995::3:186184225-186186226(-)
Zm00001d011964::8:165283327-165285328(-)
Zm00001d021716::7:161219158-161221159(+)
Zm00001d013222::5:6719056-6721057(-)
Zm00001d020549::7:122008595-122010596(-)
Zm00001d047909::9:144968939-144970940(-)
Zm00001d025195::10:108524393-108526394(-)
Zm00001d021676::7:159795568-159797569(-)
Zm00001d049911::4:52099313-52101314(-)
Zm00001d033380::1:261080603-261082604(+)
Zm00001d041402::3:116831651-116833652(-)
Zm00001d023465::10:6425839-6427840(+)
Zm00001d029511::1:73860255-73862256(+)
Zm00001d018703::7:2765806-2767807(-)
Zm00001d044316::3:225060925-225062926(+)
Zm00001d036356::6:85557800-85559801(-)
Zm00001d013590::5:14977799-14979800(+)
Zm00001d024356::10:66568776-66570777(-)
Zm00001d043941::3:214330605-214332606(-)
Zm00001d008268::8:3548832-3550833(-)
Zm00001d053095::4:213516111-213518112(-)
Zm00001d030406::1:130044958-130046959(-)
Zm00001d040317::3:37807262-37809263(-)
Zm00001d040342::3:39040078-39042079(-)
Zm00001d051960::4:175361274-175363275(+)
Zm00001d051510::4:160973658-160975659(+)
Zm00001d003378::2:42146836-42148837(+)
Zm00001d009250::8:47174574-47176575(+)
Zm00001d004685::2:130530939-130532940(-)
Zm00001d015134::5:76817716-76819717(+)
Zm00001d052756::4:199896155-199898156(-)
Zm00001d041759::3:136203721-136205722(-)
Zm00001d047453::9:130690053-130692054(+)
Zm00001d033840::1:275465568-275467569(+)
Zm00001d004731::2:134452243-134454244(+)
Zm00001d043031::3:187052067-187054068(-)
Zm00001d021090::7:142554447-142556448(-)
Zm00001d035473::6:28368893-28370894(-)
Zm00001d009030::8:30791524-30793525(-)
Zm00001d008993::8:29090308-29092309(+)
Zm00001d051908::4:174317507-174319508(+)
Zm00001d032565::1:230665744-230667745(-)
Zm00001d011898::8:164194010-164196011(-)
Zm00001d040392::3:41122691-41124692(+)
Zm00001d014683::5:58812074-58814075(+)
Zm00001d034956::1:306758307-306760308(+)
Zm00001d052240::4:184367540-184369541(+)
Zm00001d003475::2:45404684-45406685(+)
Zm00001d011975::8:165505529-165507530(-)
Zm00001d037688::6:134046137-134048138(+)
Zm00001d007720::2:238199954-238201955(+)
Zm00001d012154::8:169022080-169024081(+)
Zm00001d008468::8:9638928-9640929(-)
Zm00001d047087::9:118039544-118041545(+)
Zm00001d043090::3:188971358-188973359(+)
Zm00001d014108::5:32769542-32771543(+)
Zm00001d023735::10:17922251-17924252(-)
Zm00001d048233::9:152885126-152887127(-)
Zm00001d045734::9:35998093-36000094(-)
Zm00001d009598::8:72399492-72401493(+)
Zm00001d040760::3:64058248-64060249(-)
Zm00001d037616::6:131893608-131895609(+)
Zm00001d002026::2:4643878-4645879(-)
Zm00001d034447::1:293288350-293290351(+)
Zm00001d045405::9:20782988-20784989(+)
Zm00001d043872::3:212611532-212613533(+)
Zm00001d041498::3:124366135-124368136(+)
Zm00001d029248::1:63711119-63713120(-)
Zm00001d039296::3:1203640-1205641(+)
Zm00001d014477::5:49666886-49668887(+)
Zm00001d023858::10:25243622-25245623(+)
Zm00001d054016::4:245186133-245188134(+)
Zm00001d006375::2:206068569-206070570(-)
Zm00001d018867::7:7838301-7840302(+)
Zm00001d040968::3:85427561-85429562(-)
Zm00001d015992::5:137786851-137788852(+)
Zm00001d024002::10:35715309-35717310(-)
Zm00001d024946::10:96327326-96329327(-)
Zm00001d053901::4:243352597-243354598(+)
Zm00001d035320::6:21082454-21084455(-)
Zm00001d032958::1:244778491-244780492(+)
Zm00001d028325::1:30792236-30794237(+)
Zm00001d047933::9:145670067-145672068(-)
Zm00001d010923::8:133673022-133675023(-)
Zm00001d045604::9:28455683-28457684(+)
Zm00001d036771::6:100196199-100198200(+)
Zm00001d039579::3:8264480-8266481(-)
Zm00001d046939::9:111941616-111943617(+)
Zm00001d044153::3:220576273-220578274(+)
Zm00001d009927::8:89844329-89846330(-)
Zm00001d010892::8:132360848-132362849(-)
Zm00001d040020::3:23247295-23249296(+)
Zm00001d005950::2:193721774-193723775(-)
Zm00001d039299::3:1292088-1294089(-)
Zm00001d020845::7:134489306-134491307(-)
Zm00001d054093::4:246369613-246371614(+)
Zm00001d031253::1:183878813-183880814(+)
Zm00001d004697::2:131936647-131938648(-)
Zm00001d048131::9:150562984-150564985(+)
Zm00001d025782::10:129510268-129512269(+)
Zm00001d002497::2:14016042-14018043(+)
Zm00001d039300::3:1303712-1305713(-)
Zm00001d002683::2:19199897-19201898(+)
Zm00001d013495::5:12769578-12771579(+)
Zm00001d019661::7:48731973-48733974(+)
Zm00001d034285::1:288483795-288485796(-)
Zm00001d023647::10:13532367-13534368(+)
Zm00001d034054::1:282597064-282599065(-)
Zm00001d039764::3:14218787-14220788(+)
Zm00001d013122::5:5145758-5147759(-)
Zm00001d022082::7:169729084-169731085(+)
Zm00001d026687::10:149947799-149949800(+)
Zm00001d042975::3:185590290-185592291(-)
Zm00001d017427::5:195762966-195764967(+)
Zm00001d021489::7:153855727-153857728(+)
Zm00001d037665::6:133523163-133525164(-)
Zm00001d006884::2:218529416-218531417(+)
Zm00001d048892::4:7219429-7221430(+)
Zm00001d002283::2:9546767-9548768(-)
Zm00001d006271::2:203390713-203392714(-)
Zm00001d008651::8:15981768-15983769(+)
Zm00001d037138::6:113680066-113682067(-)
Zm00001d043880::3:212728929-212730930(+)
Zm00001d045672::9:32614844-32616845(+)
Zm00001d052496::4:191484073-191486074(+)
Zm00001d017178::5:188137267-188139268(+)
Zm00001d033448::1:262996624-262998625(+)
Zm00001d043154::3:190265457-190267458(-)
Zm00001d016794::5:176118327-176120328(-)
Zm00001d006440::2:208244054-208246055(+)
Zm00001d033913::1:278403618-278405619(+)
Zm00001d018907::7:8976743-8978744(-)
Zm00001d029274::1:64515328-64517329(-)
Zm00001d002688::2:19329345-19331346(-)
Zm00001d002341::2:10608610-10610611(-)
Zm00001d044762::9:1712513-1714514(+)
Zm00001d018450::5:221116790-221118791(-)
Zm00001d044222::3:222371205-222373206(-)
Zm00001d006552::2:210879032-210881033(-)
Zm00001d041847::3:140451441-140453442(+)
Zm00001d002823::2:23767421-23769422(+)
Zm00001d011514::8:152939269-152941270(+)
Zm00001d016259::5:154061849-154063850(-)
Zm00001d047834::9:142799552-142801553(-)
Zm00001d037498::6:127317161-127319162(+)
Zm00001d020182::7:98086606-98088607(-)
Zm00001d032032::1:209997010-209999011(-)
Zm00001d023437::10:5605600-5607601(-)
Zm00001d028802::1:46825004-46827005(+)
Zm00001d026360::10:144213018-144215019(-)
Zm00001d045656::9:31316933-31318934(+)
Zm00001d016587::5:168559733-168561734(+)
Zm00001d049642::4:38573514-38575515(-)
Zm00001d028744::1:45112160-45114161(-)
Zm00001d018034::5:212545534-212547535(-)
Zm00001d030468::1:134961328-134963329(+)
Zm00001d040002::3:22478684-22480685(-)
Zm00001d009515::8:68509923-68511924(-)
Zm00001d025626::10:124408378-124410379(+)
Zm00001d047740::9:140363278-140365279(-)
Zm00001d028010::1:20262176-20264177(+)
Zm00001d029467::1:72009051-72011052(-)
Zm00001d037433::6:125277558-125279559(-)
Zm00001d051332::4:154910690-154912691(+)
Zm00001d020851::7:134662633-134664634(-)
Zm00001d047283::9:125434517-125436518(+)
Zm00001d039663::3:11201476-11203477(-)
Zm00001d048420::9:155963741-155965742(-)
Zm00001d010515::8:118823975-118825976(-)
Zm00001d016705::5:173179905-173181906(-)
Zm00001d045835::9:42523493-42525494(-)
Zm00001d047898::9:144748933-144750934(-)
Zm00001d012086::8:167854838-167856839(+)
Zm00001d012284::8:171866955-171868956(-)
Zm00001d012043::8:167099429-167101430(-)
Zm00001d047561::9:135581454-135583455(-)
Zm00001d024035::10:38785596-38787597(+)
Zm00001d040707::3:59445168-59447169(-)
Zm00001d009034::8:30864504-30866505(+)
Zm00001d014172::5:34983151-34985152(-)
Zm00001d004965::2:150854066-150856067(-)
Zm00001d030574::1:144879555-144881556(+)
Zm00001d028438::1:34979097-34981098(-)
Zm00001d043029::3:187047179-187049180(-)
Zm00001d005715::2:184460855-184462856(-)
Zm00001d007173::2:223806666-223808667(+)
Zm00001d035595::6:35978214-35980215(-)
Zm00001d053643::4:238098456-238100457(+)
Zm00001d006384::2:206324548-206326549(+)
Zm00001d045584::9:27334244-27336245(+)
Zm00001d022172::7:171721649-171723650(+)
Zm00001d033367::1:260534813-260536814(-)
Zm00001d018625::7:1296267-1298268(+)
Zm00001d008242::8:2437782-2439783(-)
Zm00001d011740::8:160441791-160443792(-)
Zm00001d005713::2:184334969-184336970(-)
Zm00001d032378::1:224570619-224572620(+)
Zm00001d036667::6:97137074-97139075(+)
Zm00001d042549::3:171512698-171514699(+)
Zm00001d021961::7:167200157-167202158(+)
Zm00001d032805::1:238803355-238805356(+)
Zm00001d053957::4:244189641-244191642(+)
Zm00001d002652::2:18289328-18291329(-)
Zm00001d036131::6:73857540-73859541(-)
Zm00001d002945::2:27824774-27826775(-)
Zm00001d021636::7:158753779-158755780(+)
Zm00001d052929::4:205242576-205244577(-)
Zm00001d015456::5:91173212-91175213(-)
Zm00001d020016::7:85863074-85865075(+)
Zm00001d046866::9:108599046-108601047(-)
Zm00001d043509::3:202335283-202337284(-)
Zm00001d046827::9:107403826-107405827(+)
Zm00001d007253::2:225747011-225749012(-)
Zm00001d037759::6:136600359-136602360(-)
Zm00001d036535::6:91339774-91341775(-)
Zm00001d034346::1:290278167-290280168(+)
Zm00001d050482::4:91989824-91991825(-)
Zm00001d019808::7:63660713-63662714(-)
Zm00001d049455::4:30736962-30738963(+)
Zm00001d033717::1:272121991-272123992(+)
Zm00001d038205::6:151482732-151484733(+)
Zm00001d011634::8:156914297-156916298(-)
Zm00001d021918::7:165873633-165875634(+)
Zm00001d046540::9:94831259-94833260(-)
Zm00001d006760::2:216125953-216127954(+)
Zm00001d017965::5:210961941-210963942(+)
Zm00001d020689::7:128595366-128597367(-)
Zm00001d039283::3:1001733-1003734(-)
Zm00001d038000::6:144778371-144780372(-)
Zm00001d036238::6:78465294-78467295(-)
Zm00001d034823::1:302959179-302961180(+)
Zm00001d034139::1:284866079-284868080(+)
Zm00001d003674::2:53589068-53591069(+)
Zm00001d036447::6:88863979-88865980(-)
Zm00001d024903::10:93910734-93912735(-)
Zm00001d041954::3:145307501-145309502(+)
Zm00001d031574::1:195020896-195022897(+)
Zm00001d039683::3:11815278-11817279(+)
Zm00001d040550::3:49052482-49054483(-)
Zm00001d013446::5:11812419-11814420(-)
Zm00001d033135::1:251740359-251742360(-)
Zm00001d011816::8:162013928-162015929(-)
Zm00001d037727::6:135294643-135296644(+)
Zm00001d035162::6:7404516-7406517(-)
Zm00001d031102::1:177371172-177373173(-)
Zm00001d011760::8:160946618-160948619(-)
Zm00001d044669::3:234438634-234440635(+)
Zm00001d052395::4:189092197-189094198(-)
Zm00001d034321::1:289224258-289226259(-)
Zm00001d046171::9:68898846-68900847(+)
Zm00001d024821::10:89616136-89618137(-)
Zm00001d043526::3:202741678-202743679(+)
Zm00001d011504::8:152705025-152707026(-)
Zm00001d036331::6:84656182-84658183(+)
Zm00001d041727::3:135394124-135396125(+)
Zm00001d017264::5:191015885-191017886(+)
Zm00001d021763::7:162635024-162637025(+)
Zm00001d023451::10:6035407-6037408(+)
Zm00001d043503::3:202106614-202108615(+)
Zm00001d008746::8:18871829-18873830(+)
Zm00001d043235::3:192717622-192719623(+)
Zm00001d002737::2:20924172-20926173(-)
Zm00001d028534::1:38448281-38450282(+)
Zm00001d013217::5:6651638-6653639(-)
Zm00001d051824::4:171069265-171071266(+)
Zm00001d024783::10:87875141-87877142(-)
Zm00001d005394::2:172201341-172203342(-)
Zm00001d050614::4:104547798-104549799(+)
Zm00001d020256::7:102407154-102409155(-)
Zm00001d016854::5:178393845-178395846(-)
Zm00001d020622::7:125317621-125319622(-)
Zm00001d050319::4:81113281-81115282(+)
Zm00001d027593::1:8595005-8597006(+)
Zm00001d020647::7:126450403-126452404(+)
Zm00001d011615::8:156043613-156045614(-)
Zm00001d034650::1:298806776-298808777(+)
Zm00001d039362::3:2567675-2569676(+)
Zm00001d036785::6:100876204-100878205(-)
Zm00001d033295::1:257897523-257899524(+)
Zm00001d030121::1:107184853-107186854(-)
Zm00001d043023::3:186820459-186822460(-)
Zm00001d050186::4:71492940-71494941(+)
Zm00001d018105::5:214435985-214437986(+)
Zm00001d028011::1:20290274-20292275(+)
Zm00001d034965::6:288545-290546(+)
Zm00001d054107::4:246784223-246786224(-)
Zm00001d021701::7:160735671-160737672(+)
Zm00001d044979::9:9114983-9116984(-)
Zm00001d040014::3:22987441-22989442(-)
Zm00001d045745::9:36432199-36434200(-)
Zm00001d004775::2:138479346-138481347(-)
Zm00001d047279::9:125379552-125381553(+)
Zm00001d038894::6:166575472-166577473(+)
Zm00001d043654::3:206101340-206103341(+)
Zm00001d032721::1:236113665-236115666(-)
Zm00001d023217::10:607425-609426(-)
Zm00001d021635::7:158754647-158756648(-)
Zm00001d045872::9:44942187-44944188(+)
Zm00001d045114::9:13156242-13158243(-)
Zm00001d033404::1:262063312-262065313(-)
Zm00001d032577::1:231128979-231130980(+)
Zm00001d040358::3:39839931-39841932(+)
Zm00001d023208::10:134229-136230(-)
Zm00001d020911::7:136266089-136268090(+)
Zm00001d048019::9:148175855-148177856(-)
Zm00001d005751::2:186193560-186195561(-)
Zm00001d031911::1:206536714-206538715(-)
Zm00001d016543::5:166730550-166732551(-)
Zm00001d021653::7:159153746-159155747(+)
Zm00001d033625::1:269138139-269140140(-)
Zm00001d024835::10:90193869-90195870(+)
Zm00001d039039::6:169024920-169026921(+)
Zm00001d046296::9:78818408-78820409(+)
Zm00001d011049::8:137406022-137408023(+)
Zm00001d050893::4:128779826-128781827(-)
Zm00001d053835::4:242116109-242118110(-)
Zm00001d046934::9:111768237-111770238(-)
Zm00001d040798::3:66472279-66474280(+)
Zm00001d035447::6:25990736-25992737(-)
Zm00001d041439::3:119830938-119832939(+)
Zm00001d035476::6:28515249-28517250(+)
Zm00001d044338::3:225451778-225453779(-)
Zm00001d012937::5:2228925-2230926(-)
Zm00001d041975::3:146345386-146347387(-)
Zm00001d041111::3:97973454-97975455(+)
Zm00001d052726::4:199127479-199129480(-)
Zm00001d032507::1:228911843-228913844(-)
Zm00001d033334::1:259328814-259330815(+)
Zm00001d025129::10:105675881-105677882(-)
Zm00001d012180::8:169617207-169619208(+)
Zm00001d052748::4:199648140-199650141(-)
Zm00001d037103::6:112381515-112383516(-)
Zm00001d011043::8:137266958-137268959(+)
Zm00001d024865::10:91159560-91161561(+)
Zm00001d042258::3:157665504-157667505(-)
Zm00001d042742::3:178622449-178624450(+)
Zm00001d045904::9:46824379-46826380(+)
Zm00001d054013::4:245165597-245167598(-)
Zm00001d034867::1:304248517-304250518(+)
Zm00001d006711::2:214999386-215001387(-)
Zm00001d021768::7:162730127-162732128(-)
Zm00001d040108::3:27852239-27854240(-)
Zm00001d013045::5:3685822-3687823(-)
Zm00001d052951::4:206106829-206108830(+)
Zm00001d052674::4:196904789-196906790(-)
Zm00001d007357::2:229626230-229628231(-)
Zm00001d047656::9:138273542-138275543(-)
Zm00001d044813::9:3442464-3444465(+)
Zm00001d011971::8:165342309-165344310(+)
Zm00001d045953::9:49411789-49413790(+)
Zm00001d010112::8:99678014-99680015(+)
Zm00001d018961::7:10798813-10800814(-)
Zm00001d033291::1:257766229-257768230(-)
Zm00001d025034::10:100647445-100649446(+)
Zm00001d020110::7:92790262-92792263(+)
Zm00001d008311::8:4839230-4841231(+)
Zm00001d013653::5:16285711-16287712(-)
Zm00001d020697::7:128985796-128987797(+)
Zm00001d041917::3:143615149-143617150(-)
Zm00001d016768::5:175325806-175327807(+)
Zm00001d001855::2:1961296-1963297(+)
Zm00001d039071::6:169539884-169541885(+)
Zm00001d045546::9:26322774-26324775(+)
Zm00001d023478::10:6906252-6908253(+)
Zm00001d002167::2:7086169-7088170(-)
Zm00001d020353::7:108628307-108630308(+)
Zm00001d010573::8:120711554-120713555(-)
Zm00001d038992::6:168341519-168343520(-)
Zm00001d029992::1:98011815-98013816(-)
Zm00001d037969::6:143835742-143837743(-)
Zm00001d053098::4:213555982-213557983(-)
Zm00001d045113::9:13148222-13150223(+)
Zm00001d033818::1:274725409-274727410(+)
Zm00001d003644::2:51562080-51564081(-)
Zm00001d041095::3:97128713-97130714(-)
Zm00001d040475::3:45717775-45719776(-)
Zm00001d042373::3:163724651-163726652(-)
Zm00001d025174::10:107648053-107650054(+)
Zm00001d009017::8:30235862-30237863(+)
Zm00001d011503::8:152690330-152692331(+)
Zm00001d024839::10:90382933-90384934(+)
Zm00001d015943::5:132990538-132992539(-)
Zm00001d048298::9:154122595-154124596(+)
Zm00001d044432::3:227757760-227759761(+)
Zm00001d023912::10:27885432-27887433(-)
Zm00001d039196::6:172326591-172328592(+)
Zm00001d012015::8:166512540-166514541(+)
Zm00001d030584::1:146397153-146399154(-)
Zm00001d006336::2:204950128-204952129(+)
Zm00001d039497::3:5917057-5919058(+)
Zm00001d003866::2:63972411-63974412(+)
Zm00001d029189::1:61570217-61572218(+)
Zm00001d052316::4:186974618-186976619(+)
Zm00001d032830::1:239569395-239571396(+)
Zm00001d046444::9:90218665-90220666(-)
Zm00001d019307::7:26970432-26972433(+)
Zm00001d003393::2:42617862-42619863(+)
Zm00001d047045::9:116589938-116591939(+)
Zm00001d003929::2:69605719-69607720(+)
Zm00001d047812::9:142387414-142389415(+)
Zm00001d018859::7:7530477-7532478(+)
Zm00001d049186::4:19703787-19705788(-)
Zm00001d051043::4:138315443-138317444(+)
Zm00001d045525::9:25507699-25509700(+)
Zm00001d048253::9:153253859-153255860(+)
Zm00001d051576::4:163288041-163290042(-)
Zm00001d008716::8:17622209-17624210(+)
Zm00001d051965::4:175527899-175529900(-)
Zm00001d036897::6:105869522-105871523(+)
Zm00001d025894::10:133242510-133244511(-)
Zm00001d005829::2:190120036-190122037(+)
Zm00001d030526::1:141708995-141710996(-)
Zm00001d051742::4:168614081-168616082(+)
Zm00001d044421::3:227518085-227520086(-)
Zm00001d021652::7:159152510-159154511(-)
Zm00001d046807::9:106617204-106619205(+)
Zm00001d018149::5:215543770-215545771(-)
Zm00001d051525::4:161343509-161345510(+)
Zm00001d016651::5:171266420-171268421(+)
Zm00001d048402::9:155628413-155630414(+)
Zm00001d017087::5:184915619-184917620(-)
Zm00001d016037::5:140887716-140889717(+)
Zm00001d039803::3:15230129-15232130(+)
Zm00001d011166::8:141515673-141517674(+)
Zm00001d044287::3:224226425-224228426(+)
Zm00001d037760::6:136605200-136607201(+)
Zm00001d006907::2:219179127-219181128(+)
Zm00001d044101::3:219134220-219136221(+)
Zm00001d053964::4:244387831-244389832(-)
Zm00001d023294::10:2260953-2262954(+)
Zm00001d026637::10:149250584-149252585(+)
Zm00001d032649::1:233098477-233100478(-)
Zm00001d014356::5:42476256-42478257(+)
Zm00001d022238::7:173394812-173396813(-)
Zm00001d028212::1:26533907-26535908(-)
Zm00001d014717::5:60364628-60366629(-)
Zm00001d026476::10:146675036-146677037(-)
Zm00001d020445::7:114911485-114913486(-)
Zm00001d005012::2:153753425-153755426(-)
Zm00001d028862::1:48852465-48854466(+)
Zm00001d014986::5:71083720-71085721(+)
Zm00001d019957::7:80230684-80232685(+)
Zm00001d044330::3:225348723-225350724(-)
Zm00001d032534::1:229829772-229831773(+)
Zm00001d041758::3:136137124-136139125(+)
Zm00001d021005::7:140102480-140104481(+)
Zm00001d021057::7:141727631-141729632(-)
Zm00001d014519::5:51445910-51447911(+)
Zm00001d022311::7:174915215-174917216(+)
Zm00001d002046::2:4944746-4946747(-)
Zm00001d019680::7:50559066-50561067(+)
Zm00001d037855::6:139896439-139898440(-)
Zm00001d031366::1:187455240-187457241(+)
Zm00001d028612::1:40786794-40788795(-)
Zm00001d037381::6:123787016-123789017(-)
Zm00001d049305::4:25526711-25528712(+)
Zm00001d006069::2:197413231-197415232(-)
Zm00001d048379::9:155273208-155275209(-)
Zm00001d006562::2:210983466-210985467(+)
Zm00001d018046::5:212804461-212806462(-)
Zm00001d022313::7:174976806-174978807(-)
Zm00001d052950::4:206094931-206096932(-)
Zm00001d032950::1:244492451-244494452(-)
Zm00001d004215::2:92167436-92169437(-)
Zm00001d027488::1:6409314-6411315(-)
Zm00001d016974::5:181714711-181716712(+)
Zm00001d010143::8:101196076-101198077(-)
Zm00001d029280::1:64686335-64688336(-)
Zm00001d006323::2:204611351-204613352(-)
Zm00001d036057::6:69404923-69406924(+)
Zm00001d046552::9:95730723-95732724(-)
Zm00001d002457::2:13211914-13213915(-)
Zm00001d047104::9:118711125-118713126(+)
Zm00001d003937::2:70460266-70462267(-)
Zm00001d035997::6:65192558-65194559(-)
Zm00001d021570::7:156403836-156405837(+)
Zm00001d022465::7:178211974-178213975(-)
Zm00001d025839::10:131432341-131434342(-)
Zm00001d051650::4:165707664-165709665(-)
Zm00001d010772::8:127426497-127428498(+)
Zm00001d047928::9:145584860-145586861(+)
Zm00001d005240::2:165390065-165392066(+)
Zm00001d053723::4:239873927-239875928(-)
Zm00001d029191::1:61640955-61642956(+)
Zm00001d036641::6:95983318-95985319(-)
Zm00001d048392::9:155443517-155445518(+)
Zm00001d017729::5:205466528-205468529(-)
Zm00001d033447::1:262993815-262995816(-)
Zm00001d013141::5:5376113-5378114(-)
Zm00001d038804::6:164798806-164800807(-)
Zm00001d021784::7:162969848-162971849(-)
Zm00001d052922::4:204946938-204948939(-)
Zm00001d005406::2:173044165-173046166(+)
Zm00001d002357::2:10766614-10768615(+)
Zm00001d005100::2:158140865-158142866(+)
Zm00001d033232::1:255275108-255277109(+)
Zm00001d022373::7:176274549-176276550(-)
Zm00001d053274::4:223770411-223772412(+)
Zm00001d028305::1:29832085-29834086(+)
Zm00001d009749::8:79547840-79549841(-)
Zm00001d005229::2:164681381-164683382(-)
Zm00001d013786::5:20162931-20164932(-)
Zm00001d036651::6:96420451-96422452(+)
Zm00001d047434::9:129862481-129864482(+)
Zm00001d011157::8:141126413-141128414(-)
Zm00001d031188::1:181705875-181707876(+)
Zm00001d013304::5:8166750-8168751(+)
Zm00001d034885::1:304663826-304665827(+)
Zm00001d003546::2:47672640-47674641(+)
Zm00001d015785::5:119214135-119216136(+)
Zm00001d037843::6:139457170-139459171(+)
Zm00001d025425::10:118292425-118294426(+)
Zm00001d012993::5:2877952-2879953(-)
Zm00001d053425::4:230956728-230958729(+)
Zm00001d047605::9:136921777-136923778(-)
Zm00001d023715::10:16711239-16713240(-)
Zm00001d043525::3:202742656-202744657(-)
Zm00001d029410::1:69319404-69321405(+)
Zm00001d009734::8:78553134-78555135(+)
Zm00001d006939::2:219890036-219892037(+)
Zm00001d029441::1:70620804-70622805(-)
Zm00001d012685::8:178641126-178643127(-)
Zm00001d028827::1:47800008-47802009(-)
Zm00001d029519::1:74250774-74252775(-)
Zm00001d022586::7:180371982-180373983(-)
Zm00001d037311::6:120280323-120282324(-)
Zm00001d038489::6:158516468-158518469(+)
Zm00001d024467::10:72228090-72230091(-)
Zm00001d049651::4:38763019-38765020(-)
Zm00001d012206::8:170078256-170080257(-)
Zm00001d029636::1:80859451-80861452(-)
Zm00001d046231::9:73619809-73621810(+)
Zm00001d025837::10:131417823-131419824(+)
Zm00001d020681::7:127877919-127879920(+)
Zm00001d025981::10:135290982-135292983(-)
Zm00001d035036::6:2734403-2736404(-)
Zm00001d045117::9:13302190-13304191(+)
Zm00001d046929::9:111342412-111344413(-)
Zm00001d017752::5:205891983-205893984(+)
Zm00001d040730::3:60577343-60579344(-)
Zm00001d047235::9:123535221-123537222(-)
Zm00001d045495::9:24434348-24436349(+)
Zm00001d043524::3:202712591-202714592(+)
Zm00001d016586::5:168560695-168562696(-)
Zm00001d036293::6:82194415-82196416(-)
Zm00001d018429::5:220586715-220588716(+)
Zm00001d018408::5:220204595-220206596(-)
Zm00001d044400::3:227188334-227190335(+)
Zm00001d013101::5:4713695-4715696(-)
Zm00001d044699::3:235216469-235218470(+)
Zm00001d026260::10:142290948-142292949(-)
Zm00001d011087::8:138478000-138480001(-)
Zm00001d035228::6:15528472-15530473(+)
Zm00001d015217::5:79955856-79957857(-)
Zm00001d026252::10:142053958-142055959(-)
Zm00001d028690::1:43283857-43285858(+)
Zm00001d051773::4:169204227-169206228(-)
Zm00001d048204::9:152407448-152409449(-)
Zm00001d025824::10:130918239-130920240(-)
Zm00001d011619::8:156251048-156253049(-)
Zm00001d029275::1:64548690-64550691(-)
Zm00001d027697::1:11317575-11319576(-)
Zm00001d008527::8:11792401-11794402(-)
Zm00001d037115::6:112915136-112917137(+)
Zm00001d035034::6:2461262-2463263(+)
Zm00001d013549::5:14085548-14087549(-)
Zm00001d037970::6:143884273-143886274(-)
Zm00001d017251::5:190353824-190355825(+)
Zm00001d022117::7:170766640-170768641(+)
Zm00001d014882::5:66934799-66936800(+)
Zm00001d021955::7:167051275-167053276(-)
Zm00001d012348::8:172808458-172810459(-)
Zm00001d034628::1:298410837-298412838(+)
Zm00001d043012::3:186440315-186442316(+)
Zm00001d016993::5:182187248-182189249(+)
Zm00001d018529::5:222528225-222530226(-)
Zm00001d022542::7:179746747-179748748(+)
Zm00001d043632::3:205647059-205649060(-)
Zm00001d021332::7:149058665-149060666(+)
Zm00001d012067::8:167568728-167570729(-)
Zm00001d028707::1:43832314-43834315(-)
Zm00001d004326::2:103392307-103394308(+)
Zm00001d004586::2:120068171-120070172(-)
Zm00001d002390::2:11663853-11665854(+)
Zm00001d017685::5:204190065-204192066(+)
Zm00001d053128::4:214989340-214991341(-)
Zm00001d008226::8:1887515-1889516(+)
Zm00001d035511::6:30355855-30357856(-)
Zm00001d014993::5:71284139-71286140(+)
Zm00001d004898::2:147701535-147703536(+)
Zm00001d042344::3:162248291-162250292(-)
Zm00001d024302::10:62900787-62902788(+)
Zm00001d004736::2:134748367-134750368(-)
Zm00001d039284::3:1013794-1015795(-)
Zm00001d053539::4:233365581-233367582(-)
Zm00001d047211::9:122169540-122171541(+)
Zm00001d009786::8:81141795-81143796(+)
Zm00001d009765::8:80234163-80236164(+)
Zm00001d022262::7:173866691-173868692(-)
Zm00001d023693::10:15730962-15732963(+)
Zm00001d002662::2:18696757-18698758(-)
Zm00001d002166::2:7065722-7067723(-)
Zm00001d049190::4:19767978-19769979(+)
Zm00001d032325::1:222558984-222560985(+)
Zm00001d009506::8:67917150-67919151(-)
Zm00001d052421::4:189652228-189654229(+)
Zm00001d018119::5:214692531-214694532(+)
Zm00001d008519::8:11313437-11315438(-)
Zm00001d050382::4:84998112-85000113(-)
Zm00001d047972::9:146755447-146757448(-)
Zm00001d015982::5:136645460-136647461(-)
Zm00001d045646::9:30805406-30807407(-)
Zm00001d031486::1:191644453-191646454(-)
Zm00001d031173::1:180743782-180745783(-)
Zm00001d027534::1:7565275-7567276(+)
Zm00001d051142::4:145646799-145648800(-)
Zm00001d003544::2:47661411-47663412(+)
Zm00001d003144::2:33546152-33548153(+)
Zm00001d047917::9:145314518-145316519(+)
Zm00001d038682::6:162458100-162460101(-)
Zm00001d011685::8:158632442-158634443(+)
Zm00001d038855::6:165901123-165903124(+)
Zm00001d033941::1:279278382-279280383(-)
Zm00001d040567::3:50464638-50466639(-)
Zm00001d001941::2:3204349-3206350(-)
Zm00001d032527::1:229514483-229516484(+)
Zm00001d036834::6:103291036-103293037(+)
Zm00001d006409::2:206932354-206934355(+)
Zm00001d002978::2:28632643-28634644(-)
Zm00001d045528::9:25545700-25547701(+)
Zm00001d038059::6:146580506-146582507(+)
Zm00001d017526::5:198709952-198711953(-)
Zm00001d040153::3:29318038-29320039(-)
Zm00001d007466::2:232330900-232332901(-)
Zm00001d017424::5:195720552-195722553(-)
Zm00001d025855::10:131545800-131547801(+)
Zm00001d012991::5:2856269-2858270(+)
Zm00001d016802::5:176494824-176496825(+)
Zm00001d040814::3:67775688-67777689(+)
Zm00001d024767::10:87220663-87222664(-)
Zm00001d008989::8:29002356-29004357(+)
Zm00001d012176::8:169561967-169563968(-)
Zm00001d034544::1:295924076-295926077(+)
Zm00001d011144::8:140402392-140404393(-)
Zm00001d050307::4:80277972-80279973(-)
Zm00001d035416::6:24677807-24679808(+)
Zm00001d043469::3:201081848-201083849(+)
Zm00001d032045::1:210456884-210458885(+)
Zm00001d034036::1:281970832-281972833(-)
Zm00001d043762::3:209226906-209228907(+)
Zm00001d010218::8:104570457-104572458(+)
Zm00001d006269::2:203286104-203288105(+)
Zm00001d008606::8:14381184-14383185(-)
Zm00001d025733::10:127880015-127882016(+)
Zm00001d048994::4:11922811-11924812(-)
Zm00001d014563::5:53297169-53299170(+)
Zm00001d028244::1:27826832-27828833(+)
Zm00001d016130::5:145801698-145803699(+)
Zm00001d004626::2:122674019-122676020(+)
Zm00001d016818::5:177140174-177142175(+)
Zm00001d021822::7:163772602-163774603(-)
Zm00001d031209::1:182294452-182296453(-)
Zm00001d035143::6:6890693-6892694(-)
Zm00001d037453::6:125872274-125874275(-)
Zm00001d047828::9:142624373-142626374(+)
Zm00001d041290::3:110652388-110654389(-)
Zm00001d010447::8:115545727-115547728(-)
Zm00001d044865::9:5840797-5842798(-)
Zm00001d011399::8:149508716-149510717(-)
Zm00001d017806::5:207371875-207373876(-)
Zm00001d049095::4:15937064-15939065(-)
Zm00001d034629::1:298426549-298428550(-)
Zm00001d050155::4:69591406-69593407(+)
Zm00001d021642::7:158944865-158946866(-)
Zm00001d052420::4:189611804-189613805(-)
Zm00001d019752::7:56254206-56256207(-)
Zm00001d033903::1:278100622-278102623(+)
Zm00001d014773::5:62645963-62647964(-)
Zm00001d011945::8:164892807-164894808(+)
Zm00001d030032::1:101089189-101091190(-)
Zm00001d032145::1:214383852-214385853(+)
Zm00001d026117::10:138799750-138801751(+)
Zm00001d019374::7:30593528-30595529(+)
Zm00001d005337::2:169968525-169970526(-)
Zm00001d048593::4:923237-925238(-)
Zm00001d022546::7:179784123-179786124(-)
Zm00001d027322::1:2897047-2899048(-)
Zm00001d017654::5:203243859-203245860(+)
Zm00001d010942::8:134411920-134413921(-)
Zm00001d026131::10:139322774-139324775(-)
Zm00001d027623::1:9254892-9256893(+)
Zm00001d023534::10:9084199-9086200(-)
Zm00001d042024::3:147727400-147729401(-)
Zm00001d027607::1:8918183-8920184(+)
Zm00001d014244::5:37834454-37836455(-)
Zm00001d019804::7:63161752-63163753(+)
Zm00001d037993::6:144584308-144586309(-)
Zm00001d027626::1:9403417-9405418(+)
Zm00001d053104::4:213971265-213973266(+)
Zm00001d052614::4:194777570-194779571(+)
Zm00001d020516::7:119980886-119982887(+)
Zm00001d047750::9:140832565-140834566(+)
Zm00001d017301::5:192159136-192161137(+)
Zm00001d046788::9:106001815-106003816(+)
Zm00001d018524::5:222474098-222476099(-)
Zm00001d034133::1:284756211-284758212(-)
Zm00001d006441::2:208267866-208269867(+)
Zm00001d033991::1:280555953-280557954(-)
Zm00001d032380::1:224651043-224653044(+)
Zm00001d044185::3:221307020-221309021(+)
Zm00001d036025::6:66929497-66931498(-)
Zm00001d025944::10:134351525-134353526(+)
Zm00001d037422::6:125057115-125059116(-)
Zm00001d043708::3:207957902-207959903(+)
Zm00001d017382::5:193929483-193931484(+)
Zm00001d048161::9:151212577-151214578(+)
Zm00001d026051::10:137103833-137105834(+)
Zm00001d013330::5:8776263-8778264(+)
Zm00001d033252::1:256142315-256144316(-)
Zm00001d033528::1:265790369-265792370(-)
Zm00001d005969::2:194259696-194261697(-)
Zm00001d044698::3:235213612-235215613(-)
Zm00001d002091::2:5844686-5846687(+)
Zm00001d008976::8:28092616-28094617(+)
Zm00001d032615::1:232177405-232179406(-)
Zm00001d003833::2:61459934-61461935(-)
Zm00001d045213::9:16254686-16256687(-)
Zm00001d003865::2:63888247-63890248(-)
Zm00001d045798::9:39861641-39863642(-)
Zm00001d046207::9:71961690-71963691(-)
Zm00001d015361::5:86289485-86291486(-)
Zm00001d031621::1:196583717-196585718(-)
Zm00001d042148::3:153589649-153591650(+)
Zm00001d014912::5:67937559-67939560(+)
Zm00001d047240::9:123670249-123672250(+)
Zm00001d014017::5:28891100-28893101(+)
Zm00001d045476::9:23630792-23632793(-)
Zm00001d044122::3:219866357-219868358(+)
Zm00001d045521::9:25316978-25318979(+)
Zm00001d009454::8:65308925-65310926(-)
Zm00001d020936::7:137154151-137156152(-)
Zm00001d005403::2:172804561-172806562(+)
Zm00001d034935::1:306104224-306106225(-)
Zm00001d035700::6:41697930-41699931(-)
Zm00001d038867::6:166105530-166107531(-)
Zm00001d036226::6:77965078-77967079(-)
Zm00001d038803::6:164790921-164792922(-)
Zm00001d032049::1:210747559-210749560(+)
Zm00001d044823::9:3918474-3920475(+)
Zm00001d044367::3:226314840-226316841(-)
Zm00001d037277::6:119170390-119172391(-)
Zm00001d007311::2:227454362-227456363(+)
Zm00001d042089::3:150297075-150299076(-)
Zm00001d007632::2:236536122-236538123(+)
Zm00001d045096::9:12384708-12386709(-)
Zm00001d011108::8:139151610-139153611(+)
Zm00001d045365::9:19800514-19802515(-)
Zm00001d047208::9:121995827-121997828(+)
Zm00001d021802::7:163149773-163151774(+)
Zm00001d042639::3:174858671-174860672(+)
Zm00001d007814::2:240147022-240149023(-)
Zm00001d012277::8:171773570-171775571(+)
Zm00001d026516::10:147461269-147463270(+)
Zm00001d010204::8:103924438-103926439(-)
Zm00001d003136::2:33390569-33392570(-)
Zm00001d020211::7:100351777-100353778(+)
Zm00001d017768::5:206247801-206249802(+)
Zm00001d047973::9:146763443-146765444(-)
Zm00001d012821::5:903614-905615(-)
Zm00001d012984::5:2832632-2834633(-)
Zm00001d019542::7:41593272-41595273(+)
Zm00001d043827::3:211043325-211045326(-)
Zm00001d021261::7:147134565-147136566(-)
Zm00001d003653::2:52012730-52014731(-)
Zm00001d021303::7:148330982-148332983(+)
Zm00001d012712::8:179085171-179087172(+)
Zm00001d035019::6:1977631-1979632(-)
Zm00001d006651::2:213477242-213479243(-)
Zm00001d014550::5:52809903-52811904(-)
Zm00001d002829::2:24061981-24063982(-)
Zm00001d006903::2:219054202-219056203(+)
Zm00001d003208::2:36000191-36002192(-)
Zm00001d011386::8:149255613-149257614(+)
Zm00001d017422::5:195635359-195637360(+)
Zm00001d035540::6:31629371-31631372(-)
Zm00001d051122::4:144440993-144442994(+)
Zm00001d037851::6:139756408-139758409(+)
Zm00001d038980::6:168098146-168100147(+)
Zm00001d053803::4:241440201-241442202(-)
Zm00001d004713::2:133077262-133079263(-)
Zm00001d003312::2:39762087-39764088(-)
Zm00001d036797::6:101215062-101217063(+)
Zm00001d048165::9:151241801-151243802(-)
Zm00001d032686::1:234428892-234430893(+)
Zm00001d025873::10:132238775-132240776(-)
Zm00001d022193::7:172483458-172485459(+)
Zm00001d039840::3:16368684-16370685(-)
Zm00001d039926::3:19728987-19730988(-)
Zm00001d053158::4:217087549-217089550(+)
Zm00001d029023::1:55107381-55109382(+)
Zm00001d004379::2:107363519-107365520(+)
Zm00001d017312::5:192404756-192406757(-)
Zm00001d034137::1:284865967-284867968(-)
Zm00001d023813::10:22946795-22948796(+)
Zm00001d046679::9:102107969-102109970(-)
Zm00001d046323::9:80366912-80368913(-)
Zm00001d042443::3:167611206-167613207(+)
Zm00001d029489::1:72886582-72888583(-)
Zm00001d034385::1:291509236-291511237(+)
Zm00001d012604::8:177069068-177071069(+)
Zm00001d009154::8:39906534-39908535(-)
Zm00001d021614::7:158110737-158112738(-)
Zm00001d023469::10:6633595-6635596(+)
Zm00001d020937::7:137153090-137155091(+)
Zm00001d039157::6:171237521-171239522(+)
Zm00001d034492::1:294613357-294615358(-)
Zm00001d023579::10:10651708-10653709(-)
Zm00001d007351::2:229466519-229468520(-)
Zm00001d022225::7:173082983-173084984(+)
Zm00001d043063::3:187941671-187943672(+)
Zm00001d002809::2:23214387-23216388(-)
Zm00001d018896::7:8601679-8603680(+)
Zm00001d009196::8:42152427-42154428(-)
Zm00001d044552::3:231535243-231537244(+)
Zm00001d014823::5:64556520-64558521(-)
Zm00001d032470::1:227689250-227691251(+)
Zm00001d021127::7:143344304-143346305(-)
Zm00001d005095::2:158036750-158038751(-)
Zm00001d042363::3:163304978-163306979(-)
Zm00001d017296::5:192047534-192049535(-)
Zm00001d012741::8:179545906-179547907(-)
Zm00001d053728::4:239929854-239931855(+)
Zm00001d028803::1:46851201-46853202(+)
Zm00001d048308::9:154290877-154292878(+)
Zm00001d014788::5:63148393-63150394(+)
Zm00001d041911::3:143135879-143137880(-)
Zm00001d022315::7:175024251-175026252(-)
Zm00001d012129::8:168578829-168580830(+)
Zm00001d006098::2:198148044-198150045(-)
Zm00001d035352::6:22885013-22887014(-)
Zm00001d040320::3:37922163-37924164(+)
Zm00001d029036::1:55559272-55561273(+)
Zm00001d032761::1:237513892-237515893(+)
Zm00001d029672::1:82095504-82097505(+)
Zm00001d039480::3:5484388-5486389(+)
Zm00001d033349::1:259901209-259903210(-)
Zm00001d032661::1:233440303-233442304(-)
Zm00001d047410::9:129360156-129362157(+)
Zm00001d006175::2:200677973-200679974(-)
Zm00001d024423::10:70412397-70414398(-)
Zm00001d016757::5:175072114-175074115(+)
Zm00001d006339::2:205004322-205006323(-)
Zm00001d005921::2:192821000-192823001(-)
Zm00001d031779::1:201519019-201521020(+)
Zm00001d011668::8:158118088-158120089(-)
Zm00001d030990::1:172356851-172358852(-)
Zm00001d039138::6:170955069-170957070(-)
Zm00001d035054::6:3284204-3286205(+)
Zm00001d044588::3:232794482-232796483(+)
Zm00001d040382::3:40872963-40874964(-)
Zm00001d032385::1:224924607-224926608(-)
Zm00001d017467::5:196748696-196750697(+)
Zm00001d038650::6:161726343-161728344(-)
Zm00001d048222::9:152681724-152683725(-)
Zm00001d048612::4:1292471-1294472(-)
Zm00001d002082::2:5629770-5631771(+)
Zm00001d005328::2:169710133-169712134(-)
Zm00001d015129::5:76646760-76648761(+)
Zm00001d049506::4:32688672-32690673(+)
Zm00001d047204::9:121910123-121912124(-)
Zm00001d040577::3:50993579-50995580(-)
Zm00001d041957::3:145602649-145604650(+)
Zm00001d050225::4:74669401-74671402(-)
Zm00001d034721::1:300737425-300739426(-)
Zm00001d045760::9:37434899-37436900(+)
Zm00001d024755::10:86468548-86470549(-)
Zm00001d051905::4:174266593-174268594(+)
Zm00001d004677::2:129846377-129848378(-)
Zm00001d008568::8:13200572-13202573(-)
Zm00001d033859::1:276071834-276073835(+)
Zm00001d012317::8:172336297-172338298(+)
Zm00001d028184::1:25737043-25739044(-)
Zm00001d016796::5:176126797-176128798(-)
Zm00001d021962::7:167216019-167218020(-)
Zm00001d031784::1:201763141-201765142(-)
Zm00001d024509::10:74929228-74931229(-)
Zm00001d044488::3:229577969-229579970(-)
Zm00001d018201::5:216448623-216450624(+)
Zm00001d046974::9:113771819-113773820(+)
Zm00001d029782::1:86634733-86636734(+)
Zm00001d047519::9:133376011-133378012(+)
Zm00001d051765::4:168990367-168992368(+)
Zm00001d036402::6:86948905-86950906(+)
Zm00001d036880::6:105521732-105523733(+)
Zm00001d025241::10:110755784-110757785(-)
Zm00001d044833::9:4445277-4447278(-)
Zm00001d028304::1:29828511-29830512(+)
Zm00001d036451::6:89033199-89035200(-)
Zm00001d013003::5:2976074-2978075(+)
Zm00001d049649::4:38709238-38711239(-)
Zm00001d041962::3:145907753-145909754(-)
Zm00001d029705::1:83208376-83210377(-)
Zm00001d008236::8:2206090-2208091(-)
Zm00001d039240::3:383496-385497(-)
Zm00001d047878::9:144090468-144092469(+)
Zm00001d033861::1:276342833-276344834(+)
Zm00001d048026::9:148347441-148349442(-)
Zm00001d028855::1:48616153-48618154(+)
Zm00001d041583::3:128253685-128255686(-)
Zm00001d047992::9:147414085-147416086(-)
Zm00001d046801::9:106475667-106477668(+)
Zm00001d024756::10:86467645-86469646(+)
Zm00001d003333::2:40561151-40563152(-)
Zm00001d052278::4:185667320-185669321(-)
Zm00001d025933::10:134111716-134113717(-)
Zm00001d026482::10:146766667-146768668(+)
Zm00001d018634::7:1389800-1391801(+)
Zm00001d005638::2:181604623-181606624(+)
Zm00001d016856::5:178420523-178422524(-)
Zm00001d026567::10:148178372-148180373(-)
Zm00001d037055::6:110697114-110699115(+)
Zm00001d015029::5:72784005-72786006(-)
Zm00001d025497::10:120582967-120584968(-)
Zm00001d045945::9:48529727-48531728(-)
Zm00001d047005::9:114949544-114951545(+)
Zm00001d047090::9:118163053-118165054(-)
Zm00001d008534::8:11994451-11996452(-)
Zm00001d011122::8:139567354-139569355(+)
Zm00001d047482::9:131697467-131699468(-)
Zm00001d030549::1:143228899-143230900(+)
Zm00001d036072::6:70420825-70422826(-)
Zm00001d041576::3:127809691-127811692(-)
Zm00001d030801::1:160335022-160337023(+)
Zm00001d045523::9:25393333-25395334(-)
Zm00001d036947::6:106991139-106993140(-)
Zm00001d004595::2:120888339-120890340(+)
Zm00001d008900::8:24523916-24525917(-)
Zm00001d043471::3:201135390-201137391(+)
Zm00001d018449::5:221103598-221105599(+)
Zm00001d051614::4:164553778-164555779(-)
Zm00001d039899::3:18634891-18636892(+)
Zm00001d051820::4:170833406-170835407(+)
Zm00001d006589::2:211705945-211707946(-)
Zm00001d050043::4:62013183-62015184(+)
Zm00001d043147::3:190145434-190147435(+)
Zm00001d016549::5:167011281-167013282(-)
Zm00001d016006::5:138920917-138922918(-)
Zm00001d044052::3:217878768-217880769(-)
Zm00001d049825::4:46651259-46653260(+)
Zm00001d046925::9:111033641-111035642(-)
Zm00001d009233::8:45639421-45641422(-)
Zm00001d042685::3:176825881-176827882(+)
Zm00001d051521::4:161218050-161220051(+)
Zm00001d044288::3:224352138-224354139(-)
Zm00001d009104::8:36609898-36611899(+)
Zm00001d011990::8:166011865-166013866(+)
Zm00001d017750::5:205888206-205890207(-)
Zm00001d001978::2:3823391-3825392(-)
Zm00001d036825::6:102829364-102831365(-)
Zm00001d031643::1:197141503-197143504(-)
Zm00001d012546::8:176434544-176436545(+)
Zm00001d020639::7:125924340-125926341(+)
Zm00001d014340::5:41542362-41544363(+)
Zm00001d032662::1:233439338-233441339(+)
Zm00001d036711::6:98382784-98384785(-)
Zm00001d008572::8:13322332-13324333(+)
Zm00001d011066::8:138000492-138002493(-)
Zm00001d023706::10:16407414-16409415(-)
Zm00001d015093::5:75203081-75205082(-)
Zm00001d038334::6:154785668-154787669(+)
Zm00001d010784::8:127675866-127677867(+)
Zm00001d047727::9:140061358-140063359(-)
Zm00001d024386::10:68322950-68324951(+)
Zm00001d015333::5:84886884-84888885(-)
Zm00001d053931::4:243766287-243768288(-)
Zm00001d026586::10:148396481-148398482(+)
Zm00001d026279::10:142741603-142743604(-)
Zm00001d007500::2:233354945-233356946(-)
Zm00001d036278::6:81478063-81480064(+)
Zm00001d053389::4:228944855-228946856(+)
Zm00001d002781::2:22576167-22578168(-)
Zm00001d036262::6:80672454-80674455(-)
Zm00001d017715::5:205060178-205062179(+)
Zm00001d039197::6:172335827-172337828(-)
Zm00001d049453::4:30720357-30722358(-)
Zm00001d040614::3:54000569-54002570(+)
Zm00001d016301::5:156273780-156275781(+)
Zm00001d011782::8:161473713-161475714(+)
Zm00001d008456::8:9210155-9212156(+)
Zm00001d043335::3:196990601-196992602(-)
Zm00001d041948::3:144973988-144975989(-)
Zm00001d049672::4:39551111-39553112(+)
Zm00001d009514::8:68471411-68473412(-)
Zm00001d026135::10:139370171-139372172(+)
Zm00001d045926::9:47432772-47434773(-)
Zm00001d041035::3:92263998-92265999(-)
Zm00001d007890::2:241884772-241886773(-)
Zm00001d017352::5:193498800-193500801(+)
Zm00001d052992::4:207904167-207906168(+)
Zm00001d043464::3:200801005-200803006(+)
Zm00001d017365::5:193678454-193680455(+)
Zm00001d041883::3:142275444-142277445(+)
Zm00001d038871::6:166182006-166184007(-)
Zm00001d052693::4:197538985-197540986(+)
Zm00001d019245::7:23696735-23698736(+)
Zm00001d045269::9:17523357-17525358(-)
Zm00001d029907::1:93608144-93610145(-)
Zm00001d045784::9:38916985-38918986(-)
Zm00001d035901::6:58856258-58858259(+)
Zm00001d047787::9:141786226-141788227(-)
Zm00001d030609::1:148190047-148192048(-)
Zm00001d018788::7:5216612-5218613(+)
Zm00001d053620::4:236806028-236808029(+)
Zm00001d015839::5:124934813-124936814(+)
Zm00001d009411::8:63373018-63375019(-)
Zm00001d052224::4:183708983-183710984(+)
Zm00001d014436::5:46820199-46822200(-)
Zm00001d023301::10:2372553-2374554(-)
Zm00001d021365::7:150026879-150028880(-)
Zm00001d053684::4:238988499-238990500(-)
Zm00001d022455::7:178068326-178070327(-)
Zm00001d036077::6:70923892-70925893(-)
Zm00001d019337::7:28500732-28502733(-)
Zm00001d047839::9:143016296-143018297(-)
Zm00001d043889::3:213107540-213109541(+)
Zm00001d018495::5:221802635-221804636(-)
Zm00001d008913::8:25174531-25176532(-)
Zm00001d019597::7:45691903-45693904(+)
Zm00001d036201::6:76920959-76922960(-)
Zm00001d005764::2:187151466-187153467(-)
Zm00001d020955::7:137672334-137674335(-)
Zm00001d017831::5:208056045-208058046(+)
Zm00001d018440::5:220895416-220897417(+)
Zm00001d012141::8:168735537-168737538(-)
Zm00001d047463::9:130905383-130907384(-)
Zm00001d043735::3:208691114-208693115(+)
Zm00001d019125::7:18154323-18156324(-)
Zm00001d009603::8:72767442-72769443(-)
Zm00001d046765::9:104864527-104866528(-)
Zm00001d043690::3:207536758-207538759(-)
Zm00001d002736::2:20733950-20735951(-)
Zm00001d022303::7:174793132-174795133(+)
Zm00001d025801::10:130012015-130014016(+)
Zm00001d019047::7:14097195-14099196(+)
Zm00001d035975::6:63920311-63922312(+)
Zm00001d008221::8:1659124-1661125(-)
Zm00001d003824::2:61095513-61097514(-)
Zm00001d013815::5:21319493-21321494(-)
Zm00001d030079::1:104117204-104119205(+)
Zm00001d026577::10:148259990-148261991(+)
Zm00001d034522::1:295611298-295613299(+)
Zm00001d023317::10:2859970-2861971(+)
Zm00001d009954::8:92225110-92227111(+)
Zm00001d032929::1:243529218-243531219(+)
Zm00001d003431::2:44206850-44208851(-)
Zm00001d040011::3:22864172-22866173(-)
Zm00001d041837::3:139952572-139954573(+)
Zm00001d045237::9:16756399-16758400(+)
Zm00001d007772::2:239371125-239373126(-)
Zm00001d026144::10:139665377-139667378(+)
Zm00001d042044::3:148448263-148450264(-)
Zm00001d002218::2:8367791-8369792(+)
Zm00001d003334::2:40567442-40569443(-)
Zm00001d013038::5:3585390-3587391(+)
Zm00001d011121::8:139546013-139548014(-)
Zm00001d048944::4:10374566-10376567(+)
Zm00001d011642::8:157264943-157266944(+)
Zm00001d005995::2:194930208-194932209(-)
Zm00001d010500::8:118166642-118168643(-)
Zm00001d029388::1:68564667-68566668(+)
Zm00001d029667::1:81896111-81898112(-)
Zm00001d033554::1:267007345-267009346(-)
Zm00001d029307::1:65559190-65561191(+)
Zm00001d004510::2:115886064-115888065(+)
Zm00001d036179::6:75758809-75760810(+)
Zm00001d027314::1:2811416-2813417(-)
Zm00001d017608::5:201459277-201461278(+)
Zm00001d044203::3:221804614-221806615(+)
Zm00001d007767::2:239272855-239274856(+)
Zm00001d003941::2:70596854-70598855(+)
Zm00001d021902::7:165699872-165701873(+)
Zm00001d029933::1:95010688-95012689(+)
Zm00001d020826::7:134000197-134002198(-)
Zm00001d001814::2:1414385-1416386(+)
Zm00001d011697::8:159026631-159028632(+)
Zm00001d007445::2:231917436-231919437(-)
Zm00001d044471::3:229100832-229102833(+)
Zm00001d032967::1:244980383-244982384(+)
Zm00001d016467::5:163433290-163435291(+)
Zm00001d020202::7:98959006-98961007(-)
Zm00001d003663::2:53139924-53141925(-)
Zm00001d007309::2:227411848-227413849(-)
Zm00001d049769::4:44000702-44002703(-)
Zm00001d050904::4:129475702-129477703(-)
Zm00001d051187::4:147819881-147821882(-)
Zm00001d023857::10:25234393-25236394(+)
Zm00001d024951::10:96581065-96583066(-)
Zm00001d038698::6:162809312-162811313(-)
Zm00001d030464::1:134522179-134524180(-)
Zm00001d052633::4:195454042-195456043(+)
Zm00001d015746::5:115747351-115749352(+)
Zm00001d049107::4:16169274-16171275(+)
Zm00001d016716::5:173614230-173616231(+)
Zm00001d013056::5:3931222-3933223(-)
Zm00001d007315::2:227629590-227631591(+)
Zm00001d048958::4:10721999-10724000(-)
Zm00001d041560::3:127260772-127262773(+)
Zm00001d025476::10:120019797-120021798(+)
Zm00001d012853::5:1118253-1120254(-)
Zm00001d015078::5:74416635-74418636(+)
Zm00001d023652::10:13700953-13702954(-)
Zm00001d023817::10:23330949-23332950(+)
Zm00001d048216::9:152613281-152615282(+)
Zm00001d039120::6:170412930-170414931(-)
Zm00001d038129::6:148853829-148855830(-)
Zm00001d026696::10:150203508-150205509(-)
Zm00001d017985::5:211399589-211401590(+)
Zm00001d012998::5:2892464-2894465(+)
Zm00001d031576::1:195076207-195078208(+)
Zm00001d047830::9:142672292-142674293(-)
Zm00001d034670::1:299441157-299443158(-)
Zm00001d008941::8:26150732-26152733(+)
Zm00001d009688::8:75937339-75939340(+)
Zm00001d036723::6:99025808-99027809(+)
Zm00001d014427::5:46503856-46505857(-)
Zm00001d009802::8:82151050-82153051(+)
Zm00001d040089::3:27064442-27066443(+)
Zm00001d030007::1:98893382-98895383(-)
Zm00001d020237::7:101652227-101654228(-)
Zm00001d045843::9:43307808-43309809(-)
Zm00001d018494::5:221799605-221801606(-)
Zm00001d033738::1:272594431-272596432(-)
Zm00001d017566::5:199765912-199767913(-)
Zm00001d030888::1:165744987-165746988(-)
Zm00001d002296::2:9724607-9726608(+)
Zm00001d002541::2:14999965-15001966(+)
Zm00001d046582::9:97129116-97131117(+)
Zm00001d053864::4:242559861-242561862(-)
Zm00001d042098::3:150670976-150672977(+)
Zm00001d032245::1:218618887-218620888(+)
Zm00001d002053::2:5035826-5037827(-)
Zm00001d011342::8:147353587-147355588(-)
Zm00001d020973::7:138247395-138249396(+)
Zm00001d043276::3:194188193-194190194(-)
Zm00001d018177::5:215859739-215861740(-)
Zm00001d034232::1:287351741-287353742(+)
Zm00001d002001::2:4155059-4157060(+)
Zm00001d002259::2:9083886-9085887(+)
Zm00001d043465::3:200809580-200811581(-)
Zm00001d016606::5:169949247-169951248(-)
Zm00001d049479::4:31732163-31734164(-)
Zm00001d036346::6:85075193-85077194(-)
Zm00001d029389::1:68586462-68588463(+)
Zm00001d038758::6:163953988-163955989(+)
Zm00001d020450::7:115279090-115281091(+)
Zm00001d024970::10:97511604-97513605(+)
Zm00001d035288::6:19438585-19440586(-)
Zm00001d040276::3:35445843-35447844(+)
Zm00001d041414::3:117926579-117928580(-)
Zm00001d007604::2:236075851-236077852(+)
Zm00001d002853::2:24771721-24773722(-)
Zm00001d029446::1:70970985-70972986(+)
Zm00001d042746::3:178832520-178834521(-)
Zm00001d006351::2:205404278-205406279(-)
Zm00001d005656::2:182284614-182286615(-)
Zm00001d049961::4:56103911-56105912(+)
Zm00001d037151::6:113971000-113973001(-)
Zm00001d041610::3:129608025-129610026(+)
Zm00001d017607::5:201459639-201461640(-)
Zm00001d010995::8:136180690-136182691(-)
Zm00001d033364::1:260348626-260350627(-)
Zm00001d027401::1:4416037-4418038(+)
Zm00001d052438::4:190070689-190072690(-)
Zm00001d053049::4:210620731-210622732(+)
Zm00001d008382::8:6828398-6830399(+)
Zm00001d048252::9:153253236-153255237(-)
Zm00001d047443::9:130345863-130347864(-)
Zm00001d013496::5:12784824-12786825(-)
Zm00001d014085::5:31927713-31929714(-)
Zm00001d020224::7:100780182-100782183(+)
Zm00001d015777::5:118464149-118466150(-)
Zm00001d033273::1:257012767-257014768(-)
Zm00001d038876::6:166215914-166217915(-)
Zm00001d053648::4:238151725-238153726(+)
Zm00001d023323::10:3285729-3287730(+)
Zm00001d041449::3:120549110-120551111(-)
Zm00001d028585::1:40037975-40039976(-)
Zm00001d020257::7:102494099-102496100(-)
Zm00001d005174::2:162396573-162398574(+)
Zm00001d043082::3:188682046-188684047(+)
Zm00001d031263::1:184283830-184285831(-)
Zm00001d026006::10:135860970-135862971(-)
Zm00001d044180::3:221248492-221250493(+)
Zm00001d037271::6:118913916-118915917(-)
Zm00001d051452::4:159113005-159115006(+)
Zm00001d021426::7:151845159-151847160(-)
Zm00001d042850::3:182060885-182062886(-)
Zm00001d048372::9:155229311-155231312(+)
Zm00001d005817::2:189632285-189634286(+)
Zm00001d024365::10:67165120-67167121(+)
Zm00001d010031::8:96230290-96232291(-)
Zm00001d008842::8:22388275-22390276(+)
Zm00001d014201::5:36221361-36223362(+)
Zm00001d021202::7:145863210-145865211(+)
Zm00001d023539::10:9374792-9376793(-)
Zm00001d034518::1:295589310-295591311(+)
Zm00001d022385::7:176526145-176528146(+)
Zm00001d044171::3:221070507-221072508(-)
Zm00001d029008::1:54575649-54577650(+)
Zm00001d021357::7:149772137-149774138(-)
Zm00001d027911::1:17366676-17368677(+)
Zm00001d030910::1:166755964-166757965(+)
Zm00001d031925::1:206933997-206935998(-)
Zm00001d042935::3:184486880-184488881(-)
Zm00001d038811::6:164909614-164911615(+)
Zm00001d033691::1:271339444-271341445(+)
Zm00001d052184::4:182561706-182563707(+)
Zm00001d006309::2:204249377-204251378(-)
Zm00001d013708::5:18222431-18224432(-)
Zm00001d024908::10:94272761-94274762(+)
Zm00001d008390::8:7128719-7130720(-)
Zm00001d013631::5:15865433-15867434(+)
Zm00001d011967::8:165308911-165310912(-)
Zm00001d013543::5:13966398-13968399(-)
Zm00001d007164::2:223632078-223634079(-)
Zm00001d041696::3:133857824-133859825(-)
Zm00001d003106::2:32431991-32433992(-)
Zm00001d003089::2:31853752-31855753(-)
Zm00001d037225::6:116557686-116559687(+)
Zm00001d042365::3:163306632-163308633(-)
Zm00001d049256::4:23083114-23085115(+)
Zm00001d046243::9:76102354-76104355(+)
Zm00001d011348::8:147531783-147533784(+)
Zm00001d037273::6:119047220-119049221(-)
Zm00001d038897::6:166667662-166669663(+)
Zm00001d006506::2:210162043-210164044(-)
Zm00001d010974::8:135528519-135530520(+)
Zm00001d012251::8:171034594-171036595(-)
Zm00001d037824::6:138841865-138843866(-)
Zm00001d012764::8:180331161-180333162(+)
Zm00001d036013::6:66090324-66092325(-)
Zm00001d020718::7:130046192-130048193(+)
Zm00001d037971::6:143893718-143895719(-)
Zm00001d041221::3:106169761-106171762(+)
Zm00001d008532::8:11974578-11976579(-)
Zm00001d028173::1:25316154-25318155(-)
Zm00001d016185::5:148954312-148956313(+)
Zm00001d050704::4:116747105-116749106(-)
Zm00001d048312::9:154435230-154437231(-)
Zm00001d045393::9:20527201-20529202(-)
Zm00001d004966::2:150964786-150966787(-)
Zm00001d031003::1:172840582-172842583(+)
Zm00001d023897::10:26996393-26998394(-)
Zm00001d024823::10:89629516-89631517(-)
Zm00001d035775::6:47634201-47636202(+)
Zm00001d046624::9:99415653-99417654(-)
Zm00001d032754::1:237442653-237444654(+)
Zm00001d004913::2:148159029-148161030(+)
Zm00001d020792::7:132837044-132839045(+)
Zm00001d026517::10:147473819-147475820(-)
Zm00001d003852::2:62772149-62774150(-)
Zm00001d003369::2:41786589-41788590(-)
Zm00001d007233::2:225336079-225338080(-)
Zm00001d053685::4:239012225-239014226(-)
Zm00001d030713::1:155200184-155202185(+)
Zm00001d033128::1:251577699-251579700(-)
Zm00001d015135::5:76827591-76829592(-)
Zm00001d001939::2:3195313-3197314(-)
Zm00001d006710::2:214993906-214995907(-)
Zm00001d053217::4:220622427-220624428(-)
Zm00001d027637::1:9636740-9638741(+)
Zm00001d038257::6:152494111-152496112(-)
Zm00001d017699::5:204539680-204541681(-)
Zm00001d018797::7:5388112-5390113(-)
Zm00001d038649::6:161717752-161719753(-)
Zm00001d049579::4:35947264-35949265(-)
Zm00001d023497::10:7359420-7361421(+)
Zm00001d032613::1:232026327-232028328(+)
Zm00001d033313::1:258662238-258664239(+)
Zm00001d052980::4:207107982-207109983(-)
Zm00001d028233::1:27422151-27424152(-)
Zm00001d005391::2:172031414-172033415(+)
Zm00001d011788::8:161620681-161622682(-)
Zm00001d052830::4:202078494-202080495(-)
Zm00001d027646::1:9996460-9998461(-)
Zm00001d034764::1:301650752-301652753(+)
Zm00001d021085::7:142438205-142440206(-)
Zm00001d005632::2:181288143-181290144(+)
Zm00001d008417::8:8200146-8202147(+)
Zm00001d042271::3:158430157-158432158(+)
Zm00001d025735::10:127935663-127937664(-)
Zm00001d037984::6:144390351-144392352(-)
Zm00001d017448::5:196095527-196097528(+)
Zm00001d004084::2:80921813-80923814(-)
Zm00001d024765::10:87213030-87215031(-)
Zm00001d013485::5:12643042-12645043(-)
Zm00001d005031::2:154982225-154984226(+)
Zm00001d047810::9:142360087-142362088(-)
Zm00001d014111::5:32936715-32938716(-)
Zm00001d039089::6:169781192-169783193(+)
Zm00001d039785::3:14616536-14618537(-)
Zm00001d028472::1:35963998-35965999(+)
Zm00001d005588::2:179866711-179868712(+)
Zm00001d021410::7:151483897-151485898(-)
Zm00001d015759::5:116971351-116973352(+)
Zm00001d018776::7:4960160-4962161(+)
Zm00001d041786::3:138045883-138047884(+)
Zm00001d053739::4:240121411-240123412(-)
Zm00001d047807::9:142291724-142293725(+)
Zm00001d024684::10:83552257-83554258(-)
Zm00001d002670::2:18878026-18880027(+)
Zm00001d018383::5:219689383-219691384(-)
Zm00001d032709::1:235661828-235663829(-)
Zm00001d009243::8:46516829-46518830(+)
Zm00001d034005::1:281000272-281002273(-)
Zm00001d032508::1:228911686-228913687(+)
Zm00001d015500::5:94104611-94106612(-)
Zm00001d033752::1:272911772-272913773(+)
Zm00001d020283::7:104113813-104115814(+)
Zm00001d038922::6:166976035-166978036(+)
Zm00001d002007::2:4305293-4307294(-)
Zm00001d001851::2:1932573-1934574(-)
Zm00001d042764::3:179105358-179107359(+)
Zm00001d001804::2:1250127-1252128(+)
Zm00001d053138::4:215591612-215593613(-)
Zm00001d012675::8:178414146-178416147(-)
Zm00001d029162::1:60866585-60868586(+)
Zm00001d015246::5:81106312-81108313(-)
Zm00001d030124::1:107464535-107466536(-)
Zm00001d027545::1:7995131-7997132(+)
Zm00001d016845::5:178237760-178239761(-)
Zm00001d045219::9:16479909-16481910(-)
Zm00001d030411::1:130365006-130367007(+)
Zm00001d009695::8:76225893-76227894(-)
Zm00001d040678::3:57618482-57620483(-)
Zm00001d027581::1:8373109-8375110(-)
Zm00001d048113::9:150380461-150382462(+)
Zm00001d011137::8:140107242-140109243(+)
Zm00001d031217::1:182483347-182485348(+)
Zm00001d010049::8:96928262-96930263(+)
Zm00001d013250::5:7125092-7127093(-)
Zm00001d045636::9:30233749-30235750(-)
Zm00001d015817::5:123619007-123621008(+)
Zm00001d010692::8:124707091-124709092(+)
Zm00001d018821::7:6430628-6432629(+)
Zm00001d040286::3:35719910-35721911(+)
Zm00001d048694::4:3414744-3416745(+)
Zm00001d025404::10:117396455-117398456(-)
Zm00001d021707::7:160896689-160898690(-)
Zm00001d004512::2:115915543-115917544(-)
Zm00001d004119::2:83932434-83934435(+)
Zm00001d052500::4:191501608-191503609(-)
Zm00001d019312::7:27240347-27242348(+)
Zm00001d039016::6:168722298-168724299(+)
Zm00001d013529::5:13664452-13666453(-)
Zm00001d035211::6:10028683-10030684(+)
Zm00001d029750::1:85464005-85466006(+)
Zm00001d034017::1:281249536-281251537(-)
Zm00001d048449::9:156615218-156617219(+)
Zm00001d005173::2:162269990-162271991(+)
Zm00001d031809::1:202466941-202468942(+)
Zm00001d037401::6:124531446-124533447(+)
Zm00001d019563::7:42950194-42952195(+)
Zm00001d014947::5:69455257-69457258(-)
Zm00001d015101::5:75377784-75379785(-)
Zm00001d033867::1:276774253-276776254(+)
Zm00001d033570::1:267329393-267331394(+)
Zm00001d002384::2:11635801-11637802(-)
Zm00001d035559::6:33093350-33095351(+)
Zm00001d015260::5:81794578-81796579(-)
Zm00001d042467::3:168597855-168599856(+)
Zm00001d027380::1:3986929-3988930(+)
Zm00001d042057::3:148969092-148971093(+)
Zm00001d002089::2:5785675-5787676(+)
Zm00001d029973::1:97100190-97102191(-)
Zm00001d008287::8:4117251-4119252(-)
Zm00001d047062::9:117034616-117036617(+)
Zm00001d033180::1:253166252-253168253(-)
Zm00001d004948::2:150134516-150136517(-)
Zm00001d034510::1:294989746-294991747(+)
Zm00001d026236::10:141666774-141668775(-)
Zm00001d025081::10:102854285-102856286(+)
Zm00001d053306::4:225254501-225256502(-)
Zm00001d030266::1:117694582-117696583(-)
Zm00001d021734::7:161670059-161672060(-)
Zm00001d041632::3:130506707-130508708(-)
Zm00001d016256::5:153842958-153844959(+)
Zm00001d025649::10:124904408-124906409(-)
Zm00001d019288::7:25847332-25849333(+)
Zm00001d023411::10:5025159-5027160(-)
Zm00001d041801::3:138811022-138813023(-)
Zm00001d015379::5:87174197-87176198(+)
Zm00001d029658::1:81675844-81677845(+)
Zm00001d001972::2:3716022-3718023(+)
Zm00001d013873::5:23539764-23541765(-)
Zm00001d036990::6:108474743-108476744(-)
Zm00001d022038::7:168395642-168397643(+)
Zm00001d035040::6:2929557-2931558(-)
Zm00001d004506::2:115647125-115649126(+)
Zm00001d005849::2:190825605-190827606(-)
Zm00001d048325::9:154498334-154500335(+)
Zm00001d021979::7:167516251-167518252(-)
Zm00001d023760::10:19078901-19080902(-)
Zm00001d053738::4:240114861-240116862(-)
Zm00001d044991::9:9472320-9474321(+)
Zm00001d050260::4:77190998-77192999(-)
Zm00001d053889::4:243050042-243052043(-)
Zm00001d043606::3:204993649-204995650(-)
Zm00001d031159::1:180217646-180219647(-)
Zm00001d012561::8:176653919-176655920(+)
Zm00001d022190::7:172339709-172341710(+)
Zm00001d048142::9:150749582-150751583(+)
Zm00001d029378::1:68250275-68252276(-)
Zm00001d052056::4:177954468-177956469(+)
Zm00001d022009::7:167900575-167902576(-)
Zm00001d052435::4:189980170-189982171(+)
Zm00001d013334::5:8852771-8854772(-)
Zm00001d028385::1:32819921-32821922(-)
Zm00001d042426::3:166837442-166839443(+)
Zm00001d017796::5:207004725-207006726(-)
Zm00001d048415::9:155885443-155887444(+)
Zm00001d008274::8:3701007-3703008(-)
Zm00001d017118::5:185973045-185975046(+)
Zm00001d043429::3:199569748-199571749(+)
Zm00001d009028::8:30677491-30679492(+)
Zm00001d047960::9:146286596-146288597(+)
Zm00001d034401::1:291860545-291862546(+)
Zm00001d024943::10:96102676-96104677(+)
Zm00001d020876::7:135224244-135226245(-)
Zm00001d004333::2:104142859-104144860(+)
Zm00001d053189::4:218975560-218977561(+)
Zm00001d002600::2:16446626-16448627(+)
Zm00001d042611::3:173557673-173559674(+)
Zm00001d052288::4:186089006-186091007(-)
Zm00001d021916::7:165867545-165869546(+)
Zm00001d044091::3:218830423-218832424(+)
Zm00001d013969::5:26701036-26703037(-)
Zm00001d038709::6:163109250-163111251(-)
Zm00001d036918::6:106376537-106378538(+)
Zm00001d043874::3:212658098-212660099(+)
Zm00001d029650::1:81320141-81322142(+)
Zm00001d030068::1:103204159-103206160(-)
Zm00001d023400::10:4729567-4731568(+)
Zm00001d015314::5:84261721-84263722(+)
Zm00001d016722::5:174151606-174153607(+)
Zm00001d025538::10:121725832-121727833(-)
Zm00001d024958::10:96866695-96868696(+)
Zm00001d013242::5:6932516-6934517(+)
Zm00001d044969::9:8475091-8477092(-)
Zm00001d042598::3:173102454-173104455(-)
Zm00001d043352::3:197450989-197452990(+)
Zm00001d050365::4:83770642-83772643(+)
Zm00001d011709::8:159453737-159455738(+)
Zm00001d045201::9:15923625-15925626(-)
Zm00001d038321::6:154391021-154393022(+)
Zm00001d017419::5:195385862-195387863(+)
Zm00001d004580::2:119439674-119441675(+)
Zm00001d036423::6:87795439-87797440(+)
Zm00001d035266::6:18675455-18677456(-)
Zm00001d005776::2:187837414-187839415(-)
Zm00001d034751::1:301301932-301303933(-)
Zm00001d036758::6:99944610-99946611(-)
Zm00001d044193::3:221627949-221629950(-)
Zm00001d007183::2:224013267-224015268(-)
Zm00001d011173::8:141782767-141784768(-)
Zm00001d009547::8:69707276-69709277(+)
Zm00001d037452::6:125855391-125857392(-)
Zm00001d019225::7:22607738-22609739(+)
Zm00001d014821::5:64553367-64555368(-)
Zm00001d024597::10:79903560-79905561(-)
Zm00001d028538::1:38584788-38586789(+)
Zm00001d029741::1:84864640-84866641(+)
Zm00001d039682::3:11813341-11815342(-)
Zm00001d013716::5:18303201-18305202(+)
Zm00001d044518::3:230736987-230738988(-)
Zm00001d021777::7:162863316-162865317(+)
Zm00001d023682::10:15279218-15281219(-)
Zm00001d033471::1:263621381-263623382(-)
Zm00001d032519::1:229232029-229234030(+)
Zm00001d037215::6:116215561-116217562(+)
Zm00001d014719::5:60363596-60365597(+)
Zm00001d006286::2:203638496-203640497(-)
Zm00001d029408::1:69298697-69300698(-)
Zm00001d026030::10:136403865-136405866(-)
Zm00001d031487::1:191771308-191773309(-)
Zm00001d016311::5:156650876-156652877(+)
Zm00001d002940::2:27637014-27639015(-)
Zm00001d048191::9:152142854-152144855(+)
Zm00001d035321::6:21259683-21261684(-)
Zm00001d040148::3:29228663-29230664(+)
Zm00001d051925::4:174741524-174743525(-)
Zm00001d028639::1:41567983-41569984(+)
Zm00001d012468::8:175070484-175072485(-)
Zm00001d050929::4:132079932-132081933(+)
Zm00001d049109::4:16376310-16378311(-)
Zm00001d006858::2:218002916-218004917(-)
Zm00001d025670::10:125786164-125788165(+)
Zm00001d026513::10:147432625-147434626(+)
Zm00001d004465::2:113584525-113586526(+)
Zm00001d045358::9:19531181-19533182(-)
Zm00001d053858::4:242394805-242396806(-)
Zm00001d052699::4:198045358-198047359(+)
Zm00001d014442::5:47131648-47133649(-)
Zm00001d047183::9:121228858-121230859(-)
Zm00001d004925::2:149190536-149192537(-)
Zm00001d006705::2:214800315-214802316(-)
Zm00001d018843::7:7093848-7095849(+)
Zm00001d053301::4:225025162-225027163(+)
Zm00001d032492::1:228333551-228335552(-)
Zm00001d017866::5:209139410-209141411(-)
Zm00001d046064::9:60754817-60756818(+)
Zm00001d029454::1:71436671-71438672(-)
Zm00001d028262::1:28404645-28406646(-)
Zm00001d047265::9:124811528-124813529(-)
Zm00001d048529::9:157910947-157912948(+)
Zm00001d007826::2:240373431-240375432(+)
Zm00001d022510::7:179103593-179105594(+)
Zm00001d012158::8:169121807-169123808(-)
Zm00001d051723::4:168074655-168076656(-)
Zm00001d032173::1:215566640-215568641(+)
Zm00001d016858::5:178454139-178456140(+)
Zm00001d028952::1:52670657-52672658(+)
Zm00001d004831::2:142067077-142069078(+)
Zm00001d016488::5:164515656-164517657(+)
Zm00001d044850::9:5085211-5087212(+)
Zm00001d017550::5:199323840-199325841(-)
Zm00001d027535::1:7596604-7598605(+)
Zm00001d004891::2:147084631-147086632(+)
Zm00001d024531::10:76634627-76636628(-)
Zm00001d015274::5:82405813-82407814(-)
Zm00001d002759::2:21821129-21823130(+)
Zm00001d050115::4:66961637-66963638(+)
Zm00001d031090::1:176655707-176657708(+)
Zm00001d049809::4:45662907-45664908(+)
Zm00001d014446::5:47420945-47422946(+)
Zm00001d033836::1:275365766-275367767(-)
Zm00001d018970::7:11066961-11068962(+)
Zm00001d013212::5:6624046-6626047(+)
Zm00001d043650::3:205980985-205982986(+)
Zm00001d008401::8:7423687-7425688(+)
Zm00001d047435::9:129911706-129913707(-)
Zm00001d019586::7:44698704-44700705(-)
Zm00001d006011::2:195229514-195231515(+)
Zm00001d006203::2:201673281-201675282(-)
Zm00001d031617::1:196227546-196229547(-)
Zm00001d028611::1:40779519-40781520(-)
Zm00001d034340::1:290227740-290229741(+)
Zm00001d048665::4:2989185-2991186(-)
Zm00001d049647::4:38600995-38602996(+)
Zm00001d023788::10:20293121-20295122(+)
Zm00001d031863::1:204516957-204518958(+)
Zm00001d002315::2:10157050-10159051(-)
Zm00001d033666::1:269992272-269994273(-)
Zm00001d038204::6:151476700-151478701(+)
Zm00001d029551::1:75801916-75803917(+)
Zm00001d044987::9:9415194-9417195(-)
Zm00001d044628::3:233535124-233537125(-)
Zm00001d036917::6:106359117-106361118(+)
Zm00001d052361::4:188289413-188291414(+)
Zm00001d014865::5:66193991-66195992(+)
Zm00001d036164::6:75433847-75435848(-)
Zm00001d037473::6:126458841-126460842(-)
Zm00001d029756::1:85779047-85781048(-)
Zm00001d040515::3:47737316-47739317(-)
Zm00001d016702::5:173115466-173117467(+)
Zm00001d037522::6:128048750-128050751(+)
Zm00001d038775::6:164199727-164201728(+)
Zm00001d047811::9:142368703-142370704(+)
Zm00001d037853::6:139799084-139801085(-)
Zm00001d010152::8:101645143-101647144(-)
Zm00001d043253::3:193362995-193364996(+)
Zm00001d030720::1:155597776-155599777(+)
Zm00001d030603::1:147912100-147914101(+)
Zm00001d017485::5:197278906-197280907(+)
Zm00001d030962::1:169326309-169328310(+)
Zm00001d012957::5:2357442-2359443(-)
Zm00001d020036::7:87448165-87450166(-)
Zm00001d032036::1:210138352-210140353(-)
Zm00001d013026::5:3436530-3438531(-)
Zm00001d033206::1:254177770-254179771(-)
Zm00001d002601::2:16460404-16462405(+)
Zm00001d032545::1:230130238-230132239(-)
Zm00001d016972::5:181703236-181705237(+)
Zm00001d005882::2:191726101-191728102(-)
Zm00001d014770::5:62506957-62508958(+)
Zm00001d025267::10:111828018-111830019(-)
Zm00001d031509::1:192303852-192305853(-)
Zm00001d026705::10:150496694-150498695(-)
Zm00001d011563::8:154567881-154569882(+)
Zm00001d044261::3:223245868-223247869(-)
Zm00001d049734::4:42101939-42103940(-)
Zm00001d040223::3:32750410-32752411(-)
Zm00001d033262::1:256424328-256426329(-)
Zm00001d049442::4:30474291-30476292(-)
Zm00001d022244::7:173495677-173497678(+)
Zm00001d048496::9:157236874-157238875(-)
Zm00001d004495::2:115170366-115172367(-)
Zm00001d034569::1:296488319-296490320(+)
Zm00001d047218::9:122652957-122654958(+)
Zm00001d021388::7:150651041-150653042(+)
Zm00001d050674::4:115063797-115065798(+)
Zm00001d048139::9:150707322-150709323(+)
Zm00001d028267::1:28637044-28639045(+)
Zm00001d004955::2:150558245-150560246(-)
Zm00001d031667::1:198117671-198119672(+)
Zm00001d043592::3:204509907-204511908(+)
Zm00001d034665::1:299208975-299210976(+)
Zm00001d017351::5:193494748-193496749(+)
Zm00001d042042::3:148429658-148431659(+)
Zm00001d034954::1:306619436-306621437(-)
Zm00001d012064::8:167547077-167549078(-)
Zm00001d031199::1:181911237-181913238(-)
Zm00001d031109::1:177583458-177585459(-)
Zm00001d019287::7:25819365-25821366(+)
Zm00001d029173::1:60950639-60952640(-)
Zm00001d012748::8:179669377-179671378(-)
Zm00001d051009::4:136550720-136552721(-)
Zm00001d035505::6:29708534-29710535(-)
Zm00001d020329::7:106852341-106854342(+)
Zm00001d035093::6:4934416-4936417(-)
Zm00001d038808::6:164872556-164874557(-)
Zm00001d035741::6:44435001-44437002(-)
Zm00001d040643::3:55819214-55821215(+)
Zm00001d052336::4:187362481-187364482(-)
Zm00001d041405::3:117287603-117289604(+)
Zm00001d044951::9:8115726-8117727(+)
Zm00001d011363::8:148504956-148506957(+)
Zm00001d044324::3:225196472-225198473(+)
Zm00001d031705::1:199018945-199020946(-)
Zm00001d005089::2:157769896-157771897(-)
Zm00001d006621::2:212768758-212770759(+)
Zm00001d007279::2:226698040-226700041(-)
Zm00001d023396::10:4672874-4674875(+)
Zm00001d026079::10:137929130-137931131(-)
Zm00001d033526::1:265613334-265615335(-)
Zm00001d011688::8:158793661-158795662(-)
Zm00001d030289::1:119706866-119708867(+)
Zm00001d011920::8:164599730-164601731(-)
Zm00001d050205::4:73444975-73446976(+)
Zm00001d003227::2:36784673-36786674(+)
Zm00001d041969::3:146060655-146062656(+)
Zm00001d004681::2:130045871-130047872(+)
Zm00001d017096::5:185265828-185267829(+)
Zm00001d040314::3:37621689-37623690(-)
Zm00001d053091::4:213271770-213273771(+)
Zm00001d046482::9:91926079-91928080(-)
Zm00001d039890::3:18009049-18011050(+)
Zm00001d008331::8:5500165-5502166(-)
Zm00001d007289::2:226919361-226921362(-)
Zm00001d041983::3:146579978-146581979(+)
Zm00001d041108::3:97797659-97799660(-)
Zm00001d044355::3:225698789-225700790(-)
Zm00001d003147::2:33769375-33771376(-)
Zm00001d009084::8:35523273-35525274(-)
Zm00001d007450::2:232002636-232004637(-)
Zm00001d054085::4:246130907-246132908(-)
Zm00001d008493::8:10297510-10299511(-)
Zm00001d014376::5:43557234-43559235(-)
Zm00001d048616::4:1394845-1396846(-)
Zm00001d032461::1:227452578-227454579(-)
Zm00001d046483::9:91944345-91946346(+)
Zm00001d015133::5:76817697-76819698(-)
Zm00001d009774::8:80506827-80508828(+)
Zm00001d027719::1:12104920-12106921(-)
Zm00001d025903::10:133421110-133423111(-)
Zm00001d025294::10:112984367-112986368(-)
Zm00001d040563::3:50100099-50102100(+)
Zm00001d052262::4:185217519-185219520(+)
Zm00001d005094::2:158028686-158030687(-)
Zm00001d035912::6:59863754-59865755(+)
Zm00001d023653::10:13699971-13701972(+)
Zm00001d005727::2:184927623-184929624(+)
Zm00001d036895::6:105842260-105844261(+)
Zm00001d003100::2:32064389-32066390(-)
Zm00001d007037::2:220614839-220616840(+)
Zm00001d009238::8:45833883-45835884(-)
Zm00001d016098::5:144499575-144501576(+)
Zm00001d017876::5:209360392-209362393(+)
Zm00001d007716::2:238068476-238070477(+)
Zm00001d020644::7:126244199-126246200(+)
Zm00001d042078::3:149864244-149866245(+)
Zm00001d048693::4:3413746-3415747(-)
Zm00001d014290::5:39668181-39670182(-)
Zm00001d048983::4:11479731-11481732(-)
Zm00001d048413::9:155826463-155828464(-)
Zm00001d015622::5:101913080-101915081(+)
Zm00001d052385::4:188825181-188827182(+)
Zm00001d023865::10:25415858-25417859(+)
Zm00001d008648::8:15865704-15867705(+)
Zm00001d040603::3:52757276-52759277(+)
Zm00001d028007::1:20104475-20106476(+)
Zm00001d033860::1:276303680-276305681(-)
Zm00001d043305::3:195355434-195357435(+)
Zm00001d045254::9:17150990-17152991(+)
Zm00001d033415::1:262544275-262546276(-)
Zm00001d049723::4:41534063-41536064(+)
Zm00001d033853::1:275861743-275863744(-)
Zm00001d010192::8:103465613-103467614(-)
Zm00001d020594::7:124091533-124093534(-)
Zm00001d024630::10:81139034-81141035(+)
Zm00001d029829::1:89163157-89165158(-)
Zm00001d033746::1:272704105-272706106(-)
Zm00001d025862::10:131804525-131806526(-)
Zm00001d040499::3:46900549-46902550(+)
Zm00001d020238::7:101651254-101653255(+)
Zm00001d008974::8:27983989-27985990(+)
Zm00001d039918::3:19355141-19357142(-)
Zm00001d002423::2:12374098-12376099(-)
Zm00001d034373::1:291110321-291112322(+)
Zm00001d023824::10:23505552-23507553(+)
Zm00001d015234::5:80279570-80281571(+)
Zm00001d030275::1:118378900-118380901(-)
Zm00001d041179::3:102860784-102862785(+)
Zm00001d044321::3:225111588-225113589(+)
Zm00001d045310::9:18788047-18790048(-)
Zm00001d015151::5:77108573-77110574(-)
Zm00001d015209::5:79511104-79513105(-)
Zm00001d017523::5:198636421-198638422(+)
Zm00001d042402::3:164919386-164921387(+)
Zm00001d018041::5:212696435-212698436(-)
Zm00001d050633::4:106714414-106716415(+)
Zm00001d044397::3:227121894-227123895(-)
Zm00001d038806::6:164811547-164813548(-)
Zm00001d046072::9:61248599-61250600(-)
Zm00001d019212::7:22078852-22080853(+)
Zm00001d037967::6:143819744-143821745(+)
Zm00001d014401::5:44475220-44477221(-)
Zm00001d019057::7:14374334-14376335(-)
Zm00001d018636::7:1403420-1405421(-)
Zm00001d030727::1:156210572-156212573(-)
Zm00001d039916::3:19341189-19343190(-)
Zm00001d008934::8:25927664-25929665(+)
Zm00001d043378::3:198228736-198230737(-)
Zm00001d037066::6:111300280-111302281(-)
Zm00001d016665::5:171907744-171909745(+)
Zm00001d005396::2:172251691-172253692(+)
Zm00001d005156::2:161486064-161488065(+)
Zm00001d042480::3:169059511-169061512(-)
Zm00001d011805::8:161832925-161834926(+)
Zm00001d046786::9:105954353-105956354(+)
Zm00001d049507::4:32693239-32695240(+)
Zm00001d035487::6:28935903-28937904(+)
Zm00001d019397::7:31804112-31806113(-)
Zm00001d051796::4:169930678-169932679(-)
Zm00001d029903::1:93425755-93427756(-)
Zm00001d023373::10:4235419-4237420(+)
Zm00001d026322::10:143571490-143573491(+)
Zm00001d025793::10:129811943-129813944(-)
Zm00001d035519::6:30806239-30808240(+)
Zm00001d011569::8:154610410-154612411(+)
Zm00001d045776::9:38476782-38478783(+)
Zm00001d002684::2:19211382-19213383(-)
Zm00001d041506::3:124670005-124672006(+)
Zm00001d021841::7:164329477-164331478(+)
Zm00001d012297::8:172057281-172059282(+)
Zm00001d052532::4:192391899-192393900(+)
Zm00001d036118::6:72945551-72947552(-)
Zm00001d038255::6:152443583-152445584(-)
Zm00001d046529::9:94132720-94134721(+)
Zm00001d002572::2:15669328-15671329(-)
Zm00001d017724::5:205287058-205289059(+)
Zm00001d009726::8:77932261-77934262(+)
Zm00001d040584::3:51571935-51573936(+)
Zm00001d040593::3:52127826-52129827(-)
Zm00001d032934::1:243893868-243895869(-)
Zm00001d017121::5:186109189-186111190(-)
Zm00001d001881::2:2312691-2314692(-)
Zm00001d050339::4:82305578-82307579(-)
Zm00001d003109::2:32539070-32541071(-)
Zm00001d015405::5:88497332-88499333(-)
Zm00001d034949::1:306488817-306490818(+)
Zm00001d027732::1:12362970-12364971(+)
Zm00001d049933::4:53888225-53890226(+)
Zm00001d034048::1:282392907-282394908(-)
Zm00001d031127::1:178715519-178717520(+)
Zm00001d029648::1:81311546-81313547(-)
Zm00001d023639::10:13314355-13316356(-)
Zm00001d005772::2:187741523-187743524(-)
Zm00001d004193::2:90153151-90155152(+)
Zm00001d005562::2:178524539-178526540(+)
Zm00001d026555::10:148052546-148054547(-)
Zm00001d040689::3:58287338-58289339(+)
Zm00001d017303::5:192172577-192174578(+)
Zm00001d019501::7:37924417-37926418(-)
Zm00001d027868::1:15767948-15769949(-)
Zm00001d031216::1:182484329-182486330(-)
Zm00001d031291::1:185476990-185478991(-)
Zm00001d045121::9:13442746-13444747(-)
Zm00001d013720::5:18480730-18482731(-)
Zm00001d028512::1:37681833-37683834(-)
Zm00001d018466::5:221340916-221342917(-)
Zm00001d038071::6:146910602-146912603(-)
Zm00001d049407::4:29593734-29595735(+)
Zm00001d013241::5:6895378-6897379(+)
Zm00001d006929::2:219604999-219607000(-)
Zm00001d035044::6:3028317-3030318(-)
Zm00001d018377::5:219517714-219519715(-)
Zm00001d011601::8:155560917-155562918(-)
Zm00001d005253::2:165938244-165940245(+)
Zm00001d027388::1:4147150-4149151(-)
Zm00001d002548::2:15187163-15189164(+)
Zm00001d031554::1:194119346-194121347(-)
Zm00001d025210::10:109223289-109225290(+)
Zm00001d007862::2:241116169-241118170(+)
Zm00001d030296::1:120069217-120071218(+)
Zm00001d052176::4:181727316-181729317(-)
Zm00001d011162::8:141380826-141382827(+)
Zm00001d013956::5:26132791-26134792(-)
Zm00001d009574::8:71474408-71476409(-)
Zm00001d008367::8:6516285-6518286(-)
Zm00001d025495::10:120565089-120567090(+)
Zm00001d033003::1:246634388-246636389(+)
Zm00001d033890::1:277603534-277605535(-)
Zm00001d049950::4:55132977-55134978(-)
Zm00001d029261::1:63989559-63991560(+)
Zm00001d010578::8:120769724-120771725(+)
Zm00001d013073::5:4319601-4321602(+)
Zm00001d041225::3:106402499-106404500(-)
Zm00001d036573::6:93295937-93297938(-)
Zm00001d044086::3:218643257-218645258(-)
Zm00001d037355::6:122679131-122681132(+)
Zm00001d053831::4:241980539-241982540(+)
Zm00001d003313::2:39857560-39859561(-)
Zm00001d037590::6:130726440-130728441(-)
Zm00001d007725::2:238217943-238219944(+)
Zm00001d029663::1:81794656-81796657(+)
Zm00001d019789::7:61631865-61633866(+)
Zm00001d022366::7:176168412-176170413(+)
Zm00001d005568::2:178754330-178756331(+)
Zm00001d048539::9:158111602-158113603(-)
Zm00001d045216::9:16432429-16434430(-)
Zm00001d024709::10:84545485-84547486(-)
Zm00001d053038::4:210229506-210231507(-)
Zm00001d040656::3:56773651-56775652(-)
Zm00001d030624::1:149522091-149524092(-)
Zm00001d006872::2:218315514-218317515(-)
Zm00001d038192::6:151105205-151107206(+)
Zm00001d024114::10:46727676-46729677(-)
Zm00001d054088::4:246276243-246278244(-)
Zm00001d002419::2:12299519-12301520(+)
Zm00001d006338::2:205001707-205003708(-)
Zm00001d029895::1:92851440-92853441(-)
Zm00001d042058::3:149056656-149058657(-)
Zm00001d045104::9:12698500-12700501(-)
Zm00001d045160::9:14628822-14630823(+)
Zm00001d011662::8:157820676-157822677(-)
Zm00001d013257::5:7186058-7188059(+)
Zm00001d033822::1:274809791-274811792(-)
Zm00001d052719::4:198625184-198627185(-)
Zm00001d052696::4:197663763-197665764(+)
Zm00001d052053::4:177832421-177834422(+)
Zm00001d007302::2:227312081-227314082(+)
Zm00001d038964::6:167832680-167834681(+)
Zm00001d036678::6:97423560-97425561(+)
Zm00001d039462::3:4961824-4963825(-)
Zm00001d010572::8:120673092-120675093(-)
Zm00001d005188::2:163010380-163012381(-)
Zm00001d047362::9:127737661-127739662(-)
Zm00001d003200::2:35414195-35416196(+)
Zm00001d030011::1:99112328-99114329(+)
Zm00001d017889::5:209653327-209655328(-)
Zm00001d006124::2:199256199-199258200(-)
Zm00001d004782::2:138883129-138885130(+)
Zm00001d003040::2:30080726-30082727(+)
Zm00001d018585::5:223771816-223773817(-)
Zm00001d047010::9:115073020-115075021(-)
Zm00001d012844::5:1065289-1067290(-)
Zm00001d045885::9:45588623-45590624(-)
Zm00001d029710::1:83498900-83500901(+)
Zm00001d003839::2:61800876-61802877(-)
Zm00001d046054::9:60327485-60329486(-)
Zm00001d032670::1:233742513-233744514(-)
Zm00001d002878::2:25537220-25539221(+)
Zm00001d040185::3:31046780-31048781(-)
Zm00001d004166::2:88505192-88507193(+)
Zm00001d013758::5:19600076-19602077(-)
Zm00001d012233::8:170592116-170594117(+)
Zm00001d047833::9:142792420-142794421(-)
Zm00001d031115::1:177819949-177821950(+)
Zm00001d008332::8:5547337-5549338(-)
Zm00001d008777::8:19663388-19665389(-)
Zm00001d019350::7:29355755-29357756(+)
Zm00001d025639::10:124757677-124759678(-)
Zm00001d018952::7:10372255-10374256(-)
Zm00001d051514::4:161087835-161089836(+)
Zm00001d009426::8:63984068-63986069(-)
Zm00001d017112::5:185771629-185773630(+)
Zm00001d018698::7:2704527-2706528(+)
Zm00001d029372::1:67965494-67967495(-)
Zm00001d025008::10:99427146-99429147(+)
Zm00001d012893::5:1660017-1662018(+)
Zm00001d048384::9:155293930-155295931(-)
Zm00001d017482::5:197270686-197272687(+)
Zm00001d034578::1:296930369-296932370(-)
Zm00001d042511::3:170270781-170272782(-)
Zm00001d024406::10:69203795-69205796(-)
Zm00001d018233::5:217125065-217127066(-)
Zm00001d033112::1:250444938-250446939(+)
Zm00001d046835::9:107935327-107937328(-)
Zm00001d042618::3:174086553-174088554(-)
Zm00001d019994::7:83697626-83699627(-)
Zm00001d003675::2:53662663-53664664(+)
Zm00001d052806::4:201499594-201501595(-)
Zm00001d013097::5:4690189-4692190(-)
Zm00001d003202::2:35511428-35513429(+)
Zm00001d036807::6:101501190-101503191(-)
Zm00001d029104::1:58181736-58183737(-)
Zm00001d020561::7:122332959-122334960(-)
Zm00001d017089::5:184916276-184918277(+)
Zm00001d048364::9:155129589-155131590(+)
Zm00001d052907::4:204342692-204344693(+)
Zm00001d003092::2:31877783-31879784(-)
Zm00001d001947::2:3408292-3410293(-)
Zm00001d036655::6:96572228-96574229(-)
Zm00001d003163::2:34123795-34125796(+)
Zm00001d041038::3:92331512-92333513(-)
Zm00001d043638::3:205795410-205797411(-)
Zm00001d034194::1:286267321-286269322(-)
Zm00001d011534::8:153715671-153717672(+)
Zm00001d042684::3:176819331-176821332(+)
Zm00001d019622::7:46430959-46432960(-)
Zm00001d048178::9:151709328-151711329(+)
Zm00001d015372::5:86732393-86734394(+)
Zm00001d030623::1:149353046-149355047(+)
Zm00001d046595::9:97779932-97781933(-)
Zm00001d009661::8:74954655-74956656(+)
Zm00001d049120::4:16706151-16708152(+)
Zm00001d013125::5:5153645-5155646(-)
Zm00001d041067::3:94633830-94635831(-)
Zm00001d042665::3:175963162-175965163(+)
Zm00001d031642::1:197130577-197132578(-)
Zm00001d039154::6:171168700-171170701(-)
Zm00001d051394::4:157045770-157047771(+)
Zm00001d047067::9:117135740-117137741(+)
Zm00001d013076::5:4381353-4383354(-)
Zm00001d045517::9:25248228-25250229(+)
Zm00001d036482::6:90173689-90175690(-)
Zm00001d032405::1:225599175-225601176(+)
Zm00001d050033::4:61378316-61380317(+)
Zm00001d025202::10:108880926-108882927(-)
Zm00001d037260::6:118433442-118435443(-)
Zm00001d011059::8:137783836-137785837(-)
Zm00001d029642::1:80921437-80923438(-)
Zm00001d021835::7:164161475-164163476(+)
Zm00001d050950::4:133223517-133225518(-)
Zm00001d020160::7:96520969-96522970(-)
Zm00001d019758::7:56864311-56866312(+)
Zm00001d024277::10:61395913-61397914(-)
Zm00001d017166::5:187568888-187570889(+)
Zm00001d021733::7:161663572-161665573(+)
Zm00001d050434::4:87632303-87634304(+)
Zm00001d046748::9:104332235-104334236(-)
Zm00001d046781::9:105703138-105705139(-)
Zm00001d003994::2:74392935-74394936(-)
Zm00001d039431::3:4042930-4044931(-)
Zm00001d038327::6:154619996-154621997(-)
Zm00001d019298::7:26617645-26619646(-)
Zm00001d037982::6:144214556-144216557(+)
Zm00001d017977::5:211171127-211173128(-)
Zm00001d026012::10:135965135-135967136(+)
Zm00001d053688::4:239053554-239055555(-)
Zm00001d028986::1:53578144-53580145(+)
Zm00001d005745::2:185840382-185842383(-)
Zm00001d012578::8:176851550-176853551(+)
Zm00001d019093::7:15932484-15934485(+)
Zm00001d030764::1:158953383-158955384(-)
Zm00001d007462::2:232255015-232257016(-)
Zm00001d025816::10:130398399-130400400(+)
Zm00001d036986::6:108337560-108339561(-)
Zm00001d031422::1:189590657-189592658(-)
Zm00001d042724::3:178234849-178236850(+)
Zm00001d006176::2:200724967-200726968(+)
Zm00001d026295::10:143138048-143140049(-)
Zm00001d033136::1:251755393-251757394(-)
Zm00001d003252::2:37955393-37957394(+)
Zm00001d036911::6:106205003-106207004(-)
Zm00001d039547::3:7818294-7820295(-)
Zm00001d018830::7:6733250-6735251(-)
Zm00001d030548::1:143164979-143166980(-)
Zm00001d005358::2:170901872-170903873(-)
Zm00001d014944::5:69328921-69330922(-)
Zm00001d046952::9:112603312-112605313(+)
Zm00001d045088::9:12098490-12100491(-)
Zm00001d045973::9:51046116-51048117(+)
Zm00001d039267::3:836891-838892(+)
Zm00001d016899::5:179632891-179634892(-)
Zm00001d014315::5:40642779-40644780(-)
Zm00001d032894::1:241913258-241915259(-)
Zm00001d006072::2:197419678-197421679(+)
Zm00001d002422::2:12313364-12315365(+)
Zm00001d052519::4:191972079-191974080(-)
Zm00001d046740::9:103971728-103973729(-)
Zm00001d037367::6:123040042-123042043(-)
Zm00001d027708::1:11663282-11665283(+)
Zm00001d042620::3:174100085-174102086(-)
Zm00001d009059::8:33811807-33813808(-)
Zm00001d008513::8:11211771-11213772(-)
Zm00001d043035::3:187073666-187075667(-)
Zm00001d023492::10:7293092-7295093(+)
Zm00001d016686::5:172492001-172494002(-)
Zm00001d014971::5:70576264-70578265(+)
Zm00001d010530::8:119427400-119429401(-)
Zm00001d027862::1:15667504-15669505(+)
Zm00001d014343::5:41975113-41977114(+)
Zm00001d039598::3:8679135-8681136(-)
Zm00001d020253::7:102361795-102363796(+)
Zm00001d053705::4:239605240-239607241(-)
Zm00001d047666::9:138647359-138649360(-)
Zm00001d036145::6:74427820-74429821(-)
Zm00001d001971::2:3714615-3716616(-)
Zm00001d034797::1:302386458-302388459(+)
Zm00001d025178::10:107850298-107852299(+)
Zm00001d021609::7:158043328-158045329(-)
Zm00001d018627::7:1334209-1336210(+)
Zm00001d021073::7:142159582-142161583(+)
Zm00001d027519::1:7345699-7347700(-)
Zm00001d010521::8:119049574-119051575(-)
Zm00001d014302::5:40155589-40157590(+)
Zm00001d043616::3:205317267-205319268(-)
Zm00001d026291::10:142981466-142983467(+)
Zm00001d039848::3:16533743-16535744(+)
Zm00001d017021::5:182892879-182894880(+)
Zm00001d015399::5:88375773-88377774(-)
Zm00001d013800::5:20667130-20669131(+)
Zm00001d039127::6:170619913-170621914(-)
Zm00001d034203::1:286723261-286725262(-)
Zm00001d005648::2:181903814-181905815(-)
Zm00001d011207::8:142981272-142983273(+)
Zm00001d039265::3:825867-827868(-)
Zm00001d005889::2:191790560-191792561(+)
Zm00001d013259::5:7258332-7260333(-)
Zm00001d020560::7:122289783-122291784(+)
Zm00001d038107::6:148220153-148222154(-)
Zm00001d047897::9:144678576-144680577(-)
Zm00001d021021::7:140561121-140563122(+)
Zm00001d032356::1:223600976-223602977(+)
Zm00001d024112::10:46410170-46412171(-)
Zm00001d006604::2:211886192-211888193(-)
Zm00001d038638::6:161447054-161449055(-)
Zm00001d006348::2:205257030-205259031(+)
Zm00001d051017::4:137139854-137141855(-)
Zm00001d010128::8:100552688-100554689(+)
Zm00001d013027::5:3461036-3463037(-)
Zm00001d031450::1:190373001-190375002(-)
Zm00001d048163::9:151220031-151222032(+)
Zm00001d025130::10:105690925-105692926(+)
Zm00001d021350::7:149689343-149691344(-)
Zm00001d025414::10:117934622-117936623(-)
Zm00001d017614::5:201748122-201750123(-)
Zm00001d014060::5:31077870-31079871(+)
Zm00001d013768::5:19731714-19733715(+)
Zm00001d048418::9:155937773-155939774(-)
Zm00001d040188::3:31150881-31152882(-)
Zm00001d005851::2:190889192-190891193(-)
Zm00001d002104::2:5997924-5999925(-)
Zm00001d046389::9:86785126-86787127(-)
Zm00001d033827::1:275027355-275029356(-)
Zm00001d032790::1:238205322-238207323(+)
Zm00001d028089::1:22607479-22609480(+)
Zm00001d051612::4:164546936-164548937(-)
Zm00001d010366::8:111286770-111288771(-)
Zm00001d015281::5:82608823-82610824(-)
Zm00001d002770::2:22130345-22132346(-)
Zm00001d038838::6:165591991-165593992(-)
Zm00001d021177::7:145080882-145082883(-)
Zm00001d007858::2:241036874-241038875(-)
Zm00001d037114::6:112855373-112857374(+)
Zm00001d013903::5:24294841-24296842(+)
Zm00001d053376::4:228361485-228363486(+)
Zm00001d014763::5:62079380-62081381(+)
Zm00001d006854::2:217960932-217962933(+)
Zm00001d051929::4:174756471-174758472(+)
Zm00001d025273::10:112115363-112117364(+)
Zm00001d004785::2:139104783-139106784(-)
Zm00001d014428::5:46504270-46506271(+)
Zm00001d006630::2:212955740-212957741(+)
Zm00001d030010::1:98968787-98970788(-)
Zm00001d019949::7:79133310-79135311(-)
Zm00001d045233::9:16742140-16744141(+)
Zm00001d014983::5:71061769-71063770(+)
Zm00001d052963::4:206412086-206414087(-)
Zm00001d002288::2:9616756-9618757(+)
Zm00001d002340::2:10602990-10604991(-)
Zm00001d052753::4:199826302-199828303(-)
Zm00001d034219::1:287002907-287004908(-)
Zm00001d021056::7:141665839-141667840(-)
Zm00001d031986::1:208745443-208747444(+)
Zm00001d041168::3:101768710-101770711(-)
Zm00001d019944::7:78421684-78423685(-)
Zm00001d003129::2:33326292-33328293(+)
Zm00001d017764::5:206193930-206195931(-)
Zm00001d041509::3:124924886-124926887(+)
Zm00001d005252::2:165867514-165869515(-)
Zm00001d051535::4:161766497-161768498(-)
Zm00001d011771::8:161289390-161291391(-)
Zm00001d037860::6:140052997-140054998(+)
Zm00001d040851::3:71657125-71659126(-)
Zm00001d030781::1:159401739-159403740(+)
Zm00001d053886::4:242980888-242982889(-)
Zm00001d040040::3:24345828-24347829(+)
Zm00001d022337::7:175702612-175704613(-)
Zm00001d037551::6:129106264-129108265(+)
Zm00001d005482::2:175597963-175599964(-)
Zm00001d017107::5:185559266-185561267(-)
Zm00001d035717::6:42707740-42709741(-)
Zm00001d010824::8:128896350-128898351(-)
Zm00001d010569::8:120640165-120642166(+)
Zm00001d044606::3:233292081-233294082(+)
Zm00001d010614::8:121854339-121856340(+)
Zm00001d027506::1:7033579-7035580(-)
Zm00001d002042::2:4920939-4922940(-)
Zm00001d010083::8:98784785-98786786(-)
Zm00001d042509::3:170137518-170139519(-)
Zm00001d009641::8:74061268-74063269(+)
Zm00001d043850::3:211980903-211982904(+)
Zm00001d005529::2:177315737-177317738(-)
Zm00001d016455::5:162962112-162964113(-)
Zm00001d037285::6:119375912-119377913(+)
Zm00001d009666::8:75121708-75123709(-)
Zm00001d048076::9:149399932-149401933(+)
Zm00001d021297::7:148189675-148191676(-)
Zm00001d036337::6:84748675-84750676(+)
Zm00001d020537::7:121387268-121389269(+)
Zm00001d043512::3:202360487-202362488(+)
Zm00001d004516::2:116132759-116134760(-)
Zm00001d033585::1:267909105-267911106(-)
Zm00001d022427::7:177453093-177455094(-)
Zm00001d021675::7:159777163-159779164(+)
Zm00001d043816::3:210955181-210957182(+)
Zm00001d045817::9:41018989-41020990(+)
Zm00001d038521::6:159135159-159137160(+)
Zm00001d002004::2:4179686-4181687(-)
Zm00001d014368::5:43190380-43192381(+)
Zm00001d014888::5:67030608-67032609(-)
Zm00001d037840::6:139315298-139317299(+)
Zm00001d044403::3:227291057-227293058(+)
Zm00001d031530::1:192975058-192977059(+)
Zm00001d005973::2:194457884-194459885(-)
Zm00001d030909::1:166745855-166747856(+)
Zm00001d053888::4:243028847-243030848(+)
Zm00001d047367::9:127882786-127884787(-)
Zm00001d026164::10:140164856-140166857(-)
Zm00001d031572::1:194776643-194778644(+)
Zm00001d032915::1:242981784-242983785(+)
Zm00001d053868::4:242573401-242575402(-)
Zm00001d007038::2:220647681-220649682(-)
Zm00001d027392::1:4295735-4297736(-)
Zm00001d034098::1:283980480-283982481(+)
Zm00001d011857::8:163127398-163129399(-)
Zm00001d037780::6:137465378-137467379(-)
Zm00001d037305::6:120196446-120198447(-)
Zm00001d006041::2:196157466-196159467(-)
Zm00001d021681::7:159846732-159848733(-)
Zm00001d025420::10:118109064-118111065(+)
Zm00001d023404::10:4841756-4843757(-)
Zm00001d004841::2:143654031-143656032(-)
Zm00001d048633::4:1815378-1817379(-)
Zm00001d023874::10:25934964-25936965(+)
Zm00001d030741::1:157308971-157310972(+)
Zm00001d046511::9:93194900-93196901(-)
Zm00001d028130::1:23627123-23629124(+)
Zm00001d040399::3:41312642-41314643(+)
Zm00001d022368::7:176187239-176189240(+)
Zm00001d001837::2:1672702-1674703(-)
Zm00001d034260::1:288241627-288243628(-)
Zm00001d035765::6:46356146-46358147(-)
Zm00001d039678::3:11700975-11702976(-)
Zm00001d048784::4:5511174-5513175(-)
Zm00001d019126::7:18219048-18221049(-)
Zm00001d018463::5:221326767-221328768(-)
Zm00001d048400::9:155601122-155603123(+)
Zm00001d011825::8:162157085-162159086(+)
Zm00001d052667::4:196489843-196491844(+)
Zm00001d018490::5:221712842-221714843(-)
Zm00001d027711::1:11718339-11720340(+)
Zm00001d051225::4:149088830-149090831(+)
Zm00001d019062::7:14886494-14888495(-)
Zm00001d053989::4:244764933-244766934(-)
Zm00001d003098::2:32020226-32022227(+)
Zm00001d032904::1:242401622-242403623(+)
Zm00001d003052::2:30536699-30538700(-)
Zm00001d015586::5:99713230-99715231(-)
Zm00001d021667::7:159562853-159564854(-)
Zm00001d047995::9:147606784-147608785(-)
Zm00001d037719::6:135121664-135123665(-)
Zm00001d024036::10:38821142-38823143(-)
Zm00001d051339::4:155198281-155200282(-)
Zm00001d008765::8:19527779-19529780(-)
Zm00001d003158::2:33990259-33992260(-)
Zm00001d007712::2:237953825-237955826(-)
Zm00001d043609::3:205106734-205108735(-)
Zm00001d017958::5:210866124-210868125(+)
Zm00001d028038::1:21200043-21202044(-)
Zm00001d033312::1:258661650-258663651(-)
Zm00001d029972::1:97091220-97093221(+)
Zm00001d042286::3:158987161-158989162(+)
Zm00001d020877::7:135225712-135227713(-)
Zm00001d017157::5:187193356-187195357(-)
Zm00001d016257::5:153888382-153890383(+)
Zm00001d040766::3:64555660-64557661(-)
Zm00001d052855::4:202670157-202672158(+)
Zm00001d040660::3:56946106-56948107(+)
Zm00001d034984::6:797175-799176(+)
Zm00001d002115::2:6095921-6097922(+)
Zm00001d034562::1:296440897-296442898(-)
Zm00001d020310::7:105500930-105502931(+)
Zm00001d043600::3:204842892-204844893(+)
Zm00001d031494::1:191910479-191912480(-)
Zm00001d021970::7:167272243-167274244(+)
Zm00001d036691::6:97808605-97810606(-)
Zm00001d053079::4:212654228-212656229(+)
Zm00001d001849::2:1911930-1913931(-)
Zm00001d003809::2:60193873-60195874(+)
Zm00001d010567::8:120520342-120522343(+)
Zm00001d032955::1:244543477-244545478(+)
Zm00001d051103::4:142670585-142672586(-)
Zm00001d032554::1:230368304-230370305(+)
Zm00001d051889::4:173797531-173799532(+)
Zm00001d024612::10:80328463-80330464(-)
Zm00001d053749::4:240417059-240419060(-)
Zm00001d041648::3:131577084-131579085(-)
Zm00001d015743::5:115455901-115457902(-)
Zm00001d011580::8:154910540-154912541(-)
Zm00001d049533::4:33617939-33619940(-)
Zm00001d013098::5:4700384-4702385(-)
Zm00001d028012::1:20302667-20304668(-)
Zm00001d034719::1:300614467-300616468(+)
Zm00001d052622::4:195066976-195068977(+)
Zm00001d004370::2:106726379-106728380(-)
Zm00001d018214::5:216732038-216734039(+)
Zm00001d012656::8:178056415-178058416(+)
Zm00001d039544::3:7773335-7775336(+)
Zm00001d026635::10:149249955-149251956(-)
Zm00001d043216::3:192129064-192131065(+)
Zm00001d037939::6:142828532-142830533(+)
Zm00001d053245::4:221813915-221815916(+)
Zm00001d005238::2:165157341-165159342(-)
Zm00001d039623::3:9343833-9345834(+)
Zm00001d006921::2:219359400-219361401(+)
Zm00001d033747::1:272703274-272705275(+)
Zm00001d045564::9:26892560-26894561(-)
Zm00001d025479::10:120090499-120092500(+)
Zm00001d027510::1:7073660-7075661(+)
Zm00001d037996::6:144713191-144715192(+)
Zm00001d038819::6:165190323-165192324(+)
Zm00001d036640::6:95979927-95981928(-)
Zm00001d019733::7:54453071-54455072(+)
Zm00001d005368::2:171121880-171123881(-)
Zm00001d041244::3:107891761-107893762(+)
Zm00001d001945::2:3373732-3375733(-)
Zm00001d042655::3:175566060-175568061(-)
Zm00001d047797::9:142002390-142004391(+)
Zm00001d022461::7:178147805-178149806(-)
Zm00001d021436::7:152287698-152289699(-)
Zm00001d016101::5:144564886-144566887(+)
Zm00001d002678::2:19070189-19072190(+)
Zm00001d040202::3:31837830-31839831(-)
Zm00001d018911::7:8984440-8986441(+)
Zm00001d032101::1:212824522-212826523(+)
Zm00001d011513::8:152939098-152941099(-)
Zm00001d052209::4:183313719-183315720(+)
Zm00001d050934::4:132597931-132599932(+)
Zm00001d019576::7:43878418-43880419(+)
Zm00001d038394::6:156290924-156292925(+)
Zm00001d002681::2:19182182-19184183(+)
Zm00001d036833::6:103276056-103278057(+)
Zm00001d004875::2:145682177-145684178(+)
Zm00001d039721::3:12983211-12985212(+)
Zm00001d006733::2:215450152-215452153(+)
Zm00001d032905::1:242402902-242404903(+)
Zm00001d040318::3:37806511-37808512(+)
Zm00001d051268::4:151302794-151304795(-)
Zm00001d027848::1:15119243-15121244(+)
Zm00001d030951::1:168633317-168635318(+)
Zm00001d043103::3:189307253-189309254(+)
Zm00001d009878::8:86791265-86793266(+)
Zm00001d044774::9:2066181-2068182(-)
Zm00001d034779::1:302139647-302141648(-)
Zm00001d039252::3:565644-567645(-)
Zm00001d029018::1:55039574-55041575(+)
Zm00001d043386::3:198368338-198370339(+)
Zm00001d034682::1:299672845-299674846(-)
Zm00001d021216::7:146425038-146427039(+)
Zm00001d025300::10:113289308-113291309(+)
Zm00001d033929::1:278735883-278737884(+)
Zm00001d042262::3:157894929-157896930(-)
Zm00001d027268::1:1033276-1035277(+)
Zm00001d016792::5:176046583-176048584(+)
Zm00001d011336::8:147226567-147228568(+)
Zm00001d013968::5:26697912-26699913(-)
Zm00001d018527::5:222516482-222518483(-)
Zm00001d047020::9:115532698-115534699(-)
Zm00001d021978::7:167480398-167482399(-)
Zm00001d001818::2:1430576-1432577(+)
Zm00001d045339::9:19194774-19196775(+)
Zm00001d054066::4:245797063-245799064(+)
Zm00001d043242::3:192885043-192887044(-)
Zm00001d007471::2:232435119-232437120(-)
Zm00001d010403::8:113057676-113059677(+)
Zm00001d025988::10:135342775-135344776(+)
Zm00001d032740::1:237002243-237004244(+)
Zm00001d029380::1:68390922-68392923(+)
Zm00001d040583::3:51567753-51569754(-)
Zm00001d044254::3:223084234-223086235(+)
Zm00001d008752::8:18997871-18999872(+)
Zm00001d034064::1:282941090-282943091(-)
Zm00001d008761::8:19344368-19346369(-)
Zm00001d027570::1:8284754-8286755(-)
Zm00001d034238::1:287574998-287576999(-)
Zm00001d009245::8:46793890-46795891(-)
Zm00001d011979::8:165564935-165566936(+)
Zm00001d011041::8:137258414-137260415(+)
Zm00001d052334::4:187340105-187342106(-)
Zm00001d043227::3:192431480-192433481(+)
Zm00001d022626::7:181605714-181607715(+)
Zm00001d047273::9:125013684-125015685(+)
Zm00001d047776::9:141479915-141481916(+)
Zm00001d008759::8:19243838-19245839(-)
Zm00001d027673::1:10750626-10752627(+)
Zm00001d044239::3:222769542-222771543(-)
Zm00001d027248::1:326828-328829(+)
Zm00001d006308::2:204220679-204222680(+)
Zm00001d049228::4:21756095-21758096(+)
Zm00001d021573::7:156463828-156465829(+)
Zm00001d003518::2:46382262-46384263(+)
Zm00001d043485::3:201651128-201653129(+)
Zm00001d050104::4:65809171-65811172(+)
Zm00001d008997::8:29236940-29238941(-)
Zm00001d008599::8:14051722-14053723(+)
Zm00001d012085::8:167845784-167847785(+)
Zm00001d013738::5:18987725-18989726(-)
Zm00001d041594::3:129064679-129066680(-)
Zm00001d002130::2:6424486-6426487(-)
Zm00001d014783::5:62950975-62952976(-)
Zm00001d031099::1:177233414-177235415(-)
Zm00001d047809::9:142343263-142345264(+)
Zm00001d038903::6:166753515-166755516(-)
Zm00001d007214::2:224879581-224881582(+)
Zm00001d017336::5:193244250-193246251(+)
Zm00001d007295::2:226991798-226993799(+)
Zm00001d005540::2:178072037-178074038(-)
Zm00001d017151::5:187072212-187074213(+)
Zm00001d003598::2:49335618-49337619(-)
Zm00001d007600::2:235987100-235989101(-)
Zm00001d041719::3:134965723-134967724(-)
Zm00001d023218::10:699002-701003(-)
Zm00001d025171::10:107514682-107516683(+)
Zm00001d007819::2:240253643-240255644(-)
Zm00001d014954::5:69763931-69765932(+)
Zm00001d022524::7:179334318-179336319(-)
Zm00001d038105::6:148053273-148055274(+)
Zm00001d005822::2:189711906-189713907(-)
Zm00001d007454::2:232020017-232022018(+)
Zm00001d028755::1:45600841-45602842(+)
Zm00001d001806::2:1256668-1258669(+)
Zm00001d029628::1:80599354-80601355(+)
Zm00001d035631::6:37792005-37794006(+)
Zm00001d017095::5:185261125-185263126(+)
Zm00001d023755::10:18799800-18801801(+)
Zm00001d012845::5:1065030-1067031(+)
Zm00001d025457::10:119084982-119086983(+)
Zm00001d012212::8:170114288-170116289(+)
Zm00001d040738::3:60983463-60985464(+)
Zm00001d034490::1:294460915-294462916(-)
Zm00001d042323::3:161219505-161221506(+)
Zm00001d032130::1:213959141-213961142(-)
Zm00001d036727::6:99185517-99187518(-)
Zm00001d005301::2:168528288-168530289(+)
Zm00001d035875::6:58237328-58239329(-)
Zm00001d012916::5:1906804-1908805(+)
Zm00001d029868::1:91139282-91141283(-)
Zm00001d034848::1:303768171-303770172(-)
Zm00001d043574::3:204280686-204282687(-)
Zm00001d044079::3:218443780-218445781(+)
Zm00001d024209::10:56569096-56571097(-)
Zm00001d039529::3:7300531-7302532(+)
Zm00001d005653::2:182140917-182142918(-)
Zm00001d019177::7:20468933-20470934(-)
Zm00001d016167::5:148253460-148255461(-)
Zm00001d036469::6:89401642-89403643(+)
Zm00001d043336::3:197012636-197014637(-)
Zm00001d023316::10:2859634-2861635(-)
Zm00001d037981::6:144085187-144087188(+)
Zm00001d003616::2:50473046-50475047(+)
Zm00001d052368::4:188381023-188383024(+)
Zm00001d039657::3:10867659-10869660(-)
Zm00001d006217::2:202079738-202081739(+)
Zm00001d033323::1:258965656-258967657(+)
Zm00001d019926::7:76709496-76711497(+)
Zm00001d009965::8:92682350-92684351(+)
Zm00001d029091::1:57484475-57486476(+)
Zm00001d047290::9:125665339-125667340(-)
Zm00001d015723::5:113152187-113154188(+)
Zm00001d048908::4:7745546-7747547(+)
Zm00001d003895::2:65738510-65740511(-)
Zm00001d011288::8:145984893-145986894(-)
Zm00001d044868::9:5907319-5909320(-)
Zm00001d038080::6:147035910-147037911(+)
Zm00001d030114::1:106838622-106840623(+)
Zm00001d006311::2:204260346-204262347(-)
Zm00001d007630::2:236507349-236509350(-)
Zm00001d047424::9:129618397-129620398(+)
Zm00001d051626::4:164950104-164952105(+)
Zm00001d042306::3:160120344-160122345(-)
Zm00001d047886::9:144312450-144314451(-)
Zm00001d025480::10:120106396-120108397(+)
Zm00001d003707::2:55658154-55660155(+)
Zm00001d013594::5:15050310-15052311(-)
Zm00001d047683::9:139191790-139193791(+)
Zm00001d013435::5:11330411-11332412(-)
Zm00001d013116::5:4886799-4888800(+)
Zm00001d040164::3:29852679-29854680(+)
Zm00001d025309::10:113730119-113732120(-)
Zm00001d031734::1:200081757-200083758(-)
Zm00001d011253::8:144622401-144624402(+)
Zm00001d005909::2:192450389-192452390(-)
Zm00001d017492::5:197500970-197502971(+)
Zm00001d042245::3:157382832-157384833(+)
Zm00001d041334::3:112553600-112555601(+)
Zm00001d039595::3:8571155-8573156(-)
Zm00001d005682::2:183193322-183195323(+)
Zm00001d016577::5:168003052-168005053(-)
Zm00001d010016::8:95244636-95246637(-)
Zm00001d040829::3:68294609-68296610(-)
Zm00001d038604::6:160836698-160838699(+)
Zm00001d033670::1:270254103-270256104(+)
Zm00001d044497::3:229712809-229714810(+)
Zm00001d020752::7:131208847-131210848(+)
Zm00001d017726::5:205303105-205305106(-)
Zm00001d048831::4:6083417-6085418(+)
Zm00001d008856::8:22779526-22781527(+)
Zm00001d024393::10:68583197-68585198(+)
Zm00001d008933::8:25927609-25929610(-)
Zm00001d015326::5:84618948-84620949(-)
Zm00001d028812::1:47210275-47212276(+)
Zm00001d037550::6:129102996-129104997(-)
Zm00001d052777::4:200550616-200552617(+)
Zm00001d014122::5:33166012-33168013(+)
Zm00001d053731::4:240026302-240028303(-)
Zm00001d041514::3:125125909-125127910(-)
Zm00001d027484::1:6294734-6296735(+)
Zm00001d030881::1:165230235-165232236(+)
Zm00001d007824::2:240325991-240327992(+)
Zm00001d023776::10:19784122-19786123(+)
Zm00001d038661::6:161971843-161973844(+)
Zm00001d002395::2:11862303-11864304(+)
Zm00001d012875::5:1504820-1506821(-)
Zm00001d041180::3:102998270-103000271(-)
Zm00001d027351::1:3486731-3488732(-)
Zm00001d005546::2:178194309-178196310(+)
Zm00001d027595::1:8664564-8666565(-)
Zm00001d017810::5:207490204-207492205(+)
Zm00001d013900::5:24273409-24275410(+)
Zm00001d013599::5:15108990-15110991(+)
Zm00001d036708::6:98285542-98287543(-)
Zm00001d020951::7:137492445-137494446(+)
Zm00001d034429::1:292816269-292818270(-)
Zm00001d012763::8:180224988-180226989(+)
Zm00001d024643::10:81779388-81781389(-)
Zm00001d047751::9:140862595-140864596(+)
Zm00001d010236::8:105520583-105522584(+)
Zm00001d051704::4:167230062-167232063(-)
Zm00001d026387::10:144891901-144893902(-)
Zm00001d006360::2:205696086-205698087(+)
Zm00001d033545::1:266570614-266572615(+)
Zm00001d025303::10:113469735-113471736(-)
Zm00001d031605::1:196089649-196091650(-)
Zm00001d049940::4:54281661-54283662(-)
Zm00001d022433::7:177643480-177645481(-)
Zm00001d023376::10:4270767-4272768(+)
Zm00001d051557::4:162757100-162759101(+)
Zm00001d031674::1:198271491-198273492(-)
Zm00001d010414::8:113687279-113689280(-)
Zm00001d046300::9:79373958-79375959(-)
Zm00001d034994::6:1299442-1301443(-)
Zm00001d035180::6:8229140-8231141(-)
Zm00001d026633::10:149200258-149202259(-)
Zm00001d051008::4:136477308-136479309(+)
Zm00001d038165::6:150161189-150163190(-)
Zm00001d044386::3:226650209-226652210(+)
Zm00001d009610::8:72972221-72974222(+)
Zm00001d029135::1:59946544-59948545(+)
Zm00001d040578::3:50996096-50998097(-)
Zm00001d045228::9:16561817-16563818(-)
Zm00001d027715::1:11984041-11986042(-)
Zm00001d013166::5:5732870-5734871(-)
Zm00001d011895::8:164152639-164154640(-)
Zm00001d034152::1:285203059-285205060(+)
Zm00001d040709::3:59525700-59527701(+)
Zm00001d040144::3:29124342-29126343(+)
Zm00001d051586::4:163488063-163490064(-)
Zm00001d053206::4:219894364-219896365(-)
Zm00001d029143::1:60337344-60339345(+)
Zm00001d042259::3:157664493-157666494(+)
Zm00001d034423::1:292610908-292612909(+)
Zm00001d043064::3:187967312-187969313(-)
Zm00001d044310::3:224936005-224938006(+)
Zm00001d017598::5:201226125-201228126(-)
Zm00001d053398::4:229322397-229324398(-)
Zm00001d002325::2:10314346-10316347(+)
Zm00001d017621::5:201994798-201996799(-)
Zm00001d005282::2:167648811-167650812(-)
Zm00001d048141::9:150727286-150729287(-)
Zm00001d038759::6:163968399-163970400(-)
Zm00001d024110::10:46170059-46172060(+)
Zm00001d019086::7:15757271-15759272(+)
Zm00001d018517::5:222358609-222360610(-)
Zm00001d013630::5:15865336-15867337(-)
Zm00001d014760::5:61832887-61834888(-)
Zm00001d024708::10:84434829-84436830(-)
Zm00001d014294::5:39802325-39804326(+)
Zm00001d035185::6:8561024-8563025(+)
Zm00001d033780::1:273611556-273613557(-)
Zm00001d004997::2:153082487-153084488(+)
Zm00001d005536::2:177664742-177666743(-)
Zm00001d028208::1:26434243-26436244(-)
Zm00001d018416::5:220298711-220300712(+)
Zm00001d006759::2:216114439-216116440(+)
Zm00001d021392::7:150694461-150696462(+)
Zm00001d046202::9:71571839-71573840(-)
Zm00001d033815::1:274394836-274396837(-)
Zm00001d015181::5:78509190-78511191(-)
Zm00001d053414::4:230781237-230783238(+)
Zm00001d020006::7:85215927-85217928(-)
Zm00001d003372::2:41991852-41993853(-)
Zm00001d016715::5:173615251-173617252(-)
Zm00001d030601::1:147621494-147623495(+)
Zm00001d012865::5:1356592-1358593(-)
Zm00001d048101::9:150200138-150202139(+)
Zm00001d038300::6:153810854-153812855(-)
Zm00001d034052::1:282584594-282586595(+)
Zm00001d015060::5:73778052-73780053(+)
Zm00001d002129::2:6411408-6413409(+)
Zm00001d032646::1:233066072-233068073(+)
Zm00001d018926::7:9493218-9495219(-)
Zm00001d036847::6:103721421-103723422(-)
Zm00001d053187::4:218888665-218890666(-)
Zm00001d034091::1:283766538-283768539(-)
Zm00001d031329::1:186193254-186195255(+)
Zm00001d007396::2:230691535-230693536(+)
Zm00001d033873::1:277021533-277023534(+)
Zm00001d024390::10:68459001-68461002(+)
Zm00001d038859::6:165991209-165993210(-)
Zm00001d019806::7:63198087-63200088(-)
Zm00001d021384::7:150582359-150584360(+)
Zm00001d045396::9:20538458-20540459(-)
Zm00001d039390::3:3171011-3173012(-)
Zm00001d024474::10:72573631-72575632(+)
Zm00001d005732::2:185164189-185166190(-)
Zm00001d038490::6:158528167-158530168(-)
Zm00001d036240::6:78622433-78624434(-)
Zm00001d006841::2:217690372-217692373(+)
Zm00001d048184::9:151926157-151928158(+)
Zm00001d037405::6:124642461-124644462(-)
Zm00001d037858::6:139995414-139997415(-)
Zm00001d007034::2:220602098-220604099(-)
Zm00001d051637::4:165357926-165359927(+)
Zm00001d013709::5:18226540-18228541(-)
Zm00001d020882::7:135397109-135399110(+)
Zm00001d020344::7:108010938-108012939(-)
Zm00001d005365::2:171085118-171087119(-)
Zm00001d012122::8:168484977-168486978(-)
Zm00001d035225::6:15044727-15046728(-)
Zm00001d033709::1:271941135-271943136(+)
Zm00001d038007::6:145009086-145011087(-)
Zm00001d053881::4:242879077-242881078(+)
Zm00001d053200::4:219512811-219514812(-)
Zm00001d011130::8:139923913-139925914(-)
Zm00001d041183::3:103244715-103246716(+)
Zm00001d040334::3:38517852-38519853(+)
Zm00001d005026::2:154616323-154618324(-)
Zm00001d030133::1:108281382-108283383(+)
Zm00001d011901::8:164244590-164246591(+)
Zm00001d023797::10:21908330-21910331(-)
Zm00001d019267::7:24902036-24904037(+)
Zm00001d010997::8:136179724-136181725(+)
Zm00001d027677::1:10874410-10876411(+)
Zm00001d052905::4:204262166-204264167(-)
Zm00001d033948::1:279364599-279366600(+)
Zm00001d008200::8:983627-985628(+)
Zm00001d053663::4:238380190-238382191(-)
Zm00001d002153::2:6868532-6870533(-)
Zm00001d045391::9:20445563-20447564(+)
Zm00001d039394::3:3276031-3278032(-)
Zm00001d007151::2:223370211-223372212(-)
Zm00001d046694::9:102719455-102721456(-)
Zm00001d003429::2:44098840-44100841(+)
Zm00001d012870::5:1410264-1412265(-)
Zm00001d023410::10:5016676-5018677(+)
Zm00001d047527::9:133873786-133875787(+)
Zm00001d044315::3:225035150-225037151(+)
Zm00001d045142::9:14199476-14201477(-)
Zm00001d015493::5:93595861-93597862(+)
Zm00001d007839::2:240609485-240611486(-)
Zm00001d018274::5:217762718-217764719(-)
Zm00001d050406::4:86373430-86375431(+)
Zm00001d010914::8:133296009-133298010(+)
Zm00001d039335::3:2039609-2041610(-)
Zm00001d052803::4:201409527-201411528(+)
Zm00001d043295::3:194899108-194901109(+)
Zm00001d030693::1:153703067-153705068(-)
Zm00001d038918::6:166900342-166902343(+)
Zm00001d040124::3:28463164-28465165(+)
Zm00001d003358::2:41529186-41531187(-)
Zm00001d042642::3:175090924-175092925(+)
Zm00001d013147::5:5415707-5417708(+)
Zm00001d010488::8:117500904-117502905(-)
Zm00001d046441::9:89994725-89996726(-)
Zm00001d015091::5:75194478-75196479(-)
Zm00001d034817::1:302869014-302871015(-)
Zm00001d016599::5:169221286-169223287(-)
Zm00001d030021::1:100090060-100092061(-)
Zm00001d013041::5:3611856-3613857(+)
Zm00001d053746::4:240331866-240333867(-)
Zm00001d027921::1:17708545-17710546(-)
Zm00001d025445::10:118845382-118847383(+)
Zm00001d045972::9:50999027-51001028(-)
Zm00001d030392::1:128911708-128913709(+)
Zm00001d041637::3:130715387-130717388(+)
Zm00001d012456::8:174832320-174834321(+)
Zm00001d009180::8:41198855-41200856(-)
Zm00001d050328::4:81519495-81521496(+)
Zm00001d018057::5:213286884-213288885(+)
Zm00001d053070::4:212270140-212272141(+)
Zm00001d031891::1:205441891-205443892(-)
Zm00001d041395::3:116080125-116082126(-)
Zm00001d049627::4:38068676-38070677(-)
Zm00001d038150::6:149491406-149493407(+)
Zm00001d028100::1:22994309-22996310(+)
Zm00001d009493::8:67180175-67182176(-)
Zm00001d042583::3:172738324-172740325(-)
Zm00001d053732::4:240025236-240027237(+)
Zm00001d002366::2:10961225-10963226(+)
Zm00001d021519::7:154994804-154996805(-)
Zm00001d029606::1:78910659-78912660(-)
Zm00001d012733::8:179497560-179499561(-)
Zm00001d047893::9:144515902-144517903(-)
Zm00001d021729::7:161574646-161576647(+)
Zm00001d026251::10:142017630-142019631(-)
Zm00001d007962::2:244252662-244254663(+)
Zm00001d019308::7:26975036-26977037(-)
Zm00001d031458::1:190925818-190927819(+)
Zm00001d013997::5:27904355-27906356(+)
Zm00001d030069::1:103278819-103280820(+)
Zm00001d035381::6:23812649-23814650(+)
Zm00001d038745::6:163785283-163787284(-)
Zm00001d022561::7:180067783-180069784(-)
Zm00001d025144::10:106495292-106497293(-)
Zm00001d011094::8:138803106-138805107(-)
Zm00001d005053::2:156306463-156308464(+)
Zm00001d041590::3:128633078-128635079(-)
Zm00001d004959::2:150685717-150687718(-)
Zm00001d009242::8:46228710-46230711(+)
Zm00001d044662::3:234294484-234296485(+)
Zm00001d027892::1:16848094-16850095(-)
Zm00001d048876::4:6879335-6881336(-)
Zm00001d012476::8:175267643-175269644(-)
Zm00001d042191::3:155496348-155498349(+)
Zm00001d049638::4:38437361-38439362(-)
Zm00001d034808::1:302534889-302536890(-)
Zm00001d028739::1:44837282-44839283(-)
Zm00001d029033::1:55448858-55450859(+)
Zm00001d039771::3:14424022-14426023(-)
Zm00001d007426::2:231457167-231459168(-)
Zm00001d005036::2:155305753-155307754(-)
Zm00001d037026::6:109475374-109477375(-)
Zm00001d043079::3:188519684-188521685(-)
Zm00001d041453::3:120953590-120955591(-)
Zm00001d049099::4:15972247-15974248(+)
Zm00001d004459::2:113248459-113250460(+)
Zm00001d046305::9:79546950-79548951(+)
Zm00001d034927::1:305712785-305714786(+)
Zm00001d025469::10:119878389-119880390(-)
Zm00001d052543::4:192655866-192657867(+)
Zm00001d034456::1:293562224-293564225(-)
Zm00001d029504::1:73575150-73577151(-)
Zm00001d045965::9:50416170-50418171(+)
Zm00001d008782::8:19835607-19837608(+)
Zm00001d048926::4:8237998-8239999(+)
Zm00001d020510::7:119796672-119798673(-)
Zm00001d024158::10:51119620-51121621(+)
Zm00001d044674::3:234625704-234627705(-)
Zm00001d018570::5:223396064-223398065(+)
Zm00001d042725::3:178248864-178250865(-)
Zm00001d026347::10:143973129-143975130(-)
Zm00001d034301::1:288809883-288811884(+)
Zm00001d033607::1:268504948-268506949(-)
Zm00001d015844::5:125792917-125794918(-)
Zm00001d012755::8:179883322-179885323(-)
Zm00001d033169::1:252678341-252680342(+)
Zm00001d022027::7:168261769-168263770(+)
Zm00001d010770::8:127403750-127405751(+)
Zm00001d007443::2:231892670-231894671(+)
Zm00001d032775::1:237885736-237887737(-)
Zm00001d007117::2:222665199-222667200(-)
Zm00001d038728::6:163420281-163422282(-)
Zm00001d052624::4:195155933-195157934(+)
Zm00001d030712::1:155201081-155203082(-)
Zm00001d032165::1:215243796-215245797(+)
Zm00001d001887::2:2481830-2483831(-)
Zm00001d025023::10:100053957-100055958(+)
Zm00001d049848::4:47633577-47635578(-)
Zm00001d029887::1:92226534-92228535(+)
Zm00001d037680::6:133848077-133850078(-)
Zm00001d007529::2:234008189-234010190(-)
Zm00001d044056::3:218049988-218051989(-)
Zm00001d041984::3:146587910-146589911(+)
Zm00001d017584::5:200710459-200712460(-)
Zm00001d023318::10:2948876-2950877(+)
Zm00001d010381::8:112229366-112231367(+)
Zm00001d026031::10:136407105-136409106(-)
Zm00001d018507::5:222070635-222072636(-)
Zm00001d044814::9:3498520-3500521(-)
Zm00001d003678::2:53854656-53856657(+)
Zm00001d046672::9:101704839-101706840(-)
Zm00001d036846::6:103649794-103651795(-)
Zm00001d052032::4:176966037-176968038(-)
Zm00001d036050::6:69001221-69003222(-)
Zm00001d003229::2:36864052-36866053(-)
Zm00001d025919::10:133767291-133769292(-)
Zm00001d010894::8:132442590-132444591(-)
Zm00001d002268::2:9176665-9178666(+)
Zm00001d034601::1:297603263-297605264(-)
Zm00001d036635::6:95865213-95867214(-)
Zm00001d023281::10:2044801-2046802(-)
Zm00001d031846::1:203934977-203936978(-)
Zm00001d038056::6:146553969-146555970(+)
Zm00001d028877::1:49476889-49478890(-)
Zm00001d029285::1:64846483-64848484(-)
Zm00001d025777::10:129237883-129239884(+)
Zm00001d048421::9:155969653-155971654(-)
Zm00001d043873::3:212616910-212618911(+)
Zm00001d048857::4:6484293-6486294(-)
Zm00001d034503::1:294740069-294742070(+)
Zm00001d034128::1:284687287-284689288(-)
Zm00001d019775::7:59468043-59470044(-)
Zm00001d017110::5:185768359-185770360(-)
Zm00001d038288::6:153437336-153439337(+)
Zm00001d035297::6:19828005-19830006(-)
Zm00001d008869::8:23361374-23363375(+)
Zm00001d051761::4:168958180-168960181(+)
Zm00001d031593::1:195678057-195680058(-)
Zm00001d035308::6:20481848-20483849(+)
Zm00001d042211::3:156122602-156124603(+)
Zm00001d029970::1:97046247-97048248(-)
Zm00001d002879::2:25542832-25544833(+)
Zm00001d007502::2:233397503-233399504(-)
Zm00001d023853::10:25080142-25082143(+)
Zm00001d015414::5:89129056-89131057(-)
Zm00001d018746::7:4063581-4065582(+)
Zm00001d045654::9:31222947-31224948(+)
Zm00001d004619::2:122403987-122405988(+)
Zm00001d009144::8:39284623-39286624(+)
Zm00001d045044::9:10940919-10942920(+)
Zm00001d024873::10:91646235-91648236(-)
Zm00001d043945::3:214387164-214389165(-)
Zm00001d011776::8:161305649-161307650(+)
Zm00001d007853::2:240958743-240960744(+)
Zm00001d049211::4:20798004-20800005(+)
Zm00001d010410::8:113390474-113392475(+)
Zm00001d021065::7:141952185-141954186(+)
Zm00001d030920::1:167521070-167523071(-)
Zm00001d016280::5:155456601-155458602(+)
Zm00001d032215::1:217386294-217388295(-)
Zm00001d006676::2:214084262-214086263(-)
Zm00001d002206::2:8249731-8251732(+)
Zm00001d021774::7:162831231-162833232(+)
Zm00001d044232::3:222541312-222543313(+)
Zm00001d047313::9:126352060-126354061(+)
Zm00001d022570::7:180138910-180140911(-)
Zm00001d041343::3:113593765-113595766(-)
Zm00001d022048::7:168860229-168862230(-)
Zm00001d012613::8:177227718-177229719(-)
Zm00001d046372::9:84917973-84919974(+)
Zm00001d017906::5:209947856-209949857(-)
Zm00001d007947::2:243860953-243862954(-)
Zm00001d049952::4:55173983-55175984(+)
Zm00001d038866::6:166082750-166084751(+)
Zm00001d022212::7:172911096-172913097(+)
Zm00001d023514::10:8361387-8363388(+)
Zm00001d053900::4:243347587-243349588(+)
Zm00001d027254::1:431629-433630(-)
Zm00001d051367::4:156082554-156084555(+)
Zm00001d053416::4:230819348-230821349(+)
Zm00001d028586::1:40096778-40098779(-)
Zm00001d043366::3:197774886-197776887(+)
Zm00001d032469::1:227684108-227686109(-)
Zm00001d023379::10:4291618-4293619(+)
Zm00001d026358::10:144192770-144194771(+)
Zm00001d012799::5:93095-95096(-)
Zm00001d033087::1:249988540-249990541(-)
Zm00001d044533::3:231098803-231100804(+)
Zm00001d049085::4:15538670-15540671(-)
Zm00001d006869::2:218299017-218301018(+)
Zm00001d038553::6:159772568-159774569(+)
Zm00001d019215::7:22125936-22127937(-)
Zm00001d010141::8:101176270-101178271(-)
Zm00001d011091::8:138658536-138660537(+)
Zm00001d031655::1:197548551-197550552(-)
Zm00001d044011::3:216446859-216448860(+)
Zm00001d005455::2:174866314-174868315(-)
Zm00001d037458::6:126006290-126008291(-)
Zm00001d025772::10:129097207-129099208(+)
Zm00001d009177::8:41090404-41092405(-)
Zm00001d034027::1:281458267-281460268(+)
Zm00001d052354::4:187990364-187992365(+)
Zm00001d009280::8:50949934-50951935(+)
Zm00001d035763::6:46349121-46351122(-)
Zm00001d052781::4:200743516-200745517(-)
Zm00001d040139::3:29034249-29036250(-)
Zm00001d011266::8:145122652-145124653(-)
Zm00001d053195::4:219205635-219207636(-)
Zm00001d020069::7:90081530-90083531(+)
Zm00001d053076::4:212573673-212575674(-)
Zm00001d014341::5:41782779-41784780(+)
Zm00001d033405::1:262093726-262095727(-)
Zm00001d047525::9:133572233-133574234(-)
Zm00001d034713::1:300501485-300503486(+)
Zm00001d018674::7:2273709-2275710(+)
Zm00001d007915::2:242380899-242382900(-)
Zm00001d031961::1:208048857-208050858(+)
Zm00001d040218::3:32559678-32561679(+)
Zm00001d017901::5:209803057-209805058(+)
Zm00001d051563::4:162877169-162879170(-)
Zm00001d044599::3:233054944-233056945(-)
Zm00001d035895::6:58704293-58706294(-)
Zm00001d043444::3:200354206-200356207(-)
Zm00001d021554::7:155786821-155788822(-)
Zm00001d030330::1:122752965-122754966(+)
Zm00001d014874::5:66660542-66662543(+)
Zm00001d037742::6:136087334-136089335(+)
Zm00001d046792::9:106297538-106299539(-)
Zm00001d012027::8:166754964-166756965(-)
Zm00001d037593::6:130756442-130758443(+)
Zm00001d037083::6:111668249-111670250(-)
Zm00001d015374::5:87027019-87029020(+)
Zm00001d053515::4:232668289-232670290(+)
Zm00001d051184::4:147685182-147687183(+)
Zm00001d018573::5:223576581-223578582(-)
Zm00001d022267::7:174004692-174006693(-)
Zm00001d037950::6:143300018-143302019(+)
Zm00001d012970::5:2557706-2559707(-)
Zm00001d004500::2:115234896-115236897(+)
Zm00001d037833::6:139170172-139172173(+)
Zm00001d030773::1:159069558-159071559(-)
Zm00001d004042::2:78549416-78551417(-)
Zm00001d029841::1:89616220-89618221(+)
Zm00001d005914::2:192543737-192545738(+)
Zm00001d033106::1:250322155-250324156(+)
Zm00001d049633::4:38178083-38180084(-)
Zm00001d037090::6:111810478-111812479(-)
Zm00001d009850::8:85064407-85066408(+)
Zm00001d033248::1:256109749-256111750(-)
Zm00001d014255::5:38340631-38342632(-)
Zm00001d044230::3:222534699-222536700(+)
Zm00001d026089::10:138137651-138139652(+)
Zm00001d037326::6:121211895-121213896(+)
Zm00001d014726::5:60848383-60850384(-)
Zm00001d015927::5:131792818-131794819(+)
Zm00001d013821::5:21431039-21433040(+)
Zm00001d006615::2:212638440-212640441(-)
Zm00001d043868::3:212516955-212518956(-)
Zm00001d029286::1:64852764-64854765(-)
Zm00001d012501::8:175531475-175533476(-)
Zm00001d030295::1:120057791-120059792(+)
Zm00001d036449::6:88964228-88966229(-)
Zm00001d047537::9:134260000-134262001(-)
Zm00001d034559::1:296318576-296320577(-)
Zm00001d002458::2:13290926-13292927(-)
Zm00001d035645::6:38127283-38129284(+)
Zm00001d033397::1:261809038-261811039(+)
Zm00001d006536::2:210664408-210666409(+)
Zm00001d026088::10:138137810-138139811(-)
Zm00001d010258::8:106427559-106429560(-)
Zm00001d025547::10:121884502-121886503(+)
Zm00001d037648::6:132805377-132807378(-)
Zm00001d020023::7:86412768-86414769(+)
Zm00001d037660::6:133295965-133297966(-)
Zm00001d028205::1:26180725-26182726(+)
Zm00001d015335::5:85072440-85074441(+)
Zm00001d037003::6:108767244-108769245(+)
Zm00001d039226::6:173878450-173880451(+)
Zm00001d002379::2:11527410-11529411(-)
Zm00001d008950::8:26735785-26737786(-)
Zm00001d049881::4:50063398-50065399(+)
Zm00001d051442::4:158805850-158807851(+)
Zm00001d017338::5:193304760-193306761(+)
Zm00001d027461::1:5819170-5821171(-)
Zm00001d031993::1:208980623-208982624(+)
Zm00001d008446::8:8819592-8821593(-)
Zm00001d051439::4:158532600-158534601(+)
Zm00001d029183::1:61471975-61473976(-)
Zm00001d043135::3:189966275-189968276(+)
Zm00001d002530::2:14791287-14793288(-)
Zm00001d034635::1:298579471-298581472(+)
Zm00001d048717::4:4145109-4147110(+)
Zm00001d024278::10:61395774-61397775(+)
Zm00001d036788::6:100888163-100890164(+)
Zm00001d044835::9:4604985-4606986(-)
Zm00001d011099::8:139021903-139023904(-)
Zm00001d016287::5:155681712-155683713(-)
Zm00001d045045::9:10946102-10948103(+)
Zm00001d014145::5:34118307-34120308(-)
Zm00001d036984::6:108313417-108315418(+)
Zm00001d004094::2:82430630-82432631(+)
Zm00001d013477::5:12482362-12484363(-)
Zm00001d006591::2:211743502-211745503(+)
Zm00001d001885::2:2465973-2467974(-)
Zm00001d013035::5:3541806-3543807(-)
Zm00001d020593::7:123983403-123985404(+)
Zm00001d046836::9:108003044-108005045(-)
Zm00001d005676::2:183138920-183140921(-)
Zm00001d001786::2:890240-892241(+)
Zm00001d030967::1:169595325-169597326(+)
Zm00001d012276::8:171738419-171740420(+)
Zm00001d045371::9:19938084-19940085(+)
Zm00001d025992::10:135573011-135575012(+)
Zm00001d011666::8:158084026-158086027(-)
Zm00001d024928::10:95449662-95451663(+)
Zm00001d047224::9:122889835-122891836(+)
Zm00001d052856::4:202680448-202682449(-)
Zm00001d014640::5:56942250-56944251(-)
Zm00001d002452::2:13066791-13068792(+)
Zm00001d026129::10:139298234-139300235(-)
Zm00001d046865::9:108541254-108543255(-)
Zm00001d025165::10:107140450-107142451(-)
Zm00001d023946::10:30975215-30977216(+)
Zm00001d032501::1:228549472-228551473(+)
Zm00001d002316::2:10156019-10158020(+)
Zm00001d002871::2:25169605-25171606(+)
Zm00001d007373::2:230075332-230077333(+)
Zm00001d044547::3:231399965-231401966(+)
Zm00001d013725::5:18633339-18635340(-)
Zm00001d028207::1:26346435-26348436(-)
Zm00001d032692::1:234746876-234748877(-)
Zm00001d046492::9:92288930-92290931(+)
Zm00001d045162::9:14780805-14782806(-)
Zm00001d025667::10:125486889-125488890(+)
Zm00001d019836::7:67847206-67849207(+)
Zm00001d027532::1:7563586-7565587(-)
Zm00001d052218::4:183566779-183568780(-)
Zm00001d018255::5:217460540-217462541(+)
Zm00001d025491::10:120504360-120506361(-)
Zm00001d047894::9:144528049-144530050(-)
Zm00001d031777::1:201512698-201514699(-)
Zm00001d020848::7:134492501-134494502(+)
Zm00001d002049::2:4958248-4960249(-)
Zm00001d026222::10:141450217-141452218(-)
Zm00001d030287::1:119695837-119697838(+)
Zm00001d003380::2:42239819-42241820(-)
Zm00001d031578::1:195127542-195129543(-)
Zm00001d053151::4:216315986-216317987(+)
Zm00001d049346::4:27239037-27241038(+)
Zm00001d029123::1:59021513-59023514(+)
Zm00001d038892::6:166530435-166532436(+)
Zm00001d002155::2:6877006-6879007(-)
Zm00001d048317::9:154460708-154462709(-)
Zm00001d023779::10:19917730-19919731(-)
Zm00001d017453::5:196270642-196272643(-)
Zm00001d024057::10:40371438-40373439(+)
Zm00001d014308::5:40493643-40495644(+)
Zm00001d040562::3:49884820-49886821(+)
Zm00001d047651::9:138081982-138083983(-)
Zm00001d029200::1:62024972-62026973(+)
Zm00001d045063::9:11348018-11350019(-)
Zm00001d021301::7:148263073-148265074(+)
Zm00001d027920::1:17621351-17623352(-)
Zm00001d022243::7:173495194-173497195(-)
Zm00001d047895::9:144529229-144531230(+)
Zm00001d004270::2:98333398-98335399(-)
Zm00001d044441::3:228213467-228215468(-)
Zm00001d018460::5:221194475-221196476(+)
Zm00001d037918::6:141970941-141972942(+)
Zm00001d029520::1:74273785-74275786(-)
Zm00001d005344::2:170202868-170204869(+)
Zm00001d003533::2:47103686-47105687(+)
Zm00001d042667::3:176039957-176041958(-)
Zm00001d043831::3:211087672-211089673(+)
Zm00001d043098::3:189167622-189169623(-)
Zm00001d022120::7:170787667-170789668(+)
Zm00001d004494::2:115142368-115144369(-)
Zm00001d015026::5:72693854-72695855(+)
Zm00001d008228::8:1977320-1979321(-)
Zm00001d035539::6:31608118-31610119(+)
Zm00001d017821::5:207741084-207743085(+)
Zm00001d020719::7:130054037-130056038(-)
Zm00001d024041::10:39071696-39073697(+)
Zm00001d020041::7:88136758-88138759(-)
Zm00001d004169::2:88658898-88660899(-)
Zm00001d037674::6:133717184-133719185(-)
Zm00001d011340::8:147322831-147324832(-)
Zm00001d036660::6:96927898-96929899(+)
Zm00001d035041::6:2928851-2930852(+)
Zm00001d002797::2:22936556-22938557(-)
Zm00001d031489::1:191773682-191775683(+)
Zm00001d033979::1:279977929-279979930(-)
Zm00001d037177::6:114826574-114828575(-)
Zm00001d045217::9:16431475-16433476(+)
Zm00001d001879::2:2255573-2257574(-)
Zm00001d012930::5:2171386-2173387(-)
Zm00001d027347::1:3379143-3381144(+)
Zm00001d006540::2:210705280-210707281(-)
Zm00001d023265::10:1604500-1606501(+)
Zm00001d035370::6:23531885-23533886(+)
Zm00001d032741::1:237011743-237013744(-)
Zm00001d032156::1:214678412-214680413(-)
Zm00001d025501::10:120599528-120601529(-)
Zm00001d019181::7:20578624-20580625(-)
Zm00001d041715::3:134685364-134687365(+)
Zm00001d053584::4:235340844-235342845(+)
Zm00001d042872::3:182590871-182592872(-)
Zm00001d044170::3:221026247-221028248(+)
Zm00001d001865::2:2077386-2079387(+)
Zm00001d006365::2:205732430-205734431(+)
Zm00001d004821::2:141197742-141199743(-)
Zm00001d013043::5:3624652-3626653(+)
Zm00001d019394::7:31626267-31628268(-)
Zm00001d008824::8:21739238-21741239(+)
Zm00001d053399::4:229335648-229337649(-)
Zm00001d036966::6:107626982-107628983(+)
Zm00001d030770::1:159023488-159025489(+)
Zm00001d008592::8:13777407-13779408(-)
Zm00001d030316::1:122020302-122022303(-)
Zm00001d027447::1:5495039-5497040(+)
Zm00001d044757::9:1460216-1462217(-)
Zm00001d036855::6:104126121-104128122(+)
Zm00001d044088::3:218702510-218704511(+)
Zm00001d043370::3:197907299-197909300(-)
Zm00001d002566::2:15559579-15561580(-)
Zm00001d025803::10:130084917-130086918(-)
Zm00001d051893::4:173864644-173866645(-)
Zm00001d020219::7:100659693-100661694(-)
Zm00001d051632::4:165120073-165122074(+)
Zm00001d014880::5:66842495-66844496(+)
Zm00001d006160::2:200085399-200087400(-)
Zm00001d037737::6:135901419-135903420(-)
Zm00001d021708::7:160902990-160904991(-)
Zm00001d023420::10:5097783-5099784(+)
Zm00001d050660::4:112896694-112898695(-)
Zm00001d017805::5:207307867-207309868(-)
Zm00001d017037::5:183342312-183344313(-)
Zm00001d005501::2:176339237-176341238(-)
Zm00001d025332::10:114371300-114373301(-)
Zm00001d027511::1:7142891-7144892(+)
Zm00001d036789::6:100932609-100934610(-)
Zm00001d033378::1:261052704-261054705(-)
Zm00001d050910::4:130229839-130231840(-)
Zm00001d039378::3:2793425-2795426(-)
Zm00001d038027::6:145582987-145584988(+)
Zm00001d052353::4:187991383-187993384(-)
Zm00001d005080::2:157611746-157613747(+)
Zm00001d038766::6:164156402-164158403(+)
Zm00001d023943::10:30681833-30683834(+)
Zm00001d046681::9:102109866-102111867(+)
Zm00001d038771::6:164173028-164175029(+)
Zm00001d002532::2:14860579-14862580(-)
Zm00001d042899::3:183390003-183392004(-)
Zm00001d019147::7:19142073-19144074(-)
Zm00001d039737::3:13449628-13451629(-)
Zm00001d016411::5:161325642-161327643(+)
Zm00001d051114::4:143870229-143872230(-)
Zm00001d037603::6:131347726-131349727(-)
Zm00001d035623::6:37474559-37476560(+)
Zm00001d021189::7:145429779-145431780(-)
Zm00001d038270::6:152873349-152875350(-)
Zm00001d029290::1:64987711-64989712(-)
Zm00001d040416::3:42356758-42358759(+)
Zm00001d043578::3:204371048-204373049(-)
Zm00001d012242::8:170789555-170791556(+)
Zm00001d012982::5:2770680-2772681(+)
Zm00001d033892::1:277643679-277645680(-)
Zm00001d008656::8:16235958-16237959(-)
Zm00001d020853::7:134778022-134780023(+)
Zm00001d032708::1:235647293-235649294(+)
Zm00001d012396::8:173538917-173540918(-)
Zm00001d022081::7:169730022-169732023(-)
Zm00001d028907::1:50512517-50514518(+)
Zm00001d020502::7:119517677-119519678(-)
Zm00001d035463::6:28053620-28055621(+)
Zm00001d025125::10:105495742-105497743(-)
Zm00001d020773::7:131953418-131955419(-)
Zm00001d024432::10:70728660-70730661(-)
Zm00001d043935::3:214159058-214161059(+)
Zm00001d032363::1:224031158-224033159(+)
Zm00001d024937::10:95810534-95812535(-)
Zm00001d045557::9:26654427-26656428(+)
Zm00001d037643::6:132727072-132729073(-)
Zm00001d033473::1:263675511-263677512(+)
Zm00001d012313::8:172253703-172255704(+)
Zm00001d031178::1:181313754-181315755(-)
Zm00001d006033::2:195818577-195820578(-)
Zm00001d044447::3:228318104-228320105(+)
Zm00001d021507::7:154424580-154426581(-)
Zm00001d013614::5:15424506-15426507(-)
Zm00001d033326::1:259104466-259106467(-)
Zm00001d030218::1:113765746-113767747(-)
Zm00001d037206::6:115764052-115766053(+)
Zm00001d051949::4:175084675-175086676(-)
Zm00001d043552::3:203670207-203672208(-)
Zm00001d003600::2:49394017-49396018(-)
Zm00001d032550::1:230206128-230208129(+)
Zm00001d045154::9:14558604-14560605(-)
Zm00001d006645::2:213343160-213345161(-)
Zm00001d022496::7:178786658-178788659(-)
Zm00001d051307::4:152667072-152669073(+)
Zm00001d025825::10:130919595-130921596(+)
Zm00001d028041::1:21373498-21375499(-)
Zm00001d048489::9:157077390-157079391(+)
Zm00001d034757::1:301492236-301494237(-)
Zm00001d002850::2:24661252-24663253(+)
Zm00001d042932::3:184471015-184473016(-)
Zm00001d010973::8:135497832-135499833(+)
Zm00001d029577::1:77400732-77402733(-)
Zm00001d036643::6:95995654-95997655(+)
Zm00001d021225::7:146549295-146551296(+)
Zm00001d049043::4:13723884-13725885(+)
Zm00001d012934::5:2201419-2203420(-)
Zm00001d011373::8:148910503-148912504(+)
Zm00001d002276::2:9317297-9319298(-)
Zm00001d038703::6:162997683-162999684(+)
Zm00001d013002::5:2974841-2976842(-)
Zm00001d046905::9:109918390-109920391(-)
Zm00001d039064::6:169465393-169467394(-)
Zm00001d046625::9:99492426-99494427(-)
Zm00001d036602::6:94188753-94190754(+)
Zm00001d023654::10:13702005-13704006(+)
Zm00001d052093::4:179380371-179382372(-)
Zm00001d012792::8:181082323-181084324(+)
Zm00001d008726::8:17929193-17931194(+)
Zm00001d012178::8:169612152-169614153(-)
Zm00001d009787::8:81151446-81153447(-)
Zm00001d053702::4:239557033-239559034(-)
Zm00001d036386::6:86345502-86347503(-)
Zm00001d038046::6:145995507-145997508(+)
Zm00001d048687::4:3256880-3258881(-)
Zm00001d017930::5:210261941-210263942(-)
Zm00001d015665::5:104211518-104213519(+)
Zm00001d021512::7:154616450-154618451(-)
Zm00001d026519::10:147475660-147477661(+)
Zm00001d003703::2:55395480-55397481(-)
Zm00001d047885::9:144244706-144246707(-)
Zm00001d014275::5:38950076-38952077(-)
Zm00001d037308::6:120270810-120272811(+)
Zm00001d040965::3:85290910-85292911(+)
Zm00001d051829::4:171483616-171485617(-)
Zm00001d036760::6:99960238-99962239(-)
Zm00001d034805::1:302474100-302476101(+)
Zm00001d012119::8:168449484-168451485(-)
Zm00001d011983::8:165879192-165881193(-)
Zm00001d051809::4:170141299-170143300(+)
Zm00001d042683::3:176793262-176795263(+)
Zm00001d034799::1:302443205-302445206(-)
Zm00001d041597::3:129181426-129183427(+)
Zm00001d032379::1:224584869-224586870(-)
Zm00001d015334::5:85043941-85045942(+)
Zm00001d047103::9:118710168-118712169(-)
Zm00001d029209::1:62466230-62468231(-)
Zm00001d050218::4:74245096-74247097(-)
Zm00001d001940::2:3196493-3198494(+)
Zm00001d024996::10:98385721-98387722(-)
Zm00001d046004::9:53387794-53389795(-)
Zm00001d042866::3:182483638-182485639(-)
Zm00001d039510::3:6137322-6139323(+)
Zm00001d028967::1:53187937-53189938(-)
Zm00001d013522::5:13538430-13540431(-)
Zm00001d051214::4:148924543-148926544(-)
Zm00001d027680::1:11009697-11011698(+)
Zm00001d030362::1:126243861-126245862(+)
Zm00001d033300::1:258061692-258063693(+)
Zm00001d032560::1:230527876-230529877(+)
Zm00001d024941::10:96014468-96016469(+)
Zm00001d006502::2:210094606-210096607(-)
Zm00001d047376::9:128094720-128096721(+)
Zm00001d043963::3:215006852-215008853(+)
Zm00001d048497::9:157236057-157238058(+)
Zm00001d053127::4:214709902-214711903(-)
Zm00001d045398::9:20630477-20632478(+)
Zm00001d005742::2:185589878-185591879(-)
Zm00001d006130::2:199405236-199407237(+)
Zm00001d014564::5:53470822-53472823(-)
Zm00001d021382::7:150547276-150549277(+)
Zm00001d035088::6:4650257-4652258(+)
Zm00001d036840::6:103389123-103391124(-)
Zm00001d031731::1:200022268-200024269(+)
Zm00001d054104::4:246556418-246558419(-)
Zm00001d043855::3:212187394-212189395(-)
Zm00001d042183::3:155338424-155340425(-)
Zm00001d006037::2:195920014-195922015(+)
Zm00001d044755::9:1354718-1356719(+)
Zm00001d036428::6:88156436-88158437(-)
Zm00001d048455::9:156678253-156680254(+)
Zm00001d036098::6:72198623-72200624(-)
Zm00001d032857::1:240407623-240409624(-)
Zm00001d041713::3:134680708-134682709(-)
Zm00001d049708::4:40975010-40977011(+)
Zm00001d020014::7:85613634-85615635(+)
Zm00001d047970::9:146685828-146687829(-)
Zm00001d051250::4:150572145-150574146(-)
Zm00001d053625::4:237084312-237086313(-)
Zm00001d002387::2:11650289-11652290(-)
Zm00001d041711::3:134554029-134556030(-)
Zm00001d027299::1:2155729-2157730(+)
Zm00001d020896::7:135818319-135820320(+)
Zm00001d048295::9:154027100-154029101(+)
Zm00001d020807::7:133509665-133511666(-)
```
