## Supplementary material for "A comprehensive map of preferentially located motifs reveals distinct proximal *cis*-regulatory elements in plants": TGGATA_containing_gene_set.txt

```
#Occurences of TGGATA between 12 and 12 (positions relative to the transcription start site)
#55 sequences with TGGATA in this interval
#0.22% of the sequences in promoter set with TGGATA (set with 25199 sequences)
Zm00001d010614::8:121854339-121856340(+)
Zm00001d024459::10:71760474-71762475(-)
Zm00001d044180::3:221248492-221250493(+)
Zm00001d003674::2:53589068-53591069(+)
Zm00001d015484::5:92902119-92904120(-)
Zm00001d040833::3:68839258-68841259(+)
Zm00001d052674::4:196904789-196906790(-)
Zm00001d022150::7:171310140-171312141(+)
Zm00001d054088::4:246276243-246278244(-)
Zm00001d009759::8:80070688-80072689(+)
Zm00001d015244::5:80937056-80939057(-)
Zm00001d036025::6:66929497-66931498(-)
Zm00001d030881::1:165230235-165232236(+)
Zm00001d003100::2:32064389-32066390(-)
Zm00001d035511::6:30355855-30357856(-)
Zm00001d015500::5:94104611-94106612(-)
Zm00001d048386::9:155335962-155337963(+)
Zm00001d033203::1:253922414-253924415(+)
Zm00001d019105::7:16886470-16888471(+)
Zm00001d049024::4:12952478-12954479(-)
Zm00001d009242::8:46228710-46230711(+)
Zm00001d027784::1:13439225-13441226(-)
Zm00001d018527::5:222516482-222518483(-)
Zm00001d051755::4:168936693-168938694(-)
Zm00001d026637::10:149250584-149252585(+)
Zm00001d015683::5:107118304-107120305(+)
Zm00001d003136::2:33390569-33392570(-)
Zm00001d040577::3:50993579-50995580(-)
Zm00001d020806::7:133442380-133444381(+)
Zm00001d050217::4:74115994-74117995(-)
Zm00001d005419::2:173365155-173367156(+)
Zm00001d039890::3:18009049-18011050(+)
Zm00001d003229::2:36864052-36866053(-)
Zm00001d015622::5:101913080-101915081(+)
Zm00001d048158::9:151100489-151102490(+)
Zm00001d050934::4:132597931-132599932(+)
Zm00001d037593::6:130756442-130758443(+)
Zm00001d024209::10:56569096-56571097(-)
Zm00001d010218::8:104570457-104572458(+)
Zm00001d023534::10:9084199-9086200(-)
Zm00001d007289::2:226919361-226921362(-)
Zm00001d048455::9:156678253-156680254(+)
Zm00001d048184::9:151926157-151928158(+)
Zm00001d041883::3:142275444-142277445(+)
Zm00001d034578::1:296930369-296932370(-)
Zm00001d024278::10:61395774-61397775(+)
Zm00001d032534::1:229829772-229831773(+)
Zm00001d025309::10:113730119-113732120(-)
Zm00001d025827::10:131103418-131105419(-)
Zm00001d010145::8:101317025-101319026(-)
Zm00001d023747::10:18442195-18444196(-)
Zm00001d025760::10:128640246-128642247(+)
Zm00001d052980::4:207107982-207109983(-)
Zm00001d029709::1:83410901-83412902(+)
Zm00001d049403::4:29505395-29507396(+)
```
