## Supplementary material for "A comprehensive map of preferentially located motifs reveals distinct proximal *cis*-regulatory elements in plants": TGGATATT_containing_gene_set.txt

```
#Occurences of TGGATATT between 7 and 14 (positions relative to the transcription start site)
#56 sequences with TGGATATT in this interval
#0.22% of the sequences in promoter set with TGGATATT (set with 25199 sequences)
Zm00001d031618::1:196226522-196228523(+)
Zm00001d009242::8:46228710-46230711(+)
Zm00001d048184::9:151926157-151928158(+)
Zm00001d052674::4:196904789-196906790(-)
Zm00001d013038::5:3585390-3587391(+)
Zm00001d030881::1:165230235-165232236(+)
Zm00001d047467::9:130969944-130971945(+)
Zm00001d033203::1:253922414-253924415(+)
Zm00001d015683::5:107118304-107120305(+)
Zm00001d024278::10:61395774-61397775(+)
Zm00001d025760::10:128640246-128642247(+)
Zm00001d039890::3:18009049-18011050(+)
Zm00001d039899::3:18634891-18636892(+)
Zm00001d049024::4:12952478-12954479(-)
Zm00001d015244::5:80937056-80939057(-)
Zm00001d010145::8:101317025-101319026(-)
Zm00001d025309::10:113730119-113732120(-)
Zm00001d011503::8:152690330-152692331(+)
Zm00001d003472::2:45341251-45343252(-)
Zm00001d051755::4:168936693-168938694(-)
Zm00001d044180::3:221248492-221250493(+)
Zm00001d050934::4:132597931-132599932(+)
Zm00001d019105::7:16886470-16888471(+)
Zm00001d024209::10:56569096-56571097(-)
Zm00001d025827::10:131103418-131105419(-)
Zm00001d013241::5:6895378-6897379(+)
Zm00001d031617::1:196227546-196229547(-)
Zm00001d020806::7:133442380-133444381(+)
Zm00001d003100::2:32064389-32066390(-)
Zm00001d029709::1:83410901-83412902(+)
Zm00001d005744::2:185662310-185664311(+)
Zm00001d015500::5:94104611-94106612(-)
Zm00001d023747::10:18442195-18444196(-)
Zm00001d022150::7:171310140-171312141(+)
Zm00001d011418::8:149938287-149940288(+)
Zm00001d032405::1:225599175-225601176(+)
Zm00001d043223::3:192361489-192363490(+)
Zm00001d046638::9:100060804-100062805(-)
Zm00001d048386::9:155335962-155337963(+)
Zm00001d016802::5:176494824-176496825(+)
Zm00001d005419::2:173365155-173367156(+)
Zm00001d030703::1:154504419-154506420(-)
Zm00001d007289::2:226919361-226921362(-)
Zm00001d024459::10:71760474-71762475(-)
Zm00001d027784::1:13439225-13441226(-)
Zm00001d015622::5:101913080-101915081(+)
Zm00001d023510::10:8029833-8031834(-)
Zm00001d035511::6:30355855-30357856(-)
Zm00001d025776::10:129150447-129152448(-)
Zm00001d040577::3:50993579-50995580(-)
Zm00001d051225::4:149088830-149090831(+)
Zm00001d052980::4:207107982-207109983(-)
Zm00001d032534::1:229829772-229831773(+)
Zm00001d026637::10:149250584-149252585(+)
Zm00001d049403::4:29505395-29507396(+)
Zm00001d050217::4:74115994-74117995(-)
```
