## Supplementary material for "A comprehensive map of preferentially located motifs reveals distinct proximal *cis*-regulatory elements in plants": TGGATCAA_containing_gene_set.txt

```
#Occurences of TGGATCAA between -38 and 85 (positions relative to the transcription start site)
#208 sequences with TGGATCAA in this interval
#0.83% of the sequences in promoter set with TGGATCAA (set with 25199 sequences)
Zm00001d010576::8:120770757-120772758(-)
Zm00001d019373::7:30459360-30461361(+)
Zm00001d050822::4:124716937-124718938(-)
Zm00001d042058::3:149056656-149058657(-)
Zm00001d026379::10:144779615-144781616(-)
Zm00001d011570::8:154699438-154701439(+)
Zm00001d002200::2:8147905-8149906(-)
Zm00001d004332::2:104143885-104145886(-)
Zm00001d040760::3:64058248-64060249(-)
Zm00001d016273::5:155107148-155109149(-)
Zm00001d042340::3:162110377-162112378(-)
Zm00001d002349::2:10672697-10674698(+)
Zm00001d034205::1:286736941-286738942(+)
Zm00001d003092::2:31877783-31879784(-)
Zm00001d043090::3:188971358-188973359(+)
Zm00001d017654::5:203243859-203245860(+)
Zm00001d010406::8:113200869-113202870(+)
Zm00001d041923::3:143810981-143812982(+)
Zm00001d051776::4:169252919-169254920(+)
Zm00001d040388::3:41003549-41005550(+)
Zm00001d023517::10:8590707-8592708(+)
Zm00001d011989::8:166004809-166006810(+)
Zm00001d003758::2:57751492-57753493(-)
Zm00001d052354::4:187990364-187992365(+)
Zm00001d037003::6:108767244-108769245(+)
Zm00001d042507::3:170095927-170097928(+)
Zm00001d005909::2:192450389-192452390(-)
Zm00001d021297::7:148189675-148191676(-)
Zm00001d047884::9:144199072-144201073(-)
Zm00001d032507::1:228911843-228913844(-)
Zm00001d016737::5:174731384-174733385(-)
Zm00001d052259::4:185027405-185029406(+)
Zm00001d049186::4:19703787-19705788(-)
Zm00001d010521::8:119049574-119051575(-)
Zm00001d031229::1:182802722-182804723(-)
Zm00001d013256::5:7184283-7186284(-)
Zm00001d004965::2:150854066-150856067(-)
Zm00001d008986::8:28667294-28669295(+)
Zm00001d023736::10:18036517-18038518(-)
Zm00001d048161::9:151212577-151214578(+)
Zm00001d047727::9:140061358-140063359(-)
Zm00001d044355::3:225698789-225700790(-)
Zm00001d029970::1:97046247-97048248(-)
Zm00001d028755::1:45600841-45602842(+)
Zm00001d042402::3:164919386-164921387(+)
Zm00001d043789::3:210260838-210262839(-)
Zm00001d035050::6:3215940-3217941(+)
Zm00001d038275::6:153061781-153063782(-)
Zm00001d030809::1:161203730-161205731(-)
Zm00001d050951::4:133236330-133238331(-)
Zm00001d027472::1:6066782-6068783(+)
Zm00001d005036::2:155305753-155307754(-)
Zm00001d039390::3:3171011-3173012(-)
Zm00001d013147::5:5415707-5417708(+)
Zm00001d049499::4:32580152-32582153(+)
Zm00001d024718::10:84948748-84950749(+)
Zm00001d050879::4:128120528-128122529(-)
Zm00001d050605::4:103704405-103706406(-)
Zm00001d004948::2:150134516-150136517(-)
Zm00001d004831::2:142067077-142069078(+)
Zm00001d018349::5:219011020-219013021(-)
Zm00001d043049::3:187420003-187422004(-)
Zm00001d042467::3:168597855-168599856(+)
Zm00001d032337::1:223037122-223039123(-)
Zm00001d003603::2:49595078-49597079(-)
Zm00001d040286::3:35719910-35721911(+)
Zm00001d026291::10:142981466-142983467(+)
Zm00001d004465::2:113584525-113586526(+)
Zm00001d028532::1:38403005-38405006(-)
Zm00001d041514::3:125125909-125127910(-)
Zm00001d017805::5:207307867-207309868(-)
Zm00001d025907::10:133445685-133447686(+)
Zm00001d034237::1:287531981-287533982(+)
Zm00001d002422::2:12313364-12315365(+)
Zm00001d021569::7:156293445-156295446(+)
Zm00001d050640::4:108479145-108481146(-)
Zm00001d027306::1:2465144-2467145(+)
Zm00001d043112::3:189498663-189500664(-)
Zm00001d004764::2:137388617-137390618(-)
Zm00001d009512::8:68436815-68438816(+)
Zm00001d046294::9:78786780-78788781(+)
Zm00001d023404::10:4841756-4843757(-)
Zm00001d053109::4:214210424-214212425(+)
Zm00001d053964::4:244387831-244389832(-)
Zm00001d037114::6:112855373-112857374(+)
Zm00001d008674::8:16878885-16880886(-)
Zm00001d032003::1:209208724-209210725(+)
Zm00001d044129::3:219978457-219980458(+)
Zm00001d052224::4:183708983-183710984(+)
Zm00001d049757::4:43338676-43340677(+)
Zm00001d004875::2:145682177-145684178(+)
Zm00001d053684::4:238988499-238990500(-)
Zm00001d009411::8:63373018-63375019(-)
Zm00001d025733::10:127880015-127882016(+)
Zm00001d020851::7:134662633-134664634(-)
Zm00001d032368::1:224113093-224115094(+)
Zm00001d029992::1:98011815-98013816(-)
Zm00001d024423::10:70412397-70414398(-)
Zm00001d034232::1:287351741-287353742(+)
Zm00001d040684::3:58040913-58042914(-)
Zm00001d047885::9:144244706-144246707(-)
Zm00001d051135::4:145472639-145474640(-)
Zm00001d014147::5:34123346-34125347(-)
Zm00001d028538::1:38584788-38586789(+)
Zm00001d052353::4:187991383-187993384(-)
Zm00001d005062::2:156881660-156883661(+)
Zm00001d025626::10:124408378-124410379(+)
Zm00001d043490::3:201673441-201675442(+)
Zm00001d015843::5:125688495-125690496(+)
Zm00001d019234::7:23320786-23322787(+)
Zm00001d017785::5:206725027-206727028(+)
Zm00001d002940::2:27637014-27639015(-)
Zm00001d003982::2:73520806-73522807(-)
Zm00001d024311::10:63451743-63453744(+)
Zm00001d006631::2:213060132-213062133(+)
Zm00001d012972::5:2583511-2585512(-)
Zm00001d040968::3:85427561-85429562(-)
Zm00001d011162::8:141380826-141382827(+)
Zm00001d044599::3:233054944-233056945(-)
Zm00001d024509::10:74929228-74931229(-)
Zm00001d022286::7:174471490-174473491(+)
Zm00001d018742::7:3850708-3852709(-)
Zm00001d042426::3:166837442-166839443(+)
Zm00001d016015::5:139703040-139705041(+)
Zm00001d051521::4:161218050-161220051(+)
Zm00001d035195::6:9101653-9103654(+)
Zm00001d039678::3:11700975-11702976(-)
Zm00001d044400::3:227188334-227190335(+)
Zm00001d019923::7:76635721-76637722(-)
Zm00001d035267::6:18770125-18772126(+)
Zm00001d045076::9:11779428-11781429(+)
Zm00001d047448::9:130414201-130416202(+)
Zm00001d006047::2:196522482-196524483(-)
Zm00001d047676::9:139042888-139044889(+)
Zm00001d006375::2:206068569-206070570(-)
Zm00001d036022::6:66747191-66749192(-)
Zm00001d034635::1:298579471-298581472(+)
Zm00001d016727::5:174364285-174366286(+)
Zm00001d019914::7:75385692-75387693(-)
Zm00001d047049::9:116616229-116618230(+)
Zm00001d003935::2:70121007-70123008(+)
Zm00001d004899::2:147709264-147711265(+)
Zm00001d023410::10:5016676-5018677(+)
Zm00001d009250::8:47174574-47176575(+)
Zm00001d041983::3:146579978-146581979(+)
Zm00001d025870::10:132100673-132102674(+)
Zm00001d014821::5:64553367-64555368(-)
Zm00001d034139::1:284866079-284868080(+)
Zm00001d053746::4:240331866-240333867(-)
Zm00001d049698::4:40546777-40548778(-)
Zm00001d052034::4:177029380-177031381(-)
Zm00001d051115::4:143889599-143891600(+)
Zm00001d028649::1:41795769-41797770(-)
Zm00001d048360::9:154978197-154980198(+)
Zm00001d022276::7:174237358-174239359(+)
Zm00001d024418::10:70184631-70186632(+)
Zm00001d033397::1:261809038-261811039(+)
Zm00001d007351::2:229466519-229468520(-)
Zm00001d047142::9:119866846-119868847(+)
Zm00001d017830::5:208015008-208017009(+)
Zm00001d028500::1:37239898-37241899(+)
Zm00001d045155::9:14564162-14566163(-)
Zm00001d041208::3:105546943-105548944(-)
Zm00001d047010::9:115073020-115075021(-)
Zm00001d047917::9:145314518-145316519(+)
Zm00001d017181::5:188173143-188175144(-)
Zm00001d030801::1:160335022-160337023(+)
Zm00001d054104::4:246556418-246558419(-)
Zm00001d042216::3:156423366-156425367(-)
Zm00001d011709::8:159453737-159455738(+)
Zm00001d031766::1:201191120-201193121(-)
Zm00001d008992::8:29057560-29059561(+)
Zm00001d023687::10:15506832-15508833(+)
Zm00001d047886::9:144312450-144314451(-)
Zm00001d032805::1:238803355-238805356(+)
Zm00001d045405::9:20782988-20784989(+)
Zm00001d049197::4:20093781-20095782(+)
Zm00001d004727::2:134137132-134139133(-)
Zm00001d030275::1:118378900-118380901(-)
Zm00001d032804::1:238804364-238806365(-)
Zm00001d037971::6:143893718-143895719(-)
Zm00001d006834::2:217595299-217597300(-)
Zm00001d010578::8:120769724-120771725(+)
Zm00001d016893::5:179477777-179479778(+)
Zm00001d002511::2:14416620-14418621(-)
Zm00001d030276::1:118397459-118399460(-)
Zm00001d033666::1:269992272-269994273(-)
Zm00001d016198::5:150299475-150301476(+)
Zm00001d047856::9:143531831-143533832(+)
Zm00001d022611::7:181059489-181061490(-)
Zm00001d052286::4:185986804-185988805(+)
Zm00001d041711::3:134554029-134556030(-)
Zm00001d004356::2:105963864-105965865(-)
Zm00001d006808::2:217129498-217131499(-)
Zm00001d004333::2:104142859-104144860(+)
Zm00001d017261::5:190818533-190820534(-)
Zm00001d018859::7:7530477-7532478(+)
Zm00001d030184::1:111923423-111925424(-)
Zm00001d015657::5:103723020-103725021(+)
Zm00001d018651::7:1788971-1790972(+)
Zm00001d034052::1:282584594-282586595(+)
Zm00001d044081::3:218484901-218486902(-)
Zm00001d045114::9:13156242-13158243(-)
Zm00001d030231::1:114880004-114882005(-)
Zm00001d035659::6:39827832-39829833(+)
Zm00001d017142::5:186722988-186724989(+)
Zm00001d031060::1:175162203-175164204(+)
Zm00001d037538::6:128638751-128640752(+)
```
