## Supplementary material for "A comprehensive map of preferentially located motifs reveals distinct proximal *cis*-regulatory elements in plants": TGGATGA_containing_gene_set.txt

```
#Occurences of TGGATGA between -56 and -18 (positions relative to the transcription start site)
#274 sequences with TGGATGA in this interval
#1.09% of the sequences in promoter set with TGGATGA (set with 25199 sequences)
Zm00001d016048::5:141503341-141505342(+)
Zm00001d020248::7:102054308-102056309(+)
Zm00001d013786::5:20162931-20164932(-)
Zm00001d047537::9:134260000-134262001(-)
Zm00001d008765::8:19527779-19529780(-)
Zm00001d033585::1:267909105-267911106(-)
Zm00001d047809::9:142343263-142345264(+)
Zm00001d034194::1:286267321-286269322(-)
Zm00001d051115::4:143889599-143891600(+)
Zm00001d008986::8:28667294-28669295(+)
Zm00001d017802::5:207142768-207144769(+)
Zm00001d033979::1:279977929-279979930(-)
Zm00001d015249::5:81215016-81217017(-)
Zm00001d043688::3:207416662-207418663(+)
Zm00001d042107::3:150854636-150856637(-)
Zm00001d026091::10:138164619-138166620(-)
Zm00001d051521::4:161218050-161220051(+)
Zm00001d019808::7:63660713-63662714(-)
Zm00001d034222::1:287044875-287046876(+)
Zm00001d008239::8:2302138-2304139(-)
Zm00001d036855::6:104126121-104128122(+)
Zm00001d024940::10:96015488-96017489(-)
Zm00001d051332::4:154910690-154912691(+)
Zm00001d036847::6:103721421-103723422(-)
Zm00001d040753::3:63600261-63602262(-)
Zm00001d010923::8:133673022-133675023(-)
Zm00001d010974::8:135528519-135530520(+)
Zm00001d017946::5:210557233-210559234(+)
Zm00001d047362::9:127737661-127739662(-)
Zm00001d013261::5:7365801-7367802(+)
Zm00001d015210::5:79549624-79551625(-)
Zm00001d032308::1:221570744-221572745(-)
Zm00001d002034::2:4806657-4808658(+)
Zm00001d001971::2:3714615-3716616(-)
Zm00001d008530::8:11928466-11930467(+)
Zm00001d033273::1:257012767-257014768(-)
Zm00001d007712::2:237953825-237955826(-)
Zm00001d025733::10:127880015-127882016(+)
Zm00001d044535::3:231198277-231200278(-)
Zm00001d047811::9:142368703-142370704(+)
Zm00001d025919::10:133767291-133769292(-)
Zm00001d047995::9:147606784-147608785(-)
Zm00001d018906::7:8963689-8965690(-)
Zm00001d035145::6:6907159-6909160(-)
Zm00001d007373::2:230075332-230077333(+)
Zm00001d032215::1:217386294-217388295(-)
Zm00001d047912::9:145081501-145083502(+)
Zm00001d051801::4:170027763-170029764(-)
Zm00001d047047::9:116615835-116617836(-)
Zm00001d033300::1:258061692-258063693(+)
Zm00001d042183::3:155338424-155340425(-)
Zm00001d011765::8:161173216-161175217(+)
Zm00001d004624::2:122504788-122506789(-)
Zm00001d044699::3:235216469-235218470(+)
Zm00001d005546::2:178194309-178196310(+)
Zm00001d026635::10:149249955-149251956(-)
Zm00001d036663::6:97047993-97049994(+)
Zm00001d007839::2:240609485-240611486(-)
Zm00001d052519::4:191972079-191974080(-)
Zm00001d045396::9:20538458-20540459(-)
Zm00001d050200::4:73314851-73316852(-)
Zm00001d020160::7:96520969-96522970(-)
Zm00001d038508::6:158905809-158907810(-)
Zm00001d010973::8:135497832-135499833(+)
Zm00001d010894::8:132442590-132444591(-)
Zm00001d049556::4:34937331-34939332(+)
Zm00001d029814::1:88198130-88200131(-)
Zm00001d031930::1:207129013-207131014(+)
Zm00001d018902::7:8756839-8758840(+)
Zm00001d013061::5:4065303-4067304(-)
Zm00001d026567::10:148178372-148180373(-)
Zm00001d019678::7:50534751-50536752(+)
Zm00001d043737::3:208731332-208733333(+)
Zm00001d032661::1:233440303-233442304(-)
Zm00001d039575::3:8206195-8208196(-)
Zm00001d023517::10:8590707-8592708(+)
Zm00001d044019::3:216881071-216883072(-)
Zm00001d045760::9:37434899-37436900(+)
Zm00001d009661::8:74954655-74956656(+)
Zm00001d038803::6:164790921-164792922(-)
Zm00001d046296::9:78818408-78820409(+)
Zm00001d042665::3:175963162-175965163(+)
Zm00001d029561::1:76213705-76215706(+)
Zm00001d031102::1:177371172-177373173(-)
Zm00001d018952::7:10372255-10374256(-)
Zm00001d010410::8:113390474-113392475(+)
Zm00001d024910::10:94434703-94436704(+)
Zm00001d044576::3:232185503-232187504(+)
Zm00001d007396::2:230691535-230693536(+)
Zm00001d001945::2:3373732-3375733(-)
Zm00001d012930::5:2171386-2173387(-)
Zm00001d013719::5:18433845-18435846(-)
Zm00001d016735::5:174687699-174689700(+)
Zm00001d052500::4:191501608-191503609(-)
Zm00001d029408::1:69298697-69300698(-)
Zm00001d007462::2:232255015-232257016(-)
Zm00001d026687::10:149947799-149949800(+)
Zm00001d028225::1:27266466-27268467(-)
Zm00001d049932::4:53774789-53776790(-)
Zm00001d039683::3:11815278-11817279(+)
Zm00001d051960::4:175361274-175363275(+)
Zm00001d024470::10:72343715-72345716(+)
Zm00001d030888::1:165744987-165746988(-)
Zm00001d045237::9:16756399-16758400(+)
Zm00001d017796::5:207004725-207006726(-)
Zm00001d024486::10:73707401-73709402(+)
Zm00001d016130::5:145801698-145803699(+)
Zm00001d018377::5:219517714-219519715(-)
Zm00001d053425::4:230956728-230958729(+)
Zm00001d020560::7:122289783-122291784(+)
Zm00001d031576::1:195076207-195078208(+)
Zm00001d021970::7:167272243-167274244(+)
Zm00001d012180::8:169617207-169619208(+)
Zm00001d005024::2:154433882-154435883(+)
Zm00001d008628::8:15227621-15229622(-)
Zm00001d026079::10:137929130-137931131(-)
Zm00001d027732::1:12362970-12364971(+)
Zm00001d006788::2:216681017-216683018(-)
Zm00001d008842::8:22388275-22390276(+)
Zm00001d039039::6:169024920-169026921(+)
Zm00001d032130::1:213959141-213961142(-)
Zm00001d006387::2:206366952-206368953(-)
Zm00001d011204::8:142926700-142928701(-)
Zm00001d038003::6:144812392-144814393(+)
Zm00001d030910::1:166755964-166757965(+)
Zm00001d004764::2:137388617-137390618(-)
Zm00001d047121::9:119271319-119273320(+)
Zm00001d052753::4:199826302-199828303(-)
Zm00001d006175::2:200677973-200679974(-)
Zm00001d040014::3:22987441-22989442(-)
Zm00001d006323::2:204611351-204613352(-)
Zm00001d002676::2:19018880-19020881(-)
Zm00001d004891::2:147084631-147086632(+)
Zm00001d007725::2:238217943-238219944(+)
Zm00001d041637::3:130715387-130717388(+)
Zm00001d049929::4:53636472-53638473(+)
Zm00001d038049::6:146400012-146402013(+)
Zm00001d035143::6:6890693-6892694(-)
Zm00001d007848::2:240834369-240836370(+)
Zm00001d012937::5:2228925-2230926(-)
Zm00001d016854::5:178393845-178395846(-)
Zm00001d009297::8:52933440-52935441(-)
Zm00001d005562::2:178524539-178526540(+)
Zm00001d053648::4:238151725-238153726(+)
Zm00001d009493::8:67180175-67182176(-)
Zm00001d020316::7:105861768-105863769(-)
Zm00001d021464::7:152796688-152798689(-)
Zm00001d044172::3:221069602-221071603(+)
Zm00001d042373::3:163724651-163726652(-)
Zm00001d020014::7:85613634-85615635(+)
Zm00001d037092::6:111876859-111878860(+)
Zm00001d041159::3:100702519-100704520(-)
Zm00001d018490::5:221712842-221714843(-)
Zm00001d051764::4:168965668-168967669(+)
Zm00001d035871::6:57906016-57908017(-)
Zm00001d002423::2:12374098-12376099(-)
Zm00001d039803::3:15230129-15232130(+)
Zm00001d050171::4:70427562-70429563(-)
Zm00001d052051::4:177821065-177823066(+)
Zm00001d036428::6:88156436-88158437(-)
Zm00001d032283::1:220372031-220374032(-)
Zm00001d047605::9:136921777-136923778(-)
Zm00001d031518::1:192622093-192624094(-)
Zm00001d040725::3:60287597-60289598(-)
Zm00001d044203::3:221804614-221806615(+)
Zm00001d024823::10:89629516-89631517(-)
Zm00001d036660::6:96927898-96929899(+)
Zm00001d020211::7:100351777-100353778(+)
Zm00001d053728::4:239929854-239931855(+)
Zm00001d043471::3:201135390-201137391(+)
Zm00001d010258::8:106427559-106429560(-)
Zm00001d040968::3:85427561-85429562(-)
Zm00001d051510::4:160973658-160975659(+)
Zm00001d037997::6:144725714-144727715(-)
Zm00001d033169::1:252678341-252680342(+)
Zm00001d016162::5:147919878-147921879(-)
Zm00001d004831::2:142067077-142069078(+)
Zm00001d022267::7:174004692-174006693(-)
Zm00001d051420::4:157870665-157872666(+)
Zm00001d024356::10:66568776-66570777(-)
Zm00001d030990::1:172356851-172358852(-)
Zm00001d026144::10:139665377-139667378(+)
Zm00001d037648::6:132805377-132807378(-)
Zm00001d016101::5:144564886-144566887(+)
Zm00001d037546::6:128909149-128911150(-)
Zm00001d053686::4:239027744-239029745(+)
Zm00001d048127::9:150510413-150512414(+)
Zm00001d018049::5:213160263-213162264(-)
Zm00001d019873::7:71818319-71820320(+)
Zm00001d005821::2:189702602-189704603(+)
Zm00001d007799::2:239864267-239866268(+)
Zm00001d017977::5:211171127-211173128(-)
Zm00001d036845::6:103647206-103649207(-)
Zm00001d005950::2:193721774-193723775(-)
Zm00001d031993::1:208980623-208982624(+)
Zm00001d027278::1:1532657-1534658(-)
Zm00001d022009::7:167900575-167902576(-)
Zm00001d003859::2:63417346-63419347(-)
Zm00001d040850::3:71600958-71602959(-)
Zm00001d034698::1:300194997-300196998(+)
Zm00001d044865::9:5840797-5842798(-)
Zm00001d034509::1:294980380-294982381(+)
Zm00001d010569::8:120640165-120642166(+)
Zm00001d052830::4:202078494-202080495(-)
Zm00001d047808::9:142329849-142331850(+)
Zm00001d005882::2:191726101-191728102(-)
Zm00001d031178::1:181313754-181315755(-)
Zm00001d027511::1:7142891-7144892(+)
Zm00001d004379::2:107363519-107365520(+)
Zm00001d022542::7:179746747-179748748(+)
Zm00001d019836::7:67847206-67849207(+)
Zm00001d034343::1:290258678-290260679(+)
Zm00001d005666::2:182757929-182759930(-)
Zm00001d023368::10:4182413-4184414(+)
Zm00001d039147::6:171048496-171050497(-)
Zm00001d024058::10:40475527-40477528(+)
Zm00001d029163::1:60870544-60872545(-)
Zm00001d004047::2:78778958-78780959(+)
Zm00001d001855::2:1961296-1963297(+)
Zm00001d021748::7:162165956-162167957(+)
Zm00001d028608::1:40718005-40720006(-)
Zm00001d048220::9:152677658-152679659(-)
Zm00001d047810::9:142360087-142362088(-)
Zm00001d042683::3:176793262-176795263(+)
Zm00001d017453::5:196270642-196272643(-)
Zm00001d004119::2:83932434-83934435(+)
Zm00001d017727::5:205302583-205304584(+)
Zm00001d040971::3:85996865-85998866(+)
Zm00001d026041::10:136740103-136742104(+)
Zm00001d009250::8:47174574-47176575(+)
Zm00001d044171::3:221070507-221072508(-)
Zm00001d029551::1:75801916-75803917(+)
Zm00001d011829::8:162240279-162242280(+)
Zm00001d048717::4:4145109-4147110(+)
Zm00001d049661::4:39028533-39030534(+)
Zm00001d036058::6:69603172-69605173(-)
Zm00001d013259::5:7258332-7260333(-)
Zm00001d003758::2:57751492-57753493(-)
Zm00001d010293::8:107993794-107995795(-)
Zm00001d032326::1:222597950-222599951(-)
Zm00001d036667::6:97137074-97139075(+)
Zm00001d019680::7:50559066-50561067(+)
Zm00001d048412::9:155823801-155825802(-)
Zm00001d031734::1:200081757-200083758(-)
Zm00001d041221::3:106169761-106171762(+)
Zm00001d029604::1:78772819-78774820(-)
Zm00001d034805::1:302474100-302476101(+)
Zm00001d003703::2:55395480-55397481(-)
Zm00001d045877::9:45290611-45292612(-)
Zm00001d053348::4:227081326-227083327(-)
Zm00001d018746::7:4063581-4065582(+)
Zm00001d013524::5:13582820-13584821(+)
Zm00001d001865::2:2077386-2079387(+)
Zm00001d004948::2:150134516-150136517(-)
Zm00001d020681::7:127877919-127879920(+)
Zm00001d047807::9:142291724-142293725(+)
Zm00001d039491::3:5767859-5769860(-)
Zm00001d051776::4:169252919-169254920(+)
Zm00001d030114::1:106838622-106840623(+)
Zm00001d024053::10:40256178-40258179(-)
Zm00001d012955::5:2344163-2346164(+)
Zm00001d032651::1:233134996-233136997(-)
Zm00001d042042::3:148429658-148431659(+)
Zm00001d039526::3:7129757-7131758(-)
Zm00001d012993::5:2877952-2879953(-)
Zm00001d053055::4:211053307-211055308(+)
Zm00001d045618::9:28911038-28913039(+)
Zm00001d009055::8:33495556-33497557(-)
Zm00001d009243::8:46516829-46518830(+)
Zm00001d006615::2:212638440-212640441(-)
Zm00001d045734::9:35998093-36000094(-)
Zm00001d046294::9:78786780-78788781(+)
Zm00001d017351::5:193494748-193496749(+)
Zm00001d036655::6:96572228-96574229(-)
```
