## Supplementary material for "A comprehensive map of preferentially located motifs reveals distinct proximal *cis*-regulatory elements in plants": TGGATTCG_containing_gene_set.txt

```
#Occurences of TGGATTCG between -901 and -806 (positions relative to the transcription start site)
#79 sequences with TGGATTCG in this interval
#0.31% of the sequences in promoter set with TGGATTCG (set with 25199 sequences)
Zm00001d013778::5:19939724-19941725(-)
Zm00001d044767::9:1867940-1869941(+)
Zm00001d038740::6:163595169-163597170(+)
Zm00001d045617::9:28911920-28913921(-)
Zm00001d030164::1:109870585-109872586(-)
Zm00001d025964::10:134977947-134979948(-)
Zm00001d006673::2:214021817-214023818(-)
Zm00001d015746::5:115747351-115749352(+)
Zm00001d026531::10:147767690-147769691(+)
Zm00001d051791::4:169880776-169882777(-)
Zm00001d032575::1:231048109-231050110(+)
Zm00001d040051::3:24857273-24859274(+)
Zm00001d038400::6:156333223-156335224(+)
Zm00001d049351::4:27712313-27714314(-)
Zm00001d046317::9:80088488-80090489(-)
Zm00001d020552::7:122016866-122018867(-)
Zm00001d012918::5:1956456-1958457(-)
Zm00001d010218::8:104570457-104572458(+)
Zm00001d014065::5:31252628-31254629(+)
Zm00001d048320::9:154472256-154474257(+)
Zm00001d012465::8:174978305-174980306(-)
Zm00001d048701::4:3508033-3510034(+)
Zm00001d009374::8:60783585-60785586(-)
Zm00001d035695::6:41470157-41472158(+)
Zm00001d015927::5:131792818-131794819(+)
Zm00001d013037::5:3582693-3584694(-)
Zm00001d023517::10:8590707-8592708(+)
Zm00001d030184::1:111923423-111925424(-)
Zm00001d014898::5:67326332-67328333(-)
Zm00001d005506::2:176647948-176649949(-)
Zm00001d037846::6:139583676-139585677(-)
Zm00001d002155::2:6877006-6879007(-)
Zm00001d015026::5:72693854-72695855(+)
Zm00001d046489::9:92153332-92155333(+)
Zm00001d025483::10:120192629-120194630(+)
Zm00001d015804::5:121510784-121512785(+)
Zm00001d008628::8:15227621-15229622(-)
Zm00001d030806::1:160786395-160788396(-)
Zm00001d034805::1:302474100-302476101(+)
Zm00001d028745::1:45168433-45170434(+)
Zm00001d020717::7:129915442-129917443(+)
Zm00001d024423::10:70412397-70414398(-)
Zm00001d026026::10:136305669-136307670(+)
Zm00001d010068::8:98130771-98132772(+)
Zm00001d002299::2:9769402-9771403(-)
Zm00001d004994::2:152812570-152814571(+)
Zm00001d048937::4:9743726-9745727(+)
Zm00001d049952::4:55173983-55175984(+)
Zm00001d038712::6:163221923-163223924(-)
Zm00001d035595::6:35978214-35980215(-)
Zm00001d033798::1:274053913-274055914(+)
Zm00001d014443::5:47268376-47270377(+)
Zm00001d024509::10:74929228-74931229(-)
Zm00001d022384::7:176520851-176522852(+)
Zm00001d018060::5:213493146-213495147(+)
Zm00001d047703::9:139531995-139533996(+)
Zm00001d010023::8:95609747-95611748(-)
Zm00001d012501::8:175531475-175533476(-)
Zm00001d001970::2:3706172-3708173(+)
Zm00001d013958::5:26235824-26237825(+)
Zm00001d033990::1:280545148-280547149(-)
Zm00001d036121::6:73079261-73081262(+)
Zm00001d016800::5:176391055-176393056(+)
Zm00001d015737::5:114785384-114787385(+)
Zm00001d015586::5:99713230-99715231(-)
Zm00001d053067::4:211994959-211996960(-)
Zm00001d013329::5:8765412-8767413(-)
Zm00001d026124::10:138972266-138974267(+)
Zm00001d028778::1:46193945-46195946(-)
Zm00001d051583::4:163355479-163357480(+)
Zm00001d048321::9:154480611-154482612(-)
Zm00001d021509::7:154581999-154584000(+)
Zm00001d043731::3:208599776-208601777(+)
Zm00001d026429::10:145718007-145720008(-)
Zm00001d022260::7:173854555-173856556(+)
Zm00001d029362::1:67483052-67485053(+)
Zm00001d006839::2:217686531-217688532(-)
Zm00001d021993::7:167642272-167644273(+)
Zm00001d033925::1:278702906-278704907(+)
```
