## Supplementary material for "A comprehensive map of preferentially located motifs reveals distinct proximal *cis*-regulatory elements in plants": TGGCAAAT_containing_gene_set.txt

```
#Occurences of TGGCAAAT between -31 and 70 (positions relative to the transcription start site)
#190 sequences with TGGCAAAT in this interval
#0.75% of the sequences in promoter set with TGGCAAAT (set with 25199 sequences)
Zm00001d007077::2:221762059-221764060(-)
Zm00001d006034::2:195818633-195820634(+)
Zm00001d042939::3:184597753-184599754(-)
Zm00001d008497::8:10437603-10439604(+)
Zm00001d004727::2:134137132-134139133(-)
Zm00001d047069::9:117205943-117207944(-)
Zm00001d027583::1:8412856-8414857(+)
Zm00001d052569::4:193345861-193347862(-)
Zm00001d023517::10:8590707-8592708(+)
Zm00001d042074::3:149699960-149701961(-)
Zm00001d035838::6:54312076-54314077(-)
Zm00001d026213::10:141040398-141042399(+)
Zm00001d022152::7:171320213-171322214(+)
Zm00001d010401::8:112912585-112914586(+)
Zm00001d045787::9:39205535-39207536(-)
Zm00001d020826::7:134000197-134002198(-)
Zm00001d003334::2:40567442-40569443(-)
Zm00001d021768::7:162730127-162732128(-)
Zm00001d051115::4:143889599-143891600(+)
Zm00001d029714::1:83656302-83658303(-)
Zm00001d005089::2:157769896-157771897(-)
Zm00001d027938::1:18003146-18005147(-)
Zm00001d051875::4:173013629-173015630(+)
Zm00001d047706::9:139666771-139668772(-)
Zm00001d015455::5:91168860-91170861(-)
Zm00001d040244::3:33431744-33433745(+)
Zm00001d036026::6:66943466-66945467(-)
Zm00001d026523::10:147515104-147517105(-)
Zm00001d053569::4:234847022-234849023(-)
Zm00001d044993::9:9497746-9499747(-)
Zm00001d041917::3:143615149-143617150(-)
Zm00001d021346::7:149527160-149529161(+)
Zm00001d034994::6:1299442-1301443(-)
Zm00001d009250::8:47174574-47176575(+)
Zm00001d021180::7:145143089-145145090(-)
Zm00001d033102::1:250201773-250203774(+)
Zm00001d002003::2:4173047-4175048(-)
Zm00001d029640::1:80884696-80886697(+)
Zm00001d004948::2:150134516-150136517(-)
Zm00001d039503::3:6082514-6084515(-)
Zm00001d051765::4:168990367-168992368(+)
Zm00001d017271::5:191253584-191255585(+)
Zm00001d036968::6:107777707-107779708(+)
Zm00001d041710::3:134457632-134459633(-)
Zm00001d040581::3:51340851-51342852(-)
Zm00001d048379::9:155273208-155275209(-)
Zm00001d001828::2:1556644-1558645(-)
Zm00001d025733::10:127880015-127882016(+)
Zm00001d006504::2:210097387-210099388(+)
Zm00001d013979::5:27072049-27074050(-)
Zm00001d030179::1:110821695-110823696(+)
Zm00001d025948::10:134517863-134519864(+)
Zm00001d003935::2:70121007-70123008(+)
Zm00001d011851::8:162804980-162806981(-)
Zm00001d032172::1:215555992-215557993(-)
Zm00001d039007::6:168670052-168672053(+)
Zm00001d028984::1:53533485-53535486(-)
Zm00001d028511::1:37579097-37581098(+)
Zm00001d043598::3:204720746-204722747(+)
Zm00001d031898::1:205929757-205931758(-)
Zm00001d019619::7:46403812-46405813(-)
Zm00001d037727::6:135294643-135296644(+)
Zm00001d044060::3:218237997-218239998(-)
Zm00001d032335::1:222954644-222956645(-)
Zm00001d009167::8:40632546-40634547(-)
Zm00001d014650::5:57310061-57312062(+)
Zm00001d032271::1:219876304-219878305(-)
Zm00001d038923::6:167107921-167109922(-)
Zm00001d016198::5:150299475-150301476(+)
Zm00001d028093::1:22733765-22735766(+)
Zm00001d024588::10:79473188-79475189(+)
Zm00001d050430::4:87435582-87437583(-)
Zm00001d043149::3:190155499-190157500(+)
Zm00001d009748::8:79513946-79515947(+)
Zm00001d047929::9:145593270-145595271(-)
Zm00001d024430::10:70579547-70581548(+)
Zm00001d028668::1:42437608-42439609(-)
Zm00001d028205::1:26180725-26182726(+)
Zm00001d046294::9:78786780-78788781(+)
Zm00001d035243::6:16654999-16657000(-)
Zm00001d021522::7:155090763-155092764(+)
Zm00001d008173::8:175809-177810(+)
Zm00001d032801::1:238595061-238597062(+)
Zm00001d049338::4:27144495-27146496(+)
Zm00001d032157::1:214724542-214726543(-)
Zm00001d051776::4:169252919-169254920(+)
Zm00001d049806::4:45461562-45463563(+)
Zm00001d052344::4:187580009-187582010(+)
Zm00001d012313::8:172253703-172255704(+)
Zm00001d012950::5:2321180-2323181(-)
Zm00001d040735::3:60821873-60823874(-)
Zm00001d013773::5:19860932-19862933(+)
Zm00001d045680::9:32980294-32982295(+)
Zm00001d019219::7:22316337-22318338(+)
Zm00001d048245::9:153120313-153122314(+)
Zm00001d019987::7:82855337-82857338(-)
Zm00001d044378::3:226468343-226470344(+)
Zm00001d038984::6:168207690-168209691(-)
Zm00001d021433::7:152093886-152095887(+)
Zm00001d016220::5:150961595-150963596(+)
Zm00001d005124::2:159691786-159693787(-)
Zm00001d035308::6:20481848-20483849(+)
Zm00001d034272::1:288311693-288313694(+)
Zm00001d046766::9:104912146-104914147(-)
Zm00001d021812::7:163522347-163524348(+)
Zm00001d012550::8:176471050-176473051(+)
Zm00001d028305::1:29832085-29834086(+)
Zm00001d003896::2:65737733-65739734(+)
Zm00001d028946::1:52508897-52510898(-)
Zm00001d053846::4:242168572-242170573(+)
Zm00001d053979::4:244556458-244558459(+)
Zm00001d011696::8:159024126-159026127(-)
Zm00001d012348::8:172808458-172810459(-)
Zm00001d015490::5:93182673-93184674(-)
Zm00001d017904::5:209853627-209855628(+)
Zm00001d038712::6:163221923-163223924(-)
Zm00001d006166::2:200275921-200277922(-)
Zm00001d039625::3:9380454-9382455(-)
Zm00001d032022::1:209619359-209621360(+)
Zm00001d013815::5:21319493-21321494(-)
Zm00001d049301::4:25364809-25366810(-)
Zm00001d050922::4:131545986-131547987(-)
Zm00001d036521::6:91156117-91158118(+)
Zm00001d044559::3:231693124-231695125(+)
Zm00001d048861::4:6608646-6610647(-)
Zm00001d003897::2:65741212-65743213(+)
Zm00001d032866::1:240601508-240603509(-)
Zm00001d035036::6:2734403-2736404(-)
Zm00001d005952::2:193762565-193764566(+)
Zm00001d028453::1:35464274-35466275(+)
Zm00001d054098::4:246454035-246456036(+)
Zm00001d043819::3:210961866-210963867(+)
Zm00001d016711::5:173430742-173432743(-)
Zm00001d043307::3:195677645-195679646(+)
Zm00001d033808::1:274300169-274302170(+)
Zm00001d020536::7:121384267-121386268(-)
Zm00001d003758::2:57751492-57753493(-)
Zm00001d006287::2:203643783-203645784(-)
Zm00001d024418::10:70184631-70186632(+)
Zm00001d027697::1:11317575-11319576(-)
Zm00001d033552::1:266974802-266976803(-)
Zm00001d004676::2:129846331-129848332(-)
Zm00001d028520::1:38039114-38041115(-)
Zm00001d016968::5:181545374-181547375(-)
Zm00001d038879::6:166303847-166305848(+)
Zm00001d044324::3:225196472-225198473(+)
Zm00001d042594::3:173060401-173062402(-)
Zm00001d009683::8:75787744-75789745(-)
Zm00001d021541::7:155419921-155421922(-)
Zm00001d002511::2:14416620-14418621(-)
Zm00001d007645::2:236822557-236824558(+)
Zm00001d038047::6:146027280-146029281(-)
Zm00001d016441::5:162433399-162435400(-)
Zm00001d006057::2:196695873-196697874(+)
Zm00001d002715::2:20228631-20230632(-)
Zm00001d019865::7:71123615-71125616(-)
Zm00001d003954::2:72099935-72101936(+)
Zm00001d013389::5:10261034-10263035(-)
Zm00001d032242::1:218582303-218584304(-)
Zm00001d032117::1:213690422-213692423(-)
Zm00001d010196::8:103510146-103512147(+)
Zm00001d031522::1:192761815-192763816(-)
Zm00001d021546::7:155517315-155519316(+)
Zm00001d034237::1:287531981-287533982(+)
Zm00001d025218::10:109656475-109658476(+)
Zm00001d042515::3:170298863-170300864(+)
Zm00001d019265::7:24769601-24771602(+)
Zm00001d025857::10:131576348-131578349(+)
Zm00001d006581::2:211469491-211471492(+)
Zm00001d020531::7:121212803-121214804(-)
Zm00001d038768::6:164164253-164166254(-)
Zm00001d038170::6:150416643-150418644(+)
Zm00001d011335::8:147226181-147228182(-)
Zm00001d018791::7:5301257-5303258(-)
Zm00001d013390::5:10259969-10261970(+)
Zm00001d031778::1:201513767-201515768(+)
Zm00001d018651::7:1788971-1790972(+)
Zm00001d012017::8:166553416-166555417(+)
Zm00001d012675::8:178414146-178416147(-)
Zm00001d025501::10:120599528-120601529(-)
Zm00001d035715::6:42376577-42378578(-)
Zm00001d028079::1:22189289-22191290(+)
Zm00001d029526::1:74781709-74783710(+)
Zm00001d008444::8:8756003-8758004(+)
Zm00001d019374::7:30593528-30595529(+)
Zm00001d004083::2:80850565-80852566(-)
Zm00001d043600::3:204842892-204844893(+)
Zm00001d034313::1:288966421-288968422(+)
Zm00001d035705::6:41906739-41908740(+)
Zm00001d025497::10:120582967-120584968(-)
```
