## Supplementary material for "A comprehensive map of preferentially located motifs reveals distinct proximal *cis*-regulatory elements in plants": TGGCAGGT_containing_gene_set.txt

```
#Occurences of TGGCAGGT between 406 and 425 (positions relative to the transcription start site)
#31 sequences with TGGCAGGT in this interval
#0.12% of the sequences in promoter set with TGGCAGGT (set with 25199 sequences)
Zm00001d035714::6:42351451-42353452(-)
Zm00001d007968::2:244322993-244324994(-)
Zm00001d007890::2:241884772-241886773(-)
Zm00001d013361::5:9590724-9592725(-)
Zm00001d018010::5:211974396-211976397(-)
Zm00001d048554::9:158619640-158621641(+)
Zm00001d046304::9:79538432-79540433(-)
Zm00001d022238::7:173394812-173396813(-)
Zm00001d037633::6:132469412-132471413(+)
Zm00001d047994::9:147451821-147453822(-)
Zm00001d017434::5:195858806-195860807(+)
Zm00001d008398::8:7256817-7258818(-)
Zm00001d028631::1:41455258-41457259(+)
Zm00001d002318::2:10184193-10186194(-)
Zm00001d049929::4:53636472-53638473(+)
Zm00001d038660::6:161966577-161968578(+)
Zm00001d036080::6:71040878-71042879(-)
Zm00001d035802::6:50789948-50791949(-)
Zm00001d033357::1:260112919-260114920(+)
Zm00001d032426::1:226004150-226006151(-)
Zm00001d039677::3:11690959-11692960(-)
Zm00001d004924::2:149024975-149026976(+)
Zm00001d037045::6:110222318-110224319(+)
Zm00001d015653::5:103231198-103233199(+)
Zm00001d036551::6:91829536-91831537(+)
Zm00001d009270::8:49721024-49723025(-)
Zm00001d017401::5:194937359-194939360(-)
Zm00001d014483::5:49801217-49803218(-)
Zm00001d018316::5:218359132-218361133(-)
Zm00001d020107::7:92388894-92390895(-)
Zm00001d052115::4:180191092-180193093(-)
```
