## Supplementary material for "A comprehensive map of preferentially located motifs reveals distinct proximal *cis*-regulatory elements in plants": TGGCCA_containing_gene_set.txt

```
#Occurences of TGGCCA between 350 and 443 (positions relative to the transcription start site)
#1025 sequences with TGGCCA in this interval
#4.07% of the sequences in promoter set with TGGCCA (set with 25199 sequences)
Zm00001d009653::8:74614356-74616357(-)
Zm00001d044902::9:6761626-6763627(+)
Zm00001d035774::6:47431968-47433969(-)
Zm00001d047244::9:123877745-123879746(-)
Zm00001d012051::8:167242936-167244937(+)
Zm00001d006916::2:219338969-219340970(-)
Zm00001d009619::8:73564292-73566293(-)
Zm00001d053885::4:242965897-242967898(-)
Zm00001d016084::5:143692869-143694870(-)
Zm00001d044409::3:227434578-227436579(-)
Zm00001d051099::4:142304019-142306020(-)
Zm00001d034251::1:287924874-287926875(-)
Zm00001d011611::8:155866258-155868259(-)
Zm00001d013012::5:3201501-3203502(-)
Zm00001d050753::4:120952031-120954032(+)
Zm00001d031312::1:185852252-185854253(-)
Zm00001d038136::6:149171635-149173636(-)
Zm00001d041920::3:143643424-143645425(+)
Zm00001d048352::9:154856894-154858895(-)
Zm00001d047752::9:140901837-140903838(-)
Zm00001d033642::1:269393543-269395544(+)
Zm00001d001846::2:1772156-1774157(-)
Zm00001d034059::1:282749276-282751277(-)
Zm00001d009025::8:30577569-30579570(-)
Zm00001d041201::3:105178320-105180321(+)
Zm00001d049759::4:43395375-43397376(-)
Zm00001d025093::10:103653821-103655822(+)
Zm00001d043175::3:190627316-190629317(+)
Zm00001d038890::6:166480883-166482884(+)
Zm00001d033388::1:261264893-261266894(+)
Zm00001d018891::7:8476819-8478820(+)
Zm00001d037595::6:130836559-130838560(+)
Zm00001d009771::8:80440205-80442206(-)
Zm00001d031707::1:199078460-199080461(-)
Zm00001d020984::7:139073208-139075209(+)
Zm00001d053240::4:221659254-221661255(+)
Zm00001d031531::1:192990692-192992693(+)
Zm00001d049613::4:37641631-37643632(-)
Zm00001d041777::3:137269104-137271105(-)
Zm00001d042043::3:148438006-148440007(+)
Zm00001d022637::7:181975449-181977450(+)
Zm00001d016068::5:142676027-142678028(+)
Zm00001d036565::6:92665781-92667782(+)
Zm00001d023707::10:16407213-16409214(+)
Zm00001d034990::6:1281253-1283254(+)
Zm00001d010715::8:125480781-125482782(+)
Zm00001d037305::6:120196446-120198447(-)
Zm00001d024277::10:61395913-61397914(-)
Zm00001d031555::1:194119053-194121054(+)
Zm00001d041990::3:146847497-146849498(-)
Zm00001d028227::1:27285784-27287785(-)
Zm00001d035874::6:58023127-58025128(+)
Zm00001d039926::3:19728987-19730988(-)
Zm00001d022618::7:181185772-181187773(-)
Zm00001d007242::2:225533325-225535326(+)
Zm00001d012320::8:172364156-172366157(+)
Zm00001d004719::2:133584319-133586320(-)
Zm00001d042801::3:180271569-180273570(-)
Zm00001d033139::1:251919650-251921651(+)
Zm00001d050925::4:131919006-131921007(-)
Zm00001d003163::2:34123795-34125796(+)
Zm00001d008934::8:25927664-25929665(+)
Zm00001d047389::9:128554211-128556212(+)
Zm00001d019650::7:48183795-48185796(+)
Zm00001d012277::8:171773570-171775571(+)
Zm00001d008503::8:10654215-10656216(+)
Zm00001d005578::2:179314455-179316456(+)
Zm00001d007964::2:244286076-244288077(-)
Zm00001d052385::4:188825181-188827182(+)
Zm00001d031749::1:200684821-200686822(+)
Zm00001d052037::4:177040230-177042231(-)
Zm00001d002650::2:18184684-18186685(-)
Zm00001d053384::4:228800268-228802269(+)
Zm00001d051336::4:155040677-155042678(-)
Zm00001d007455::2:232067554-232069555(-)
Zm00001d052261::4:185172996-185174997(+)
Zm00001d043938::3:214299630-214301631(+)
Zm00001d031687::1:198648274-198650275(-)
Zm00001d016898::5:179622214-179624215(+)
Zm00001d005287::2:167710488-167712489(+)
Zm00001d025624::10:124383127-124385128(-)
Zm00001d021166::7:144577584-144579585(-)
Zm00001d011566::8:154587505-154589506(+)
Zm00001d045138::9:14008150-14010151(-)
Zm00001d021048::7:141204006-141206007(+)
Zm00001d020280::7:103975936-103977937(+)
Zm00001d038525::6:159274682-159276683(-)
Zm00001d049019::4:12799786-12801787(-)
Zm00001d030831::1:162195579-162197580(-)
Zm00001d016811::5:176928871-176930872(+)
Zm00001d024708::10:84434829-84436830(-)
Zm00001d005240::2:165390065-165392066(+)
Zm00001d001904::2:2639704-2641705(+)
Zm00001d045677::9:32741040-32743041(-)
Zm00001d033675::1:270859240-270861241(-)
Zm00001d032962::1:244880479-244882480(+)
Zm00001d007569::2:235042501-235044502(-)
Zm00001d044649::3:234061952-234063953(-)
Zm00001d001918::2:2918324-2920325(+)
Zm00001d035624::6:37482003-37484004(-)
Zm00001d010805::8:128360016-128362017(+)
Zm00001d003925::2:68586100-68588101(+)
Zm00001d035321::6:21259683-21261684(-)
Zm00001d039039::6:169024920-169026921(+)
Zm00001d021196::7:145567033-145569034(-)
Zm00001d051666::4:166117498-166119499(+)
Zm00001d012289::8:171917303-171919304(-)
Zm00001d042478::3:169003726-169005727(+)
Zm00001d029228::1:63152556-63154557(-)
Zm00001d040562::3:49884820-49886821(+)
Zm00001d042168::3:154689839-154691840(-)
Zm00001d003707::2:55658154-55660155(+)
Zm00001d008173::8:175809-177810(+)
Zm00001d006479::2:209562316-209564317(+)
Zm00001d038437::6:157256671-157258672(+)
Zm00001d023617::10:12274024-12276025(+)
Zm00001d014085::5:31927713-31929714(-)
Zm00001d048861::4:6608646-6610647(-)
Zm00001d042178::3:155177198-155179199(+)
Zm00001d028907::1:50512517-50514518(+)
Zm00001d045808::9:40494376-40496377(-)
Zm00001d049165::4:18649996-18651997(-)
Zm00001d012211::8:170114731-170116732(-)
Zm00001d016853::5:178383302-178385303(-)
Zm00001d034165::1:285592893-285594894(+)
Zm00001d022067::7:169288267-169290268(+)
Zm00001d023802::10:22243565-22245566(-)
Zm00001d036418::6:87645845-87647846(-)
Zm00001d028180::1:25636217-25638218(-)
Zm00001d002377::2:11426994-11428995(-)
Zm00001d029256::1:63873092-63875093(-)
Zm00001d053830::4:241978302-241980303(+)
Zm00001d031993::1:208980623-208982624(+)
Zm00001d018178::5:215860233-215862234(+)
Zm00001d014819::5:64522703-64524704(+)
Zm00001d052005::4:176265317-176267318(+)
Zm00001d043707::3:207961800-207963801(-)
Zm00001d039911::3:19187672-19189673(-)
Zm00001d052445::4:190134922-190136923(+)
Zm00001d045254::9:17150990-17152991(+)
Zm00001d018457::5:221163548-221165549(-)
Zm00001d029250::1:63810348-63812349(+)
Zm00001d032361::1:223975646-223977647(-)
Zm00001d035544::6:32005939-32007940(+)
Zm00001d034058::1:282720525-282722526(-)
Zm00001d038604::6:160836698-160838699(+)
Zm00001d038598::6:160694569-160696570(-)
Zm00001d001791::2:1025378-1027379(-)
Zm00001d034946::1:306418148-306420149(-)
Zm00001d010421::8:114337463-114339464(-)
Zm00001d033778::1:273544704-273546705(-)
Zm00001d050224::4:74624516-74626517(-)
Zm00001d018981::7:11774073-11776074(-)
Zm00001d003555::2:47889618-47891619(-)
Zm00001d008906::8:24730464-24732465(-)
Zm00001d043091::3:188974887-188976888(+)
Zm00001d013582::5:14851411-14853412(-)
Zm00001d002817::2:23532347-23534348(-)
Zm00001d018254::5:217438762-217440763(+)
Zm00001d006366::2:205738742-205740743(+)
Zm00001d028193::1:25918978-25920979(-)
Zm00001d039073::6:169556767-169558768(-)
Zm00001d001787::2:933227-935228(-)
Zm00001d017989::5:211462021-211464022(+)
Zm00001d032501::1:228549472-228551473(+)
Zm00001d047239::9:123670689-123672690(-)
Zm00001d024839::10:90382933-90384934(+)
Zm00001d018784::7:5097923-5099924(+)
Zm00001d047993::9:147428172-147430173(-)
Zm00001d039785::3:14616536-14618537(-)
Zm00001d016518::5:165881212-165883213(+)
Zm00001d012118::8:168429641-168431642(-)
Zm00001d048551::9:158533268-158535269(+)
Zm00001d007857::2:241014292-241016293(+)
Zm00001d042356::3:163103032-163105033(-)
Zm00001d017275::5:191465929-191467930(+)
Zm00001d044207::3:221906914-221908915(-)
Zm00001d017111::5:185767604-185769605(+)
Zm00001d038910::6:166846667-166848668(+)
Zm00001d019453::7:34421555-34423556(+)
Zm00001d029705::1:83208376-83210377(-)
Zm00001d028931::1:51979050-51981051(-)
Zm00001d038572::6:160157540-160159541(-)
Zm00001d044523::3:230845113-230847114(+)
Zm00001d007832::2:240515421-240517422(+)
Zm00001d022044::7:168542821-168544822(+)
Zm00001d015611::5:101016146-101018147(+)
Zm00001d051839::4:171774983-171776984(+)
Zm00001d013215::5:6635747-6637748(-)
Zm00001d001971::2:3714615-3716616(-)
Zm00001d016185::5:148954312-148956313(+)
Zm00001d032704::1:235323362-235325363(+)
Zm00001d032973::1:245150285-245152286(-)
Zm00001d013951::5:26022290-26024291(-)
Zm00001d034885::1:304663826-304665827(+)
Zm00001d003386::2:42497471-42499472(-)
Zm00001d028750::1:45284830-45286831(+)
Zm00001d001881::2:2312691-2314692(-)
Zm00001d029274::1:64515328-64517329(-)
Zm00001d013606::5:15251815-15253816(-)
Zm00001d021991::7:167626598-167628599(+)
Zm00001d041119::3:98757820-98759821(-)
Zm00001d050506::4:94732312-94734313(-)
Zm00001d027837::1:14700715-14702716(+)
Zm00001d053554::4:233853805-233855806(-)
Zm00001d003319::2:40119359-40121360(-)
Zm00001d053183::4:218605294-218607295(-)
Zm00001d011245::8:144405880-144407881(-)
Zm00001d015844::5:125792917-125794918(-)
Zm00001d011947::8:164906825-164908826(+)
Zm00001d011807::8:161918726-161920727(-)
Zm00001d027631::1:9496450-9498451(+)
Zm00001d017522::5:198606146-198608147(-)
Zm00001d033935::1:279107443-279109444(-)
Zm00001d013212::5:6624046-6626047(+)
Zm00001d004048::2:78974138-78976139(-)
Zm00001d046093::9:62582771-62584772(+)
Zm00001d010520::8:118978275-118980276(-)
Zm00001d029811::1:88023423-88025424(+)
Zm00001d045217::9:16431475-16433476(+)
Zm00001d019854::7:70496683-70498684(-)
Zm00001d053257::4:222753933-222755934(+)
Zm00001d048548::9:158519656-158521657(+)
Zm00001d048509::9:157553630-157555631(-)
Zm00001d038565::6:159993310-159995311(+)
Zm00001d028721::1:44339122-44341123(+)
Zm00001d003369::2:41786589-41788590(-)
Zm00001d026511::10:147369077-147371078(+)
Zm00001d048553::9:158560343-158562344(-)
Zm00001d007210::2:224790418-224792419(-)
Zm00001d009448::8:64902751-64904752(-)
Zm00001d041506::3:124670005-124672006(+)
Zm00001d024598::10:79907435-79909436(+)
Zm00001d021179::7:145105402-145107403(-)
Zm00001d046710::9:103065705-103067706(-)
Zm00001d037978::6:144042196-144044197(-)
Zm00001d017429::5:195831361-195833362(+)
Zm00001d006903::2:219054202-219056203(+)
Zm00001d036845::6:103647206-103649207(-)
Zm00001d023507::10:7858980-7860981(-)
Zm00001d010195::8:103510458-103512459(-)
Zm00001d053625::4:237084312-237086313(-)
Zm00001d026452::10:146102216-146104217(-)
Zm00001d025055::10:101890400-101892401(-)
Zm00001d008520::8:11341841-11343842(-)
Zm00001d053919::4:243646452-243648453(+)
Zm00001d016280::5:155456601-155458602(+)
Zm00001d007769::2:239295866-239297867(-)
Zm00001d041311::3:111538331-111540332(+)
Zm00001d040727::3:60292661-60294662(+)
Zm00001d017145::5:186841226-186843227(+)
Zm00001d048502::9:157463592-157465593(-)
Zm00001d034036::1:281970832-281972833(-)
Zm00001d042540::3:171280952-171282953(-)
Zm00001d002340::2:10602990-10604991(-)
Zm00001d025707::10:126905690-126907691(-)
Zm00001d041013::3:90295550-90297551(+)
Zm00001d035308::6:20481848-20483849(+)
Zm00001d006383::2:206309666-206311667(-)
Zm00001d051223::4:149060969-149062970(+)
Zm00001d043358::3:197611150-197613151(+)
Zm00001d044343::3:225523347-225525348(+)
Zm00001d020728::7:130417369-130419370(-)
Zm00001d005620::2:180839107-180841108(-)
Zm00001d013996::5:27840454-27842455(+)
Zm00001d039623::3:9343833-9345834(+)
Zm00001d031267::1:184399500-184401501(-)
Zm00001d012413::8:174052019-174054020(+)
Zm00001d018376::5:219490537-219492538(+)
Zm00001d052725::4:199038427-199040428(-)
Zm00001d025561::10:122371574-122373575(+)
Zm00001d029555::1:76054618-76056619(-)
Zm00001d013829::5:21859900-21861901(-)
Zm00001d012508::8:175599235-175601236(+)
Zm00001d019754::7:56515022-56517023(+)
Zm00001d054039::4:245456605-245458606(+)
Zm00001d017059::5:184135415-184137416(-)
Zm00001d004357::2:105979321-105981322(-)
Zm00001d050069::4:63836086-63838087(-)
Zm00001d017742::5:205732744-205734745(+)
Zm00001d037493::6:127216358-127218359(+)
Zm00001d021481::7:153362961-153364962(-)
Zm00001d011704::8:159245369-159247370(-)
Zm00001d009724::8:77912139-77914140(+)
Zm00001d011268::8:145142290-145144291(+)
Zm00001d049678::4:39729873-39731874(+)
Zm00001d019328::7:28089019-28091020(-)
Zm00001d034983::6:787273-789274(-)
Zm00001d002603::2:16546085-16548086(+)
Zm00001d049768::4:43892759-43894760(+)
Zm00001d002989::2:28929233-28931234(+)
Zm00001d018634::7:1389800-1391801(+)
Zm00001d025201::10:108848121-108850122(-)
Zm00001d048696::4:3443802-3445803(-)
Zm00001d045327::9:19068884-19070885(-)
Zm00001d037059::6:110982370-110984371(-)
Zm00001d021685::7:160050432-160052433(-)
Zm00001d029715::1:83657461-83659462(+)
Zm00001d044604::3:233217017-233219018(+)
Zm00001d050834::4:125419687-125421688(+)
Zm00001d008411::8:8050262-8052263(-)
Zm00001d015129::5:76646760-76648761(+)
Zm00001d045190::9:15653950-15655951(-)
Zm00001d030691::1:153358790-153360791(-)
Zm00001d008360::8:6296941-6298942(+)
Zm00001d049369::4:28016350-28018351(-)
Zm00001d052903::4:204209240-204211241(-)
Zm00001d042925::3:184029748-184031749(-)
Zm00001d018937::7:9822829-9824830(-)
Zm00001d018030::5:212392781-212394782(-)
Zm00001d031264::1:184285831-184287832(-)
Zm00001d006539::2:210703232-210705233(-)
Zm00001d005817::2:189632285-189634286(+)
Zm00001d051608::4:164443463-164445464(-)
Zm00001d012969::5:2465925-2467926(+)
Zm00001d045691::9:33518503-33520504(-)
Zm00001d024408::10:69365064-69367065(+)
Zm00001d029238::1:63327525-63329526(-)
Zm00001d026684::10:149858648-149860649(-)
Zm00001d044708::3:235519646-235521647(+)
Zm00001d016793::5:176109433-176111434(-)
Zm00001d037260::6:118433442-118435443(-)
Zm00001d024981::10:97874241-97876242(-)
Zm00001d047235::9:123535221-123537222(-)
Zm00001d041612::3:129687470-129689471(-)
Zm00001d033961::1:279741755-279743756(+)
Zm00001d008379::8:6806872-6808873(-)
Zm00001d016285::5:155590591-155592592(+)
Zm00001d054106::4:246773882-246775883(+)
Zm00001d012600::8:177049709-177051710(+)
Zm00001d050329::4:81616436-81618437(+)
Zm00001d022608::7:181004811-181006812(+)
Zm00001d012825::5:929186-931187(+)
Zm00001d030075::1:103721003-103723004(+)
Zm00001d006254::2:202894409-202896410(+)
Zm00001d038971::6:167997248-167999249(+)
Zm00001d045527::9:25546771-25548772(-)
Zm00001d014972::5:70607717-70609718(-)
Zm00001d032346::1:223333778-223335779(-)
Zm00001d014970::5:70575072-70577073(+)
Zm00001d030270::1:118101243-118103244(+)
Zm00001d048298::9:154122595-154124596(+)
Zm00001d013855::5:22765449-22767450(+)
Zm00001d053379::4:228493406-228495407(+)
Zm00001d045816::9:40985753-40987754(+)
Zm00001d036035::6:67524037-67526038(-)
Zm00001d053442::4:231581188-231583189(+)
Zm00001d011199::8:142753922-142755923(+)
Zm00001d041945::3:144766709-144768710(+)
Zm00001d020694::7:128791118-128793119(+)
Zm00001d036758::6:99944610-99946611(-)
Zm00001d053311::4:225551272-225553273(-)
Zm00001d018439::5:220889337-220891338(+)
Zm00001d049496::4:32403696-32405697(+)
Zm00001d042490::3:169329923-169331924(+)
Zm00001d053162::4:217402909-217404910(-)
Zm00001d047615::9:137069744-137071745(+)
Zm00001d040501::3:47103651-47105652(+)
Zm00001d031891::1:205441891-205443892(-)
Zm00001d018359::5:219156969-219158970(+)
Zm00001d043970::3:215388401-215390402(-)
Zm00001d048774::4:5285443-5287444(-)
Zm00001d012337::8:172700387-172702388(-)
Zm00001d002343::2:10632852-10634853(-)
Zm00001d053082::4:212916884-212918885(-)
Zm00001d016820::5:177242999-177245000(+)
Zm00001d009105::8:36612742-36614743(+)
Zm00001d025860::10:131689768-131691769(+)
Zm00001d004718::2:133579726-133581727(-)
Zm00001d044389::3:226833778-226835779(-)
Zm00001d033990::1:280545148-280547149(-)
Zm00001d003800::2:59825167-59827168(+)
Zm00001d043734::3:208689085-208691086(-)
Zm00001d048819::4:5971417-5973418(-)
Zm00001d035428::6:25147233-25149234(+)
Zm00001d003044::2:30141116-30143117(+)
Zm00001d028098::1:22971378-22973379(-)
Zm00001d049922::4:52870010-52872011(+)
Zm00001d011329::8:146861697-146863698(+)
Zm00001d018560::5:223235990-223237991(-)
Zm00001d023759::10:19062573-19064574(-)
Zm00001d053597::4:235913444-235915445(-)
Zm00001d013755::5:19464885-19466886(+)
Zm00001d014020::5:28978687-28980688(+)
Zm00001d036608::6:94235148-94237149(-)
Zm00001d044431::3:227754422-227756423(-)
Zm00001d027485::1:6309826-6311827(-)
Zm00001d034943::1:306351122-306353123(-)
Zm00001d034984::6:797175-799176(+)
Zm00001d041804::3:138830075-138832076(+)
Zm00001d023881::10:26203815-26205816(-)
Zm00001d043144::3:190098683-190100684(+)
Zm00001d017933::5:210296454-210298455(-)
Zm00001d037278::6:119171300-119173301(+)
Zm00001d041982::3:146543992-146545993(+)
Zm00001d054042::4:245463713-245465714(+)
Zm00001d027502::1:6828615-6830616(-)
Zm00001d017384::5:193971637-193973638(-)
Zm00001d005541::2:178095462-178097463(-)
Zm00001d015058::5:73770838-73772839(+)
Zm00001d043376::3:198074665-198076666(+)
Zm00001d004215::2:92167436-92169437(-)
Zm00001d018532::5:222550937-222552938(-)
Zm00001d038931::6:167235924-167237925(-)
Zm00001d036602::6:94188753-94190754(+)
Zm00001d052660::4:196212462-196214463(-)
Zm00001d006230::2:202411473-202413474(-)
Zm00001d011963::8:165274569-165276570(-)
Zm00001d053867::4:242571102-242573103(-)
Zm00001d020552::7:122016866-122018867(-)
Zm00001d006183::2:200916994-200918995(-)
Zm00001d018537::5:222625722-222627723(-)
Zm00001d047603::9:136814508-136816509(+)
Zm00001d043021::3:186773425-186775426(-)
Zm00001d001895::2:2499456-2501457(+)
Zm00001d036657::6:96585249-96587250(-)
Zm00001d012550::8:176471050-176473051(+)
Zm00001d051439::4:158532600-158534601(+)
Zm00001d003127::2:33153502-33155503(+)
Zm00001d039774::3:14507857-14509858(-)
Zm00001d009361::8:59480365-59482366(+)
Zm00001d037079::6:111623101-111625102(-)
Zm00001d002635::2:17654334-17656335(+)
Zm00001d014762::5:61967371-61969372(-)
Zm00001d053620::4:236806028-236808029(+)
Zm00001d027537::1:7712725-7714726(+)
Zm00001d016286::5:155679212-155681213(+)
Zm00001d037257::6:118381536-118383537(+)
Zm00001d031605::1:196089649-196091650(-)
Zm00001d030669::1:152131393-152133394(+)
Zm00001d018477::5:221514798-221516799(-)
Zm00001d028020::1:20538912-20540913(-)
Zm00001d031632::1:196907557-196909558(-)
Zm00001d052504::4:191567822-191569823(-)
Zm00001d011208::8:143000203-143002204(-)
Zm00001d012970::5:2557706-2559707(-)
Zm00001d032316::1:221940640-221942641(+)
Zm00001d043167::3:190454237-190456238(+)
Zm00001d007105::2:222361011-222363012(+)
Zm00001d011615::8:156043613-156045614(-)
Zm00001d036337::6:84748675-84750676(+)
Zm00001d028603::1:40509025-40511026(+)
Zm00001d042909::3:183673504-183675505(+)
Zm00001d007604::2:236075851-236077852(+)
Zm00001d025679::10:126095429-126097430(-)
Zm00001d031119::1:177986941-177988942(-)
Zm00001d034399::1:291831578-291833579(-)
Zm00001d031473::1:191326327-191328328(+)
Zm00001d043675::3:206995885-206997886(+)
Zm00001d025421::10:118151058-118153059(-)
Zm00001d011020::8:136971773-136973774(-)
Zm00001d020505::7:119715427-119717428(+)
Zm00001d010319::8:109388288-109390289(-)
Zm00001d038625::6:161161024-161163025(+)
Zm00001d022058::7:169127612-169129613(+)
Zm00001d018873::7:7915657-7917658(+)
Zm00001d020297::7:104759109-104761110(+)
Zm00001d048717::4:4145109-4147110(+)
Zm00001d026303::10:143229815-143231816(+)
Zm00001d033098::1:250181261-250183262(-)
Zm00001d023233::10:971582-973583(+)
Zm00001d025059::10:102055443-102057444(-)
Zm00001d038859::6:165991209-165993210(-)
Zm00001d007616::2:236349868-236351869(-)
Zm00001d053818::4:241642394-241644395(+)
Zm00001d018006::5:211898026-211900027(-)
Zm00001d016298::5:156107505-156109506(+)
Zm00001d013532::5:13748319-13750320(+)
Zm00001d032114::1:213512670-213514671(-)
Zm00001d002065::2:5236505-5238506(-)
Zm00001d040614::3:54000569-54002570(+)
Zm00001d024314::10:63670919-63672920(+)
Zm00001d024338::10:65529590-65531591(-)
Zm00001d025483::10:120192629-120194630(+)
Zm00001d038631::6:161385207-161387208(-)
Zm00001d007390::2:230563409-230565410(-)
Zm00001d032442::1:226576267-226578268(-)
Zm00001d046991::9:114338538-114340539(-)
Zm00001d052792::4:201130287-201132288(-)
Zm00001d008334::8:5580130-5582131(-)
Zm00001d016800::5:176391055-176393056(+)
Zm00001d031930::1:207129013-207131014(+)
Zm00001d016768::5:175325806-175327807(+)
Zm00001d003995::2:74392938-74394939(+)
Zm00001d034679::1:299639423-299641424(+)
Zm00001d034106::1:284126209-284128210(-)
Zm00001d046221::9:72874968-72876969(-)
Zm00001d043086::3:188768195-188770196(+)
Zm00001d022108::7:170561820-170563821(-)
Zm00001d029650::1:81320141-81322142(+)
Zm00001d021924::7:165961894-165963895(-)
Zm00001d012651::8:177878899-177880900(-)
Zm00001d018342::5:218891843-218893844(-)
Zm00001d051048::4:138663115-138665116(+)
Zm00001d017094::5:185240474-185242475(-)
Zm00001d010724::8:125952383-125954384(+)
Zm00001d028653::1:41837703-41839704(-)
Zm00001d017153::5:187147637-187149638(+)
Zm00001d051161::4:146705470-146707471(+)
Zm00001d036469::6:89401642-89403643(+)
Zm00001d013033::5:3490634-3492635(+)
Zm00001d042250::3:157441752-157443753(-)
Zm00001d002662::2:18696757-18698758(-)
Zm00001d029684::1:82568089-82570090(+)
Zm00001d032942::1:244209891-244211892(-)
Zm00001d052622::4:195066976-195068977(+)
Zm00001d003866::2:63972411-63974412(+)
Zm00001d049712::4:41060004-41062005(-)
Zm00001d038300::6:153810854-153812855(-)
Zm00001d040916::3:78974245-78976246(+)
Zm00001d019339::7:28577809-28579810(+)
Zm00001d038035::6:145770269-145772270(+)
Zm00001d010512::8:118586580-118588581(+)
Zm00001d038082::6:147122992-147124993(+)
Zm00001d024008::10:36384109-36386110(-)
Zm00001d027805::1:13968172-13970173(-)
Zm00001d042192::3:155541930-155543931(-)
Zm00001d019541::7:41461681-41463682(+)
Zm00001d037786::6:137833793-137835794(-)
Zm00001d013548::5:14042365-14044366(-)
Zm00001d010161::8:102448475-102450476(-)
Zm00001d007921::2:242699001-242701002(-)
Zm00001d042762::3:179102814-179104815(-)
Zm00001d020533::7:121240590-121242591(-)
Zm00001d053732::4:240025236-240027237(+)
Zm00001d034558::1:296302348-296304349(+)
Zm00001d036564::6:92505461-92507462(+)
Zm00001d032543::1:230036185-230038186(+)
Zm00001d003468::2:45237798-45239799(-)
Zm00001d028882::1:49579484-49581485(+)
Zm00001d002440::2:12650091-12652092(+)
Zm00001d013295::5:7988662-7990663(+)
Zm00001d043149::3:190155499-190157500(+)
Zm00001d006161::2:200086122-200088123(+)
Zm00001d022085::7:169772456-169774457(-)
Zm00001d014780::5:62837246-62839247(+)
Zm00001d014271::5:38632256-38634257(-)
Zm00001d046235::9:74055218-74057219(-)
Zm00001d035258::6:17776344-17778345(-)
Zm00001d002806::2:23196119-23198120(+)
Zm00001d029201::1:62064092-62066093(+)
Zm00001d020862::7:134957840-134959841(-)
Zm00001d035899::6:58735044-58737045(+)
Zm00001d045154::9:14558604-14560605(-)
Zm00001d043393::3:198631648-198633649(+)
Zm00001d051860::4:172527848-172529849(-)
Zm00001d043064::3:187967312-187969313(-)
Zm00001d023882::10:26203188-26205189(+)
Zm00001d028625::1:41267597-41269598(+)
Zm00001d046759::9:104674920-104676921(-)
Zm00001d053616::4:236550418-236552419(-)
Zm00001d050026::4:60972867-60974868(+)
Zm00001d052468::4:190665882-190667883(+)
Zm00001d009127::8:38449958-38451959(-)
Zm00001d030902::1:166633172-166635173(-)
Zm00001d045579::9:27179337-27181338(+)
Zm00001d014853::5:65590339-65592340(+)
Zm00001d010687::8:124480098-124482099(+)
Zm00001d031532::1:193256479-193258480(-)
Zm00001d032035::1:210089774-210091775(-)
Zm00001d009657::8:74912622-74914623(-)
Zm00001d032404::1:225549967-225551968(-)
Zm00001d015724::5:113203313-113205314(+)
Zm00001d019897::7:73564717-73566718(-)
Zm00001d002746::2:21334127-21336128(-)
Zm00001d031511::1:192364640-192366641(+)
Zm00001d022384::7:176520851-176522852(+)
Zm00001d041842::3:140252829-140254830(-)
Zm00001d038101::6:147947337-147949338(+)
Zm00001d016214::5:150603375-150605376(-)
Zm00001d034630::1:298535554-298537555(-)
Zm00001d002725::2:20516877-20518878(-)
Zm00001d043150::3:190205742-190207743(+)
Zm00001d018916::7:9213795-9215796(+)
Zm00001d027541::1:7880658-7882659(+)
Zm00001d053903::4:243363763-243365764(+)
Zm00001d051343::4:155257057-155259058(+)
Zm00001d025531::10:121527673-121529674(-)
Zm00001d007424::2:231429738-231431739(-)
Zm00001d020201::7:98880410-98882411(+)
Zm00001d052060::4:178017570-178019571(+)
Zm00001d016121::5:145590516-145592517(-)
Zm00001d040431::3:43194413-43196414(-)
Zm00001d010993::8:136139246-136141247(-)
Zm00001d050605::4:103704405-103706406(-)
Zm00001d019989::7:83154937-83156938(-)
Zm00001d021785::7:162969318-162971319(+)
Zm00001d002004::2:4179686-4181687(-)
Zm00001d029816::1:88322978-88324979(-)
Zm00001d053599::4:235961239-235963240(-)
Zm00001d029538::1:75324328-75326329(-)
Zm00001d048796::4:5650268-5652269(+)
Zm00001d007900::2:242051973-242053974(-)
Zm00001d010078::8:98491959-98493960(-)
Zm00001d010992::8:136137315-136139316(-)
Zm00001d008854::8:22738184-22740185(-)
Zm00001d039512::3:6251816-6253817(-)
Zm00001d033931::1:278819797-278821798(+)
Zm00001d040637::3:55365949-55367950(-)
Zm00001d028839::1:48329498-48331499(+)
Zm00001d040422::3:42679505-42681506(-)
Zm00001d003347::2:41021206-41023207(+)
Zm00001d052113::4:180170983-180172984(-)
Zm00001d013745::5:19097998-19099999(+)
Zm00001d041962::3:145907753-145909754(-)
Zm00001d037042::6:110138261-110140262(-)
Zm00001d020282::7:104036917-104038918(+)
Zm00001d019078::7:15494461-15496462(+)
Zm00001d026460::10:146256307-146258308(+)
Zm00001d047861::9:143639141-143641142(+)
Zm00001d041944::3:144727380-144729381(+)
Zm00001d049418::4:29893075-29895076(+)
Zm00001d023973::10:32816640-32818641(-)
Zm00001d047662::9:138443123-138445124(+)
Zm00001d025126::10:105634455-105636456(-)
Zm00001d050171::4:70427562-70429563(-)
Zm00001d048715::4:4118392-4120393(-)
Zm00001d052726::4:199127479-199129480(-)
Zm00001d051163::4:146792239-146794240(+)
Zm00001d029467::1:72009051-72011052(-)
Zm00001d008382::8:6828398-6830399(+)
Zm00001d015474::5:92113826-92115827(+)
Zm00001d012398::8:173579511-173581512(+)
Zm00001d043238::3:192751449-192753450(-)
Zm00001d026087::10:138091487-138093488(+)
Zm00001d005911::2:192481552-192483553(-)
Zm00001d020245::7:101950194-101952195(-)
Zm00001d033950::1:279375284-279377285(+)
Zm00001d043023::3:186820459-186822460(-)
Zm00001d016334::5:157891706-157893707(-)
Zm00001d040202::3:31837830-31839831(-)
Zm00001d012664::8:178285556-178287557(-)
Zm00001d028463::1:35716927-35718928(-)
Zm00001d029074::1:57253735-57255736(-)
Zm00001d031510::1:192355870-192357871(+)
Zm00001d009270::8:49721024-49723025(-)
Zm00001d025784::10:129518655-129520656(-)
Zm00001d010796::8:128044576-128046577(-)
Zm00001d002917::2:26428488-26430489(-)
Zm00001d024512::10:75068186-75070187(+)
Zm00001d020083::7:90823773-90825774(-)
Zm00001d010662::8:123261871-123263872(+)
Zm00001d050551::4:99668390-99670391(-)
Zm00001d007229::2:225209576-225211577(+)
Zm00001d013284::5:7859375-7861376(+)
Zm00001d022184::7:172169506-172171507(+)
Zm00001d048220::9:152677658-152679659(-)
Zm00001d039940::3:20010339-20012340(-)
Zm00001d018259::5:217538767-217540768(+)
Zm00001d002426::2:12404935-12406936(+)
Zm00001d048804::4:5798679-5800680(-)
Zm00001d041272::3:109592252-109594253(+)
Zm00001d038412::6:156656684-156658685(-)
Zm00001d009732::8:78412053-78414054(+)
Zm00001d014769::5:62505406-62507407(-)
Zm00001d010431::8:114838277-114840278(+)
Zm00001d051096::4:142175231-142177232(-)
Zm00001d044446::3:228296325-228298326(-)
Zm00001d017119::5:185982938-185984939(-)
Zm00001d034636::1:298591073-298593074(+)
Zm00001d050618::4:105017240-105019241(-)
Zm00001d032461::1:227452578-227454579(-)
Zm00001d053016::4:209192561-209194562(+)
Zm00001d024406::10:69203795-69205796(-)
Zm00001d011564::8:154576181-154578182(+)
Zm00001d027914::1:17376663-17378664(+)
Zm00001d032541::1:229990854-229992855(-)
Zm00001d047462::9:130901060-130903061(-)
Zm00001d035263::6:18168891-18170892(+)
Zm00001d033734::1:272415085-272417086(+)
Zm00001d013086::5:4529918-4531919(-)
Zm00001d034597::1:297443559-297445560(+)
Zm00001d051089::4:141672128-141674129(-)
Zm00001d016277::5:155421295-155423296(-)
Zm00001d026396::10:145139290-145141291(+)
Zm00001d026218::10:141369471-141371472(-)
Zm00001d036959::6:107402817-107404818(-)
Zm00001d029422::1:69855393-69857394(-)
Zm00001d023654::10:13702005-13704006(+)
Zm00001d037893::6:141280774-141282775(-)
Zm00001d006663::2:213811478-213813479(-)
Zm00001d043841::3:211596978-211598979(+)
Zm00001d037302::6:120023972-120025973(+)
Zm00001d011219::8:143285624-143287625(-)
Zm00001d021006::7:140179793-140181794(+)
Zm00001d016575::5:167948816-167950817(-)
Zm00001d033650::1:269667658-269669659(+)
Zm00001d046270::9:77365902-77367903(-)
Zm00001d015927::5:131792818-131794819(+)
Zm00001d019473::7:35504369-35506370(-)
Zm00001d023788::10:20293121-20295122(+)
Zm00001d030526::1:141708995-141710996(-)
Zm00001d042916::3:183870289-183872290(-)
Zm00001d050310::4:80431309-80433310(+)
Zm00001d003142::2:33454382-33456383(+)
Zm00001d018374::5:219478017-219480018(-)
Zm00001d043439::3:199919230-199921231(-)
Zm00001d009978::8:93232097-93234098(-)
Zm00001d008386::8:6911360-6913361(-)
Zm00001d044674::3:234625704-234627705(-)
Zm00001d024933::10:95592933-95594934(-)
Zm00001d044202::3:221798738-221800739(+)
Zm00001d026517::10:147473819-147475820(-)
Zm00001d015634::5:102220421-102222422(+)
Zm00001d032377::1:224562586-224564587(-)
Zm00001d018621::7:1243652-1245653(-)
Zm00001d016512::5:165504417-165506418(+)
Zm00001d018238::5:217195033-217197034(-)
Zm00001d049461::4:31105016-31107017(-)
Zm00001d020384::7:110523582-110525583(+)
Zm00001d002939::2:27523449-27525450(-)
Zm00001d019130::7:18333023-18335024(+)
Zm00001d050572::4:101439130-101441131(-)
Zm00001d050403::4:86241128-86243129(-)
Zm00001d036692::6:97809883-97811884(+)
Zm00001d043347::3:197312721-197314722(+)
Zm00001d021856::7:164590434-164592435(+)
Zm00001d013400::5:10461384-10463385(-)
Zm00001d042337::3:161936457-161938458(+)
Zm00001d003022::2:29677018-29679019(-)
Zm00001d018616::7:1053585-1055586(+)
Zm00001d044157::3:220721449-220723450(-)
Zm00001d053386::4:228806324-228808325(+)
Zm00001d029654::1:81611247-81613248(+)
Zm00001d022576::7:180279897-180281898(-)
Zm00001d047908::9:144960966-144962967(-)
Zm00001d013486::5:12650834-12652835(-)
Zm00001d051441::4:158729664-158731665(+)
Zm00001d028325::1:30792236-30794237(+)
Zm00001d002020::2:4477822-4479823(+)
Zm00001d046533::9:94362370-94364371(-)
Zm00001d011503::8:152690330-152692331(+)
Zm00001d038926::6:167148846-167150847(-)
Zm00001d042862::3:182291069-182293070(-)
Zm00001d036751::6:99770537-99772538(-)
Zm00001d048394::9:155579881-155581882(-)
Zm00001d011707::8:159317422-159319423(-)
Zm00001d027710::1:11717273-11719274(-)
Zm00001d054084::4:246127126-246129127(-)
Zm00001d044768::9:1934583-1936584(-)
Zm00001d007351::2:229466519-229468520(-)
Zm00001d045021::9:10448210-10450211(+)
Zm00001d046805::9:106601629-106603630(+)
Zm00001d007205::2:224669274-224671275(-)
Zm00001d039372::3:2740651-2742652(-)
Zm00001d004020::2:76068082-76070083(+)
Zm00001d026687::10:149947799-149949800(+)
Zm00001d034143::1:285010415-285012416(-)
Zm00001d008278::8:3776396-3778397(-)
Zm00001d035015::6:1848303-1850304(-)
Zm00001d041776::3:137249156-137251157(+)
Zm00001d032737::1:236897733-236899734(+)
Zm00001d039718::3:12977193-12979194(-)
Zm00001d005847::2:190768285-190770286(-)
Zm00001d040708::3:59517269-59519270(+)
Zm00001d015194::5:78921273-78923274(-)
Zm00001d012167::8:169381233-169383234(+)
Zm00001d047582::9:136352157-136354158(-)
Zm00001d038780::6:164296812-164298813(+)
Zm00001d021135::7:143616262-143618263(+)
Zm00001d038915::6:166882210-166884211(-)
Zm00001d011252::8:144616899-144618900(-)
Zm00001d050141::4:68732184-68734185(+)
Zm00001d012564::8:176753545-176755546(+)
Zm00001d020052::7:88708483-88710484(+)
Zm00001d049636::4:38205110-38207111(+)
Zm00001d017669::5:203595560-203597561(-)
Zm00001d050455::4:89652638-89654639(+)
Zm00001d032754::1:237442653-237444654(+)
Zm00001d028748::1:45268316-45270317(-)
Zm00001d003902::2:66402929-66404930(-)
Zm00001d052788::4:200897156-200899157(-)
Zm00001d028001::1:19941699-19943700(+)
Zm00001d034793::1:302368817-302370818(+)
Zm00001d044729::9:637705-639706(+)
Zm00001d036847::6:103721421-103723422(-)
Zm00001d002656::2:18448819-18450820(+)
Zm00001d036086::6:71142542-71144543(+)
Zm00001d040731::3:60613279-60615280(-)
Zm00001d035761::6:46128766-46130767(+)
Zm00001d024497::10:74152402-74154403(+)
Zm00001d019721::7:53757109-53759110(+)
Zm00001d014603::5:54919029-54921030(-)
Zm00001d031598::1:195872057-195874058(-)
Zm00001d018526::5:222484456-222486457(-)
Zm00001d039004::6:168637458-168639459(-)
Zm00001d039064::6:169465393-169467394(-)
Zm00001d046960::9:113238910-113240911(-)
Zm00001d051431::4:158373770-158375771(+)
Zm00001d049786::4:44639962-44641963(+)
Zm00001d009436::8:64428831-64430832(+)
Zm00001d051626::4:164950104-164952105(+)
Zm00001d024470::10:72343715-72345716(+)
Zm00001d015203::5:79241687-79243688(-)
Zm00001d037446::6:125619371-125621372(-)
Zm00001d045431::9:21927488-21929489(-)
Zm00001d006486::2:209689225-209691226(-)
Zm00001d041007::3:89969631-89971632(-)
Zm00001d023949::10:31068334-31070335(-)
Zm00001d017456::5:196439200-196441201(-)
Zm00001d018046::5:212804461-212806462(-)
Zm00001d020916::7:136511655-136513656(+)
Zm00001d024739::10:85755085-85757086(+)
Zm00001d020071::7:90400825-90402826(-)
Zm00001d039085::6:169721054-169723055(-)
Zm00001d015950::5:133615682-133617683(+)
Zm00001d029498::1:73369301-73371302(-)
Zm00001d053038::4:210229506-210231507(-)
Zm00001d015064::5:73928048-73930049(-)
Zm00001d050214::4:73914672-73916673(-)
Zm00001d049699::4:40546166-40548167(+)
Zm00001d035628::6:37508464-37510465(-)
Zm00001d016351::5:158824870-158826871(+)
Zm00001d049120::4:16706151-16708152(+)
Zm00001d032575::1:231048109-231050110(+)
Zm00001d009827::8:84136049-84138050(+)
Zm00001d052339::4:187397870-187399871(-)
Zm00001d032156::1:214678412-214680413(-)
Zm00001d028120::1:23431427-23433428(+)
Zm00001d033300::1:258061692-258063693(+)
Zm00001d020404::7:111768458-111770459(+)
Zm00001d048065::9:149253730-149255731(-)
Zm00001d024373::10:67658571-67660572(-)
Zm00001d043700::3:207763410-207765411(+)
Zm00001d046764::9:104804102-104806103(-)
Zm00001d013531::5:13746998-13748999(-)
Zm00001d020673::7:127585206-127587207(+)
Zm00001d033121::1:250964376-250966377(+)
Zm00001d051055::4:139226388-139228389(+)
Zm00001d016535::5:166649727-166651728(-)
Zm00001d045491::9:24410753-24412754(+)
Zm00001d008808::8:21240037-21242038(-)
Zm00001d049043::4:13723884-13725885(+)
Zm00001d018435::5:220826886-220828887(+)
Zm00001d015200::5:78984017-78986018(-)
Zm00001d003020::2:29643589-29645590(-)
Zm00001d005344::2:170202868-170204869(+)
Zm00001d012728::8:179395639-179397640(-)
Zm00001d010426::8:114525754-114527755(+)
Zm00001d045544::9:25955554-25957555(-)
Zm00001d043107::3:189321499-189323500(+)
Zm00001d007299::2:227229497-227231498(+)
Zm00001d005561::2:178518327-178520328(+)
Zm00001d049360::4:27878811-27880812(-)
Zm00001d017012::5:182687300-182689301(+)
Zm00001d011365::8:148699283-148701284(-)
Zm00001d006030::2:195713738-195715739(-)
Zm00001d013781::5:19949288-19951289(+)
Zm00001d046587::9:97427379-97429380(+)
Zm00001d009364::8:59939258-59941259(-)
Zm00001d047761::9:141202486-141204487(-)
Zm00001d026213::10:141040398-141042399(+)
Zm00001d028659::1:42110329-42112330(+)
Zm00001d014823::5:64556520-64558521(-)
Zm00001d012285::8:171870306-171872307(+)
Zm00001d048134::9:150638075-150640076(+)
Zm00001d016441::5:162433399-162435400(-)
Zm00001d015196::5:78934825-78936826(-)
Zm00001d009890::8:87555056-87557057(-)
Zm00001d049391::4:28935530-28937531(-)
Zm00001d029840::1:89589364-89591365(-)
Zm00001d026371::10:144459515-144461516(-)
Zm00001d048531::9:157937596-157939597(+)
Zm00001d048310::9:154319563-154321564(+)
Zm00001d014994::5:71397396-71399397(-)
Zm00001d035261::6:18138488-18140489(+)
Zm00001d046564::9:96091147-96093148(-)
Zm00001d026458::10:146240308-146242309(+)
Zm00001d010870::8:131540884-131542885(+)
Zm00001d015180::5:78504337-78506338(-)
Zm00001d035434::6:25349384-25351385(+)
Zm00001d037552::6:129186613-129188614(-)
Zm00001d015702::5:108887299-108889300(-)
Zm00001d047265::9:124811528-124813529(-)
Zm00001d006520::2:210401737-210403738(-)
Zm00001d009034::8:30864504-30866505(+)
Zm00001d052969::4:206590729-206592730(+)
Zm00001d029544::1:75658669-75660670(-)
Zm00001d029184::1:61495464-61497465(-)
Zm00001d052964::4:206411161-206413162(+)
Zm00001d053277::4:223882107-223884108(+)
Zm00001d004927::2:149226213-149228214(-)
Zm00001d047597::9:136695057-136697058(-)
Zm00001d035501::6:29603185-29605186(+)
Zm00001d039465::3:5027126-5029127(-)
Zm00001d027577::1:8337776-8339777(+)
Zm00001d033138::1:251845544-251847545(-)
Zm00001d021812::7:163522347-163524348(+)
Zm00001d001995::2:4126405-4128406(-)
Zm00001d020494::7:118945395-118947396(+)
Zm00001d042163::3:154314239-154316240(-)
Zm00001d013560::5:14346696-14348697(-)
Zm00001d003941::2:70596854-70598855(+)
Zm00001d037326::6:121211895-121213896(+)
Zm00001d013920::5:24846044-24848045(+)
Zm00001d016892::5:179464995-179466996(+)
Zm00001d006620::2:212764114-212766115(+)
Zm00001d018979::7:11576344-11578345(+)
Zm00001d004543::2:117225148-117227149(-)
Zm00001d021600::7:157796303-157798304(-)
Zm00001d029148::1:60524516-60526517(-)
Zm00001d035081::6:4036470-4038471(+)
Zm00001d005368::2:171121880-171123881(-)
Zm00001d022142::7:171065627-171067628(-)
Zm00001d008440::8:8700440-8702441(-)
Zm00001d025002::10:98767132-98769133(+)
Zm00001d053749::4:240417059-240419060(-)
Zm00001d020425::7:113229811-113231812(-)
Zm00001d034220::1:287003633-287005634(+)
Zm00001d042833::3:181425490-181427491(+)
Zm00001d010700::8:124969623-124971624(-)
Zm00001d047659::9:138352321-138354322(+)
Zm00001d025094::10:103696082-103698083(+)
Zm00001d049848::4:47633577-47635578(-)
Zm00001d052691::4:197481619-197483620(-)
Zm00001d047025::9:115710575-115712576(-)
Zm00001d038594::6:160664339-160666340(-)
Zm00001d008428::8:8436404-8438405(+)
Zm00001d010855::8:130581575-130583576(-)
Zm00001d046366::9:84483193-84485194(+)
Zm00001d020976::7:138348169-138350170(+)
Zm00001d049516::4:32965401-32967402(-)
Zm00001d011104::8:139081074-139083075(+)
Zm00001d033972::1:279898520-279900521(+)
Zm00001d032189::1:216309937-216311938(-)
Zm00001d020421::7:113084609-113086610(+)
Zm00001d038747::6:163796934-163798935(-)
Zm00001d038282::6:153249871-153251872(-)
Zm00001d044898::9:6691580-6693581(-)
Zm00001d052087::4:179072321-179074322(-)
Zm00001d022021::7:168219051-168221052(+)
Zm00001d001806::2:1256668-1258669(+)
Zm00001d034711::1:300446492-300448493(-)
Zm00001d046330::9:80619612-80621613(-)
Zm00001d045752::9:37136369-37138370(+)
Zm00001d038792::6:164387594-164389595(+)
Zm00001d046952::9:112603312-112605313(+)
Zm00001d014608::5:55122765-55124766(-)
Zm00001d046485::9:92008445-92010446(-)
Zm00001d004669::2:128651632-128653633(-)
Zm00001d047721::9:139935041-139937042(+)
Zm00001d032554::1:230368304-230370305(+)
Zm00001d021787::7:162996975-162998976(-)
Zm00001d045340::9:19214810-19216811(+)
Zm00001d042961::3:184963095-184965096(+)
Zm00001d043904::3:213448316-213450317(+)
Zm00001d003208::2:36000191-36002192(-)
Zm00001d039565::3:8098918-8100919(+)
Zm00001d035701::6:41696975-41698976(+)
Zm00001d020382::7:110499753-110501754(+)
Zm00001d011185::8:142292657-142294658(-)
Zm00001d044090::3:218823699-218825700(+)
Zm00001d028022::1:20613950-20615951(-)
Zm00001d048998::4:12011668-12013669(-)
Zm00001d025211::10:109334894-109336895(+)
Zm00001d042202::3:156033021-156035022(-)
Zm00001d008468::8:9638928-9640929(-)
Zm00001d030372::1:126997286-126999287(-)
Zm00001d020281::7:104032570-104034571(+)
Zm00001d006207::2:201785321-201787322(+)
Zm00001d050051::4:62593260-62595261(-)
Zm00001d050992::4:135836471-135838472(+)
Zm00001d048031::9:148448586-148450587(-)
Zm00001d023556::10:10136357-10138358(-)
Zm00001d019172::7:20292069-20294070(+)
Zm00001d034888::1:304817186-304819187(-)
Zm00001d001848::2:1809646-1811647(+)
Zm00001d035869::6:57748180-57750181(+)
Zm00001d020185::7:98427130-98429131(+)
Zm00001d001906::2:2642802-2644803(+)
Zm00001d045237::9:16756399-16758400(+)
Zm00001d036807::6:101501190-101503191(-)
Zm00001d007430::2:231537183-231539184(-)
Zm00001d039138::6:170955069-170957070(-)
Zm00001d009407::8:63280965-63282966(-)
Zm00001d031065::1:175608843-175610844(-)
Zm00001d025340::10:114732715-114734716(+)
Zm00001d028668::1:42437608-42439609(-)
Zm00001d012789::8:181006841-181008842(+)
Zm00001d005707::2:184016765-184018766(+)
Zm00001d013239::5:6864304-6866305(-)
Zm00001d038224::6:151979299-151981300(-)
Zm00001d030159::1:109467883-109469884(+)
Zm00001d018036::5:212567563-212569564(+)
Zm00001d002444::2:12837274-12839275(+)
Zm00001d006899::2:218946641-218948642(-)
Zm00001d002673::2:18909117-18911118(-)
Zm00001d016818::5:177140174-177142175(+)
Zm00001d054107::4:246784223-246786224(-)
Zm00001d045665::9:32294553-32296554(-)
Zm00001d032646::1:233066072-233068073(+)
Zm00001d045309::9:18676908-18678909(+)
Zm00001d030222::1:114051201-114053202(+)
Zm00001d044969::9:8475091-8477092(-)
Zm00001d047226::9:122937797-122939798(+)
Zm00001d002043::2:4927969-4929970(-)
Zm00001d033156::1:252350900-252352901(-)
Zm00001d003861::2:63429722-63431723(+)
Zm00001d053988::4:244690016-244692017(+)
Zm00001d015173::5:78387779-78389780(+)
Zm00001d049873::4:49839290-49841291(+)
Zm00001d007521::2:233711831-233713832(+)
Zm00001d030646::1:150645577-150647578(+)
Zm00001d025449::10:118886953-118888954(+)
Zm00001d022514::7:179175138-179177139(-)
Zm00001d018242::5:217269421-217271422(-)
Zm00001d029545::1:75663702-75665703(-)
Zm00001d050838::4:125856680-125858681(-)
Zm00001d014447::5:47584681-47586682(+)
Zm00001d019527::7:40263812-40265813(+)
Zm00001d021553::7:155748197-155750198(-)
Zm00001d046676::9:101919281-101921282(-)
Zm00001d013346::5:9049967-9051968(+)
Zm00001d031536::1:193618936-193620937(+)
Zm00001d014060::5:31077870-31079871(+)
Zm00001d024938::10:95863723-95865724(-)
Zm00001d049614::4:37639661-37641662(+)
Zm00001d030733::1:156699981-156701982(-)
Zm00001d021834::7:164112138-164114139(+)
Zm00001d053211::4:220342799-220344800(-)
Zm00001d048814::4:5913127-5915128(-)
Zm00001d008489::8:10005741-10007742(-)
Zm00001d026120::10:138886179-138888180(-)
Zm00001d010069::8:98187829-98189830(-)
Zm00001d007858::2:241036874-241038875(-)
```
