## Supplementary material for "A comprehensive map of preferentially located motifs reveals distinct proximal *cis*-regulatory elements in plants": TGGCCAAC_containing_gene_set.txt

```
#Occurences of TGGCCAAC between 427 and 434 (positions relative to the transcription start site)
#33 sequences with TGGCCAAC in this interval
#0.13% of the sequences in promoter set with TGGCCAAC (set with 25199 sequences)
Zm00001d039774::3:14507857-14509858(-)
Zm00001d006383::2:206309666-206311667(-)
Zm00001d050051::4:62593260-62595261(-)
Zm00001d038792::6:164387594-164389595(+)
Zm00001d035258::6:17776344-17778345(-)
Zm00001d010520::8:118978275-118980276(-)
Zm00001d040727::3:60292661-60294662(+)
Zm00001d020421::7:113084609-113086610(+)
Zm00001d016334::5:157891706-157893707(-)
Zm00001d023556::10:10136357-10138358(-)
Zm00001d028750::1:45284830-45286831(+)
Zm00001d004020::2:76068082-76070083(+)
Zm00001d034106::1:284126209-284128210(-)
Zm00001d045691::9:33518503-33520504(-)
Zm00001d009270::8:49721024-49723025(-)
Zm00001d050506::4:94732312-94734313(-)
Zm00001d016068::5:142676027-142678028(+)
Zm00001d028001::1:19941699-19943700(+)
Zm00001d033961::1:279741755-279743756(+)
Zm00001d013284::5:7859375-7861376(+)
Zm00001d019754::7:56515022-56517023(+)
Zm00001d041272::3:109592252-109594253(+)
Zm00001d017669::5:203595560-203597561(-)
Zm00001d005541::2:178095462-178097463(-)
Zm00001d006366::2:205738742-205740743(+)
Zm00001d047861::9:143639141-143641142(+)
Zm00001d035261::6:18138488-18140489(+)
Zm00001d014823::5:64556520-64558521(-)
Zm00001d011566::8:154587505-154589506(+)
Zm00001d002746::2:21334127-21336128(-)
Zm00001d018784::7:5097923-5099924(+)
Zm00001d010796::8:128044576-128046577(-)
Zm00001d052005::4:176265317-176267318(+)
```
