## Supplementary material for "A comprehensive map of preferentially located motifs reveals distinct proximal *cis*-regulatory elements in plants": TGGCCAC_containing_gene_set.txt

```
#Occurences of TGGCCAC between 347 and 400 (positions relative to the transcription start site)
#259 sequences with TGGCCAC in this interval
#1.03% of the sequences in promoter set with TGGCCAC (set with 25199 sequences)
Zm00001d032554::1:230368304-230370305(+)
Zm00001d009364::8:59939258-59941259(-)
Zm00001d029238::1:63327525-63329526(-)
Zm00001d041776::3:137249156-137251157(+)
Zm00001d009978::8:93232097-93234098(-)
Zm00001d052339::4:187397870-187399871(-)
Zm00001d044090::3:218823699-218825700(+)
Zm00001d005287::2:167710488-167712489(+)
Zm00001d035308::6:20481848-20483849(+)
Zm00001d037278::6:119171300-119173301(+)
Zm00001d048548::9:158519656-158521657(+)
Zm00001d053386::4:228806324-228808325(+)
Zm00001d026218::10:141369471-141371472(-)
Zm00001d034380::1:291359322-291361323(-)
Zm00001d016084::5:143692869-143694870(-)
Zm00001d040614::3:54000569-54002570(+)
Zm00001d021856::7:164590434-164592435(+)
Zm00001d007105::2:222361011-222363012(+)
Zm00001d005620::2:180839107-180841108(-)
Zm00001d028907::1:50512517-50514518(+)
Zm00001d053384::4:228800268-228802269(+)
Zm00001d020185::7:98427130-98429131(+)
Zm00001d006663::2:213811478-213813479(-)
Zm00001d025093::10:103653821-103655822(+)
Zm00001d007229::2:225209576-225211577(+)
Zm00001d033650::1:269667658-269669659(+)
Zm00001d044431::3:227754422-227756423(-)
Zm00001d031930::1:207129013-207131014(+)
Zm00001d050214::4:73914672-73916673(-)
Zm00001d007616::2:236349868-236351869(-)
Zm00001d009407::8:63280965-63282966(-)
Zm00001d025211::10:109334894-109336895(+)
Zm00001d040501::3:47103651-47105652(+)
Zm00001d050992::4:135836471-135838472(+)
Zm00001d007604::2:236075851-236077852(+)
Zm00001d028120::1:23431427-23433428(+)
Zm00001d002043::2:4927969-4929970(-)
Zm00001d045484::9:24124071-24126072(+)
Zm00001d046587::9:97427379-97429380(+)
Zm00001d040164::3:29852679-29854680(+)
Zm00001d050753::4:120952031-120954032(+)
Zm00001d047025::9:115710575-115712576(-)
Zm00001d018981::7:11774073-11776074(-)
Zm00001d035701::6:41696975-41698976(+)
Zm00001d053240::4:221659254-221661255(+)
Zm00001d021179::7:145105402-145107403(-)
Zm00001d015203::5:79241687-79243688(-)
Zm00001d043904::3:213448316-213450317(+)
Zm00001d051839::4:171774983-171776984(+)
Zm00001d045579::9:27179337-27181338(+)
Zm00001d021553::7:155748197-155750198(-)
Zm00001d031532::1:193256479-193258480(-)
Zm00001d037493::6:127216358-127218359(+)
Zm00001d026684::10:149858648-149860649(-)
Zm00001d024277::10:61395913-61397914(-)
Zm00001d007832::2:240515421-240517422(+)
Zm00001d043238::3:192751449-192753450(-)
Zm00001d002673::2:18909117-18911118(-)
Zm00001d002662::2:18696757-18698758(-)
Zm00001d024839::10:90382933-90384934(+)
Zm00001d054042::4:245463713-245465714(+)
Zm00001d017153::5:187147637-187149638(+)
Zm00001d034793::1:302368817-302370818(+)
Zm00001d020984::7:139073208-139075209(+)
Zm00001d034885::1:304663826-304665827(+)
Zm00001d011185::8:142292657-142294658(-)
Zm00001d053311::4:225551272-225553273(-)
Zm00001d018259::5:217538767-217540768(+)
Zm00001d017059::5:184135415-184137416(-)
Zm00001d035874::6:58023127-58025128(+)
Zm00001d043393::3:198631648-198633649(+)
Zm00001d025784::10:129518655-129520656(-)
Zm00001d013951::5:26022290-26024291(-)
Zm00001d037305::6:120196446-120198447(-)
Zm00001d002817::2:23532347-23534348(-)
Zm00001d031749::1:200684821-200686822(+)
Zm00001d007921::2:242699001-242701002(-)
Zm00001d027541::1:7880658-7882659(+)
Zm00001d020976::7:138348169-138350170(+)
Zm00001d009448::8:64902751-64904752(-)
Zm00001d003902::2:66402929-66404930(-)
Zm00001d029498::1:73369301-73371302(-)
Zm00001d041506::3:124670005-124672006(+)
Zm00001d018254::5:217438762-217440763(+)
Zm00001d050551::4:99668390-99670391(-)
Zm00001d027914::1:17376663-17378664(+)
Zm00001d033098::1:250181261-250183262(-)
Zm00001d041920::3:143643424-143645425(+)
Zm00001d031891::1:205441891-205443892(-)
Zm00001d032461::1:227452578-227454579(-)
Zm00001d020071::7:90400825-90402826(-)
Zm00001d017742::5:205732744-205734745(+)
Zm00001d048298::9:154122595-154124596(+)
Zm00001d050618::4:105017240-105019241(-)
Zm00001d013012::5:3201501-3203502(-)
Zm00001d012969::5:2465925-2467926(+)
Zm00001d003995::2:74392938-74394939(+)
Zm00001d053830::4:241978302-241980303(+)
Zm00001d044389::3:226833778-226835779(-)
Zm00001d029684::1:82568089-82570090(+)
Zm00001d043938::3:214299630-214301631(+)
Zm00001d021787::7:162996975-162998976(-)
Zm00001d016818::5:177140174-177142175(+)
Zm00001d035321::6:21259683-21261684(-)
Zm00001d047659::9:138352321-138354322(+)
Zm00001d040916::3:78974245-78976246(+)
Zm00001d012118::8:168429641-168431642(-)
Zm00001d009619::8:73564292-73566293(-)
Zm00001d014853::5:65590339-65592340(+)
Zm00001d051439::4:158532600-158534601(+)
Zm00001d026120::10:138886179-138888180(-)
Zm00001d049873::4:49839290-49841291(+)
Zm00001d016768::5:175325806-175327807(+)
Zm00001d050141::4:68732184-68734185(+)
Zm00001d047226::9:122937797-122939798(+)
Zm00001d028839::1:48329498-48331499(+)
Zm00001d044343::3:225523347-225525348(+)
Zm00001d031312::1:185852252-185854253(-)
Zm00001d014819::5:64522703-64524704(+)
Zm00001d021785::7:162969318-162971319(+)
Zm00001d035428::6:25147233-25149234(+)
Zm00001d032704::1:235323362-235325363(+)
Zm00001d044157::3:220721449-220723450(-)
Zm00001d013920::5:24846044-24848045(+)
Zm00001d001846::2:1772156-1774157(-)
Zm00001d052660::4:196212462-196214463(-)
Zm00001d050329::4:81616436-81618437(+)
Zm00001d034679::1:299639423-299641424(+)
Zm00001d004718::2:133579726-133581727(-)
Zm00001d019527::7:40263812-40265813(+)
Zm00001d033156::1:252350900-252352901(-)
Zm00001d050834::4:125419687-125421688(+)
Zm00001d047389::9:128554211-128556212(+)
Zm00001d009890::8:87555056-87557057(-)
Zm00001d013532::5:13748319-13750320(+)
Zm00001d022021::7:168219051-168221052(+)
Zm00001d018006::5:211898026-211900027(-)
Zm00001d012167::8:169381233-169383234(+)
Zm00001d051223::4:149060969-149062970(+)
Zm00001d030902::1:166633172-166635173(-)
Zm00001d013086::5:4529918-4531919(-)
Zm00001d020052::7:88708483-88710484(+)
Zm00001d025002::10:98767132-98769133(+)
Zm00001d042163::3:154314239-154316240(-)
Zm00001d045752::9:37136369-37138370(+)
Zm00001d030270::1:118101243-118103244(+)
Zm00001d031201::1:181966792-181968793(+)
Zm00001d009105::8:36612742-36614743(+)
Zm00001d018046::5:212804461-212806462(-)
Zm00001d006903::2:219054202-219056203(+)
Zm00001d034143::1:285010415-285012416(-)
Zm00001d006916::2:219338969-219340970(-)
Zm00001d020491::7:118718938-118720939(-)
Zm00001d025483::10:120192629-120194630(+)
Zm00001d029654::1:81611247-81613248(+)
Zm00001d048774::4:5285443-5287444(-)
Zm00001d023788::10:20293121-20295122(+)
Zm00001d042762::3:179102814-179104815(-)
Zm00001d038300::6:153810854-153812855(-)
Zm00001d031473::1:191326327-191328328(+)
Zm00001d034399::1:291831578-291833579(-)
Zm00001d053442::4:231581188-231583189(+)
Zm00001d019721::7:53757109-53759110(+)
Zm00001d043707::3:207961800-207963801(-)
Zm00001d038598::6:160694569-160696570(-)
Zm00001d038910::6:166846667-166848668(+)
Zm00001d042909::3:183673504-183675505(+)
Zm00001d036565::6:92665781-92667782(+)
Zm00001d012651::8:177878899-177880900(-)
Zm00001d020533::7:121240590-121242591(-)
Zm00001d010715::8:125480781-125482782(+)
Zm00001d012508::8:175599235-175601236(+)
Zm00001d045138::9:14008150-14010151(-)
Zm00001d027537::1:7712725-7714726(+)
Zm00001d042337::3:161936457-161938458(+)
Zm00001d032543::1:230036185-230038186(+)
Zm00001d048031::9:148448586-148450587(-)
Zm00001d039465::3:5027126-5029127(-)
Zm00001d025094::10:103696082-103698083(+)
Zm00001d023882::10:26203188-26205189(+)
Zm00001d028653::1:41837703-41839704(-)
Zm00001d033972::1:279898520-279900521(+)
Zm00001d018634::7:1389800-1391801(+)
Zm00001d031598::1:195872057-195874058(-)
Zm00001d013560::5:14346696-14348697(-)
Zm00001d004719::2:133584319-133586320(-)
Zm00001d048352::9:154856894-154858895(-)
Zm00001d028227::1:27285784-27287785(-)
Zm00001d052788::4:200897156-200899157(-)
Zm00001d036758::6:99944610-99946611(-)
Zm00001d013996::5:27840454-27842455(+)
Zm00001d003127::2:33153502-33155503(+)
Zm00001d025679::10:126095429-126097430(-)
Zm00001d028020::1:20538912-20540913(-)
Zm00001d014780::5:62837246-62839247(+)
Zm00001d032442::1:226576267-226578268(-)
Zm00001d015474::5:92113826-92115827(+)
Zm00001d052113::4:180170983-180172984(-)
Zm00001d006254::2:202894409-202896410(+)
Zm00001d032973::1:245150285-245152286(-)
Zm00001d011199::8:142753922-142755923(+)
Zm00001d037786::6:137833793-137835794(-)
Zm00001d022184::7:172169506-172171507(+)
Zm00001d028668::1:42437608-42439609(-)
Zm00001d041777::3:137269104-137271105(-)
Zm00001d018537::5:222625722-222627723(-)
Zm00001d050572::4:101439130-101441131(-)
Zm00001d018979::7:11576344-11578345(+)
Zm00001d005344::2:170202868-170204869(+)
Zm00001d048220::9:152677658-152679659(-)
Zm00001d021006::7:140179793-140181794(+)
Zm00001d011667::8:158091723-158093724(-)
Zm00001d021166::7:144577584-144579585(-)
Zm00001d039623::3:9343833-9345834(+)
Zm00001d034220::1:287003633-287005634(+)
Zm00001d010195::8:103510458-103512459(-)
Zm00001d049768::4:43892759-43894760(+)
Zm00001d049461::4:31105016-31107017(-)
Zm00001d049613::4:37641631-37643632(-)
Zm00001d023881::10:26203815-26205816(-)
Zm00001d029650::1:81320141-81322142(+)
Zm00001d049848::4:47633577-47635578(-)
Zm00001d016351::5:158824870-158826871(+)
Zm00001d053988::4:244690016-244692017(+)
Zm00001d011268::8:145142290-145144291(+)
Zm00001d038604::6:160836698-160838699(+)
Zm00001d026511::10:147369077-147371078(+)
Zm00001d032646::1:233066072-233068073(+)
Zm00001d020694::7:128791118-128793119(+)
Zm00001d008906::8:24730464-24732465(-)
Zm00001d036959::6:107402817-107404818(-)
Zm00001d053211::4:220342799-220344800(-)
Zm00001d001806::2:1256668-1258669(+)
Zm00001d045154::9:14558604-14560605(-)
Zm00001d016793::5:176109433-176111434(-)
Zm00001d045217::9:16431475-16433476(+)
Zm00001d003208::2:36000191-36002192(-)
Zm00001d053818::4:241642394-241644395(+)
Zm00001d011707::8:159317422-159319423(-)
Zm00001d034597::1:297443559-297445560(+)
Zm00001d043107::3:189321499-189323500(+)
Zm00001d038136::6:149171635-149173636(-)
Zm00001d044674::3:234625704-234627705(-)
Zm00001d038437::6:157256671-157258672(+)
Zm00001d042168::3:154689839-154691840(-)
Zm00001d002939::2:27523449-27525450(-)
Zm00001d025126::10:105634455-105636456(-)
Zm00001d012337::8:172700387-172702388(-)
Zm00001d024406::10:69203795-69205796(-)
Zm00001d053732::4:240025236-240027237(+)
Zm00001d006620::2:212764114-212766115(+)
Zm00001d015129::5:76646760-76648761(+)
Zm00001d020425::7:113229811-113231812(-)
Zm00001d011503::8:152690330-152692331(+)
Zm00001d013400::5:10461384-10463385(-)
Zm00001d015844::5:125792917-125794918(-)
Zm00001d050224::4:74624516-74626517(-)
Zm00001d015950::5:133615682-133617683(+)
Zm00001d051089::4:141672128-141674129(-)
```
