## Supplementary material for "A comprehensive map of preferentially located motifs reveals distinct proximal *cis*-regulatory elements in plants": TGGCCTCA_containing_gene_set.txt

```
#Occurences of TGGCCTCA between 299 and 397 (positions relative to the transcription start site)
#113 sequences with TGGCCTCA in this interval
#0.45% of the sequences in promoter set with TGGCCTCA (set with 25199 sequences)
Zm00001d003108::2:32462509-32464510(+)
Zm00001d019335::7:28399380-28401381(+)
Zm00001d046317::9:80088488-80090489(-)
Zm00001d034665::1:299208975-299210976(+)
Zm00001d020544::7:121749211-121751212(+)
Zm00001d011851::8:162804980-162806981(-)
Zm00001d053171::4:217817166-217819167(+)
Zm00001d048535::9:157958290-157960291(+)
Zm00001d051203::4:148593111-148595112(-)
Zm00001d018291::5:218025591-218027592(+)
Zm00001d044144::3:220422111-220424112(+)
Zm00001d040496::3:46771290-46773291(+)
Zm00001d014306::5:40415415-40417416(-)
Zm00001d045274::9:17738427-17740428(-)
Zm00001d020063::7:89576119-89578120(+)
Zm00001d053585::4:235375541-235377542(-)
Zm00001d040166::3:30042116-30044117(+)
Zm00001d040334::3:38517852-38519853(+)
Zm00001d011424::8:150166168-150168169(-)
Zm00001d043292::3:194730315-194732316(-)
Zm00001d021902::7:165699872-165701873(+)
Zm00001d010403::8:113057676-113059677(+)
Zm00001d053583::4:235337934-235339935(+)
Zm00001d030398::1:129225922-129227923(+)
Zm00001d005829::2:190120036-190122037(+)
Zm00001d018973::7:11247077-11249078(+)
Zm00001d018903::7:8796331-8798332(+)
Zm00001d031149::1:179748728-179750729(-)
Zm00001d042074::3:149699960-149701961(-)
Zm00001d009878::8:86791265-86793266(+)
Zm00001d052809::4:201660474-201662475(+)
Zm00001d032090::1:212237137-212239138(+)
Zm00001d039138::6:170955069-170957070(-)
Zm00001d009676::8:75412252-75414253(-)
Zm00001d035428::6:25147233-25149234(+)
Zm00001d039670::3:11504468-11506469(-)
Zm00001d040755::3:63753216-63755217(-)
Zm00001d029223::1:63023843-63025844(+)
Zm00001d049638::4:38437361-38439362(-)
Zm00001d031923::1:206916141-206918142(+)
Zm00001d007307::2:227408378-227410379(-)
Zm00001d030548::1:143164979-143166980(-)
Zm00001d051677::4:166469288-166471289(-)
Zm00001d016084::5:143692869-143694870(-)
Zm00001d030026::1:100646761-100648762(-)
Zm00001d045344::9:19251012-19253013(+)
Zm00001d034200::1:286489394-286491395(-)
Zm00001d053878::4:242760456-242762457(-)
Zm00001d017308::5:192347315-192349316(+)
Zm00001d045347::9:19261985-19263986(+)
Zm00001d039072::6:169541862-169543863(+)
Zm00001d022239::7:173395198-173397199(+)
Zm00001d029461::1:71833735-71835736(-)
Zm00001d015955::5:134003894-134005895(-)
Zm00001d027645::1:9878863-9880864(+)
Zm00001d007595::2:235877541-235879542(+)
Zm00001d036844::6:103613306-103615307(+)
Zm00001d018906::7:8963689-8965690(-)
Zm00001d029290::1:64987711-64989712(-)
Zm00001d017617::5:201802314-201804315(+)
Zm00001d018369::5:219418415-219420416(-)
Zm00001d051569::4:162990588-162992589(+)
Zm00001d034201::1:286550584-286552585(-)
Zm00001d023579::10:10651708-10653709(-)
Zm00001d045350::9:19283277-19285278(+)
Zm00001d030659::1:151472148-151474149(-)
Zm00001d049379::4:28395339-28397340(-)
Zm00001d038762::6:164027077-164029078(-)
Zm00001d050220::4:74497352-74499353(+)
Zm00001d035476::6:28515249-28517250(+)
Zm00001d034343::1:290258678-290260679(+)
Zm00001d031303::1:185710405-185712406(-)
Zm00001d010315::8:109276692-109278693(+)
Zm00001d021417::7:151553215-151555216(+)
Zm00001d017827::5:207918962-207920963(-)
Zm00001d024373::10:67658571-67660572(-)
Zm00001d038156::6:149719874-149721875(+)
Zm00001d006667::2:213895328-213897329(-)
Zm00001d048717::4:4145109-4147110(+)
Zm00001d045272::9:17599459-17601460(-)
Zm00001d035747::6:44788854-44790855(-)
Zm00001d030108::1:106186473-106188474(-)
Zm00001d029803::1:87585298-87587299(+)
Zm00001d047015::9:115419182-115421183(-)
Zm00001d014294::5:39802325-39804326(+)
Zm00001d038671::6:162278867-162280868(+)
Zm00001d028416::1:34213756-34215757(-)
Zm00001d034842::1:303633544-303635545(+)
Zm00001d045277::9:17751905-17753906(-)
Zm00001d032616::1:232177031-232179032(+)
Zm00001d023952::10:31253514-31255515(+)
Zm00001d033704::1:271703290-271705291(+)
Zm00001d015963::5:134457294-134459295(-)
Zm00001d030765::1:158958435-158960436(-)
Zm00001d035434::6:25349384-25351385(+)
Zm00001d037939::6:142828532-142830533(+)
Zm00001d017699::5:204539680-204541681(-)
Zm00001d013254::5:7151042-7153043(+)
Zm00001d044138::3:220165116-220167117(+)
Zm00001d031300::1:185592462-185594463(-)
Zm00001d050341::4:82445115-82447116(+)
Zm00001d041982::3:146543992-146545993(+)
Zm00001d026607::10:148902497-148904498(+)
Zm00001d042520::3:170386953-170388954(+)
Zm00001d002346::2:10647670-10649671(+)
Zm00001d017751::5:205895076-205897077(-)
Zm00001d037790::6:137864862-137866863(-)
Zm00001d042267::3:158097297-158099298(+)
Zm00001d027525::1:7405722-7407723(-)
Zm00001d022152::7:171320213-171322214(+)
Zm00001d041610::3:129608025-129610026(+)
Zm00001d038914::6:166875477-166877478(-)
Zm00001d027995::1:19653984-19655985(+)
```
