## Supplementary material for "A comprehensive map of preferentially located motifs reveals distinct proximal *cis*-regulatory elements in plants": TGGCCTGT_containing_gene_set.txt

```
#Occurences of TGGCCTGT between 230 and 322 (positions relative to the transcription start site)
#87 sequences with TGGCCTGT in this interval
#0.35% of the sequences in promoter set with TGGCCTGT (set with 25199 sequences)
Zm00001d002896::2:26121509-26123510(-)
Zm00001d021622::7:158211703-158213704(-)
Zm00001d051520::4:161212075-161214076(+)
Zm00001d028013::1:20302978-20304979(+)
Zm00001d049270::4:23899417-23901418(-)
Zm00001d044264::3:223328732-223330733(+)
Zm00001d020826::7:134000197-134002198(-)
Zm00001d051405::4:157329497-157331498(+)
Zm00001d033218::1:254668053-254670054(+)
Zm00001d042910::3:183709935-183711936(+)
Zm00001d041994::3:146861239-146863240(-)
Zm00001d049479::4:31732163-31734164(-)
Zm00001d051126::4:144690587-144692588(-)
Zm00001d051018::4:137139948-137141949(+)
Zm00001d009115::8:37494226-37496227(+)
Zm00001d003866::2:63972411-63974412(+)
Zm00001d027311::1:2748530-2750531(-)
Zm00001d041611::3:129670743-129672744(-)
Zm00001d036593::6:93927856-93929857(-)
Zm00001d030612::1:148419481-148421482(+)
Zm00001d022368::7:176187239-176189240(+)
Zm00001d050116::4:66991996-66993997(-)
Zm00001d019453::7:34421555-34423556(+)
Zm00001d053584::4:235340844-235342845(+)
Zm00001d032192::1:216395954-216397955(-)
Zm00001d051995::4:176046586-176048587(+)
Zm00001d039731::3:13150189-13152190(+)
Zm00001d021966::7:167229484-167231485(-)
Zm00001d004672::2:129373697-129375698(+)
Zm00001d035377::6:23690139-23692140(-)
Zm00001d044481::3:229387837-229389838(+)
Zm00001d020628::7:125511929-125513930(-)
Zm00001d017772::5:206352636-206354637(-)
Zm00001d046784::9:105918033-105920034(-)
Zm00001d036796::6:101181449-101183450(-)
Zm00001d035316::6:20922977-20924978(-)
Zm00001d012445::8:174634218-174636219(-)
Zm00001d053657::4:238262007-238264008(+)
Zm00001d038000::6:144778371-144780372(-)
Zm00001d028249::1:27995034-27997035(-)
Zm00001d011802::8:161756324-161758325(+)
Zm00001d021762::7:162561169-162563170(+)
Zm00001d053852::4:242207058-242209059(+)
Zm00001d043071::3:188319147-188321148(+)
Zm00001d012441::8:174594254-174596255(-)
Zm00001d038691::6:162628134-162630135(-)
Zm00001d030757::1:158366820-158368821(+)
Zm00001d043145::3:190102891-190104892(+)
Zm00001d022396::7:176686774-176688775(+)
Zm00001d048092::9:149968569-149970570(-)
Zm00001d050498::4:93537497-93539498(-)
Zm00001d008277::8:3713505-3715506(-)
Zm00001d036123::6:73399496-73401497(+)
Zm00001d053397::4:229274760-229276761(+)
Zm00001d011990::8:166011865-166013866(+)
Zm00001d025031::10:100542344-100544345(+)
Zm00001d034675::1:299601874-299603875(+)
Zm00001d043314::3:196106663-196108664(+)
Zm00001d012677::8:178444814-178446815(+)
Zm00001d022305::7:174826217-174828218(+)
Zm00001d050928::4:132063868-132065869(-)
Zm00001d038371::6:155674184-155676185(+)
Zm00001d013357::5:9464045-9466046(-)
Zm00001d028859::1:48749337-48751338(+)
Zm00001d007103::2:222360254-222362255(-)
Zm00001d027302::1:2283351-2285352(+)
Zm00001d040449::3:43823828-43825829(+)
Zm00001d054005::4:245044370-245046371(-)
Zm00001d021122::7:143283346-143285347(-)
Zm00001d036301::6:83169716-83171717(+)
Zm00001d045352::9:19289799-19291800(+)
Zm00001d013959::5:26294182-26296183(-)
Zm00001d048353::9:154860036-154862037(+)
Zm00001d006504::2:210097387-210099388(+)
Zm00001d012275::8:171733633-171735634(+)
Zm00001d027317::1:2826110-2828111(-)
Zm00001d003693::2:54632042-54634043(+)
Zm00001d014848::5:65460768-65462769(-)
Zm00001d029059::1:56746686-56748687(-)
Zm00001d041715::3:134685364-134687365(+)
Zm00001d012884::5:1593091-1595092(-)
Zm00001d031091::1:176781199-176783200(+)
Zm00001d011601::8:155560917-155562918(-)
Zm00001d013626::5:15737382-15739383(+)
Zm00001d034932::1:306070953-306072954(+)
Zm00001d002570::2:15642895-15644896(-)
Zm00001d017360::5:193621366-193623367(-)
```
