## Supplementary material for "A comprehensive map of preferentially located motifs reveals distinct proximal *cis*-regulatory elements in plants": TGGCTATT_containing_gene_set.txt

```
#Occurences of TGGCTATT between 25 and 131 (positions relative to the transcription start site)
#98 sequences with TGGCTATT in this interval
#0.39% of the sequences in promoter set with TGGCTATT (set with 25199 sequences)
Zm00001d048190::9:152140453-152142454(-)
Zm00001d006923::2:219454800-219456801(+)
Zm00001d005716::2:184486183-184488184(+)
Zm00001d034055::1:282607952-282609953(-)
Zm00001d006933::2:219650315-219652316(+)
Zm00001d023368::10:4182413-4184414(+)
Zm00001d029525::1:74652296-74654297(+)
Zm00001d017252::5:190433299-190435300(+)
Zm00001d030867::1:164146904-164148905(+)
Zm00001d030094::1:105185525-105187526(-)
Zm00001d005121::2:159307284-159309285(-)
Zm00001d030846::1:162954757-162956758(+)
Zm00001d006924::2:219454801-219456802(+)
Zm00001d008826::8:21785737-21787738(+)
Zm00001d048354::9:154870183-154872184(+)
Zm00001d042160::3:154281281-154283282(-)
Zm00001d035672::6:40183963-40185964(+)
Zm00001d025010::10:99532412-99534413(+)
Zm00001d030868::1:164204909-164206910(-)
Zm00001d050737::4:120108646-120110647(+)
Zm00001d021383::7:150575385-150577386(+)
Zm00001d040888::3:75757093-75759094(-)
Zm00001d010604::8:121660963-121662964(-)
Zm00001d022067::7:169288267-169290268(+)
Zm00001d009657::8:74912622-74914623(-)
Zm00001d022223::7:173078592-173080593(+)
Zm00001d043137::3:189986586-189988587(+)
Zm00001d043341::3:197031056-197033057(+)
Zm00001d019680::7:50559066-50561067(+)
Zm00001d049413::4:29856659-29858660(-)
Zm00001d042541::3:171424900-171426901(-)
Zm00001d019678::7:50534751-50536752(+)
Zm00001d021622::7:158211703-158213704(-)
Zm00001d027718::1:12074071-12076072(-)
Zm00001d037840::6:139315298-139317299(+)
Zm00001d015135::5:76827591-76829592(-)
Zm00001d053379::4:228493406-228495407(+)
Zm00001d015973::5:135544358-135546359(-)
Zm00001d037483::6:126832860-126834861(+)
Zm00001d039521::3:6771731-6773732(+)
Zm00001d028907::1:50512517-50514518(+)
Zm00001d025938::10:134158457-134160458(-)
Zm00001d012224::8:170417965-170419966(+)
Zm00001d049079::4:15081361-15083362(-)
Zm00001d043038::3:187166041-187168042(+)
Zm00001d021571::7:156437053-156439054(-)
Zm00001d037174::6:114774932-114776933(+)
Zm00001d009603::8:72767442-72769443(-)
Zm00001d013574::5:14563640-14565641(-)
Zm00001d044819::9:3874631-3876632(+)
Zm00001d010957::8:135034103-135036104(+)
Zm00001d051092::4:141765311-141767312(+)
Zm00001d022523::7:179321126-179323127(+)
Zm00001d022028::7:168267521-168269522(+)
Zm00001d024101::10:44981121-44983122(+)
Zm00001d023945::10:30975806-30977807(-)
Zm00001d032274::1:219946189-219948190(+)
Zm00001d049225::4:21650001-21652002(+)
Zm00001d020193::7:98662625-98664626(-)
Zm00001d034978::6:668026-670027(+)
Zm00001d008201::8:988322-990323(+)
Zm00001d034761::1:301512133-301514134(+)
Zm00001d047003::9:114944901-114946902(+)
Zm00001d018280::5:217836825-217838826(-)
Zm00001d016197::5:150299328-150301329(-)
Zm00001d034819::1:302930614-302932615(-)
Zm00001d021754::7:162298475-162300476(-)
Zm00001d033278::1:257231601-257233602(-)
Zm00001d042163::3:154314239-154316240(-)
Zm00001d043307::3:195677645-195679646(+)
Zm00001d053657::4:238262007-238264008(+)
Zm00001d040351::3:39395920-39397921(-)
Zm00001d047869::9:143861640-143863641(+)
Zm00001d051068::4:140489434-140491435(-)
Zm00001d031977::1:208386392-208388393(+)
Zm00001d003354::2:41370151-41372152(-)
Zm00001d039180::6:171889177-171891178(+)
Zm00001d024047::10:39669314-39671315(-)
Zm00001d024481::10:73440959-73442960(+)
Zm00001d038000::6:144778371-144780372(-)
Zm00001d013729::5:18757322-18759323(+)
Zm00001d031104::1:177426540-177428541(+)
Zm00001d043299::3:194991512-194993513(-)
Zm00001d039803::3:15230129-15232130(+)
Zm00001d026554::10:148042844-148044845(-)
Zm00001d038272::6:152935578-152937579(+)
Zm00001d025805::10:130102175-130104176(+)
Zm00001d041063::3:94044065-94046066(+)
Zm00001d035596::6:35979792-35981793(+)
Zm00001d038776::6:164206409-164208410(+)
Zm00001d024944::10:96161050-96163051(+)
Zm00001d024443::10:70969838-70971839(-)
Zm00001d010703::8:125096469-125098470(+)
Zm00001d044089::3:218799794-218801795(-)
Zm00001d022218::7:172978929-172980930(+)
Zm00001d022466::7:178215108-178217109(-)
Zm00001d038080::6:147035910-147037911(+)
Zm00001d020002::7:84838315-84840316(-)
```
