## Supplementary material for "A comprehensive map of preferentially located motifs reveals distinct proximal *cis*-regulatory elements in plants": TGGCTCGG_containing_gene_set.txt

```
#Occurences of TGGCTCGG between -104 and -99 (positions relative to the transcription start site)
#30 sequences with TGGCTCGG in this interval
#0.12% of the sequences in promoter set with TGGCTCGG (set with 25199 sequences)
Zm00001d015191::5:78810026-78812027(+)
Zm00001d005761::2:187001549-187003550(-)
Zm00001d039934::3:19864379-19866380(+)
Zm00001d009950::8:91953676-91955677(-)
Zm00001d029694::1:82891721-82893722(+)
Zm00001d049064::4:14567881-14569882(-)
Zm00001d052536::4:192537679-192539680(-)
Zm00001d023600::10:11479067-11481068(+)
Zm00001d018765::7:4584872-4586873(+)
Zm00001d032954::1:244533638-244535639(+)
Zm00001d049957::4:55490967-55492968(+)
Zm00001d030684::1:152891070-152893071(-)
Zm00001d005997::2:194949701-194951702(+)
Zm00001d051154::4:146256323-146258324(+)
Zm00001d027236::1:136877-138878(+)
Zm00001d021075::7:142290627-142292628(-)
Zm00001d002193::2:7734710-7736711(-)
Zm00001d029354::1:67217126-67219127(-)
Zm00001d006719::2:215151606-215153607(-)
Zm00001d022609::7:181033305-181035306(-)
Zm00001d018763::7:4524133-4526134(+)
Zm00001d050929::4:132079932-132081933(+)
Zm00001d003705::2:55528558-55530559(-)
Zm00001d031920::1:206691935-206693936(+)
Zm00001d043148::3:190151073-190153074(+)
Zm00001d018761::7:4473391-4475392(+)
Zm00001d028632::1:41459256-41461257(+)
Zm00001d025295::10:113004721-113006722(+)
Zm00001d049645::4:38597888-38599889(+)
Zm00001d047400::9:128764840-128766841(-)
```
