## Supplementary material for "A comprehensive map of preferentially located motifs reveals distinct proximal *cis*-regulatory elements in plants": TGGCTGAT_containing_gene_set.txt

```
#Occurences of TGGCTGAT between 243 and 250 (positions relative to the transcription start site)
#16 sequences with TGGCTGAT in this interval
#0.06% of the sequences in promoter set with TGGCTGAT (set with 25199 sequences)
Zm00001d003153::2:33919034-33921035(-)
Zm00001d029227::1:63130492-63132493(+)
Zm00001d048893::4:7223154-7225155(+)
Zm00001d025210::10:109223289-109225290(+)
Zm00001d028093::1:22733765-22735766(+)
Zm00001d018638::7:1409284-1411285(+)
Zm00001d003572::2:48475770-48477771(+)
Zm00001d007017::2:220217347-220219348(+)
Zm00001d003151::2:33848325-33850326(-)
Zm00001d033315::1:258757250-258759251(+)
Zm00001d043598::3:204720746-204722747(+)
Zm00001d053348::4:227081326-227083327(-)
Zm00001d012750::8:179681528-179683529(+)
Zm00001d043462::3:200761210-200763211(-)
Zm00001d003155::2:33958837-33960838(-)
Zm00001d004909::2:147982784-147984785(+)
```
