## Supplementary material for "A comprehensive map of preferentially located motifs reveals distinct proximal *cis*-regulatory elements in plants": TGGGAACT_containing_gene_set.txt

```
#Occurences of TGGGAACT between 66 and 159 (positions relative to the transcription start site)
#118 sequences with TGGGAACT in this interval
#0.47% of the sequences in promoter set with TGGGAACT (set with 25199 sequences)
Zm00001d017985::5:211399589-211401590(+)
Zm00001d022150::7:171310140-171312141(+)
Zm00001d038263::6:152645724-152647725(+)
Zm00001d041488::3:123486566-123488567(+)
Zm00001d050217::4:74115994-74117995(-)
Zm00001d020618::7:125221385-125223386(+)
Zm00001d052674::4:196904789-196906790(-)
Zm00001d030276::1:118397459-118399460(-)
Zm00001d005932::2:193257281-193259282(+)
Zm00001d014671::5:58565969-58567970(-)
Zm00001d030764::1:158953383-158955384(-)
Zm00001d002975::2:28571314-28573315(+)
Zm00001d043688::3:207416662-207418663(+)
Zm00001d047605::9:136921777-136923778(-)
Zm00001d015244::5:80937056-80939057(-)
Zm00001d050934::4:132597931-132599932(+)
Zm00001d030618::1:148821377-148823378(+)
Zm00001d035612::6:36736229-36738230(-)
Zm00001d005024::2:154433882-154435883(+)
Zm00001d003923::2:68464094-68466095(+)
Zm00001d044330::3:225348723-225350724(-)
Zm00001d015956::5:134171763-134173764(-)
Zm00001d024763::10:87103897-87105898(-)
Zm00001d053996::4:244815156-244817157(+)
Zm00001d037853::6:139799084-139801085(-)
Zm00001d033344::1:259655153-259657154(-)
Zm00001d003100::2:32064389-32066390(-)
Zm00001d039718::3:12977193-12979194(-)
Zm00001d005419::2:173365155-173367156(+)
Zm00001d047659::9:138352321-138354322(+)
Zm00001d018952::7:10372255-10374256(-)
Zm00001d051510::4:160973658-160975659(+)
Zm00001d038081::6:147118144-147120145(-)
Zm00001d010950::8:134828167-134830168(+)
Zm00001d037434::6:125287879-125289880(-)
Zm00001d031915::1:206653215-206655216(-)
Zm00001d047201::9:121701628-121703629(-)
Zm00001d039721::3:12983211-12985212(+)
Zm00001d006457::2:208847936-208849937(+)
Zm00001d039890::3:18009049-18011050(+)
Zm00001d023497::10:7359420-7361421(+)
Zm00001d051755::4:168936693-168938694(-)
Zm00001d024209::10:56569096-56571097(-)
Zm00001d025309::10:113730119-113732120(-)
Zm00001d015498::5:93784056-93786057(-)
Zm00001d008765::8:19527779-19529780(-)
Zm00001d017203::5:188720224-188722225(+)
Zm00001d006869::2:218299017-218301018(+)
Zm00001d005744::2:185662310-185664311(+)
Zm00001d027784::1:13439225-13441226(-)
Zm00001d043986::3:215656475-215658476(-)
Zm00001d003773::2:58371175-58373176(+)
Zm00001d025760::10:128640246-128642247(+)
Zm00001d051139::4:145544577-145546578(+)
Zm00001d020806::7:133442380-133444381(+)
Zm00001d013809::5:21127021-21129022(-)
Zm00001d047810::9:142360087-142362088(-)
Zm00001d024278::10:61395774-61397775(+)
Zm00001d035375::6:23622497-23624498(-)
Zm00001d024459::10:71760474-71762475(-)
Zm00001d051652::4:165774799-165776800(+)
Zm00001d003373::2:42060269-42062270(-)
Zm00001d045316::9:18808592-18810593(+)
Zm00001d051614::4:164553778-164555779(-)
Zm00001d026637::10:149250584-149252585(+)
Zm00001d029497::1:73242140-73244141(+)
Zm00001d039903::3:18826613-18828614(+)
Zm00001d002168::2:7086894-7088895(+)
Zm00001d030275::1:118378900-118380901(-)
Zm00001d044865::9:5840797-5842798(-)
Zm00001d052240::4:184367540-184369541(+)
Zm00001d007289::2:226919361-226921362(-)
Zm00001d047811::9:142368703-142370704(+)
Zm00001d045217::9:16431475-16433476(+)
Zm00001d021235::7:146657216-146659217(-)
Zm00001d052830::4:202078494-202080495(-)
Zm00001d041439::3:119830938-119832939(+)
Zm00001d034222::1:287044875-287046876(+)
Zm00001d018103::5:214353919-214355920(-)
Zm00001d048386::9:155335962-155337963(+)
Zm00001d034215::1:286966266-286968267(-)
Zm00001d010145::8:101317025-101319026(-)
Zm00001d015184::5:78675541-78677542(+)
Zm00001d013367::5:9833293-9835294(+)
Zm00001d010923::8:133673022-133675023(-)
Zm00001d046511::9:93194900-93196901(-)
Zm00001d045128::9:13707620-13709621(-)
Zm00001d035511::6:30355855-30357856(-)
Zm00001d010048::8:96826357-96828358(-)
Zm00001d045232::9:16745585-16747586(-)
Zm00001d052980::4:207107982-207109983(-)
Zm00001d007332::2:228915197-228917198(-)
Zm00001d053200::4:219512811-219514812(-)
Zm00001d021935::7:166378311-166380312(-)
Zm00001d015683::5:107118304-107120305(+)
Zm00001d023747::10:18442195-18444196(-)
Zm00001d032534::1:229829772-229831773(+)
Zm00001d047396::9:128698688-128700689(+)
Zm00001d044260::3:223169330-223171331(-)
Zm00001d019105::7:16886470-16888471(+)
Zm00001d031092::1:176868458-176870459(+)
Zm00001d012608::8:177142728-177144729(-)
Zm00001d043100::3:189196377-189198378(-)
Zm00001d040577::3:50993579-50995580(-)
Zm00001d015500::5:94104611-94106612(-)
Zm00001d031871::1:204746910-204748911(+)
Zm00001d006267::2:203283791-203285792(-)
Zm00001d046299::9:79125823-79127824(-)
Zm00001d026429::10:145718007-145720008(-)
Zm00001d039880::3:17451766-17453767(+)
Zm00001d047809::9:142343263-142345264(+)
Zm00001d029709::1:83410901-83412902(+)
Zm00001d021500::7:154167612-154169613(-)
Zm00001d015622::5:101913080-101915081(+)
Zm00001d033203::1:253922414-253924415(+)
Zm00001d019776::7:59516350-59518351(-)
Zm00001d024910::10:94434703-94436704(+)
Zm00001d026482::10:146766667-146768668(+)
```
