## Supplementary material for "A comprehensive map of preferentially located motifs reveals distinct proximal *cis*-regulatory elements in plants": TGGGCATC_containing_gene_set.txt

```
#Occurences of TGGGCATC between 296 and 349 (positions relative to the transcription start site)
#74 sequences with TGGGCATC in this interval
#0.29% of the sequences in promoter set with TGGGCATC (set with 25199 sequences)
Zm00001d027481::1:6272594-6274595(+)
Zm00001d048434::9:156293812-156295813(+)
Zm00001d003086::2:31746160-31748161(+)
Zm00001d012269::8:171647127-171649128(-)
Zm00001d024588::10:79473188-79475189(+)
Zm00001d035819::6:52813186-52815187(+)
Zm00001d024560::10:78245103-78247104(+)
Zm00001d038194::6:151180818-151182819(+)
Zm00001d049462::4:31240886-31242887(+)
Zm00001d017860::5:209069846-209071847(-)
Zm00001d032600::1:231638637-231640638(+)
Zm00001d026362::10:144220950-144222951(+)
Zm00001d045783::9:38792449-38794450(+)
Zm00001d053100::4:213755691-213757692(-)
Zm00001d053970::4:244440286-244442287(-)
Zm00001d011266::8:145122652-145124653(-)
Zm00001d006499::2:210033631-210035632(-)
Zm00001d005195::2:163100814-163102815(-)
Zm00001d044445::3:228256515-228258516(-)
Zm00001d024231::10:58448386-58450387(+)
Zm00001d027718::1:12074071-12076072(-)
Zm00001d029588::1:78030065-78032066(-)
Zm00001d008363::8:6363819-6365820(+)
Zm00001d024828::10:89999858-90001859(-)
Zm00001d036262::6:80672454-80674455(-)
Zm00001d043903::3:213413565-213415566(-)
Zm00001d046970::9:113509535-113511536(+)
Zm00001d043592::3:204509907-204511908(+)
Zm00001d025420::10:118109064-118111065(+)
Zm00001d034305::1:288861741-288863742(+)
Zm00001d018863::7:7666974-7668975(+)
Zm00001d011321::8:146622498-146624499(-)
Zm00001d036006::6:65376338-65378339(-)
Zm00001d005764::2:187151466-187153467(-)
Zm00001d043955::3:214774197-214776198(+)
Zm00001d024058::10:40475527-40477528(+)
Zm00001d029920::1:94345124-94347125(+)
Zm00001d035113::6:5767104-5769105(+)
Zm00001d052383::4:188783246-188785247(+)
Zm00001d044327::3:225302505-225304506(+)
Zm00001d038608::6:160897849-160899850(-)
Zm00001d017833::5:208261862-208263863(-)
Zm00001d014769::5:62505406-62507407(-)
Zm00001d012292::8:172022916-172024917(+)
Zm00001d044069::3:218285794-218287795(+)
Zm00001d024470::10:72343715-72345716(+)
Zm00001d041351::3:113911910-113913911(+)
Zm00001d024709::10:84545485-84547486(-)
Zm00001d014029::5:29348679-29350680(-)
Zm00001d047701::9:139527378-139529379(-)
Zm00001d039812::3:15572450-15574451(+)
Zm00001d013746::5:19174247-19176248(-)
Zm00001d041985::3:146595270-146597271(+)
Zm00001d051678::4:166469477-166471478(+)
Zm00001d022343::7:175915589-175917590(-)
Zm00001d048908::4:7745546-7747547(+)
Zm00001d039195::6:172323897-172325898(+)
Zm00001d043786::3:210230650-210232651(+)
Zm00001d028839::1:48329498-48331499(+)
Zm00001d033987::1:280367195-280369196(+)
Zm00001d010198::8:103714123-103716124(-)
Zm00001d016054::5:141751231-141753232(+)
Zm00001d013937::5:25429929-25431930(+)
Zm00001d017084::5:184853725-184855726(+)
Zm00001d016720::5:174142465-174144466(-)
Zm00001d051861::4:172534256-172536257(-)
Zm00001d034944::1:306362491-306364492(-)
Zm00001d007349::2:229331967-229333968(+)
Zm00001d008446::8:8819592-8821593(-)
Zm00001d025642::10:124769188-124771189(-)
Zm00001d012822::5:924170-926171(-)
Zm00001d034351::1:290364227-290366228(-)
Zm00001d037289::6:119521781-119523782(+)
Zm00001d013343::5:8968175-8970176(+)
```
