## Supplementary material for "A comprehensive map of preferentially located motifs reveals distinct proximal *cis*-regulatory elements in plants": TGGGCGTT_containing_gene_set.txt

```
#Occurences of TGGGCGTT between -423 and -387 (positions relative to the transcription start site)
#26 sequences with TGGGCGTT in this interval
#0.10% of the sequences in promoter set with TGGGCGTT (set with 25199 sequences)
Zm00001d024209::10:56569096-56571097(-)
Zm00001d024278::10:61395774-61397775(+)
Zm00001d048386::9:155335962-155337963(+)
Zm00001d010702::8:124972533-124974534(+)
Zm00001d052674::4:196904789-196906790(-)
Zm00001d020806::7:133442380-133444381(+)
Zm00001d028231::1:27410060-27412061(-)
Zm00001d039890::3:18009049-18011050(+)
Zm00001d026482::10:146766667-146768668(+)
Zm00001d032534::1:229829772-229831773(+)
Zm00001d022150::7:171310140-171312141(+)
Zm00001d040067::3:25759925-25761926(-)
Zm00001d041746::3:135790363-135792364(-)
Zm00001d028086::1:22489094-22491095(-)
Zm00001d024241::10:59154892-59156893(-)
Zm00001d008586::8:13642318-13644319(-)
Zm00001d026637::10:149250584-149252585(+)
Zm00001d005419::2:173365155-173367156(+)
Zm00001d027295::1:2106123-2108124(-)
Zm00001d007224::2:225127987-225129988(-)
Zm00001d033787::1:273744770-273746771(-)
Zm00001d011168::8:141594942-141596943(-)
Zm00001d052980::4:207107982-207109983(-)
Zm00001d035511::6:30355855-30357856(-)
Zm00001d019105::7:16886470-16888471(+)
Zm00001d015244::5:80937056-80939057(-)
```
