## Supplementary material for "A comprehensive map of preferentially located motifs reveals distinct proximal *cis*-regulatory elements in plants": TGGGGGAA_containing_gene_set.txt

```
#Occurences of TGGGGGAA between 306 and 412 (positions relative to the transcription start site)
#125 sequences with TGGGGGAA in this interval
#0.50% of the sequences in promoter set with TGGGGGAA (set with 25199 sequences)
Zm00001d033950::1:279375284-279377285(+)
Zm00001d029538::1:75324328-75326329(-)
Zm00001d044523::3:230845113-230847114(+)
Zm00001d003426::2:43973513-43975514(+)
Zm00001d041740::3:135594016-135596017(+)
Zm00001d013284::5:7859375-7861376(+)
Zm00001d053072::4:212305989-212307990(-)
Zm00001d020245::7:101950194-101952195(-)
Zm00001d053340::4:226746641-226748642(-)
Zm00001d020916::7:136511655-136513656(+)
Zm00001d022059::7:169186985-169188986(-)
Zm00001d025449::10:118886953-118888954(+)
Zm00001d049428::4:30062787-30064788(-)
Zm00001d049623::4:37969565-37971566(-)
Zm00001d049654::4:38848480-38850481(+)
Zm00001d028719::1:44243979-44245980(-)
Zm00001d049421::4:29957585-29959586(-)
Zm00001d027682::1:11064555-11066556(+)
Zm00001d032600::1:231638637-231640638(+)
Zm00001d047582::9:136352157-136354158(-)
Zm00001d032427::1:226004595-226006596(+)
Zm00001d012129::8:168578829-168580830(+)
Zm00001d051954::4:175234679-175236680(+)
Zm00001d026312::10:143368209-143370210(+)
Zm00001d013046::5:3735676-3737677(-)
Zm00001d046827::9:107403826-107405827(+)
Zm00001d043063::3:187941671-187943672(+)
Zm00001d016335::5:157890698-157892699(+)
Zm00001d044152::3:220527271-220529272(-)
Zm00001d012758::8:180043624-180045625(+)
Zm00001d026351::10:144097574-144099575(+)
Zm00001d020288::7:104311270-104313271(+)
Zm00001d029143::1:60337344-60339345(+)
Zm00001d048825::4:6035016-6037017(-)
Zm00001d044271::3:223468677-223470678(-)
Zm00001d047092::9:118311778-118313779(-)
Zm00001d012232::8:170595831-170597832(-)
Zm00001d007521::2:233711831-233713832(+)
Zm00001d023233::10:971582-973583(+)
Zm00001d025453::10:119059326-119061327(+)
Zm00001d020421::7:113084609-113086610(+)
Zm00001d026521::10:147480344-147482345(+)
Zm00001d049436::4:30236844-30238845(-)
Zm00001d037223::6:116550244-116552245(-)
Zm00001d016214::5:150603375-150605376(-)
Zm00001d049427::4:30057474-30059475(-)
Zm00001d022611::7:181059489-181061490(-)
Zm00001d047244::9:123877745-123879746(-)
Zm00001d034106::1:284126209-284128210(-)
Zm00001d052693::4:197538985-197540986(+)
Zm00001d043118::3:189708820-189710821(-)
Zm00001d029473::1:72299903-72301904(-)
Zm00001d051563::4:162877169-162879170(-)
Zm00001d010066::8:98054971-98056972(-)
Zm00001d032546::1:230132897-230134898(+)
Zm00001d017012::5:182687300-182689301(+)
Zm00001d030093::1:105073231-105075232(-)
Zm00001d049437::4:30245415-30247416(-)
Zm00001d043135::3:189966275-189968276(+)
Zm00001d032403::1:225534147-225536148(+)
Zm00001d030375::1:127340502-127342503(+)
Zm00001d012516::8:175930139-175932140(+)
Zm00001d036386::6:86345502-86347503(-)
Zm00001d014823::5:64556520-64558521(-)
Zm00001d011920::8:164599730-164601731(-)
Zm00001d011248::8:144590601-144592602(-)
Zm00001d034399::1:291831578-291833579(-)
Zm00001d036916::6:106354825-106356826(-)
Zm00001d032855::1:240359559-240361560(+)
Zm00001d045555::9:26645872-26647873(+)
Zm00001d022114::7:170596748-170598749(+)
Zm00001d042397::3:164479813-164481814(-)
Zm00001d011704::8:159245369-159247370(-)
Zm00001d033378::1:261052704-261054705(-)
Zm00001d021502::7:154176211-154178212(-)
Zm00001d043437::3:199879556-199881557(-)
Zm00001d003173::2:34483131-34485132(-)
Zm00001d018529::5:222528225-222530226(-)
Zm00001d029595::1:78350914-78352915(-)
Zm00001d030652::1:151022443-151024444(+)
Zm00001d035286::6:19369806-19371807(+)
Zm00001d037151::6:113971000-113973001(-)
Zm00001d019383::7:30993817-30995818(-)
Zm00001d037595::6:130836559-130838560(+)
Zm00001d007964::2:244286076-244288077(-)
Zm00001d017469::5:196845280-196847281(-)
Zm00001d027395::1:4351029-4353030(-)
Zm00001d004898::2:147701535-147703536(+)
Zm00001d049424::4:30011497-30013498(-)
Zm00001d024061::10:40786554-40788555(-)
Zm00001d013199::5:6336031-6338032(+)
Zm00001d046710::9:103065705-103067706(-)
Zm00001d002778::2:22321160-22323161(+)
Zm00001d024386::10:68322950-68324951(+)
Zm00001d003174::2:34504675-34506676(-)
Zm00001d052239::4:184367271-184369272(-)
Zm00001d031082::1:176365592-176367593(+)
Zm00001d011566::8:154587505-154589506(+)
Zm00001d044393::3:226953500-226955501(-)
Zm00001d006470::2:209236416-209238417(-)
Zm00001d030669::1:152131393-152133394(+)
Zm00001d046593::9:97680458-97682459(-)
Zm00001d002998::2:29039300-29041301(+)
Zm00001d017448::5:196095527-196097528(+)
Zm00001d043089::3:188906856-188908857(-)
Zm00001d016334::5:157891706-157893707(-)
Zm00001d019897::7:73564717-73566718(-)
Zm00001d028748::1:45268316-45270317(-)
Zm00001d035999::6:65218850-65220851(-)
Zm00001d002880::2:25549738-25551739(-)
Zm00001d053972::4:244495782-244497783(+)
Zm00001d022339::7:175735328-175737329(-)
Zm00001d034241::1:287662367-287664368(+)
Zm00001d015581::5:99283642-99285643(+)
Zm00001d020083::7:90823773-90825774(-)
Zm00001d045223::9:16506330-16508331(-)
Zm00001d049420::4:29947387-29949388(-)
Zm00001d053318::4:225890070-225892071(-)
Zm00001d040186::3:31045937-31047938(+)
Zm00001d041147::3:100324225-100326226(-)
Zm00001d012504::8:175576427-175578428(-)
Zm00001d011602::8:155611914-155613915(-)
Zm00001d041995::3:146866077-146868078(+)
Zm00001d033674::1:270717680-270719681(+)
Zm00001d011282::8:145696095-145698096(-)
```
