## Supplementary material for "A comprehensive map of preferentially located motifs reveals distinct proximal *cis*-regulatory elements in plants": TGGGGT_containing_gene_set.txt

```
#Occurences of TGGGGT between 344 and 355 (positions relative to the transcription start site)
#144 sequences with TGGGGT in this interval
#0.57% of the sequences in promoter set with TGGGGT (set with 25199 sequences)
Zm00001d010906::8:132966702-132968703(+)
Zm00001d028671::1:42455672-42457673(+)
Zm00001d045393::9:20527201-20529202(-)
Zm00001d018401::5:220003767-220005768(-)
Zm00001d002149::2:6818250-6820251(+)
Zm00001d004917::2:148585367-148587368(-)
Zm00001d040625::3:54766671-54768672(+)
Zm00001d013765::5:19658755-19660756(+)
Zm00001d005082::2:157617603-157619604(+)
Zm00001d044081::3:218484901-218486902(-)
Zm00001d049661::4:39028533-39030534(+)
Zm00001d037770::6:136863079-136865080(-)
Zm00001d014673::5:58590603-58592604(+)
Zm00001d029719::1:84035291-84037292(-)
Zm00001d038745::6:163785283-163787284(-)
Zm00001d049479::4:31732163-31734164(-)
Zm00001d033623::1:269052373-269054374(-)
Zm00001d014369::5:43378342-43380343(-)
Zm00001d011506::8:152788371-152790372(-)
Zm00001d041515::3:125288349-125290350(+)
Zm00001d007636::2:236686306-236688307(+)
Zm00001d044057::3:218049330-218051331(+)
Zm00001d053790::4:241107556-241109557(+)
Zm00001d011428::8:150255222-150257223(-)
Zm00001d034529::1:295715879-295717880(-)
Zm00001d038052::6:146470951-146472952(+)
Zm00001d038491::6:158533454-158535455(-)
Zm00001d033129::1:251634593-251636594(-)
Zm00001d010982::8:135758193-135760194(+)
Zm00001d004084::2:80921813-80923814(-)
Zm00001d003675::2:53662663-53664664(+)
Zm00001d022134::7:170972256-170974257(+)
Zm00001d026223::10:141449411-141451412(+)
Zm00001d019923::7:76635721-76637722(-)
Zm00001d043131::3:189939781-189941782(+)
Zm00001d011989::8:166004809-166006810(+)
Zm00001d007296::2:227087891-227089892(-)
Zm00001d047587::9:136379578-136381579(+)
Zm00001d020083::7:90823773-90825774(-)
Zm00001d038107::6:148220153-148222154(-)
Zm00001d032403::1:225534147-225536148(+)
Zm00001d049614::4:37639661-37641662(+)
Zm00001d023239::10:1248042-1250043(-)
Zm00001d038922::6:166976035-166978036(+)
Zm00001d034052::1:282584594-282586595(+)
Zm00001d017058::5:184103964-184105965(+)
Zm00001d029913::1:93848024-93850025(-)
Zm00001d024061::10:40786554-40788555(-)
Zm00001d038336::6:154805256-154807257(-)
Zm00001d041147::3:100324225-100326226(-)
Zm00001d046450::9:90490328-90492329(+)
Zm00001d029227::1:63130492-63132493(+)
Zm00001d003369::2:41786589-41788590(-)
Zm00001d043118::3:189708820-189710821(-)
Zm00001d020205::7:99156045-99158046(-)
Zm00001d025469::10:119878389-119880390(-)
Zm00001d029538::1:75324328-75326329(-)
Zm00001d007819::2:240253643-240255644(-)
Zm00001d006862::2:218052822-218054823(+)
Zm00001d040851::3:71657125-71659126(-)
Zm00001d010092::8:99055377-99057378(-)
Zm00001d019899::7:73728933-73730934(+)
Zm00001d025750::10:128379295-128381296(-)
Zm00001d053072::4:212305989-212307990(-)
Zm00001d015066::5:73960058-73962059(+)
Zm00001d049638::4:38437361-38439362(-)
Zm00001d014147::5:34123346-34125347(-)
Zm00001d017012::5:182687300-182689301(+)
Zm00001d052936::4:205474009-205476010(+)
Zm00001d044860::9:5664625-5666626(-)
Zm00001d032896::1:242001360-242003361(-)
Zm00001d010192::8:103465613-103467614(-)
Zm00001d011248::8:144590601-144592602(-)
Zm00001d011429::8:150283477-150285478(-)
Zm00001d014721::5:60514676-60516677(+)
Zm00001d022514::7:179175138-179177139(-)
Zm00001d017027::5:183111752-183113753(-)
Zm00001d035434::6:25349384-25351385(+)
Zm00001d021139::7:143854717-143856718(+)
Zm00001d002675::2:19013436-19015437(-)
Zm00001d026351::10:144097574-144099575(+)
Zm00001d019635::7:47378642-47380643(-)
Zm00001d051925::4:174741524-174743525(-)
Zm00001d037318::6:120775498-120777499(+)
Zm00001d002104::2:5997924-5999925(-)
Zm00001d038232::6:152067880-152069881(-)
Zm00001d041385::3:115250409-115252410(+)
Zm00001d010716::8:125523349-125525350(+)
Zm00001d006588::2:211695137-211697138(+)
Zm00001d036875::6:105401557-105403558(+)
Zm00001d047721::9:139935041-139937042(+)
Zm00001d040768::3:64625982-64627983(-)
Zm00001d011315::8:146511536-146513537(+)
Zm00001d036916::6:106354825-106356826(-)
Zm00001d049389::4:28693014-28695015(-)
Zm00001d020898::7:135846243-135848244(-)
Zm00001d025593::10:123449823-123451824(-)
Zm00001d006198::2:201399506-201401507(-)
Zm00001d032201::1:217004530-217006531(+)
Zm00001d046691::9:102505076-102507077(+)
Zm00001d047812::9:142387414-142389415(+)
Zm00001d039623::3:9343833-9345834(+)
Zm00001d052001::4:176257313-176259314(-)
Zm00001d025170::10:107474425-107476426(-)
Zm00001d018428::5:220577660-220579661(+)
Zm00001d031894::1:205696292-205698293(-)
Zm00001d011632::8:156788425-156790426(+)
Zm00001d049823::4:46625410-46627411(-)
Zm00001d042141::3:153357329-153359330(-)
Zm00001d049598::4:36836686-36838687(+)
Zm00001d052678::4:197046298-197048299(+)
Zm00001d027908::1:17364692-17366693(-)
Zm00001d045497::9:24458387-24460388(+)
Zm00001d041818::3:139106338-139108339(-)
Zm00001d034250::1:287920535-287922536(-)
Zm00001d038613::6:160914933-160916934(+)
Zm00001d025599::10:123601318-123603319(-)
Zm00001d032989::1:245855428-245857429(-)
Zm00001d008628::8:15227621-15229622(-)
Zm00001d043082::3:188682046-188684047(+)
Zm00001d048988::4:11657552-11659553(-)
Zm00001d021450::7:152443413-152445414(+)
Zm00001d001820::2:1438370-1440371(+)
Zm00001d017207::5:188937225-188939226(-)
Zm00001d020245::7:101950194-101952195(-)
Zm00001d022108::7:170561820-170563821(-)
Zm00001d028515::1:37915104-37917105(+)
Zm00001d029663::1:81794656-81796657(+)
Zm00001d006193::2:201253520-201255521(+)
Zm00001d005645::2:181821797-181823798(-)
Zm00001d015415::5:89130548-89132549(+)
Zm00001d028837::1:48282428-48284429(-)
Zm00001d003462::2:45038711-45040712(-)
Zm00001d020417::7:112557133-112559134(+)
Zm00001d043239::3:192800589-192802590(-)
Zm00001d019897::7:73564717-73566718(-)
Zm00001d029916::1:94182867-94184868(-)
Zm00001d037058::6:110872644-110874645(+)
Zm00001d002859::2:24839170-24841171(+)
Zm00001d022638::7:181988078-181990079(-)
Zm00001d050179::4:71068307-71070308(+)
Zm00001d018075::5:213816219-213818220(-)
Zm00001d039541::3:7733117-7735118(-)
Zm00001d048422::9:155989190-155991191(+)
```
