## Supplementary material for "A comprehensive map of preferentially located motifs reveals distinct proximal *cis*-regulatory elements in plants": TGGGGTAG_containing_gene_set.txt

```
#Occurences of TGGGGTAG between -874 and -781 (positions relative to the transcription start site)
#57 sequences with TGGGGTAG in this interval
#0.23% of the sequences in promoter set with TGGGGTAG (set with 25199 sequences)
Zm00001d017848::5:208663434-208665435(+)
Zm00001d015227::5:80070130-80072131(+)
Zm00001d016913::5:179730050-179732051(-)
Zm00001d030014::1:99424036-99426037(-)
Zm00001d014503::5:50643265-50645266(+)
Zm00001d010863::8:130917201-130919202(+)
Zm00001d010170::8:102779062-102781063(+)
Zm00001d004022::2:76079876-76081877(+)
Zm00001d023238::10:1121825-1123826(-)
Zm00001d031013::1:173402262-173404263(-)
Zm00001d045396::9:20538458-20540459(-)
Zm00001d029260::1:63978513-63980514(+)
Zm00001d032268::1:219860142-219862143(-)
Zm00001d030868::1:164204909-164206910(-)
Zm00001d029648::1:81311546-81313547(-)
Zm00001d011365::8:148699283-148701284(-)
Zm00001d002953::2:27990944-27992945(+)
Zm00001d006657::2:213714489-213716490(-)
Zm00001d039272::3:901352-903353(-)
Zm00001d012958::5:2362887-2364888(+)
Zm00001d020781::7:132447536-132449537(+)
Zm00001d018526::5:222484456-222486457(-)
Zm00001d035346::6:22714957-22716958(+)
Zm00001d052532::4:192391899-192393900(+)
Zm00001d051831::4:171494455-171496456(-)
Zm00001d012708::8:179046012-179048013(-)
Zm00001d052028::4:176866103-176868104(-)
Zm00001d034212::1:286896283-286898284(-)
Zm00001d033446::1:262977153-262979154(-)
Zm00001d020779::7:132446922-132448923(-)
Zm00001d007943::2:243524231-243526232(+)
Zm00001d025767::10:128983194-128985195(+)
Zm00001d049087::4:15651062-15653063(-)
Zm00001d015228::5:80070130-80072131(+)
Zm00001d015215::5:79824622-79826623(-)
Zm00001d030328::1:122694180-122696181(+)
Zm00001d040414::3:42233644-42235645(-)
Zm00001d017101::5:185443104-185445105(-)
Zm00001d034423::1:292610908-292612909(+)
Zm00001d018011::5:211974128-211976129(+)
Zm00001d040215::3:32387036-32389037(+)
Zm00001d011766::8:161194302-161196303(+)
Zm00001d038487::6:158505046-158507047(+)
Zm00001d028474::1:36146939-36148940(-)
Zm00001d006365::2:205732430-205734431(+)
Zm00001d046490::9:92159169-92161170(+)
Zm00001d053895::4:243228604-243230605(+)
Zm00001d009599::8:72403906-72405907(-)
Zm00001d021721::7:161429834-161431835(-)
Zm00001d048053::9:148927268-148929269(-)
Zm00001d002809::2:23214387-23216388(-)
Zm00001d035246::6:16840258-16842259(-)
Zm00001d018415::5:220298713-220300714(-)
Zm00001d002319::2:10183926-10185927(+)
Zm00001d052536::4:192537679-192539680(-)
Zm00001d012108::8:168363389-168365390(+)
Zm00001d052219::4:183566390-183568391(+)
```
