## Supplementary material for "A comprehensive map of preferentially located motifs reveals distinct proximal *cis*-regulatory elements in plants": TGGGGTGA_containing_gene_set.txt

```
#Occurences of TGGGGTGA between 344 and 356 (positions relative to the transcription start site)
#28 sequences with TGGGGTGA in this interval
#0.11% of the sequences in promoter set with TGGGGTGA (set with 25199 sequences)
Zm00001d037002::6:108762988-108764989(-)
Zm00001d010716::8:125523349-125525350(+)
Zm00001d049389::4:28693014-28695015(-)
Zm00001d038804::6:164798806-164800807(-)
Zm00001d047812::9:142387414-142389415(+)
Zm00001d023239::10:1248042-1250043(-)
Zm00001d041147::3:100324225-100326226(-)
Zm00001d022638::7:181988078-181990079(-)
Zm00001d015066::5:73960058-73962059(+)
Zm00001d047721::9:139935041-139937042(+)
Zm00001d041515::3:125288349-125290350(+)
Zm00001d023640::10:13315010-13317011(+)
Zm00001d045393::9:20527201-20529202(-)
Zm00001d025469::10:119878389-119880390(-)
Zm00001d011248::8:144590601-144592602(-)
Zm00001d032403::1:225534147-225536148(+)
Zm00001d053072::4:212305989-212307990(-)
Zm00001d004084::2:80921813-80923814(-)
Zm00001d017012::5:182687300-182689301(+)
Zm00001d049823::4:46625410-46627411(-)
Zm00001d024061::10:40786554-40788555(-)
Zm00001d017207::5:188937225-188939226(-)
Zm00001d029986::1:97643669-97645670(+)
Zm00001d036916::6:106354825-106356826(-)
Zm00001d019897::7:73564717-73566718(-)
Zm00001d010092::8:99055377-99057378(-)
Zm00001d020245::7:101950194-101952195(-)
Zm00001d050179::4:71068307-71070308(+)
```
