## Supplementary material for "A comprehensive map of preferentially located motifs reveals distinct proximal *cis*-regulatory elements in plants": TGGGTCAC_containing_gene_set.txt

```
#Occurences of TGGGTCAC between -457 and -430 (positions relative to the transcription start site)
#16 sequences with TGGGTCAC in this interval
#0.06% of the sequences in promoter set with TGGGTCAC (set with 25199 sequences)
Zm00001d002715::2:20228631-20230632(-)
Zm00001d024204::10:55987628-55989629(-)
Zm00001d037780::6:137465378-137467379(-)
Zm00001d010725::8:125966734-125968735(-)
Zm00001d031910::1:206517420-206519421(-)
Zm00001d027505::1:6913577-6915578(+)
Zm00001d050718::4:118686269-118688270(-)
Zm00001d038551::6:159761241-159763242(+)
Zm00001d051949::4:175084675-175086676(-)
Zm00001d048428::9:156055649-156057650(-)
Zm00001d049107::4:16169274-16171275(+)
Zm00001d031458::1:190925818-190927819(+)
Zm00001d022397::7:176798702-176800703(+)
Zm00001d051546::4:162061928-162063929(+)
Zm00001d017699::5:204539680-204541681(-)
Zm00001d008760::8:19340191-19342192(+)
```
