## Supplementary material for "A comprehensive map of preferentially located motifs reveals distinct proximal *cis*-regulatory elements in plants": TGGGTTAC_containing_gene_set.txt

```
#Occurences of TGGGTTAC between -216 and -197 (positions relative to the transcription start site)
#21 sequences with TGGGTTAC in this interval
#0.08% of the sequences in promoter set with TGGGTTAC (set with 25199 sequences)
Zm00001d043145::3:190102891-190104892(+)
Zm00001d011931::8:164806313-164808314(-)
Zm00001d051916::4:174609472-174611473(+)
Zm00001d022269::7:174023062-174025063(-)
Zm00001d017422::5:195635359-195637360(+)
Zm00001d023382::10:4331976-4333977(-)
Zm00001d052114::4:180175906-180177907(+)
Zm00001d044956::9:8215777-8217778(-)
Zm00001d020423::7:113099007-113101008(+)
Zm00001d014482::5:49748260-49750261(+)
Zm00001d016099::5:144531807-144533808(-)
Zm00001d030376::1:127352694-127354695(-)
Zm00001d016612::5:170109560-170111561(+)
Zm00001d032425::1:225988872-225990873(+)
Zm00001d039688::3:11898391-11900392(+)
Zm00001d031901::1:206062077-206064078(+)
Zm00001d034818::1:302867820-302869821(+)
Zm00001d013761::5:19614588-19616589(+)
Zm00001d038031::6:145659159-145661160(-)
Zm00001d041274::3:109615180-109617181(-)
Zm00001d050313::4:80554383-80556384(-)
```
