## Supplementary material for "A comprehensive map of preferentially located motifs reveals distinct proximal *cis*-regulatory elements in plants": TGGTAA_containing_gene_set.txt

```
#Occurences of TGGTAA between 18 and 35 (positions relative to the transcription start site)
#319 sequences with TGGTAA in this interval
#1.27% of the sequences in promoter set with TGGTAA (set with 25199 sequences)
Zm00001d038587::6:160543442-160545443(+)
Zm00001d010376::8:111889815-111891816(+)
Zm00001d047788::9:141788542-141790543(+)
Zm00001d013105::5:4766139-4768140(-)
Zm00001d011572::8:154712665-154714666(+)
Zm00001d034080::1:283579498-283581499(-)
Zm00001d020560::7:122289783-122291784(+)
Zm00001d014550::5:52809903-52811904(-)
Zm00001d047861::9:143639141-143641142(+)
Zm00001d051291::4:151992838-151994839(+)
Zm00001d047991::9:147398624-147400625(-)
Zm00001d041243::3:107821666-107823667(-)
Zm00001d037115::6:112915136-112917137(+)
Zm00001d003345::2:41019378-41021379(-)
Zm00001d007146::2:223324563-223326564(+)
Zm00001d012226::8:170454487-170456488(-)
Zm00001d032523::1:229369180-229371181(+)
Zm00001d020955::7:137672334-137674335(-)
Zm00001d021526::7:155152346-155154347(+)
Zm00001d017072::5:184388115-184390116(+)
Zm00001d041956::3:145602869-145604870(-)
Zm00001d029645::1:80946588-80948589(-)
Zm00001d033528::1:265790369-265792370(-)
Zm00001d014797::5:63621482-63623483(+)
Zm00001d012263::8:171419695-171421696(+)
Zm00001d031145::1:179584080-179586081(+)
Zm00001d035964::6:62967301-62969302(-)
Zm00001d035072::6:3832225-3834226(-)
Zm00001d047842::9:143023868-143025869(+)
Zm00001d013536::5:13859201-13861202(-)
Zm00001d051418::4:157818974-157820975(+)
Zm00001d003477::2:45425080-45427081(+)
Zm00001d031013::1:173402262-173404263(-)
Zm00001d035029::6:2399757-2401758(-)
Zm00001d002246::2:8910559-8912560(-)
Zm00001d017153::5:187147637-187149638(+)
Zm00001d004918::2:148586731-148588732(+)
Zm00001d033532::1:266015890-266017891(+)
Zm00001d033788::1:273744274-273746275(+)
Zm00001d013886::5:23780463-23782464(+)
Zm00001d050974::4:134744644-134746645(-)
Zm00001d034562::1:296440897-296442898(-)
Zm00001d018207::5:216596324-216598325(+)
Zm00001d015184::5:78675541-78677542(+)
Zm00001d043117::3:189697539-189699540(-)
Zm00001d022251::7:173633115-173635116(-)
Zm00001d030670::1:152149325-152151326(+)
Zm00001d036164::6:75433847-75435848(-)
Zm00001d003292::2:38988789-38990790(-)
Zm00001d047785::9:141758285-141760286(+)
Zm00001d027982::1:19319425-19321426(-)
Zm00001d015798::5:121146083-121148084(-)
Zm00001d022159::7:171438984-171440985(-)
Zm00001d036940::6:106880859-106882860(-)
Zm00001d031352::1:187067409-187069410(+)
Zm00001d038794::6:164491562-164493563(+)
Zm00001d031688::1:198652604-198654605(-)
Zm00001d034577::1:296863847-296865848(+)
Zm00001d013476::5:12424075-12426076(+)
Zm00001d016000::5:138590368-138592369(-)
Zm00001d049080::4:15131769-15133770(+)
Zm00001d044478::3:229255626-229257627(-)
Zm00001d016309::5:156611482-156613483(-)
Zm00001d031547::1:193843794-193845795(+)
Zm00001d022456::7:178095202-178097203(+)
Zm00001d048741::4:4824584-4826585(-)
Zm00001d027310::1:2649335-2651336(+)
Zm00001d033527::1:265743183-265745184(-)
Zm00001d038301::6:153935443-153937444(-)
Zm00001d002974::2:28499282-28501283(-)
Zm00001d032526::1:229510751-229512752(-)
Zm00001d033446::1:262977153-262979154(-)
Zm00001d009450::8:64910958-64912959(+)
Zm00001d045670::9:32597889-32599890(+)
Zm00001d048046::9:148717194-148719195(+)
Zm00001d044994::9:9504366-9506367(-)
Zm00001d028730::1:44535802-44537803(-)
Zm00001d013199::5:6336031-6338032(+)
Zm00001d034510::1:294989746-294991747(+)
Zm00001d006844::2:217762576-217764577(+)
Zm00001d020395::7:111179672-111181673(-)
Zm00001d041643::3:131242514-131244515(+)
Zm00001d054079::4:245972644-245974645(+)
Zm00001d044770::9:1941183-1943184(+)
Zm00001d045261::9:17412093-17414094(-)
Zm00001d048585::4:300953-302954(-)
Zm00001d015130::5:76650259-76652260(+)
Zm00001d024004::10:35857006-35859007(+)
Zm00001d014823::5:64556520-64558521(-)
Zm00001d040148::3:29228663-29230664(+)
Zm00001d052269::4:185374597-185376598(-)
Zm00001d033295::1:257897523-257899524(+)
Zm00001d026175::10:140332411-140334412(+)
Zm00001d038589::6:160578170-160580171(+)
Zm00001d048734::4:4484015-4486016(-)
Zm00001d006687::2:214451030-214453031(-)
Zm00001d034877::1:304526782-304528783(-)
Zm00001d039530::3:7381231-7383232(-)
Zm00001d037332::6:121772400-121774401(-)
Zm00001d047835::9:142824830-142826831(+)
Zm00001d015635::5:102248847-102250848(+)
Zm00001d030908::1:166757348-166759349(-)
Zm00001d025048::10:101559844-101561845(+)
Zm00001d004914::2:148226722-148228723(+)
Zm00001d003179::2:34713274-34715275(-)
Zm00001d041259::3:108747907-108749908(-)
Zm00001d003735::2:56919795-56921796(-)
Zm00001d042695::3:177274765-177276766(+)
Zm00001d007295::2:226991798-226993799(+)
Zm00001d047847::9:143198690-143200691(-)
Zm00001d026195::10:140695082-140697083(+)
Zm00001d036168::6:75650013-75652014(+)
Zm00001d021060::7:141820399-141822400(+)
Zm00001d034215::1:286966266-286968267(-)
Zm00001d018967::7:10975281-10977282(+)
Zm00001d040589::3:51742020-51744021(-)
Zm00001d017240::5:190057516-190059517(-)
Zm00001d052261::4:185172996-185174997(+)
Zm00001d040727::3:60292661-60294662(+)
Zm00001d049742::4:42448153-42450154(-)
Zm00001d049933::4:53888225-53890226(+)
Zm00001d020571::7:122733055-122735056(+)
Zm00001d007443::2:231892670-231894671(+)
Zm00001d002898::2:26126074-26128075(+)
Zm00001d032915::1:242981784-242983785(+)
Zm00001d046897::9:109487111-109489112(-)
Zm00001d011183::8:142216217-142218218(+)
Zm00001d036784::6:100809745-100811746(-)
Zm00001d049106::4:16169290-16171291(-)
Zm00001d051916::4:174609472-174611473(+)
Zm00001d014640::5:56942250-56944251(-)
Zm00001d021830::7:164024070-164026071(+)
Zm00001d042998::3:186204090-186206091(-)
Zm00001d006755::2:215969655-215971656(+)
Zm00001d038805::6:164799601-164801602(+)
Zm00001d053566::4:234539370-234541371(+)
Zm00001d047754::9:140909063-140911064(+)
Zm00001d005541::2:178095462-178097463(-)
Zm00001d032190::1:216309087-216311088(+)
Zm00001d035235::6:16092977-16094978(-)
Zm00001d044365::3:226295886-226297887(-)
Zm00001d045887::9:45748901-45750902(-)
Zm00001d046195::9:71350003-71352004(+)
Zm00001d032398::1:225369800-225371801(-)
Zm00001d002682::2:19207126-19209127(-)
Zm00001d039710::3:12753335-12755336(-)
Zm00001d015374::5:87027019-87029020(+)
Zm00001d012401::8:173732000-173734001(+)
Zm00001d021938::7:166549090-166551091(+)
Zm00001d021739::7:161895292-161897293(+)
Zm00001d047783::9:141697735-141699736(+)
Zm00001d052325::4:187126501-187128502(+)
Zm00001d039002::6:168608467-168610468(+)
Zm00001d026362::10:144220950-144222951(+)
Zm00001d037251::6:118050795-118052796(-)
Zm00001d043293::3:194810235-194812236(-)
Zm00001d020512::7:119801665-119803666(+)
Zm00001d048337::9:154665572-154667573(+)
Zm00001d029486::1:72786479-72788480(-)
Zm00001d044839::9:4688269-4690270(+)
Zm00001d045734::9:35998093-36000094(-)
Zm00001d024756::10:86467645-86469646(+)
Zm00001d045817::9:41018989-41020990(+)
Zm00001d002032::2:4805775-4807776(-)
Zm00001d034196::1:286306526-286308527(+)
Zm00001d006370::2:205970840-205972841(-)
Zm00001d044653::3:234081056-234083057(+)
Zm00001d031687::1:198648274-198650275(-)
Zm00001d047784::9:141745031-141747032(+)
Zm00001d052093::4:179380371-179382372(-)
Zm00001d006921::2:219359400-219361401(+)
Zm00001d024765::10:87213030-87215031(-)
Zm00001d017367::5:193691642-193693643(+)
Zm00001d014954::5:69763931-69765932(+)
Zm00001d036913::6:106310971-106312972(+)
Zm00001d035551::6:32900654-32902655(+)
Zm00001d031938::1:207472593-207474594(+)
Zm00001d032153::1:214576650-214578651(+)
Zm00001d021731::7:161605305-161607306(+)
Zm00001d019661::7:48731973-48733974(+)
Zm00001d043934::3:214154205-214156206(+)
Zm00001d022626::7:181605714-181607715(+)
Zm00001d033780::1:273611556-273613557(-)
Zm00001d013992::5:27759672-27761673(-)
Zm00001d033467::1:263517512-263519513(-)
Zm00001d048236::9:152954902-152956903(+)
Zm00001d027683::1:11130212-11132213(-)
Zm00001d047310::9:126280439-126282440(+)
Zm00001d027887::1:16742839-16744840(+)
Zm00001d036968::6:107777707-107779708(+)
Zm00001d005396::2:172251691-172253692(+)
Zm00001d040996::3:89080543-89082544(+)
Zm00001d028183::1:25724033-25726034(+)
Zm00001d029055::1:56381757-56383758(+)
Zm00001d026604::10:148809256-148811257(-)
Zm00001d037338::6:122056229-122058230(-)
Zm00001d037493::6:127216358-127218359(+)
Zm00001d040361::3:40035426-40037427(+)
Zm00001d018325::5:218488688-218490689(-)
Zm00001d051945::4:174991536-174993537(-)
Zm00001d020202::7:98959006-98961007(-)
Zm00001d032083::1:212105383-212107384(-)
Zm00001d031355::1:187097326-187099327(+)
Zm00001d037675::6:133727454-133729455(-)
Zm00001d052904::4:204245162-204247163(-)
Zm00001d042384::3:164051072-164053073(+)
Zm00001d051598::4:164064752-164066753(-)
Zm00001d021510::7:154584496-154586497(+)
Zm00001d022179::7:171989436-171991437(-)
Zm00001d042594::3:173060401-173062402(-)
Zm00001d004669::2:128651632-128653633(-)
Zm00001d046247::9:76308601-76310602(+)
Zm00001d037822::6:138797270-138799271(-)
Zm00001d038205::6:151482732-151484733(+)
Zm00001d043734::3:208689085-208691086(-)
Zm00001d022143::7:171101968-171103969(-)
Zm00001d053825::4:241806057-241808058(+)
Zm00001d029095::1:57696807-57698808(-)
Zm00001d047262::9:124765526-124767527(+)
Zm00001d052693::4:197538985-197540986(+)
Zm00001d040888::3:75757093-75759094(-)
Zm00001d030553::1:143421968-143423969(-)
Zm00001d036121::6:73079261-73081262(+)
Zm00001d028075::1:22052044-22054045(+)
Zm00001d051861::4:172534256-172536257(-)
Zm00001d052538::4:192570332-192572333(+)
Zm00001d043344::3:197153548-197155549(-)
Zm00001d050103::4:65731595-65733596(+)
Zm00001d012605::8:177089877-177091878(-)
Zm00001d005104::2:158395341-158397342(-)
Zm00001d043640::3:205806565-205808566(-)
Zm00001d028631::1:41455258-41457259(+)
Zm00001d016332::5:157722042-157724043(+)
Zm00001d016559::5:167480558-167482559(-)
Zm00001d029387::1:68546972-68548973(+)
Zm00001d052110::4:179898571-179900572(+)
Zm00001d019650::7:48183795-48185796(+)
Zm00001d039326::3:1949501-1951502(+)
Zm00001d032566::1:230664766-230666767(+)
Zm00001d025574::10:122794878-122796879(-)
Zm00001d051670::4:166179820-166181821(+)
Zm00001d033781::1:273612032-273614033(+)
Zm00001d012898::5:1764188-1766189(-)
Zm00001d033707::1:271813873-271815874(+)
Zm00001d041882::3:142233314-142235315(-)
Zm00001d022545::7:179778177-179780178(-)
Zm00001d046065::9:60768341-60770342(-)
Zm00001d040011::3:22864172-22866173(-)
Zm00001d027322::1:2897047-2899048(-)
Zm00001d038892::6:166530435-166532436(+)
Zm00001d002939::2:27523449-27525450(-)
Zm00001d034000::1:280698723-280700724(+)
Zm00001d033018::1:247101863-247103864(+)
Zm00001d018596::7:294937-296938(-)
Zm00001d023257::10:1490276-1492277(+)
Zm00001d014794::5:63463567-63465568(-)
Zm00001d021573::7:156463828-156465829(+)
Zm00001d052686::4:197443595-197445596(-)
Zm00001d015856::5:126819161-126821162(-)
Zm00001d053006::4:208793706-208795707(-)
Zm00001d014564::5:53470822-53472823(-)
Zm00001d029938::1:95656208-95658209(-)
Zm00001d038139::6:149202355-149204356(+)
Zm00001d045171::9:15033900-15035901(+)
Zm00001d035324::6:21484881-21486882(+)
Zm00001d051794::4:169924189-169926190(-)
Zm00001d003062::2:30968932-30970933(-)
Zm00001d052765::4:200041849-200043850(-)
Zm00001d052827::4:202043523-202045524(-)
Zm00001d014192::5:35783364-35785365(+)
Zm00001d030864::1:164071497-164073498(+)
Zm00001d014513::5:51116294-51118295(-)
Zm00001d029080::1:57301333-57303334(-)
Zm00001d039851::3:16610424-16612425(+)
Zm00001d034106::1:284126209-284128210(-)
Zm00001d034376::1:291269844-291271845(+)
Zm00001d008563::8:13131465-13133466(-)
Zm00001d047747::9:140733091-140735092(+)
Zm00001d049557::4:35011471-35013472(+)
Zm00001d018419::5:220375991-220377992(+)
Zm00001d007920::2:242697012-242699013(-)
Zm00001d039033::6:168958604-168960605(-)
Zm00001d036480::6:89897215-89899216(-)
Zm00001d018072::5:213773088-213775089(+)
Zm00001d027362::1:3774581-3776582(-)
Zm00001d046786::9:105954353-105956354(+)
Zm00001d006011::2:195229514-195231515(+)
Zm00001d002319::2:10183926-10185927(+)
Zm00001d011781::8:161474622-161476623(-)
Zm00001d041988::3:146712616-146714617(-)
Zm00001d004855::2:144881479-144883480(+)
Zm00001d039185::6:172149910-172151911(+)
Zm00001d004509::2:115861338-115863339(-)
Zm00001d038130::6:148860982-148862983(-)
Zm00001d040641::3:55751987-55753988(-)
Zm00001d036978::6:108107601-108109602(+)
Zm00001d018091::5:214045981-214047982(+)
Zm00001d021215::7:146370700-146372701(+)
Zm00001d015533::5:96257727-96259728(+)
Zm00001d018011::5:211974128-211976129(+)
Zm00001d005370::2:171128389-171130390(-)
Zm00001d031008::1:173133703-173135704(+)
Zm00001d046937::9:111793486-111795487(+)
Zm00001d036010::6:65523895-65525896(-)
Zm00001d022588::7:180431639-180433640(+)
Zm00001d019498::7:37886289-37888290(+)
Zm00001d030299::1:120685880-120687881(-)
Zm00001d005687::2:183362289-183364290(+)
Zm00001d010962::8:135145018-135147019(+)
Zm00001d037785::6:137685171-137687172(+)
Zm00001d032152::1:214578906-214580907(-)
Zm00001d034252::1:288001200-288003201(-)
Zm00001d017937::5:210383809-210385810(+)
Zm00001d008865::8:23220499-23222500(-)
Zm00001d023783::10:19976908-19978909(-)
Zm00001d008248::8:2568074-2570075(-)
Zm00001d035375::6:23622497-23624498(-)
Zm00001d047047::9:116615835-116617836(-)
Zm00001d022243::7:173495194-173497195(-)
```
