## Supplementary material for "A comprehensive map of preferentially located motifs reveals distinct proximal *cis*-regulatory elements in plants": TGGTAAA_containing_gene_set.txt

```
#Occurences of TGGTAAA between 14 and 31 (positions relative to the transcription start site)
#117 sequences with TGGTAAA in this interval
#0.46% of the sequences in promoter set with TGGTAAA (set with 25199 sequences)
Zm00001d042938::3:184565307-184567308(-)
Zm00001d037115::6:112915136-112917137(+)
Zm00001d037449::6:125678807-125680808(+)
Zm00001d043344::3:197153548-197155549(-)
Zm00001d007920::2:242697012-242699013(-)
Zm00001d028480::1:36336317-36338318(+)
Zm00001d006687::2:214451030-214453031(-)
Zm00001d052110::4:179898571-179900572(+)
Zm00001d019650::7:48183795-48185796(+)
Zm00001d036121::6:73079261-73081262(+)
Zm00001d022243::7:173495194-173497195(-)
Zm00001d050974::4:134744644-134746645(-)
Zm00001d039033::6:168958604-168960605(-)
Zm00001d049742::4:42448153-42450154(-)
Zm00001d004914::2:148226722-148228723(+)
Zm00001d002682::2:19207126-19209127(-)
Zm00001d045696::9:33748625-33750626(+)
Zm00001d022588::7:180431639-180433640(+)
Zm00001d044478::3:229255626-229257627(-)
Zm00001d014954::5:69763931-69765932(+)
Zm00001d048734::4:4484015-4486016(-)
Zm00001d027887::1:16742839-16744840(+)
Zm00001d014192::5:35783364-35785365(+)
Zm00001d031547::1:193843794-193845795(+)
Zm00001d032526::1:229510751-229512752(-)
Zm00001d037728::6:135409730-135411731(+)
Zm00001d047785::9:141758285-141760286(+)
Zm00001d006921::2:219359400-219361401(+)
Zm00001d043731::3:208599776-208601777(+)
Zm00001d052693::4:197538985-197540986(+)
Zm00001d052904::4:204245162-204247163(-)
Zm00001d038587::6:160543442-160545443(+)
Zm00001d022545::7:179778177-179780178(-)
Zm00001d018112::5:214562580-214564581(+)
Zm00001d040496::3:46771290-46773291(+)
Zm00001d012263::8:171419695-171421696(+)
Zm00001d030670::1:152149325-152151326(+)
Zm00001d042695::3:177274765-177276766(+)
Zm00001d040148::3:29228663-29230664(+)
Zm00001d002898::2:26126074-26128075(+)
Zm00001d033446::1:262977153-262979154(-)
Zm00001d005396::2:172251691-172253692(+)
Zm00001d028730::1:44535802-44537803(-)
Zm00001d025048::10:101559844-101561845(+)
Zm00001d005687::2:183362289-183364290(+)
Zm00001d033295::1:257897523-257899524(+)
Zm00001d054079::4:245972644-245974645(+)
Zm00001d010962::8:135145018-135147019(+)
Zm00001d045261::9:17412093-17414094(-)
Zm00001d020395::7:111179672-111181673(-)
Zm00001d049933::4:53888225-53890226(+)
Zm00001d039530::3:7381231-7383232(-)
Zm00001d015635::5:102248847-102250848(+)
Zm00001d005541::2:178095462-178097463(-)
Zm00001d034877::1:304526782-304528783(-)
Zm00001d019498::7:37886289-37888290(+)
Zm00001d016309::5:156611482-156613483(-)
Zm00001d024756::10:86467645-86469646(+)
Zm00001d047783::9:141697735-141699736(+)
Zm00001d044365::3:226295886-226297887(-)
Zm00001d034510::1:294989746-294991747(+)
Zm00001d031688::1:198652604-198654605(-)
Zm00001d021731::7:161605305-161607306(+)
Zm00001d047784::9:141745031-141747032(+)
Zm00001d018325::5:218488688-218490689(-)
Zm00001d012898::5:1764188-1766189(-)
Zm00001d015130::5:76650259-76652260(+)
Zm00001d032398::1:225369800-225371801(-)
Zm00001d027683::1:11130212-11132213(-)
Zm00001d043734::3:208689085-208691086(-)
Zm00001d020512::7:119801665-119803666(+)
Zm00001d036168::6:75650013-75652014(+)
Zm00001d018011::5:211974128-211976129(+)
Zm00001d030553::1:143421968-143423969(-)
Zm00001d008248::8:2568074-2570075(-)
Zm00001d022179::7:171989436-171991437(-)
Zm00001d003735::2:56919795-56921796(-)
Zm00001d048599::4:1041821-1043822(-)
Zm00001d012605::8:177089877-177091878(-)
Zm00001d041882::3:142233314-142235315(-)
Zm00001d031687::1:198648274-198650275(-)
Zm00001d031355::1:187097326-187099327(+)
Zm00001d044770::9:1941183-1943184(+)
Zm00001d035235::6:16092977-16094978(-)
Zm00001d035029::6:2399757-2401758(-)
Zm00001d031013::1:173402262-173404263(-)
Zm00001d022192::7:172476508-172478509(-)
Zm00001d015856::5:126819161-126821162(-)
Zm00001d014794::5:63463567-63465568(-)
Zm00001d016559::5:167480558-167482559(-)
Zm00001d036940::6:106880859-106882860(-)
Zm00001d051418::4:157818974-157820975(+)
Zm00001d052538::4:192570332-192572333(+)
Zm00001d021938::7:166549090-166551091(+)
Zm00001d042384::3:164051072-164053073(+)
Zm00001d045817::9:41018989-41020990(+)
Zm00001d003828::2:61150091-61152092(-)
Zm00001d045670::9:32597889-32599890(+)
Zm00001d051794::4:169924189-169926190(-)
Zm00001d003292::2:38988789-38990790(-)
Zm00001d010376::8:111889815-111891816(+)
Zm00001d032377::1:224562586-224564587(-)
Zm00001d022159::7:171438984-171440985(-)
Zm00001d033781::1:273612032-273614033(+)
Zm00001d046786::9:105954353-105956354(+)
Zm00001d032523::1:229369180-229371181(+)
Zm00001d046247::9:76308601-76310602(+)
Zm00001d015184::5:78675541-78677542(+)
Zm00001d047991::9:147398624-147400625(-)
Zm00001d007146::2:223324563-223326564(+)
Zm00001d029080::1:57301333-57303334(-)
Zm00001d007017::2:220217347-220219348(+)
Zm00001d002319::2:10183926-10185927(+)
Zm00001d027310::1:2649335-2651336(+)
Zm00001d048741::4:4824584-4826585(-)
Zm00001d006040::2:196146193-196148194(-)
Zm00001d004855::2:144881479-144883480(+)
```
