## Supplementary material for "A comprehensive map of preferentially located motifs reveals distinct proximal *cis*-regulatory elements in plants": TGGTAAG_containing_gene_set.txt

```
#Occurences of TGGTAAG between 335 and 434 (positions relative to the transcription start site)
#285 sequences with TGGTAAG in this interval
#1.13% of the sequences in promoter set with TGGTAAG (set with 25199 sequences)
Zm00001d011746::8:160677846-160679847(-)
Zm00001d025302::10:113397948-113399949(-)
Zm00001d037770::6:136863079-136865080(-)
Zm00001d005736::2:185236392-185238393(-)
Zm00001d019947::7:78858225-78860226(-)
Zm00001d031734::1:200081757-200083758(-)
Zm00001d011753::8:160752186-160754187(+)
Zm00001d012719::8:179162954-179164955(+)
Zm00001d028018::1:20420694-20422695(+)
Zm00001d044985::9:9339268-9341269(-)
Zm00001d041712::3:134639513-134641514(-)
Zm00001d012070::8:167596982-167598983(+)
Zm00001d011996::8:166090522-166092523(+)
Zm00001d047884::9:144199072-144201073(-)
Zm00001d051652::4:165774799-165776800(+)
Zm00001d028618::1:40995077-40997078(+)
Zm00001d029297::1:65316594-65318595(-)
Zm00001d015259::5:81766310-81768311(-)
Zm00001d022554::7:179920406-179922407(+)
Zm00001d039576::3:8205692-8207693(+)
Zm00001d048321::9:154480611-154482612(-)
Zm00001d036038::6:67842621-67844622(+)
Zm00001d017203::5:188720224-188722225(+)
Zm00001d004616::2:122071791-122073792(+)
Zm00001d013659::5:16551768-16553769(+)
Zm00001d044226::3:222425824-222427825(+)
Zm00001d006257::2:202916608-202918609(-)
Zm00001d050809::4:124013544-124015545(+)
Zm00001d038776::6:164206409-164208410(+)
Zm00001d016589::5:168670150-168672151(+)
Zm00001d017145::5:186841226-186843227(+)
Zm00001d028733::1:44560302-44562303(-)
Zm00001d047887::9:144329924-144331925(-)
Zm00001d047886::9:144312450-144314451(-)
Zm00001d005851::2:190889192-190891193(-)
Zm00001d050022::4:60696152-60698153(-)
Zm00001d006184::2:200976572-200978573(-)
Zm00001d028595::1:40238805-40240806(-)
Zm00001d004591::2:120681857-120683858(-)
Zm00001d004875::2:145682177-145684178(+)
Zm00001d016802::5:176494824-176496825(+)
Zm00001d046559::9:95954937-95956938(+)
Zm00001d038359::6:155357366-155359367(-)
Zm00001d039983::3:21766127-21768128(-)
Zm00001d036442::6:88731995-88733996(+)
Zm00001d006843::2:217711212-217713213(-)
Zm00001d051800::4:169992748-169994749(-)
Zm00001d018468::5:221353173-221355174(-)
Zm00001d047885::9:144244706-144246707(-)
Zm00001d050083::4:64867788-64869789(+)
Zm00001d031422::1:189590657-189592658(-)
Zm00001d021244::7:146788469-146790470(+)
Zm00001d043186::3:190901035-190903036(+)
Zm00001d004465::2:113584525-113586526(+)
Zm00001d004473::2:114084005-114086006(+)
Zm00001d040468::3:45118536-45120537(+)
Zm00001d008581::8:13546713-13548714(+)
Zm00001d045183::9:15353255-15355256(-)
Zm00001d021125::7:143311790-143313791(-)
Zm00001d006884::2:218529416-218531417(+)
Zm00001d028695::1:43358823-43360824(-)
Zm00001d014673::5:58590603-58592604(+)
Zm00001d021558::7:155978243-155980244(+)
Zm00001d002570::2:15642895-15644896(-)
Zm00001d023510::10:8029833-8031834(-)
Zm00001d020205::7:99156045-99158046(-)
Zm00001d019118::7:17851481-17853482(+)
Zm00001d010849::8:130312414-130314415(-)
Zm00001d051516::4:161108692-161110693(+)
Zm00001d011971::8:165342309-165344310(+)
Zm00001d038248::6:152311540-152313541(+)
Zm00001d017423::5:195640312-195642313(+)
Zm00001d010482::8:117403098-117405099(-)
Zm00001d024005::10:35921181-35923182(+)
Zm00001d011983::8:165879192-165881193(-)
Zm00001d030981::1:171567591-171569592(-)
Zm00001d031632::1:196907557-196909558(-)
Zm00001d023421::10:5101472-5103473(-)
Zm00001d029797::1:87440942-87442943(+)
Zm00001d042381::3:163977526-163979527(+)
Zm00001d053017::4:209240757-209242758(+)
Zm00001d007388::2:230469440-230471441(-)
Zm00001d038786::6:164346541-164348542(+)
Zm00001d014880::5:66842495-66844496(+)
Zm00001d033510::1:265097990-265099991(-)
Zm00001d003675::2:53662663-53664664(+)
Zm00001d047219::9:122662859-122664860(-)
Zm00001d043693::3:207550259-207552260(+)
Zm00001d019598::7:45820813-45822814(-)
Zm00001d036567::6:92807374-92809375(+)
Zm00001d029483::1:72605454-72607455(-)
Zm00001d007860::2:241039444-241041445(+)
Zm00001d034098::1:283980480-283982481(+)
Zm00001d042512::3:170275547-170277548(-)
Zm00001d002043::2:4927969-4929970(-)
Zm00001d051682::4:166604759-166606760(+)
Zm00001d033849::1:275750526-275752527(+)
Zm00001d020386::7:110682890-110684891(-)
Zm00001d011214::8:143199886-143201887(+)
Zm00001d031392::1:188716545-188718546(-)
Zm00001d017120::5:185982393-185984394(+)
Zm00001d025848::10:131500443-131502444(-)
Zm00001d042536::3:171067799-171069800(-)
Zm00001d024270::10:60605689-60607690(-)
Zm00001d035053::6:3273762-3275763(-)
Zm00001d028188::1:25758819-25760820(+)
Zm00001d004379::2:107363519-107365520(+)
Zm00001d038421::6:156996823-156998824(-)
Zm00001d022406::7:176982005-176984006(-)
Zm00001d032545::1:230130238-230132239(-)
Zm00001d028457::1:35509530-35511531(-)
Zm00001d016458::5:163057462-163059463(-)
Zm00001d011578::8:154849662-154851663(+)
Zm00001d006520::2:210401737-210403738(-)
Zm00001d028728::1:44531725-44533726(-)
Zm00001d014853::5:65590339-65592340(+)
Zm00001d019587::7:44892795-44894796(-)
Zm00001d044515::3:230685824-230687825(-)
Zm00001d026307::10:143302524-143304525(+)
Zm00001d042558::3:171708324-171710325(+)
Zm00001d002385::2:11638231-11640232(-)
Zm00001d049289::4:24584880-24586881(-)
Zm00001d028062::1:21840736-21842737(+)
Zm00001d047267::9:124874568-124876569(-)
Zm00001d047557::9:135410597-135412598(-)
Zm00001d044833::9:4445277-4447278(-)
Zm00001d012853::5:1118253-1120254(-)
Zm00001d030902::1:166633172-166635173(-)
Zm00001d036741::6:99520159-99522160(+)
Zm00001d034690::1:300085307-300087308(-)
Zm00001d053009::4:208866367-208868368(-)
Zm00001d043692::3:207547877-207549878(-)
Zm00001d006573::2:211265084-211267085(-)
Zm00001d007500::2:233354945-233356946(-)
Zm00001d042160::3:154281281-154283282(-)
Zm00001d029248::1:63711119-63713120(-)
Zm00001d043134::3:189964910-189966911(-)
Zm00001d039049::6:169246772-169248773(-)
Zm00001d020144::7:95571367-95573368(+)
Zm00001d010387::8:112569526-112571527(+)
Zm00001d003051::2:30449299-30451300(-)
Zm00001d023741::10:18387319-18389320(+)
Zm00001d038127::6:148801207-148803208(+)
Zm00001d045947::9:48836005-48838006(+)
Zm00001d007786::2:239620568-239622569(+)
Zm00001d025331::10:114362344-114364345(+)
Zm00001d042163::3:154314239-154316240(-)
Zm00001d024528::10:76467471-76469472(-)
Zm00001d001830::2:1558109-1560110(+)
Zm00001d020432::7:113875764-113877765(+)
Zm00001d049253::4:22956628-22958629(-)
Zm00001d044132::3:220046847-220048848(+)
Zm00001d008721::8:17742869-17744870(-)
Zm00001d052306::4:186599224-186601225(-)
Zm00001d019234::7:23320786-23322787(+)
Zm00001d013286::5:7894508-7896509(+)
Zm00001d011254::8:144632273-144634274(-)
Zm00001d029174::1:60995404-60997405(+)
Zm00001d011129::8:139903592-139905593(-)
Zm00001d020149::7:95875137-95877138(-)
Zm00001d026152::10:139913892-139915893(-)
Zm00001d011567::8:154588233-154590234(+)
Zm00001d035632::6:37842339-37844340(+)
Zm00001d044458::3:228691265-228693266(+)
Zm00001d026703::10:150492922-150494923(-)
Zm00001d015886::5:129040693-129042694(-)
Zm00001d036440::6:88672107-88674108(-)
Zm00001d026495::10:147113521-147115522(+)
Zm00001d025211::10:109334894-109336895(+)
Zm00001d018210::5:216620253-216622254(+)
Zm00001d003923::2:68464094-68466095(+)
Zm00001d046255::9:77035305-77037306(-)
Zm00001d023696::10:15887956-15889957(-)
Zm00001d012564::8:176753545-176755546(+)
Zm00001d001923::2:3010295-3012296(-)
Zm00001d037138::6:113680066-113682067(-)
Zm00001d051254::4:150842443-150844444(-)
Zm00001d005065::2:156951193-156953194(-)
Zm00001d032688::1:234472697-234474698(+)
Zm00001d053379::4:228493406-228495407(+)
Zm00001d006402::2:206602348-206604349(+)
Zm00001d009863::8:85727998-85729999(-)
Zm00001d017574::5:200140799-200142800(-)
Zm00001d013445::5:11751830-11753831(-)
Zm00001d037225::6:116557686-116559687(+)
Zm00001d030910::1:166755964-166757965(+)
Zm00001d032772::1:237789860-237791861(-)
Zm00001d025404::10:117396455-117398456(-)
Zm00001d007807::2:240009927-240011928(+)
Zm00001d043895::3:213253503-213255504(-)
Zm00001d016814::5:177039556-177041557(+)
Zm00001d018103::5:214353919-214355920(-)
Zm00001d004430::2:111459186-111461187(+)
Zm00001d047821::9:142592735-142594736(+)
Zm00001d030509::1:140375685-140377686(-)
Zm00001d001917::2:2918746-2920747(-)
Zm00001d028732::1:44547292-44549293(+)
Zm00001d006517::2:210351613-210353614(-)
Zm00001d005645::2:181821797-181823798(-)
Zm00001d002530::2:14791287-14793288(-)
Zm00001d033324::1:259035728-259037729(+)
Zm00001d047589::9:136498909-136500910(-)
Zm00001d015926::5:131719333-131721334(+)
Zm00001d011696::8:159024126-159026127(-)
Zm00001d003683::2:54202262-54204263(+)
Zm00001d048029::9:148368929-148370930(-)
Zm00001d044457::3:228662557-228664558(+)
Zm00001d031269::1:184543804-184545805(+)
Zm00001d019282::7:25498640-25500641(-)
Zm00001d039667::3:11443218-11445219(-)
Zm00001d036894::6:105841895-105843896(-)
Zm00001d041458::3:121468549-121470550(-)
Zm00001d014580::5:54175266-54177267(+)
Zm00001d044434::3:227913071-227915072(+)
Zm00001d003983::2:73523641-73525642(+)
Zm00001d016920::5:180058877-180060878(+)
Zm00001d024990::10:98098171-98100172(+)
Zm00001d046583::9:97234967-97236968(+)
Zm00001d039647::3:10285999-10288000(-)
Zm00001d030818::1:161716103-161718104(-)
Zm00001d023436::10:5476660-5478661(-)
Zm00001d046929::9:111342412-111344413(-)
Zm00001d010054::8:97433872-97435873(-)
Zm00001d033315::1:258757250-258759251(+)
Zm00001d002980::2:28747074-28749075(+)
Zm00001d030693::1:153703067-153705068(-)
Zm00001d044400::3:227188334-227190335(+)
Zm00001d017347::5:193473014-193475015(+)
Zm00001d009364::8:59939258-59941259(-)
Zm00001d048660::4:2847472-2849473(-)
Zm00001d006688::2:214474093-214476094(-)
Zm00001d027580::1:8371478-8373479(-)
Zm00001d008393::8:7168968-7170969(-)
Zm00001d042952::3:184728376-184730377(+)
Zm00001d049759::4:43395375-43397376(-)
Zm00001d007069::2:221363342-221365343(+)
Zm00001d053762::4:240653438-240655439(-)
Zm00001d016891::5:179456639-179458640(+)
Zm00001d010936::8:134112917-134114918(+)
Zm00001d005876::2:191463050-191465051(+)
Zm00001d053975::4:244517765-244519766(-)
Zm00001d019789::7:61631865-61633866(+)
Zm00001d016084::5:143692869-143694870(-)
Zm00001d013910::5:24431985-24433986(-)
Zm00001d007652::2:236953006-236955007(+)
Zm00001d050268::4:77418570-77420571(-)
Zm00001d042880::3:182653341-182655342(+)
Zm00001d031849::1:203991671-203993672(+)
Zm00001d037997::6:144725714-144727715(-)
Zm00001d049387::4:28603800-28605801(+)
Zm00001d009693::8:76215415-76217416(-)
Zm00001d045042::9:10912443-10914444(-)
Zm00001d043492::3:201681216-201683217(+)
Zm00001d016518::5:165881212-165883213(+)
Zm00001d044511::3:230422409-230424410(+)
Zm00001d021827::7:163876265-163878266(-)
Zm00001d005501::2:176339237-176341238(-)
Zm00001d053665::4:238448572-238450573(+)
Zm00001d003382::2:42344335-42346336(+)
Zm00001d035200::6:9606911-9608912(+)
Zm00001d028752::1:45539460-45541461(-)
Zm00001d016162::5:147919878-147921879(-)
Zm00001d010137::8:101125931-101127932(+)
Zm00001d002190::2:7654258-7656259(-)
Zm00001d051242::4:150077365-150079366(-)
Zm00001d002068::2:5319722-5321723(-)
Zm00001d007220::2:225075398-225077399(-)
Zm00001d027876::1:16234553-16236554(-)
Zm00001d021545::7:155511607-155513608(-)
Zm00001d017818::5:207637367-207639368(+)
Zm00001d028174::1:25498259-25500260(-)
Zm00001d012407::8:173986929-173988930(-)
Zm00001d033655::1:269773915-269775916(+)
Zm00001d004841::2:143654031-143656032(-)
Zm00001d047587::9:136379578-136381579(+)
Zm00001d004417::2:110446842-110448843(+)
Zm00001d042302::3:159929904-159931905(-)
Zm00001d042308::3:160128634-160130635(+)
Zm00001d013607::5:15277424-15279425(-)
Zm00001d034887::1:304718458-304720459(+)
Zm00001d053782::4:240978603-240980604(+)
Zm00001d042925::3:184029748-184031749(-)
Zm00001d039456::3:4837065-4839066(+)
Zm00001d016782::5:175732273-175734274(-)
Zm00001d029121::1:58943323-58945324(+)
```
