## Supplementary material for "A comprehensive map of preferentially located motifs reveals distinct proximal *cis*-regulatory elements in plants": TGGTACAC_containing_gene_set.txt

```
#Occurences of TGGTACAC between 17 and 135 (positions relative to the transcription start site)
#114 sequences with TGGTACAC in this interval
#0.45% of the sequences in promoter set with TGGTACAC (set with 25199 sequences)
Zm00001d025707::10:126905690-126907691(-)
Zm00001d033260::1:256387097-256389098(-)
Zm00001d004835::2:142242685-142244686(-)
Zm00001d031123::1:178364531-178366532(-)
Zm00001d038197::6:151276344-151278345(+)
Zm00001d033154::1:252351639-252353640(-)
Zm00001d051682::4:166604759-166606760(+)
Zm00001d038126::6:148783438-148785439(+)
Zm00001d027267::1:1035955-1037956(-)
Zm00001d029059::1:56746686-56748687(-)
Zm00001d040186::3:31045937-31047938(+)
Zm00001d027897::1:17001028-17003029(-)
Zm00001d038526::6:159311246-159313247(-)
Zm00001d048831::4:6083417-6085418(+)
Zm00001d018014::5:212107029-212109030(+)
Zm00001d048841::4:6225005-6227006(-)
Zm00001d012087::8:167979764-167981765(-)
Zm00001d027723::1:12174697-12176698(+)
Zm00001d025082::10:102930303-102932304(-)
Zm00001d021411::7:151512343-151514344(-)
Zm00001d012851::5:1098556-1100557(-)
Zm00001d033176::1:252931615-252933616(+)
Zm00001d038057::6:146562050-146564051(+)
Zm00001d012316::8:172333440-172335441(+)
Zm00001d046263::9:77251928-77253929(+)
Zm00001d050823::4:124719883-124721884(+)
Zm00001d005009::2:153476032-153478033(-)
Zm00001d017147::5:187052101-187054102(+)
Zm00001d006250::2:202842784-202844785(+)
Zm00001d039703::3:12594967-12596968(+)
Zm00001d021822::7:163772602-163774603(-)
Zm00001d031209::1:182294452-182296453(-)
Zm00001d051557::4:162757100-162759101(+)
Zm00001d013055::5:3898559-3900560(+)
Zm00001d008820::8:21648902-21650903(+)
Zm00001d012408::8:173985432-173987433(+)
Zm00001d034607::1:297656730-297658731(+)
Zm00001d038268::6:152780589-152782590(+)
Zm00001d048928::4:8257479-8259480(+)
Zm00001d044648::3:233937394-233939395(+)
Zm00001d003644::2:51562080-51564081(-)
Zm00001d019592::7:45129761-45131762(-)
Zm00001d019031::7:13557545-13559546(-)
Zm00001d003509::2:46247127-46249128(-)
Zm00001d040379::3:40804196-40806197(-)
Zm00001d017808::5:207424996-207426997(-)
Zm00001d035091::6:4890480-4892481(-)
Zm00001d038941::6:167366702-167368703(-)
Zm00001d021551::7:155651299-155653300(-)
Zm00001d011795::8:161711350-161713351(+)
Zm00001d010470::8:116793252-116795253(+)
Zm00001d009423::8:63772485-63774486(-)
Zm00001d016602::5:169614210-169616211(+)
Zm00001d012138::8:168715827-168717828(+)
Zm00001d035346::6:22714957-22716958(+)
Zm00001d038460::6:157676006-157678007(+)
Zm00001d031541::1:193751122-193753123(-)
Zm00001d011604::8:155680413-155682414(-)
Zm00001d005104::2:158395341-158397342(-)
Zm00001d011685::8:158632442-158634443(+)
Zm00001d001808::2:1266678-1268679(+)
Zm00001d051769::4:169021657-169023658(-)
Zm00001d051328::4:154579734-154581735(+)
Zm00001d012996::5:2884865-2886866(+)
Zm00001d044876::9:6185653-6187654(-)
Zm00001d006534::2:210625623-210627624(-)
Zm00001d004279::2:99776394-99778395(+)
Zm00001d030574::1:144879555-144881556(+)
Zm00001d046207::9:71961690-71963691(-)
Zm00001d024363::10:66994649-66996650(+)
Zm00001d047911::9:145081239-145083240(-)
Zm00001d013052::5:3885672-3887673(-)
Zm00001d028185::1:25737163-25739164(+)
Zm00001d028392::1:33146175-33148176(+)
Zm00001d048271::9:153590782-153592783(-)
Zm00001d042723::3:178233925-178235926(-)
Zm00001d015008::5:72032244-72034245(+)
Zm00001d007213::2:224819839-224821840(-)
Zm00001d013140::5:5354345-5356346(+)
Zm00001d022554::7:179920406-179922407(+)
Zm00001d005391::2:172031414-172033415(+)
Zm00001d053856::4:242284113-242286114(+)
Zm00001d025586::10:123297411-123299412(-)
Zm00001d033898::1:277880378-277882379(+)
Zm00001d029756::1:85779047-85781048(-)
Zm00001d002876::2:25315719-25317720(+)
Zm00001d023704::10:16364523-16366524(+)
Zm00001d037695::6:134310044-134312045(+)
Zm00001d014749::5:61283807-61285808(+)
Zm00001d052391::4:188981083-188983084(+)
Zm00001d052663::4:196377743-196379744(-)
Zm00001d036593::6:93927856-93929857(-)
Zm00001d015340::5:85303578-85305579(+)
Zm00001d032989::1:245855428-245857429(-)
Zm00001d025141::10:106317286-106319287(+)
Zm00001d028725::1:44364856-44366857(-)
Zm00001d034012::1:281131699-281133700(+)
Zm00001d042473::3:168822772-168824773(+)
Zm00001d013040::5:3612169-3614170(-)
Zm00001d010108::8:99364970-99366971(+)
Zm00001d052425::4:189732858-189734859(+)
Zm00001d007720::2:238199954-238201955(+)
Zm00001d017509::5:197959371-197961372(+)
Zm00001d003179::2:34713274-34715275(-)
Zm00001d018042::5:212716409-212718410(-)
Zm00001d010115::8:99792382-99794383(+)
Zm00001d046688::9:102439270-102441271(+)
Zm00001d046913::9:110227363-110229364(+)
Zm00001d006345::2:205185187-205187188(+)
Zm00001d044998::9:9672706-9674707(-)
Zm00001d002359::2:10792790-10794791(-)
Zm00001d006433::2:207988481-207990482(-)
Zm00001d022407::7:176982282-176984283(+)
Zm00001d043737::3:208731332-208733333(+)
```
