## Supplementary material for "A comprehensive map of preferentially located motifs reveals distinct proximal *cis*-regulatory elements in plants": TGGTAGC_containing_gene_set.txt

```
#Occurences of TGGTAGC between 135 and 215 (positions relative to the transcription start site)
#308 sequences with TGGTAGC in this interval
#1.22% of the sequences in promoter set with TGGTAGC (set with 25199 sequences)
Zm00001d013894::5:24017743-24019744(+)
Zm00001d029114::1:58380291-58382292(-)
Zm00001d034431::1:292889373-292891374(+)
Zm00001d033649::1:269613525-269615526(+)
Zm00001d011364::8:148612770-148614771(-)
Zm00001d016490::5:164554731-164556732(-)
Zm00001d045685::9:33206638-33208639(+)
Zm00001d002435::2:12597835-12599836(-)
Zm00001d043179::3:190704269-190706270(-)
Zm00001d020374::7:110029720-110031721(-)
Zm00001d028704::1:43723717-43725718(-)
Zm00001d021800::7:163136837-163138838(+)
Zm00001d017669::5:203595560-203597561(-)
Zm00001d043076::3:188443420-188445421(+)
Zm00001d048220::9:152677658-152679659(-)
Zm00001d002848::2:24519525-24521526(+)
Zm00001d053688::4:239053554-239055555(-)
Zm00001d046865::9:108541254-108543255(-)
Zm00001d029139::1:60185527-60187528(+)
Zm00001d018495::5:221802635-221804636(-)
Zm00001d049641::4:38550043-38552044(+)
Zm00001d015094::5:75273220-75275221(-)
Zm00001d007405::2:230991113-230993114(-)
Zm00001d042663::3:175915327-175917328(-)
Zm00001d040505::3:47340887-47342888(+)
Zm00001d022593::7:180715525-180717526(-)
Zm00001d031723::1:199505887-199507888(-)
Zm00001d048709::4:3834852-3836853(-)
Zm00001d009231::8:45260907-45262908(-)
Zm00001d016163::5:147969614-147971615(-)
Zm00001d035261::6:18138488-18140489(+)
Zm00001d036196::6:76733463-76735464(-)
Zm00001d034344::1:290265951-290267952(+)
Zm00001d053145::4:216140776-216142777(-)
Zm00001d053927::4:243693160-243695161(+)
Zm00001d048070::9:149341670-149343671(+)
Zm00001d044828::9:4252669-4254670(-)
Zm00001d007495::2:233065871-233067872(+)
Zm00001d030290::1:119839287-119841288(+)
Zm00001d011767::8:161246645-161248646(+)
Zm00001d011091::8:138658536-138660537(+)
Zm00001d002661::2:18651995-18653996(-)
Zm00001d035040::6:2929557-2931558(-)
Zm00001d041496::3:124143377-124145378(-)
Zm00001d044376::3:226414289-226416290(+)
Zm00001d030697::1:154087090-154089091(+)
Zm00001d010228::8:104779910-104781911(+)
Zm00001d048553::9:158560343-158562344(-)
Zm00001d032139::1:214254135-214256136(+)
Zm00001d002682::2:19207126-19209127(-)
Zm00001d007949::2:243907500-243909501(-)
Zm00001d018359::5:219156969-219158970(+)
Zm00001d007719::2:238200053-238202054(-)
Zm00001d015421::5:89378843-89380844(-)
Zm00001d009724::8:77912139-77914140(+)
Zm00001d009791::8:81567363-81569364(-)
Zm00001d020282::7:104036917-104038918(+)
Zm00001d039904::3:18870212-18872213(-)
Zm00001d049369::4:28016350-28018351(-)
Zm00001d051612::4:164546936-164548937(-)
Zm00001d003087::2:31819413-31821414(-)
Zm00001d014093::5:32108103-32110104(+)
Zm00001d042349::3:162502081-162504082(+)
Zm00001d034795::1:302373418-302375419(+)
Zm00001d030154::1:109216661-109218662(+)
Zm00001d009029::8:30694321-30696322(-)
Zm00001d009502::8:67648220-67650221(-)
Zm00001d053623::4:237048686-237050687(-)
Zm00001d027802::1:13861799-13863800(+)
Zm00001d034804::1:302474998-302476999(-)
Zm00001d017137::5:186653387-186655388(-)
Zm00001d005715::2:184460855-184462856(-)
Zm00001d025167::10:107187408-107189409(-)
Zm00001d002611::2:16716732-16718733(+)
Zm00001d005140::2:160697256-160699257(-)
Zm00001d024337::10:65390073-65392074(-)
Zm00001d049922::4:52870010-52872011(+)
Zm00001d048732::4:4474892-4476893(-)
Zm00001d042535::3:171054016-171056017(+)
Zm00001d013029::5:3471365-3473366(-)
Zm00001d006366::2:205738742-205740743(+)
Zm00001d007896::2:241905692-241907693(-)
Zm00001d039470::3:5152521-5154522(-)
Zm00001d021089::7:142531572-142533573(-)
Zm00001d022429::7:177463974-177465975(+)
Zm00001d025653::10:125106473-125108474(+)
Zm00001d052049::4:177642510-177644511(-)
Zm00001d011005::8:136508251-136510252(-)
Zm00001d053009::4:208866367-208868368(-)
Zm00001d002799::2:22970933-22972934(+)
Zm00001d021647::7:159046485-159048486(-)
Zm00001d033752::1:272911772-272913773(+)
Zm00001d036913::6:106310971-106312972(+)
Zm00001d022212::7:172911096-172913097(+)
Zm00001d013598::5:15103358-15105359(+)
Zm00001d014779::5:62834379-62836380(+)
Zm00001d033529::1:265789789-265791790(+)
Zm00001d018699::7:2725846-2727847(+)
Zm00001d015637::5:102458857-102460858(-)
Zm00001d035704::6:41835084-41837085(+)
Zm00001d007431::2:231537637-231539638(+)
Zm00001d047279::9:125379552-125381553(+)
Zm00001d026143::10:139607551-139609552(-)
Zm00001d041484::3:123241202-123243203(+)
Zm00001d051954::4:175234679-175236680(+)
Zm00001d048926::4:8237998-8239999(+)
Zm00001d037786::6:137833793-137835794(-)
Zm00001d035855::6:56380013-56382014(+)
Zm00001d038459::6:157676965-157678966(-)
Zm00001d002496::2:14013424-14015425(+)
Zm00001d033342::1:259640993-259642994(-)
Zm00001d042665::3:175963162-175965163(+)
Zm00001d007616::2:236349868-236351869(-)
Zm00001d018986::7:12043114-12045115(-)
Zm00001d043618::3:205357400-205359401(+)
Zm00001d011117::8:139410249-139412250(-)
Zm00001d040331::3:38380014-38382015(-)
Zm00001d050816::4:124422559-124424560(-)
Zm00001d040696::3:58891980-58893981(-)
Zm00001d049640::4:38551028-38553029(-)
Zm00001d005370::2:171128389-171130390(-)
Zm00001d010828::8:129174681-129176682(+)
Zm00001d047066::9:117134671-117136672(-)
Zm00001d048906::4:7643059-7645060(+)
Zm00001d046534::9:94417568-94419569(-)
Zm00001d011668::8:158118088-158120089(-)
Zm00001d046246::9:76265941-76267942(+)
Zm00001d047812::9:142387414-142389415(+)
Zm00001d051759::4:168954925-168956926(-)
Zm00001d049299::4:25176211-25178212(-)
Zm00001d012721::8:179177140-179179141(-)
Zm00001d026176::10:140375324-140377325(-)
Zm00001d021400::7:151055078-151057079(+)
Zm00001d043574::3:204280686-204282687(-)
Zm00001d023943::10:30681833-30683834(+)
Zm00001d016694::5:172812685-172814686(+)
Zm00001d041523::3:125850916-125852917(-)
Zm00001d004516::2:116132759-116134760(-)
Zm00001d007349::2:229331967-229333968(+)
Zm00001d030828::1:162055499-162057500(-)
Zm00001d008369::8:6537324-6539325(+)
Zm00001d011363::8:148504956-148506957(+)
Zm00001d018653::7:1880248-1882249(+)
Zm00001d015973::5:135544358-135546359(-)
Zm00001d010969::8:135350645-135352646(+)
Zm00001d042828::3:181359929-181361930(+)
Zm00001d039387::3:3145030-3147031(-)
Zm00001d050643::4:109048039-109050040(-)
Zm00001d045089::9:12196607-12198608(-)
Zm00001d045525::9:25507699-25509700(+)
Zm00001d015519::5:95544645-95546646(+)
Zm00001d017539::5:199060898-199062899(-)
Zm00001d020004::7:85029696-85031697(+)
Zm00001d034703::1:300275834-300277835(+)
Zm00001d018295::5:218085390-218087391(-)
Zm00001d051636::4:165278156-165280157(+)
Zm00001d018610::7:837728-839729(+)
Zm00001d045863::9:44370024-44372025(-)
Zm00001d031019::1:173940306-173942307(-)
Zm00001d003735::2:56919795-56921796(-)
Zm00001d011956::8:165138833-165140834(+)
Zm00001d048901::4:7405386-7407387(-)
Zm00001d018722::7:3099598-3101599(-)
Zm00001d046909::9:110046218-110048219(+)
Zm00001d047707::9:139668182-139670183(+)
Zm00001d029548::1:75697684-75699685(+)
Zm00001d012615::8:177259146-177261147(+)
Zm00001d053981::4:244566558-244568559(+)
Zm00001d031049::1:174838418-174840419(+)
Zm00001d026465::10:146400042-146402043(-)
Zm00001d027887::1:16742839-16744840(+)
Zm00001d042506::3:170094185-170096186(-)
Zm00001d033070::1:249473032-249475033(-)
Zm00001d047801::9:142141019-142143020(-)
Zm00001d012718::8:179118908-179120909(+)
Zm00001d038766::6:164156402-164158403(+)
Zm00001d014306::5:40415415-40417416(-)
Zm00001d021574::7:156487460-156489461(+)
Zm00001d033961::1:279741755-279743756(+)
Zm00001d022067::7:169288267-169290268(+)
Zm00001d014136::5:33746462-33748463(-)
Zm00001d026030::10:136403865-136405866(-)
Zm00001d010806::8:128419958-128421959(+)
Zm00001d029252::1:63840857-63842858(-)
Zm00001d028349::1:31554340-31556341(+)
Zm00001d047072::9:117275992-117277993(-)
Zm00001d025805::10:130102175-130104176(+)
Zm00001d042266::3:158056494-158058495(-)
Zm00001d050448::4:89033031-89035032(+)
Zm00001d002645::2:18048229-18050230(+)
Zm00001d044922::9:7294414-7296415(+)
Zm00001d033726::1:272346251-272348252(-)
Zm00001d047794::9:141972054-141974055(-)
Zm00001d030096::1:105531725-105533726(-)
Zm00001d004405::2:110105887-110107888(+)
Zm00001d022046::7:168724093-168726094(-)
Zm00001d021268::7:147333501-147335502(+)
Zm00001d005964::2:194060297-194062298(-)
Zm00001d027443::1:5462451-5464452(+)
Zm00001d052005::4:176265317-176267318(+)
Zm00001d052409::4:189309813-189311814(+)
Zm00001d021233::7:146650371-146652372(-)
Zm00001d032961::1:244866916-244868917(-)
Zm00001d025915::10:133739410-133741411(-)
Zm00001d031418::1:189514274-189516275(-)
Zm00001d031809::1:202466941-202468942(+)
Zm00001d028473::1:36047033-36049034(-)
Zm00001d041515::3:125288349-125290350(+)
Zm00001d048141::9:150727286-150729287(-)
Zm00001d027859::1:15501161-15503162(-)
Zm00001d034745::1:301131844-301133845(+)
Zm00001d043592::3:204509907-204511908(+)
Zm00001d013745::5:19097998-19099999(+)
Zm00001d027816::1:14364635-14366636(-)
Zm00001d041007::3:89969631-89971632(-)
Zm00001d009182::8:41431534-41433535(+)
Zm00001d009574::8:71474408-71476409(-)
Zm00001d043979::3:215500766-215502767(-)
Zm00001d013199::5:6336031-6338032(+)
Zm00001d037169::6:114662727-114664728(-)
Zm00001d040764::3:64372582-64374583(+)
Zm00001d027580::1:8371478-8373479(-)
Zm00001d025919::10:133767291-133769292(-)
Zm00001d011792::8:161708594-161710595(-)
Zm00001d003024::2:29734629-29736630(-)
Zm00001d015272::5:82369915-82371916(-)
Zm00001d033315::1:258757250-258759251(+)
Zm00001d035258::6:17776344-17778345(-)
Zm00001d050244::4:75675183-75677184(-)
Zm00001d034314::1:289001745-289003746(-)
Zm00001d033769::1:273098356-273100357(+)
Zm00001d041476::3:122413321-122415322(+)
Zm00001d043110::3:189420698-189422699(-)
Zm00001d017111::5:185767604-185769605(+)
Zm00001d050160::4:69707543-69709544(-)
Zm00001d038535::6:159535631-159537632(-)
Zm00001d043909::3:213585749-213587750(-)
Zm00001d029486::1:72786479-72788480(-)
Zm00001d007604::2:236075851-236077852(+)
Zm00001d037227::6:116696703-116698704(+)
Zm00001d040389::3:41016174-41018175(+)
Zm00001d042490::3:169329923-169331924(+)
Zm00001d033642::1:269393543-269395544(+)
Zm00001d022230::7:173270907-173272908(-)
Zm00001d028712::1:44006179-44008180(-)
Zm00001d044387::3:226733862-226735863(-)
Zm00001d006512::2:210294446-210296447(-)
Zm00001d031540::1:193701024-193703025(-)
Zm00001d047538::9:134291708-134293709(-)
Zm00001d044253::3:223071634-223073635(+)
Zm00001d046694::9:102719455-102721456(-)
Zm00001d031217::1:182483347-182485348(+)
Zm00001d016068::5:142676027-142678028(+)
Zm00001d050803::4:123899120-123901121(+)
Zm00001d028839::1:48329498-48331499(+)
Zm00001d035922::6:60325293-60327294(+)
Zm00001d035032::6:2461631-2463632(-)
Zm00001d022143::7:171101968-171103969(-)
Zm00001d030396::1:129215667-129217668(+)
Zm00001d051568::4:162979166-162981167(-)
Zm00001d048737::4:4609794-4611795(+)
Zm00001d036563::6:92450582-92452583(-)
Zm00001d008735::8:18254236-18256237(+)
Zm00001d040315::3:37697499-37699500(-)
Zm00001d028410::1:33848779-33850780(+)
Zm00001d025461::10:119219274-119221275(+)
Zm00001d035921::6:60325292-60327293(+)
Zm00001d019850::7:69630657-69632658(+)
Zm00001d015065::5:73928072-73930073(+)
Zm00001d016234::5:151506263-151508264(+)
Zm00001d016198::5:150299475-150301476(+)
Zm00001d034830::1:303246567-303248568(+)
Zm00001d012035::8:166902109-166904110(+)
Zm00001d026363::10:144368244-144370245(+)
Zm00001d006663::2:213811478-213813479(-)
Zm00001d032945::1:244342518-244344519(-)
Zm00001d028585::1:40037975-40039976(-)
Zm00001d011274::8:145455064-145457065(-)
Zm00001d037338::6:122056229-122058230(-)
Zm00001d002746::2:21334127-21336128(-)
Zm00001d005853::2:190930612-190932613(-)
Zm00001d024631::10:81315185-81317186(-)
Zm00001d023735::10:17922251-17924252(-)
Zm00001d031325::1:186051223-186053224(+)
Zm00001d033369::1:260634202-260636203(-)
Zm00001d037792::6:137880544-137882545(+)
Zm00001d010422::8:114405523-114407524(+)
Zm00001d026575::10:148252708-148254709(-)
Zm00001d017049::5:183885700-183887701(+)
Zm00001d041013::3:90295550-90297551(+)
Zm00001d048001::9:147677864-147679865(-)
Zm00001d049226::4:21692068-21694069(+)
Zm00001d003632::2:51104988-51106989(+)
Zm00001d039818::3:15812142-15814143(-)
Zm00001d039774::3:14507857-14509858(-)
Zm00001d044515::3:230685824-230687825(-)
Zm00001d041634::3:130574168-130576169(+)
Zm00001d047340::9:126971482-126973483(+)
Zm00001d037322::6:121066895-121068896(+)
Zm00001d048161::9:151212577-151214578(+)
Zm00001d005028::2:154628177-154630178(+)
Zm00001d025273::10:112115363-112117364(+)
Zm00001d010804::8:128345993-128347994(+)
Zm00001d046072::9:61248599-61250600(-)
Zm00001d033861::1:276342833-276344834(+)
Zm00001d014489::5:50006861-50008862(-)
Zm00001d011663::8:157966021-157968022(+)
Zm00001d046587::9:97427379-97429380(+)
```
