## Supplementary material for "A comprehensive map of preferentially located motifs reveals distinct proximal *cis*-regulatory elements in plants": TGGTATAC_containing_gene_set.txt

```
#Occurences of TGGTATAC between -30 and -20 (positions relative to the transcription start site)
#19 sequences with TGGTATAC in this interval
#0.08% of the sequences in promoter set with TGGTATAC (set with 25199 sequences)
Zm00001d040851::3:71657125-71659126(-)
Zm00001d010339::8:110344209-110346210(-)
Zm00001d003983::2:73523641-73525642(+)
Zm00001d048875::4:6844380-6846381(-)
Zm00001d035864::6:57472144-57474145(-)
Zm00001d019268::7:25030427-25032428(-)
Zm00001d022218::7:172978929-172980930(+)
Zm00001d037531::6:128395303-128397304(-)
Zm00001d022223::7:173078592-173080593(+)
Zm00001d030296::1:120069217-120071218(+)
Zm00001d030603::1:147912100-147914101(+)
Zm00001d029511::1:73860255-73862256(+)
Zm00001d041095::3:97128713-97130714(-)
Zm00001d005031::2:154982225-154984226(+)
Zm00001d040827::3:68154089-68156090(+)
Zm00001d010143::8:101196076-101198077(-)
Zm00001d031233::1:182945673-182947674(+)
Zm00001d015976::5:135879554-135881555(-)
Zm00001d020848::7:134492501-134494502(+)
```
