## Supplementary material for "A comprehensive map of preferentially located motifs reveals distinct proximal *cis*-regulatory elements in plants": TGGTCTCA_containing_gene_set.txt

```
#Occurences of TGGTCTCA between 261 and 280 (positions relative to the transcription start site)
#42 sequences with TGGTCTCA in this interval
#0.17% of the sequences in promoter set with TGGTCTCA (set with 25199 sequences)
Zm00001d049525::4:33188685-33190686(-)
Zm00001d041784::3:137970414-137972415(-)
Zm00001d045565::9:26894114-26896115(-)
Zm00001d003275::2:38563796-38565797(-)
Zm00001d031920::1:206691935-206693936(+)
Zm00001d029694::1:82891721-82893722(+)
Zm00001d049363::4:27917163-27919164(+)
Zm00001d032954::1:244533638-244535639(+)
Zm00001d031992::1:208950281-208952282(-)
Zm00001d018763::7:4524133-4526134(+)
Zm00001d021075::7:142290627-142292628(-)
Zm00001d006719::2:215151606-215153607(-)
Zm00001d016206::5:150428182-150430183(+)
Zm00001d028632::1:41459256-41461257(+)
Zm00001d016319::5:157009108-157011109(+)
Zm00001d005761::2:187001549-187003550(-)
Zm00001d003115::2:32716159-32718160(-)
Zm00001d039934::3:19864379-19866380(+)
Zm00001d018761::7:4473391-4475392(+)
Zm00001d052273::4:185528757-185530758(-)
Zm00001d004855::2:144881479-144883480(+)
Zm00001d022609::7:181033305-181035306(-)
Zm00001d034929::1:305921673-305923674(-)
Zm00001d019889::7:73329204-73331205(-)
Zm00001d047814::9:142496281-142498282(+)
Zm00001d047400::9:128764840-128766841(-)
Zm00001d014445::5:47370982-47372983(+)
Zm00001d049064::4:14567881-14569882(-)
Zm00001d039105::6:170119951-170121952(-)
Zm00001d045500::9:24644934-24646935(+)
Zm00001d040361::3:40035426-40037427(+)
Zm00001d016988::5:182120409-182122410(-)
Zm00001d033477::1:263852801-263854802(-)
Zm00001d025436::10:118679266-118681267(-)
Zm00001d029354::1:67217126-67219127(-)
Zm00001d044044::3:217676618-217678619(-)
Zm00001d023600::10:11479067-11481068(+)
Zm00001d012004::8:166295067-166297068(+)
Zm00001d015191::5:78810026-78812027(+)
Zm00001d043148::3:190151073-190153074(+)
Zm00001d018765::7:4584872-4586873(+)
Zm00001d052536::4:192537679-192539680(-)
```
