## Supplementary material for "A comprehensive map of preferentially located motifs reveals distinct proximal *cis*-regulatory elements in plants": TGGTGACT_containing_gene_set.txt

```
#Occurences of TGGTGACT between 268 and 304 (positions relative to the transcription start site)
#61 sequences with TGGTGACT in this interval
#0.24% of the sequences in promoter set with TGGTGACT (set with 25199 sequences)
Zm00001d051261::4:151011819-151013820(+)
Zm00001d013359::5:9536428-9538429(-)
Zm00001d020702::7:129166700-129168701(-)
Zm00001d047680::9:139134249-139136250(+)
Zm00001d044674::3:234625704-234627705(-)
Zm00001d053741::4:240157417-240159418(+)
Zm00001d034843::1:303648354-303650355(-)
Zm00001d025939::10:134159322-134161323(+)
Zm00001d044375::3:226410454-226412455(+)
Zm00001d034203::1:286723261-286725262(-)
Zm00001d002115::2:6095921-6097922(+)
Zm00001d035088::6:4650257-4652258(+)
Zm00001d045958::9:49776466-49778467(-)
Zm00001d026351::10:144097574-144099575(+)
Zm00001d004318::2:102950767-102952768(+)
Zm00001d008887::8:24105076-24107077(+)
Zm00001d031575::1:195068334-195070335(-)
Zm00001d045953::9:49411789-49413790(+)
Zm00001d024468::10:72227734-72229735(+)
Zm00001d002234::2:8469715-8471716(-)
Zm00001d020227::7:101003207-101005208(+)
Zm00001d015575::5:98920129-98922130(+)
Zm00001d027545::1:7995131-7997132(+)
Zm00001d053107::4:214128372-214130373(+)
Zm00001d017507::5:197883821-197885822(-)
Zm00001d052767::4:200047792-200049793(+)
Zm00001d015731::5:114162708-114164709(+)
Zm00001d016333::5:157774194-157776195(-)
Zm00001d007196::2:224446265-224448266(-)
Zm00001d053856::4:242284113-242286114(+)
Zm00001d037688::6:134046137-134048138(+)
Zm00001d021586::7:157211602-157213603(-)
Zm00001d036949::6:107129400-107131401(-)
Zm00001d045356::9:19444745-19446746(+)
Zm00001d021621::7:158179384-158181385(+)
Zm00001d042833::3:181425490-181427491(+)
Zm00001d050084::4:64871829-64873830(+)
Zm00001d032577::1:231128979-231130980(+)
Zm00001d049823::4:46625410-46627411(-)
Zm00001d014616::5:55840522-55842523(-)
Zm00001d016551::5:167019824-167021825(-)
Zm00001d017470::5:196850894-196852895(+)
Zm00001d048954::4:10621603-10623604(-)
Zm00001d017505::5:197822884-197824885(-)
Zm00001d020792::7:132837044-132839045(+)
Zm00001d015493::5:93595861-93597862(+)
Zm00001d043157::3:190363656-190365657(-)
Zm00001d032308::1:221570744-221572745(-)
Zm00001d015409::5:88972058-88974059(-)
Zm00001d010366::8:111286770-111288771(-)
Zm00001d002156::2:6880652-6882653(-)
Zm00001d048783::4:5501094-5503095(-)
Zm00001d035028::6:2256165-2258166(+)
Zm00001d050533::4:97665589-97667590(-)
Zm00001d011384::8:149203542-149205543(+)
Zm00001d042044::3:148448263-148450264(-)
Zm00001d029053::1:56212808-56214809(+)
Zm00001d024093::10:43770658-43772659(+)
Zm00001d006068::2:197298263-197300264(-)
Zm00001d045371::9:19938084-19940085(+)
Zm00001d008282::8:3989393-3991394(-)
```
