## Supplementary material for "A comprehensive map of preferentially located motifs reveals distinct proximal *cis*-regulatory elements in plants": TGGTGAGA_containing_gene_set.txt

```
#Occurences of TGGTGAGA between 303 and 420 (positions relative to the transcription start site)
#161 sequences with TGGTGAGA in this interval
#0.64% of the sequences in promoter set with TGGTGAGA (set with 25199 sequences)
Zm00001d045788::9:39267309-39269310(-)
Zm00001d031078::1:176205398-176207399(-)
Zm00001d045014::9:10219636-10221637(+)
Zm00001d034537::1:295875238-295877239(-)
Zm00001d031642::1:197130577-197132578(-)
Zm00001d015000::5:71588303-71590304(+)
Zm00001d004323::2:103088297-103090298(-)
Zm00001d035559::6:33093350-33095351(+)
Zm00001d019106::7:16906771-16908772(-)
Zm00001d029132::1:59753776-59755777(-)
Zm00001d015627::5:102004770-102006771(+)
Zm00001d036192::6:76622969-76624970(+)
Zm00001d036497::6:90605042-90607043(-)
Zm00001d019063::7:14921479-14923480(-)
Zm00001d051211::4:148732907-148734908(-)
Zm00001d044197::3:221732037-221734038(-)
Zm00001d051287::4:151768088-151770089(-)
Zm00001d011367::8:148737297-148739298(-)
Zm00001d014650::5:57310061-57312062(+)
Zm00001d043309::3:195734698-195736699(+)
Zm00001d037871::6:140508518-140510519(+)
Zm00001d021859::7:164646745-164648746(+)
Zm00001d042392::3:164354374-164356375(-)
Zm00001d035875::6:58237328-58239329(-)
Zm00001d003501::2:46130823-46132824(+)
Zm00001d004386::2:107916704-107918705(-)
Zm00001d030087::1:104668219-104670220(+)
Zm00001d042655::3:175566060-175568061(-)
Zm00001d053524::4:233017449-233019450(+)
Zm00001d031145::1:179584080-179586081(+)
Zm00001d049498::4:32474369-32476370(-)
Zm00001d029826::1:89010981-89012982(-)
Zm00001d019489::7:36793023-36795024(-)
Zm00001d016146::5:146874394-146876395(-)
Zm00001d011992::8:166017498-166019499(+)
Zm00001d037620::6:132062714-132064715(+)
Zm00001d029388::1:68564667-68566668(+)
Zm00001d040091::3:27156614-27158615(+)
Zm00001d031024::1:174044769-174046770(+)
Zm00001d028646::1:41718044-41720045(+)
Zm00001d009549::8:69755396-69757397(+)
Zm00001d017298::5:192053732-192055733(+)
Zm00001d045171::9:15033900-15035901(+)
Zm00001d021137::7:143760225-143762226(-)
Zm00001d029031::1:55370315-55372316(+)
Zm00001d009016::8:30235883-30237884(-)
Zm00001d041057::3:93564618-93566619(+)
Zm00001d047352::9:127263084-127265085(+)
Zm00001d017580::5:200598085-200600086(+)
Zm00001d032153::1:214576650-214578651(+)
Zm00001d023635::10:13068515-13070516(+)
Zm00001d032366::1:224068985-224070986(+)
Zm00001d029461::1:71833735-71835736(-)
Zm00001d008531::8:11931345-11933346(+)
Zm00001d029710::1:83498900-83500901(+)
Zm00001d047186::9:121316510-121318511(-)
Zm00001d039916::3:19341189-19343190(-)
Zm00001d019350::7:29355755-29357756(+)
Zm00001d024575::10:78838164-78840165(+)
Zm00001d012599::8:177047578-177049579(-)
Zm00001d045862::9:44290050-44292051(+)
Zm00001d012175::8:169551026-169553027(-)
Zm00001d051691::4:166840680-166842681(-)
Zm00001d049984::4:56937212-56939213(+)
Zm00001d035560::6:33143736-33145737(-)
Zm00001d045707::9:34570834-34572835(-)
Zm00001d037813::6:138599600-138601601(-)
Zm00001d042353::3:162862116-162864117(-)
Zm00001d044877::9:6286025-6288026(-)
Zm00001d011788::8:161620681-161622682(-)
Zm00001d016613::5:170112200-170114201(+)
Zm00001d031011::1:173326736-173328737(+)
Zm00001d034698::1:300194997-300196998(+)
Zm00001d026149::10:139802668-139804669(+)
Zm00001d013661::5:16647310-16649311(+)
Zm00001d018359::5:219156969-219158970(+)
Zm00001d014163::5:34741498-34743499(-)
Zm00001d049160::4:18470168-18472169(-)
Zm00001d016544::5:166730121-166732122(+)
Zm00001d044494::3:229639473-229641474(+)
Zm00001d046200::9:71539198-71541199(+)
Zm00001d019534::7:40692723-40694724(+)
Zm00001d028894::1:49990310-49992311(-)
Zm00001d017094::5:185240474-185242475(-)
Zm00001d038358::6:155275867-155277868(+)
Zm00001d009558::8:70098873-70100874(-)
Zm00001d011009::8:136549106-136551107(-)
Zm00001d007758::2:239002100-239004101(+)
Zm00001d006877::2:218343203-218345204(+)
Zm00001d009926::8:89593877-89595878(-)
Zm00001d021785::7:162969318-162971319(+)
Zm00001d035770::6:46881702-46883703(-)
Zm00001d020677::7:127732530-127734531(-)
Zm00001d025539::10:121726342-121728343(+)
Zm00001d053857::4:242291768-242293769(+)
Zm00001d005780::2:188120486-188122487(-)
Zm00001d034364::1:290914067-290916068(-)
Zm00001d043912::3:213677313-213679314(-)
Zm00001d045965::9:50416170-50418171(+)
Zm00001d008417::8:8200146-8202147(+)
Zm00001d019818::7:64691612-64693613(-)
Zm00001d023566::10:10422814-10424815(-)
Zm00001d009351::8:57970741-57972742(+)
Zm00001d048095::9:150082159-150084160(-)
Zm00001d037120::6:113000012-113002013(+)
Zm00001d009524::8:68945900-68947901(-)
Zm00001d018145::5:215503691-215505692(-)
Zm00001d027572::1:8307848-8309849(-)
Zm00001d032200::1:216906867-216908868(-)
Zm00001d048969::4:11097003-11099004(+)
Zm00001d002186::2:7614351-7616352(-)
Zm00001d053092::4:213309078-213311079(-)
Zm00001d019971::7:81152103-81154104(-)
Zm00001d052027::4:176842782-176844783(-)
Zm00001d029196::1:61782413-61784414(+)
Zm00001d024670::10:82956794-82958795(+)
Zm00001d042278::3:158636153-158638154(-)
Zm00001d009131::8:38684626-38686627(-)
Zm00001d034383::1:291480372-291482373(-)
Zm00001d016601::5:169532105-169534106(+)
Zm00001d021366::7:150030306-150032307(+)
Zm00001d007396::2:230691535-230693536(+)
Zm00001d034461::1:293621152-293623153(+)
Zm00001d028238::1:27580491-27582492(+)
Zm00001d034453::1:293422186-293424187(+)
Zm00001d035238::6:16210068-16212069(-)
Zm00001d002950::2:27938357-27940358(-)
Zm00001d011102::8:139044521-139046522(+)
Zm00001d051864::4:172719833-172721834(-)
Zm00001d051576::4:163288041-163290042(-)
Zm00001d008880::8:23593620-23595621(+)
Zm00001d037241::6:117496580-117498581(+)
Zm00001d047828::9:142624373-142626374(+)
Zm00001d040320::3:37922163-37924164(+)
Zm00001d026335::10:143745962-143747963(+)
Zm00001d046530::9:94211357-94213358(-)
Zm00001d047595::9:136680181-136682182(+)
Zm00001d047464::9:130961635-130963636(-)
Zm00001d049625::4:37974897-37976898(+)
Zm00001d043748::3:209016693-209018694(-)
Zm00001d043141::3:190035637-190037638(-)
Zm00001d018428::5:220577660-220579661(+)
Zm00001d026677::10:149749880-149751881(+)
Zm00001d028586::1:40096778-40098779(-)
Zm00001d034388::1:291661338-291663339(+)
Zm00001d014201::5:36221361-36223362(+)
Zm00001d009749::8:79547840-79549841(-)
Zm00001d031511::1:192364640-192366641(+)
Zm00001d032226::1:217933739-217935740(+)
Zm00001d028173::1:25316154-25318155(-)
Zm00001d004933::2:149550529-149552530(-)
Zm00001d002324::2:10316228-10318229(-)
Zm00001d035324::6:21484881-21486882(+)
Zm00001d011368::8:148753058-148755059(-)
Zm00001d042111::3:151332355-151334356(-)
Zm00001d011629::8:156773570-156775571(-)
Zm00001d040301::3:36556465-36558466(+)
Zm00001d024217::10:57146002-57148003(-)
Zm00001d038903::6:166753515-166755516(-)
Zm00001d033415::1:262544275-262546276(-)
Zm00001d019893::7:73480050-73482051(-)
```
