## Supplementary material for "A comprehensive map of preferentially located motifs reveals distinct proximal *cis*-regulatory elements in plants": TGGTGCC_containing_gene_set.txt

```
#Occurences of TGGTGCC between 310 and 380 (positions relative to the transcription start site)
#370 sequences with TGGTGCC in this interval
#1.47% of the sequences in promoter set with TGGTGCC (set with 25199 sequences)
Zm00001d047453::9:130690053-130692054(+)
Zm00001d047801::9:142141019-142143020(-)
Zm00001d046861::9:108448672-108450673(+)
Zm00001d024505::10:74773602-74775603(-)
Zm00001d003208::2:36000191-36002192(-)
Zm00001d047637::9:137800230-137802231(+)
Zm00001d014770::5:62506957-62508958(+)
Zm00001d005933::2:193263328-193265329(+)
Zm00001d052191::4:182741778-182743779(+)
Zm00001d034454::1:293444340-293446341(-)
Zm00001d004337::2:104457818-104459819(-)
Zm00001d029130::1:59437861-59439862(+)
Zm00001d039467::3:5055782-5057783(+)
Zm00001d039654::3:10775868-10777869(-)
Zm00001d009719::8:77714245-77716246(+)
Zm00001d038084::6:147221047-147223048(-)
Zm00001d043709::3:207986591-207988592(-)
Zm00001d018652::7:1878319-1880320(+)
Zm00001d041948::3:144973988-144975989(-)
Zm00001d034732::1:300945408-300947409(+)
Zm00001d029114::1:58380291-58382292(-)
Zm00001d042863::3:182290030-182292031(+)
Zm00001d047212::9:122289524-122291525(+)
Zm00001d020476::7:117739548-117741549(+)
Zm00001d019531::7:40661839-40663840(-)
Zm00001d020429::7:113493955-113495956(-)
Zm00001d006602::2:211851149-211853150(+)
Zm00001d020292::7:104440055-104442056(+)
Zm00001d005106::2:158485414-158487415(-)
Zm00001d034936::1:306096114-306098115(+)
Zm00001d035561::6:33192020-33194021(+)
Zm00001d014988::5:71250249-71252250(-)
Zm00001d003755::2:57731363-57733364(-)
Zm00001d039772::3:14468248-14470249(+)
Zm00001d050893::4:128779826-128781827(-)
Zm00001d028672::1:42562369-42564370(+)
Zm00001d040901::3:77300704-77302705(-)
Zm00001d007084::2:221914948-221916949(-)
Zm00001d052946::4:205819550-205821551(+)
Zm00001d016445::5:162600501-162602502(-)
Zm00001d052108::4:179886087-179888088(+)
Zm00001d037687::6:133986294-133988295(-)
Zm00001d010127::8:100400972-100402973(-)
Zm00001d050588::4:102669919-102671920(+)
Zm00001d045203::9:15994239-15996240(-)
Zm00001d024947::10:96356973-96358974(+)
Zm00001d007755::2:238912006-238914007(-)
Zm00001d052040::4:177079455-177081456(-)
Zm00001d028739::1:44837282-44839283(-)
Zm00001d005727::2:184927623-184929624(+)
Zm00001d045730::9:35763164-35765165(-)
Zm00001d030126::1:107680550-107682551(+)
Zm00001d006001::2:195045687-195047688(+)
Zm00001d028730::1:44535802-44537803(-)
Zm00001d043149::3:190155499-190157500(+)
Zm00001d053220::4:220715944-220717945(+)
Zm00001d043118::3:189708820-189710821(-)
Zm00001d047015::9:115419182-115421183(-)
Zm00001d017486::5:197359109-197361110(+)
Zm00001d026476::10:146675036-146677037(-)
Zm00001d034621::1:298062185-298064186(-)
Zm00001d036023::6:66746450-66748451(+)
Zm00001d035948::6:61625587-61627588(-)
Zm00001d047183::9:121228858-121230859(-)
Zm00001d018591::7:106447-108448(+)
Zm00001d051562::4:162798848-162800849(+)
Zm00001d011640::8:157207517-157209518(+)
Zm00001d051906::4:174318427-174320428(-)
Zm00001d051463::4:159588818-159590819(+)
Zm00001d042733::3:178488288-178490289(-)
Zm00001d003242::2:37436432-37438433(-)
Zm00001d032311::1:221836738-221838739(-)
Zm00001d032473::1:227875685-227877686(-)
Zm00001d044201::3:221799472-221801473(-)
Zm00001d043716::3:208168720-208170721(+)
Zm00001d045425::9:21694575-21696576(-)
Zm00001d012811::5:695770-697771(-)
Zm00001d018795::7:5386014-5388015(-)
Zm00001d018870::7:7868947-7870948(-)
Zm00001d016256::5:153842958-153844959(+)
Zm00001d034206::1:286754857-286756858(+)
Zm00001d053788::4:241097489-241099490(+)
Zm00001d017659::5:203313751-203315752(+)
Zm00001d048293::9:154009831-154011832(+)
Zm00001d028331::1:31051213-31053214(-)
Zm00001d029313::1:65618394-65620395(-)
Zm00001d005076::2:157558988-157560989(-)
Zm00001d031071::1:175968208-175970209(+)
Zm00001d022490::7:178666969-178668970(-)
Zm00001d052419::4:189602907-189604908(+)
Zm00001d027719::1:12104920-12106921(-)
Zm00001d009705::8:76825394-76827395(-)
Zm00001d002514::2:14443250-14445251(+)
Zm00001d005639::2:181629732-181631733(-)
Zm00001d021025::7:140789574-140791575(-)
Zm00001d035297::6:19828005-19830006(-)
Zm00001d018104::5:214354040-214356041(+)
Zm00001d028486::1:36755117-36757118(-)
Zm00001d015182::5:78512380-78514381(-)
Zm00001d044035::3:217294836-217296837(+)
Zm00001d053801::4:241343297-241345298(+)
Zm00001d019648::7:47988539-47990540(+)
Zm00001d047285::9:125458583-125460584(-)
Zm00001d033100::1:250193584-250195585(+)
Zm00001d034446::1:293289215-293291216(-)
Zm00001d030096::1:105531725-105533726(-)
Zm00001d042233::3:157011463-157013464(+)
Zm00001d032541::1:229990854-229992855(-)
Zm00001d036537::6:91398809-91400810(+)
Zm00001d025503::10:120607718-120609719(-)
Zm00001d051924::4:174720062-174722063(-)
Zm00001d048529::9:157910947-157912948(+)
Zm00001d049225::4:21650001-21652002(+)
Zm00001d025165::10:107140450-107142451(-)
Zm00001d036655::6:96572228-96574229(-)
Zm00001d053179::4:218425178-218427179(-)
Zm00001d014385::5:43922184-43924185(+)
Zm00001d007049::2:220869676-220871677(-)
Zm00001d052734::4:199309917-199311918(-)
Zm00001d040621::3:54365305-54367306(-)
Zm00001d003081::2:31388312-31390313(+)
Zm00001d020041::7:88136758-88138759(-)
Zm00001d041513::3:125117937-125119938(+)
Zm00001d032906::1:242703403-242705404(-)
Zm00001d023802::10:22243565-22245566(-)
Zm00001d017005::5:182539817-182541818(-)
Zm00001d003189::2:35040997-35042998(+)
Zm00001d009926::8:89593877-89595878(-)
Zm00001d050199::4:73082354-73084355(+)
Zm00001d010109::8:99411707-99413708(+)
Zm00001d050955::4:133306311-133308312(+)
Zm00001d015487::5:93130313-93132314(+)
Zm00001d041638::3:130790579-130792580(-)
Zm00001d015857::5:126867229-126869230(-)
Zm00001d053852::4:242207058-242209059(+)
Zm00001d009971::8:93019942-93021943(-)
Zm00001d022474::7:178332739-178334740(+)
Zm00001d005851::2:190889192-190891193(-)
Zm00001d024082::10:42493743-42495744(-)
Zm00001d024394::10:68654001-68656002(-)
Zm00001d045774::9:38440716-38442717(+)
Zm00001d013228::5:6772981-6774982(-)
Zm00001d046933::9:111693292-111695293(+)
Zm00001d036299::6:82824703-82826704(-)
Zm00001d042278::3:158636153-158638154(-)
Zm00001d014710::5:60107215-60109216(-)
Zm00001d036965::6:107622922-107624923(+)
Zm00001d018333::5:218590949-218592950(+)
Zm00001d027908::1:17364692-17366693(-)
Zm00001d049871::4:49804678-49806679(+)
Zm00001d019684::7:50707441-50709442(-)
Zm00001d005283::2:167665105-167667106(+)
Zm00001d021536::7:155282153-155284154(+)
Zm00001d041119::3:98757820-98759821(-)
Zm00001d029811::1:88023423-88025424(+)
Zm00001d031303::1:185710405-185712406(-)
Zm00001d053176::4:218278249-218280250(+)
Zm00001d051017::4:137139854-137141855(-)
Zm00001d011099::8:139021903-139023904(-)
Zm00001d009638::8:73988183-73990184(+)
Zm00001d051311::4:152983837-152985838(-)
Zm00001d029349::1:66850416-66852417(+)
Zm00001d025716::10:127320855-127322856(-)
Zm00001d036667::6:97137074-97139075(+)
Zm00001d017537::5:198955049-198957050(+)
Zm00001d010214::8:104419914-104421915(+)
Zm00001d045492::9:24419276-24421277(+)
Zm00001d017728::5:205370098-205372099(+)
Zm00001d054042::4:245463713-245465714(+)
Zm00001d003431::2:44206850-44208851(-)
Zm00001d039916::3:19341189-19343190(-)
Zm00001d018891::7:8476819-8478820(+)
Zm00001d048216::9:152613281-152615282(+)
Zm00001d041900::3:142563122-142565123(+)
Zm00001d035443::6:25693535-25695536(+)
Zm00001d049197::4:20093781-20095782(+)
Zm00001d036663::6:97047993-97049994(+)
Zm00001d037212::6:116065860-116067861(-)
Zm00001d018209::5:216608664-216610665(+)
Zm00001d030593::1:147204542-147206543(+)
Zm00001d039833::3:16201609-16203610(+)
Zm00001d051376::4:156412645-156414646(+)
Zm00001d048606::4:1120488-1122489(-)
Zm00001d047079::9:117689097-117691098(-)
Zm00001d036072::6:70420825-70422826(-)
Zm00001d015306::5:83961548-83963549(-)
Zm00001d017387::5:194082164-194084165(+)
Zm00001d032227::1:217947371-217949372(-)
Zm00001d010325::8:109743729-109745730(+)
Zm00001d034415::1:292329707-292331708(+)
Zm00001d045160::9:14628822-14630823(+)
Zm00001d030656::1:151225320-151227321(-)
Zm00001d012070::8:167596982-167598983(+)
Zm00001d028144::1:24010753-24012754(+)
Zm00001d013046::5:3735676-3737677(-)
Zm00001d022367::7:176188103-176190104(-)
Zm00001d044377::3:226461567-226463568(+)
Zm00001d005546::2:178194309-178196310(+)
Zm00001d037384::6:123932694-123934695(-)
Zm00001d041740::3:135594016-135596017(+)
Zm00001d013709::5:18226540-18228541(-)
Zm00001d005951::2:193730005-193732006(-)
Zm00001d015546::5:96707259-96709260(-)
Zm00001d048013::9:148007117-148009118(-)
Zm00001d043705::3:207926159-207928160(-)
Zm00001d018340::5:218865091-218867092(-)
Zm00001d019733::7:54453071-54455072(+)
Zm00001d021177::7:145080882-145082883(-)
Zm00001d033070::1:249473032-249475033(-)
Zm00001d050965::4:134058796-134060797(+)
Zm00001d038333::6:154780145-154782146(+)
Zm00001d003379::2:42232964-42234965(+)
Zm00001d013956::5:26132791-26134792(-)
Zm00001d010228::8:104779910-104781911(+)
Zm00001d013598::5:15103358-15105359(+)
Zm00001d025641::10:124767941-124769942(-)
Zm00001d009140::8:38887587-38889588(+)
Zm00001d004053::2:79792568-79794569(-)
Zm00001d033210::1:254192591-254194592(+)
Zm00001d052367::4:188343711-188345712(-)
Zm00001d007661::2:237090174-237092175(+)
Zm00001d009661::8:74954655-74956656(+)
Zm00001d040358::3:39839931-39841932(+)
Zm00001d011756::8:160824920-160826921(-)
Zm00001d052785::4:200789446-200791447(+)
Zm00001d051043::4:138315443-138317444(+)
Zm00001d038093::6:147627136-147629137(-)
Zm00001d045721::9:35085631-35087632(+)
Zm00001d013296::5:7997612-7999613(-)
Zm00001d043358::3:197611150-197613151(+)
Zm00001d034400::1:291830566-291832567(+)
Zm00001d006061::2:196885405-196887406(+)
Zm00001d025789::10:129675121-129677122(+)
Zm00001d018812::7:5869622-5871623(+)
Zm00001d046091::9:62562395-62564396(+)
Zm00001d016596::5:169058620-169060621(+)
Zm00001d011213::8:143158458-143160459(+)
Zm00001d016027::5:140213243-140215244(+)
Zm00001d018574::5:223575484-223577485(+)
Zm00001d038982::6:168193881-168195882(+)
Zm00001d050256::4:76985140-76987141(-)
Zm00001d049416::4:29874341-29876342(-)
Zm00001d031413::1:189317042-189319043(+)
Zm00001d017481::5:197259809-197261810(+)
Zm00001d034164::1:285591040-285593041(-)
Zm00001d034795::1:302373418-302375419(+)
Zm00001d034486::1:294253905-294255906(-)
Zm00001d034456::1:293562224-293564225(-)
Zm00001d008871::8:23390179-23392180(-)
Zm00001d045817::9:41018989-41020990(+)
Zm00001d021952::7:166937236-166939237(-)
Zm00001d024560::10:78245103-78247104(+)
Zm00001d044175::3:221175103-221177104(-)
Zm00001d046991::9:114338538-114340539(-)
Zm00001d005919::2:192761953-192763954(-)
Zm00001d017197::5:188619588-188621589(+)
Zm00001d042130::3:152435469-152437470(+)
Zm00001d037151::6:113971000-113973001(-)
Zm00001d014263::5:38540508-38542509(+)
Zm00001d010672::8:123812839-123814840(+)
Zm00001d005092::2:157944698-157946699(+)
Zm00001d039535::3:7478191-7480192(+)
Zm00001d013983::5:27293059-27295060(+)
Zm00001d003115::2:32716159-32718160(-)
Zm00001d012550::8:176471050-176473051(+)
Zm00001d025689::10:126289562-126291563(+)
Zm00001d034091::1:283766538-283768539(-)
Zm00001d031958::1:208014352-208016353(-)
Zm00001d038343::6:154890825-154892826(+)
Zm00001d012645::8:177769785-177771786(+)
Zm00001d034866::1:304248574-304250575(-)
Zm00001d002781::2:22576167-22578168(-)
Zm00001d015557::5:97443592-97445593(-)
Zm00001d016736::5:174720345-174722346(+)
Zm00001d022126::7:170889613-170891614(-)
Zm00001d043017::3:186593936-186595937(+)
Zm00001d032244::1:218619357-218621358(-)
Zm00001d015257::5:81486327-81488328(+)
Zm00001d043234::3:192676570-192678571(+)
Zm00001d014656::5:57721632-57723633(+)
Zm00001d010175::8:103045014-103047015(+)
Zm00001d027810::1:14246373-14248374(+)
Zm00001d004557::2:117902093-117904094(+)
Zm00001d013026::5:3436530-3438531(-)
Zm00001d052137::4:180620835-180622836(-)
Zm00001d021500::7:154167612-154169613(-)
Zm00001d009940::8:90885911-90887912(+)
Zm00001d012017::8:166553416-166555417(+)
Zm00001d003669::2:53280148-53282149(+)
Zm00001d013405::5:10493732-10495733(-)
Zm00001d013445::5:11751830-11753831(-)
Zm00001d036660::6:96927898-96929899(+)
Zm00001d030026::1:100646761-100648762(-)
Zm00001d002632::2:17556997-17558998(+)
Zm00001d002257::2:9075769-9077770(-)
Zm00001d016518::5:165881212-165883213(+)
Zm00001d002284::2:9547289-9549290(+)
Zm00001d042019::3:147548392-147550393(+)
Zm00001d027729::1:12339167-12341168(+)
Zm00001d047983::9:147126342-147128343(+)
Zm00001d016022::5:140071761-140073762(+)
Zm00001d018847::7:7293920-7295921(-)
Zm00001d011253::8:144622401-144624402(+)
Zm00001d048325::9:154498334-154500335(+)
Zm00001d031342::1:186817334-186819335(-)
Zm00001d023225::10:824871-826872(+)
Zm00001d020227::7:101003207-101005208(+)
Zm00001d004383::2:107709449-107711450(-)
Zm00001d001949::2:3417431-3419432(+)
Zm00001d031424::1:189596605-189598606(+)
Zm00001d010592::8:121235152-121237153(-)
Zm00001d034225::1:287136033-287138034(-)
Zm00001d047436::9:129912122-129914123(+)
Zm00001d053225::4:220845432-220847433(-)
Zm00001d037315::6:120634699-120636700(-)
Zm00001d028522::1:38047191-38049192(-)
Zm00001d007381::2:230303400-230305401(+)
Zm00001d040140::3:29052343-29054344(+)
Zm00001d038786::6:164346541-164348542(+)
Zm00001d041576::3:127809691-127811692(-)
Zm00001d013868::5:23315656-23317657(-)
Zm00001d037975::6:143930046-143932047(+)
Zm00001d033981::1:279980894-279982895(+)
Zm00001d026595::10:148672112-148674113(+)
Zm00001d005149::2:161140791-161142792(+)
Zm00001d053448::4:232003961-232005962(-)
Zm00001d019479::7:36169750-36171751(+)
Zm00001d032578::1:231150118-231152119(-)
Zm00001d034166::1:285646783-285648784(-)
Zm00001d012749::8:179669802-179671803(+)
Zm00001d021231::7:146606069-146608070(+)
Zm00001d040028::3:23431955-23433956(+)
Zm00001d007302::2:227312081-227314082(+)
Zm00001d032656::1:233335553-233337554(+)
Zm00001d052037::4:177040230-177042231(-)
Zm00001d040971::3:85996865-85998866(+)
Zm00001d052029::4:176874880-176876881(+)
Zm00001d042234::3:157119970-157121971(+)
Zm00001d029274::1:64515328-64517329(-)
Zm00001d013421::5:11024903-11026904(-)
Zm00001d053785::4:241013350-241015351(+)
Zm00001d050293::4:79161510-79163511(-)
Zm00001d033898::1:277880378-277882379(+)
Zm00001d031632::1:196907557-196909558(-)
Zm00001d050133::4:68207702-68209703(+)
Zm00001d004462::2:113400857-113402858(-)
Zm00001d024406::10:69203795-69205796(-)
Zm00001d026298::10:143169618-143171619(-)
Zm00001d032484::1:228139392-228141393(-)
Zm00001d037968::6:143833211-143835212(+)
Zm00001d005529::2:177315737-177317738(-)
Zm00001d026263::10:142358552-142360553(-)
Zm00001d020178::7:97688496-97690497(+)
Zm00001d020071::7:90400825-90402826(-)
Zm00001d005195::2:163100814-163102815(-)
Zm00001d044520::3:230789301-230791302(-)
Zm00001d051272::4:151406923-151408924(+)
Zm00001d002027::2:4660917-4662918(-)
Zm00001d016982::5:181882578-181884579(+)
Zm00001d011923::8:164677414-164679415(+)
Zm00001d045877::9:45290611-45292612(-)
Zm00001d037474::6:126461909-126463910(-)
Zm00001d006069::2:197413231-197415232(-)
Zm00001d040656::3:56773651-56775652(-)
Zm00001d027485::1:6309826-6311827(-)
Zm00001d021821::7:163719827-163721828(-)
Zm00001d048381::9:155281416-155283417(-)
Zm00001d051062::4:140041172-140043173(-)
Zm00001d031341::1:186785491-186787492(-)
Zm00001d023656::10:13777974-13779975(+)
```
