## Supplementary material for "A comprehensive map of preferentially located motifs reveals distinct proximal *cis*-regulatory elements in plants": TGGTGTTT_containing_gene_set.txt

```
#Occurences of TGGTGTTT between -14 and -10 (positions relative to the transcription start site)
#36 sequences with TGGTGTTT in this interval
#0.14% of the sequences in promoter set with TGGTGTTT (set with 25199 sequences)
Zm00001d047929::9:145593270-145595271(-)
Zm00001d054098::4:246454035-246456036(+)
Zm00001d028079::1:22189289-22191290(+)
Zm00001d011958::8:165202001-165204002(+)
Zm00001d013561::5:14346501-14348502(+)
Zm00001d033319::1:258876725-258878726(+)
Zm00001d035736::6:44286671-44288672(+)
Zm00001d043843::3:211642166-211644167(+)
Zm00001d005499::2:176225465-176227466(+)
Zm00001d039503::3:6082514-6084515(-)
Zm00001d044993::9:9497746-9499747(-)
Zm00001d042515::3:170298863-170300864(+)
Zm00001d012950::5:2321180-2323181(-)
Zm00001d037899::6:141469941-141471942(+)
Zm00001d029640::1:80884696-80886697(+)
Zm00001d028812::1:47210275-47212276(+)
Zm00001d028520::1:38039114-38041115(-)
Zm00001d015455::5:91168860-91170861(-)
Zm00001d019619::7:46403812-46405813(-)
Zm00001d048298::9:154122595-154124596(+)
Zm00001d034272::1:288311693-288313694(+)
Zm00001d011370::8:148839450-148841451(-)
Zm00001d015672::5:105096523-105098524(+)
Zm00001d032184::1:216042054-216044055(+)
Zm00001d016968::5:181545374-181547375(-)
Zm00001d043819::3:210961866-210963867(+)
Zm00001d024411::10:69485870-69487871(+)
Zm00001d035705::6:41906739-41908740(+)
Zm00001d052094::4:179381909-179383910(+)
Zm00001d016711::5:173430742-173432743(-)
Zm00001d033808::1:274300169-274302170(+)
Zm00001d044559::3:231693124-231695125(+)
Zm00001d038294::6:153578769-153580770(-)
Zm00001d005035::2:155228832-155230833(-)
Zm00001d054064::4:245791838-245793839(-)
Zm00001d039855::3:16743350-16745351(-)
```
