## Supplementary material for "A comprehensive map of preferentially located motifs reveals distinct proximal *cis*-regulatory elements in plants": TGGTTACA_containing_gene_set.txt

```
#Occurences of TGGTTACA between 33 and 87 (positions relative to the transcription start site)
#107 sequences with TGGTTACA in this interval
#0.42% of the sequences in promoter set with TGGTTACA (set with 25199 sequences)
Zm00001d043325::3:196558358-196560359(+)
Zm00001d038582::6:160507406-160509407(+)
Zm00001d009178::8:41091194-41093195(+)
Zm00001d053547::4:233621026-233623027(-)
Zm00001d026258::10:142156160-142158161(+)
Zm00001d036072::6:70420825-70422826(-)
Zm00001d013492::5:12693165-12695166(+)
Zm00001d042245::3:157382832-157384833(+)
Zm00001d002631::2:17557856-17559857(-)
Zm00001d011226::8:143744168-143746169(+)
Zm00001d053098::4:213555982-213557983(-)
Zm00001d045321::9:18924777-18926778(+)
Zm00001d011122::8:139567354-139569355(+)
Zm00001d043254::3:193420909-193422910(+)
Zm00001d006796::2:216892306-216894307(-)
Zm00001d011368::8:148753058-148755059(-)
Zm00001d045965::9:50416170-50418171(+)
Zm00001d012886::5:1603586-1605587(+)
Zm00001d017367::5:193691642-193693643(+)
Zm00001d044217::3:222100100-222102101(+)
Zm00001d046231::9:73619809-73621810(+)
Zm00001d035288::6:19438585-19440586(-)
Zm00001d034577::1:296863847-296865848(+)
Zm00001d029913::1:93848024-93850025(-)
Zm00001d002099::2:5967615-5969616(+)
Zm00001d043525::3:202742656-202744657(-)
Zm00001d006877::2:218343203-218345204(+)
Zm00001d043082::3:188682046-188684047(+)
Zm00001d014876::5:66768129-66770130(+)
Zm00001d038397::6:156311835-156313836(+)
Zm00001d014472::5:49396642-49398643(+)
Zm00001d013918::5:24817035-24819036(-)
Zm00001d005823::2:189799470-189801471(-)
Zm00001d034987::6:1187540-1189541(-)
Zm00001d010456::8:116046598-116048599(+)
Zm00001d020892::7:135687178-135689179(-)
Zm00001d045556::9:26648358-26650359(+)
Zm00001d024952::10:96584860-96586861(+)
Zm00001d006797::2:216891199-216893200(+)
Zm00001d003718::2:56317036-56319037(+)
Zm00001d053215::4:220476982-220478983(-)
Zm00001d027645::1:9878863-9880864(+)
Zm00001d033360::1:260214374-260216375(-)
Zm00001d053583::4:235337934-235339935(+)
Zm00001d023384::10:4333597-4335598(+)
Zm00001d014417::5:45493231-45495232(-)
Zm00001d042355::3:162986721-162988722(+)
Zm00001d040481::3:46132357-46134358(+)
Zm00001d015120::5:76337674-76339675(+)
Zm00001d042059::3:149109991-149111992(+)
Zm00001d002391::2:11805718-11807719(+)
Zm00001d031483::1:191559110-191561111(-)
Zm00001d048171::9:151308893-151310894(+)
Zm00001d024035::10:38785596-38787597(+)
Zm00001d047941::9:145895446-145897447(-)
Zm00001d004431::2:111473012-111475013(-)
Zm00001d048611::4:1282211-1284212(+)
Zm00001d031641::1:197115082-197117083(-)
Zm00001d020864::7:135008126-135010127(-)
Zm00001d052310::4:186759269-186761270(+)
Zm00001d005750::2:186082995-186084996(-)
Zm00001d013625::5:15730902-15732903(+)
Zm00001d034124::1:284543454-284545455(-)
Zm00001d048390::9:155398659-155400660(+)
Zm00001d002650::2:18184684-18186685(-)
Zm00001d023993::10:35137842-35139843(+)
Zm00001d047703::9:139531995-139533996(+)
Zm00001d040735::3:60821873-60823874(-)
Zm00001d025551::10:122025529-122027530(-)
Zm00001d016557::5:167253793-167255794(-)
Zm00001d014714::5:60217873-60219874(+)
Zm00001d019818::7:64691612-64693613(-)
Zm00001d004323::2:103088297-103090298(-)
Zm00001d040501::3:47103651-47105652(+)
Zm00001d040465::3:44945731-44947732(-)
Zm00001d052453::4:190346607-190348608(-)
Zm00001d048628::4:1749864-1751865(-)
Zm00001d031216::1:182484329-182486330(-)
Zm00001d008907::8:24730493-24732494(+)
Zm00001d011367::8:148737297-148739298(-)
Zm00001d042386::3:164111416-164113417(-)
Zm00001d009177::8:41090404-41092405(-)
Zm00001d003783::2:59207718-59209719(-)
Zm00001d053066::4:211862318-211864319(-)
Zm00001d018113::5:214623836-214625837(-)
Zm00001d051879::4:173235281-173237282(+)
Zm00001d005484::2:175597588-175599589(+)
Zm00001d046658::9:100817927-100819928(-)
Zm00001d006663::2:213811478-213813479(-)
Zm00001d010521::8:119049574-119051575(-)
Zm00001d033670::1:270254103-270256104(+)
Zm00001d048833::4:6138375-6140376(-)
Zm00001d025839::10:131432341-131434342(-)
Zm00001d036201::6:76920959-76922960(-)
Zm00001d031593::1:195678057-195680058(-)
Zm00001d003986::2:73814096-73816097(-)
Zm00001d047096::9:118501618-118503619(-)
Zm00001d041607::3:129570867-129572868(+)
Zm00001d014163::5:34741498-34743499(-)
Zm00001d043934::3:214154205-214156206(+)
Zm00001d006310::2:204251068-204253069(+)
Zm00001d004012::2:75674907-75676908(-)
Zm00001d048948::4:10531258-10533259(+)
Zm00001d028256::1:28102419-28104420(-)
Zm00001d025075::10:102768962-102770963(+)
Zm00001d014712::5:60145015-60147016(+)
Zm00001d027383::1:4114170-4116171(-)
```
