## Supplementary material for "A comprehensive map of preferentially located motifs reveals distinct proximal *cis*-regulatory elements in plants": TGTAA_containing_gene_set.txt

```
#Occurences of TGTAA between 29 and 166 (positions relative to the transcription start site)
#11069 sequences with TGTAA in this interval
#43.93% of the sequences in promoter set with TGTAA (set with 25199 sequences)
Zm00001d011401::8:149538186-149540187(-)
Zm00001d040759::3:63860822-63862823(-)
Zm00001d011855::8:162938267-162940268(+)
Zm00001d007204::2:224652975-224654976(+)
Zm00001d025667::10:125486889-125488890(+)
Zm00001d022046::7:168724093-168726094(-)
Zm00001d037797::6:138059188-138061189(-)
Zm00001d039370::3:2695774-2697775(-)
Zm00001d020616::7:125179237-125181238(-)
Zm00001d034735::1:300978901-300980902(-)
Zm00001d027517::1:7300299-7302300(-)
Zm00001d031808::1:202467318-202469319(-)
Zm00001d048270::9:153521011-153523012(-)
Zm00001d042526::3:170868995-170870996(-)
Zm00001d026375::10:144613269-144615270(+)
Zm00001d047238::9:123553713-123555714(+)
Zm00001d031451::1:190381365-190383366(+)
Zm00001d009016::8:30235883-30237884(-)
Zm00001d033770::1:273102784-273104785(+)
Zm00001d053953::4:244173159-244175160(-)
Zm00001d027941::1:18021236-18023237(-)
Zm00001d014994::5:71397396-71399397(-)
Zm00001d048795::4:5650551-5652552(-)
Zm00001d032283::1:220372031-220374032(-)
Zm00001d004659::2:126968172-126970173(+)
Zm00001d011761::8:160951033-160953034(-)
Zm00001d007961::2:244251152-244253153(-)
Zm00001d005179::2:162708052-162710053(-)
Zm00001d008795::8:20661821-20663822(-)
Zm00001d026313::10:143374058-143376059(+)
Zm00001d045965::9:50416170-50418171(+)
Zm00001d043565::3:204179455-204181456(-)
Zm00001d010440::8:115241865-115243866(-)
Zm00001d037531::6:128395303-128397304(-)
Zm00001d003037::2:30058723-30060724(-)
Zm00001d021752::7:162188858-162190859(+)
Zm00001d007488::2:232841991-232843992(-)
Zm00001d031341::1:186785491-186787492(-)
Zm00001d020731::7:130468582-130470583(-)
Zm00001d024596::10:79829434-79831435(+)
Zm00001d014587::5:54427197-54429198(-)
Zm00001d001949::2:3417431-3419432(+)
Zm00001d029811::1:88023423-88025424(+)
Zm00001d022274::7:174139564-174141565(+)
Zm00001d001851::2:1932573-1934574(-)
Zm00001d014255::5:38340631-38342632(-)
Zm00001d021753::7:162204975-162206976(+)
Zm00001d009152::8:39845948-39847949(+)
Zm00001d024125::10:48081220-48083221(-)
Zm00001d015329::5:84709087-84711088(+)
Zm00001d045434::9:22074835-22076836(-)
Zm00001d010520::8:118978275-118980276(-)
Zm00001d009091::8:35626232-35628233(-)
Zm00001d018482::5:221649645-221651646(-)
Zm00001d006206::2:201775580-201777581(+)
Zm00001d006942::2:219960390-219962391(+)
Zm00001d040365::3:40178932-40180933(+)
Zm00001d045816::9:40985753-40987754(+)
Zm00001d013237::5:6850163-6852164(+)
Zm00001d036742::6:99716794-99718795(+)
Zm00001d038861::6:166021391-166023392(-)
Zm00001d053098::4:213555982-213557983(-)
Zm00001d047738::9:140332167-140334168(+)
Zm00001d004452::2:113082682-113084683(-)
Zm00001d011417::8:149932755-149934756(-)
Zm00001d043107::3:189321499-189323500(+)
Zm00001d024088::10:43225428-43227429(-)
Zm00001d040166::3:30042116-30044117(+)
Zm00001d021241::7:146742685-146744686(+)
Zm00001d042044::3:148448263-148450264(-)
Zm00001d032274::1:219946189-219948190(+)
Zm00001d028474::1:36146939-36148940(-)
Zm00001d022609::7:181033305-181035306(-)
Zm00001d052201::4:183183400-183185401(+)
Zm00001d048346::9:154819411-154821412(+)
Zm00001d046073::9:61601199-61603200(-)
Zm00001d013406::5:10500823-10502824(-)
Zm00001d031065::1:175608843-175610844(-)
Zm00001d003931::2:69776464-69778465(+)
Zm00001d005814::2:189520121-189522122(-)
Zm00001d002859::2:24839170-24841171(+)
Zm00001d032644::1:232979870-232981871(+)
Zm00001d019698::7:51740257-51742258(-)
Zm00001d042279::3:158648267-158650268(-)
Zm00001d049440::4:30360858-30362859(-)
Zm00001d032245::1:218618887-218620888(+)
Zm00001d047857::9:143573182-143575183(+)
Zm00001d042552::3:171557601-171559602(+)
Zm00001d001860::2:2043458-2045459(+)
Zm00001d046882::9:108785442-108787443(-)
Zm00001d017937::5:210383809-210385810(+)
Zm00001d042977::3:185627854-185629855(-)
Zm00001d015088::5:75059122-75061123(+)
Zm00001d040040::3:24345828-24347829(+)
Zm00001d021060::7:141820399-141822400(+)
Zm00001d015549::5:96928475-96930476(-)
Zm00001d032362::1:224026153-224028154(-)
Zm00001d037199::6:115497865-115499866(-)
Zm00001d031270::1:184548616-184550617(+)
Zm00001d013089::5:4536026-4538027(-)
Zm00001d041818::3:139106338-139108339(-)
Zm00001d053313::4:225613874-225615875(+)
Zm00001d015653::5:103231198-103233199(+)
Zm00001d023825::10:23583977-23585978(+)
Zm00001d053613::4:236481516-236483517(+)
Zm00001d020531::7:121212803-121214804(-)
Zm00001d049225::4:21650001-21652002(+)
Zm00001d053334::4:226581765-226583766(+)
Zm00001d003889::2:65460478-65462479(-)
Zm00001d001943::2:3242431-3244432(-)
Zm00001d014793::5:63459619-63461620(-)
Zm00001d008477::8:9805694-9807695(+)
Zm00001d033941::1:279278382-279280383(-)
Zm00001d041877::3:142036502-142038503(-)
Zm00001d015234::5:80279570-80281571(+)
Zm00001d002164::2:7012672-7014673(-)
Zm00001d036838::6:103347346-103349347(-)
Zm00001d025888::10:133101483-133103484(-)
Zm00001d014692::5:59273241-59275242(+)
Zm00001d017338::5:193304760-193306761(+)
Zm00001d031454::1:190648418-190650419(+)
Zm00001d025339::10:114700146-114702147(+)
Zm00001d023576::10:10617204-10619205(+)
Zm00001d037464::6:126136129-126138130(-)
Zm00001d037237::6:117260079-117262080(+)
Zm00001d033597::1:268077246-268079247(+)
Zm00001d014524::5:51588014-51590015(+)
Zm00001d053447::4:231908622-231910623(-)
Zm00001d017492::5:197500970-197502971(+)
Zm00001d050548::4:99406520-99408521(+)
Zm00001d030163::1:109744693-109746694(-)
Zm00001d038645::6:161640509-161642510(-)
Zm00001d004871::2:145663025-145665026(-)
Zm00001d053016::4:209192561-209194562(+)
Zm00001d010673::8:123815766-123817767(+)
Zm00001d021382::7:150547276-150549277(+)
Zm00001d022286::7:174471490-174473491(+)
Zm00001d044348::3:225600726-225602727(+)
Zm00001d052289::4:186094713-186096714(-)
Zm00001d029741::1:84864640-84866641(+)
Zm00001d013631::5:15865433-15867434(+)
Zm00001d050910::4:130229839-130231840(-)
Zm00001d006011::2:195229514-195231515(+)
Zm00001d039685::3:11846990-11848991(-)
Zm00001d047859::9:143635607-143637608(-)
Zm00001d030157::1:109409088-109411089(+)
Zm00001d044281::3:224011452-224013453(-)
Zm00001d041814::3:139022064-139024065(+)
Zm00001d004412::2:110309441-110311442(+)
Zm00001d047209::9:122121484-122123485(-)
Zm00001d044551::3:231499578-231501579(-)
Zm00001d034099::1:283990184-283992185(-)
Zm00001d045138::9:14008150-14010151(-)
Zm00001d022122::7:170793373-170795374(+)
Zm00001d050216::4:73973127-73975128(+)
Zm00001d022401::7:176823623-176825624(-)
Zm00001d013761::5:19614588-19616589(+)
Zm00001d033044::1:248429711-248431712(+)
Zm00001d036824::6:102770746-102772747(+)
Zm00001d007858::2:241036874-241038875(-)
Zm00001d005554::2:178298136-178300137(+)
Zm00001d004480::2:114514676-114516677(+)
Zm00001d020711::7:129712443-129714444(-)
Zm00001d038676::6:162391071-162393072(-)
Zm00001d052686::4:197443595-197445596(-)
Zm00001d005958::2:193812983-193814984(+)
Zm00001d035288::6:19438585-19440586(-)
Zm00001d017382::5:193929483-193931484(+)
Zm00001d012891::5:1621204-1623205(+)
Zm00001d014124::5:33237570-33239571(+)
Zm00001d046652::9:100616350-100618351(-)
Zm00001d013428::5:11193509-11195510(+)
Zm00001d015611::5:101016146-101018147(+)
Zm00001d032804::1:238804364-238806365(-)
Zm00001d049563::4:35299050-35301051(+)
Zm00001d024302::10:62900787-62902788(+)
Zm00001d016277::5:155421295-155423296(-)
Zm00001d052049::4:177642510-177644511(-)
Zm00001d001960::2:3560450-3562451(-)
Zm00001d013984::5:27298067-27300068(+)
Zm00001d020344::7:108010938-108012939(-)
Zm00001d007407::2:231035134-231037135(+)
Zm00001d027402::1:4420558-4422559(-)
Zm00001d012196::8:169923738-169925739(-)
Zm00001d047534::9:134029056-134031057(+)
Zm00001d050164::4:70176711-70178712(+)
Zm00001d024532::10:76728253-76730254(+)
Zm00001d015233::5:80238839-80240840(-)
Zm00001d051289::4:151886000-151888001(-)
Zm00001d002381::2:11531702-11533703(+)
Zm00001d013541::5:13935524-13937525(+)
Zm00001d032709::1:235661828-235663829(-)
Zm00001d003836::2:61530596-61532597(+)
Zm00001d006047::2:196522482-196524483(-)
Zm00001d029814::1:88198130-88200131(-)
Zm00001d052233::4:184158764-184160765(+)
Zm00001d026020::10:136226750-136228751(+)
Zm00001d038936::6:167323085-167325086(-)
Zm00001d037956::6:143536005-143538006(+)
Zm00001d042724::3:178234849-178236850(+)
Zm00001d048789::4:5575949-5577950(-)
Zm00001d032127::1:213901071-213903072(-)
Zm00001d049499::4:32580152-32582153(+)
Zm00001d023225::10:824871-826872(+)
Zm00001d013737::5:18921452-18923453(+)
Zm00001d049910::4:52075702-52077703(-)
Zm00001d027581::1:8373109-8375110(-)
Zm00001d044801::9:2727159-2729160(+)
Zm00001d043090::3:188971358-188973359(+)
Zm00001d044310::3:224936005-224938006(+)
Zm00001d013533::5:13759891-13761892(+)
Zm00001d049761::4:43535309-43537310(+)
Zm00001d037979::6:144059071-144061072(+)
Zm00001d032939::1:244120664-244122665(+)
Zm00001d007901::2:242051144-242053145(+)
Zm00001d011219::8:143285624-143287625(-)
Zm00001d048945::4:10444293-10446294(+)
Zm00001d018526::5:222484456-222486457(-)
Zm00001d023499::10:7378824-7380825(-)
Zm00001d028866::1:48954981-48956982(+)
Zm00001d049106::4:16169290-16171291(-)
Zm00001d047313::9:126352060-126354061(+)
Zm00001d033174::1:252795615-252797616(+)
Zm00001d023350::10:3916058-3918059(-)
Zm00001d046494::9:92366158-92368159(-)
Zm00001d016219::5:150959023-150961024(+)
Zm00001d044657::3:234238190-234240191(-)
Zm00001d005902::2:192280049-192282050(-)
Zm00001d053549::4:233679492-233681493(-)
Zm00001d043328::3:196691208-196693209(+)
Zm00001d009186::8:41873750-41875751(+)
Zm00001d034890::1:304870129-304872130(-)
Zm00001d032441::1:226560502-226562503(+)
Zm00001d011696::8:159024126-159026127(-)
Zm00001d052270::4:185401860-185403861(+)
Zm00001d022062::7:169197280-169199281(-)
Zm00001d017049::5:183885700-183887701(+)
Zm00001d005108::2:158571631-158573632(-)
Zm00001d022114::7:170596748-170598749(+)
Zm00001d011747::8:160679361-160681362(+)
Zm00001d052734::4:199309917-199311918(-)
Zm00001d006360::2:205696086-205698087(+)
Zm00001d037685::6:133971065-133973066(+)
Zm00001d012687::8:178649527-178651528(-)
Zm00001d030031::1:100840492-100842493(-)
Zm00001d030296::1:120069217-120071218(+)
Zm00001d038946::6:167400793-167402794(+)
Zm00001d037208::6:115816941-115818942(+)
Zm00001d018090::5:214041373-214043374(+)
Zm00001d048421::9:155969653-155971654(-)
Zm00001d031082::1:176365592-176367593(+)
Zm00001d050865::4:127523430-127525431(+)
Zm00001d014269::5:38605901-38607902(+)
Zm00001d012751::8:179769265-179771266(-)
Zm00001d002419::2:12299519-12301520(+)
Zm00001d013787::5:20162127-20164128(+)
Zm00001d015821::5:123915795-123917796(+)
Zm00001d003210::2:36091936-36093937(+)
Zm00001d047224::9:122889835-122891836(+)
Zm00001d007884::2:241690668-241692669(-)
Zm00001d004955::2:150558245-150560246(-)
Zm00001d010716::8:125523349-125525350(+)
Zm00001d008331::8:5500165-5502166(-)
Zm00001d048115::9:150407617-150409618(-)
Zm00001d039287::3:1053928-1055929(+)
Zm00001d050970::4:134313262-134315263(+)
Zm00001d052115::4:180191092-180193093(-)
Zm00001d039338::3:2049450-2051451(+)
Zm00001d047479::9:131493098-131495099(+)
Zm00001d030373::1:127220089-127222090(+)
Zm00001d008606::8:14381184-14383185(-)
Zm00001d021879::7:165318854-165320855(-)
Zm00001d031642::1:197130577-197132578(-)
Zm00001d034240::1:287657760-287659761(-)
Zm00001d032326::1:222597950-222599951(-)
Zm00001d033236::1:255317660-255319661(+)
Zm00001d023682::10:15279218-15281219(-)
Zm00001d004159::2:87721882-87723883(+)
Zm00001d010048::8:96826357-96828358(-)
Zm00001d016861::5:178513163-178515164(-)
Zm00001d028182::1:25723382-25725383(-)
Zm00001d053072::4:212305989-212307990(-)
Zm00001d048076::9:149399932-149401933(+)
Zm00001d025845::10:131473981-131475982(-)
Zm00001d048439::9:156418823-156420824(+)
Zm00001d004672::2:129373697-129375698(+)
Zm00001d008513::8:11211771-11213772(-)
Zm00001d013546::5:14013698-14015699(-)
Zm00001d040966::3:85316753-85318754(-)
Zm00001d043483::3:201620949-201622950(-)
Zm00001d038328::6:154626799-154628800(-)
Zm00001d045978::9:51356828-51358829(+)
Zm00001d046119::9:64446628-64448629(-)
Zm00001d021683::7:159952772-159954773(-)
Zm00001d021959::7:167126883-167128884(-)
Zm00001d006877::2:218343203-218345204(+)
Zm00001d029365::1:67597911-67599912(-)
Zm00001d015037::5:72933299-72935300(+)
Zm00001d024294::10:62511230-62513231(+)
Zm00001d049834::4:47100635-47102636(+)
Zm00001d034649::1:298759957-298761958(+)
Zm00001d046029::9:56385265-56387266(+)
Zm00001d016683::5:172409269-172411270(+)
Zm00001d053767::4:240717926-240719927(-)
Zm00001d014483::5:49801217-49803218(-)
Zm00001d051867::4:172768632-172770633(-)
Zm00001d003996::2:74406428-74408429(+)
Zm00001d048541::9:158185710-158187711(-)
Zm00001d018761::7:4473391-4475392(+)
Zm00001d048658::4:2821330-2823331(+)
Zm00001d022199::7:172706718-172708719(-)
Zm00001d053985::4:244595866-244597867(+)
Zm00001d035199::6:9597016-9599017(+)
Zm00001d051960::4:175361274-175363275(+)
Zm00001d017067::5:184306775-184308776(+)
Zm00001d041568::3:127510696-127512697(+)
Zm00001d026599::10:148716558-148718559(-)
Zm00001d029525::1:74652296-74654297(+)
Zm00001d023378::10:4292139-4294140(-)
Zm00001d047128::9:119418021-119420022(-)
Zm00001d020419::7:112909093-112911094(-)
Zm00001d034201::1:286550584-286552585(-)
Zm00001d012604::8:177069068-177071069(+)
Zm00001d018423::5:220483605-220485606(+)
Zm00001d026103::10:138513870-138515871(-)
Zm00001d011174::8:141812116-141814117(-)
Zm00001d026004::10:135834390-135836391(-)
Zm00001d051963::4:175459882-175461883(-)
Zm00001d012597::8:177039449-177041450(-)
Zm00001d040980::3:87901103-87903104(+)
Zm00001d042191::3:155496348-155498349(+)
Zm00001d047848::9:143210851-143212852(+)
Zm00001d051848::4:172181911-172183912(-)
Zm00001d024527::10:76463662-76465663(-)
Zm00001d020776::7:132115846-132117847(+)
Zm00001d052405::4:189188570-189190571(+)
Zm00001d007443::2:231892670-231894671(+)
Zm00001d038058::6:146571815-146573816(-)
Zm00001d012567::8:176778732-176780733(-)
Zm00001d044050::3:217851765-217853766(-)
Zm00001d049333::4:26909238-26911239(+)
Zm00001d049141::4:17582810-17584811(-)
Zm00001d016728::5:174372039-174374040(-)
Zm00001d027705::1:11552486-11554487(+)
Zm00001d050168::4:70221161-70223162(-)
Zm00001d034273::1:288319963-288321964(-)
Zm00001d017793::5:206963438-206965439(+)
Zm00001d038367::6:155636143-155638144(-)
Zm00001d027509::1:7074023-7076024(-)
Zm00001d049479::4:31732163-31734164(-)
Zm00001d047329::9:126697996-126699997(-)
Zm00001d031268::1:184436304-184438305(-)
Zm00001d032188::1:216285784-216287785(-)
Zm00001d050670::4:114196186-114198187(+)
Zm00001d029270::1:64402602-64404603(+)
Zm00001d038341::6:154861966-154863967(-)
Zm00001d016783::5:175763478-175765479(+)
Zm00001d011424::8:150166168-150168169(-)
Zm00001d024779::10:87527742-87529743(-)
Zm00001d049419::4:29926160-29928161(+)
Zm00001d017089::5:184916276-184918277(+)
Zm00001d042583::3:172738324-172740325(-)
Zm00001d043063::3:187941671-187943672(+)
Zm00001d034789::1:302341820-302343821(+)
Zm00001d008578::8:13457965-13459966(+)
Zm00001d042470::3:168712048-168714049(-)
Zm00001d045350::9:19283277-19285278(+)
Zm00001d052660::4:196212462-196214463(-)
Zm00001d038143::6:149270132-149272133(-)
Zm00001d018980::7:11652436-11654437(-)
Zm00001d024438::10:70816369-70818370(+)
Zm00001d030086::1:104415068-104417069(+)
Zm00001d016836::5:177821854-177823855(+)
Zm00001d028895::1:49991404-49993405(+)
Zm00001d034012::1:281131699-281133700(+)
Zm00001d010488::8:117500904-117502905(-)
Zm00001d028816::1:47446387-47448388(-)
Zm00001d051965::4:175527899-175529900(-)
Zm00001d045676::9:32728636-32730637(-)
Zm00001d021590::7:157357805-157359806(-)
Zm00001d002351::2:10724191-10726192(-)
Zm00001d004109::2:83267393-83269394(+)
Zm00001d031811::1:202552872-202554873(+)
Zm00001d002362::2:10901178-10903179(-)
Zm00001d029657::1:81703856-81705857(-)
Zm00001d050442::4:88610422-88612423(-)
Zm00001d003207::2:35905982-35907983(+)
Zm00001d042608::3:173417922-173419923(+)
Zm00001d047467::9:130969944-130971945(+)
Zm00001d027706::1:11589666-11591667(-)
Zm00001d041777::3:137269104-137271105(-)
Zm00001d043327::3:196588023-196590024(+)
Zm00001d048134::9:150638075-150640076(+)
Zm00001d033132::1:251720756-251722757(+)
Zm00001d013013::5:3204669-3206670(+)
Zm00001d032333::1:222796969-222798970(+)
Zm00001d026306::10:143269898-143271899(+)
Zm00001d032165::1:215243796-215245797(+)
Zm00001d015349::5:85750850-85752851(-)
Zm00001d043863::3:212450455-212452456(+)
Zm00001d021526::7:155152346-155154347(+)
Zm00001d037369::6:123083906-123085907(-)
Zm00001d038364::6:155604253-155606254(+)
Zm00001d049516::4:32965401-32967402(-)
Zm00001d043806::3:210669824-210671825(+)
Zm00001d001856::2:1966140-1968141(+)
Zm00001d007163::2:223619820-223621821(+)
Zm00001d034951::1:306512208-306514209(-)
Zm00001d053356::4:227419338-227421339(+)
Zm00001d037446::6:125619371-125621372(-)
Zm00001d052191::4:182741778-182743779(+)
Zm00001d016152::5:147336017-147338018(+)
Zm00001d011242::8:144284292-144286293(+)
Zm00001d002968::2:28305898-28307899(+)
Zm00001d003116::2:32715312-32717313(+)
Zm00001d051662::4:165926585-165928586(-)
Zm00001d013635::5:15968474-15970475(+)
Zm00001d012051::8:167242936-167244937(+)
Zm00001d018093::5:214082460-214084461(-)
Zm00001d015269::5:82142187-82144188(+)
Zm00001d002153::2:6868532-6870533(-)
Zm00001d002163::2:6958395-6960396(+)
Zm00001d029339::1:66572337-66574338(-)
Zm00001d003590::2:49122337-49124338(+)
Zm00001d024179::10:53537734-53539735(-)
Zm00001d003812::2:60532657-60534658(-)
Zm00001d004456::2:113207755-113209756(+)
Zm00001d024353::10:66260833-66262834(-)
Zm00001d014128::5:33411908-33413909(+)
Zm00001d006345::2:205185187-205187188(+)
Zm00001d011282::8:145696095-145698096(-)
Zm00001d011780::8:161469836-161471837(-)
Zm00001d040455::3:44152363-44154364(-)
Zm00001d017293::5:192009857-192011858(-)
Zm00001d024425::10:70495210-70497211(-)
Zm00001d052713::4:198405628-198407629(+)
Zm00001d017435::5:195862640-195864641(+)
Zm00001d037582::6:130522958-130524959(-)
Zm00001d050640::4:108479145-108481146(-)
Zm00001d033510::1:265097990-265099991(-)
Zm00001d022406::7:176982005-176984006(-)
Zm00001d033641::1:269353758-269355759(+)
Zm00001d002283::2:9546767-9548768(-)
Zm00001d047928::9:145584860-145586861(+)
Zm00001d006128::2:199354641-199356642(+)
Zm00001d009244::8:46787362-46789363(+)
Zm00001d008963::8:27603215-27605216(-)
Zm00001d051796::4:169930678-169932679(-)
Zm00001d012362::8:173029013-173031014(-)
Zm00001d037794::6:137922609-137924610(+)
Zm00001d042862::3:182291069-182293070(-)
Zm00001d031329::1:186193254-186195255(+)
Zm00001d014207::5:36627846-36629847(+)
Zm00001d042669::3:176162398-176164399(-)
Zm00001d017755::5:205943384-205945385(+)
Zm00001d051241::4:149909729-149911730(-)
Zm00001d009057::8:33666710-33668711(-)
Zm00001d045509::9:25026313-25028314(+)
Zm00001d051554::4:162656912-162658913(-)
Zm00001d036202::6:76919883-76921884(+)
Zm00001d012574::8:176820774-176822775(+)
Zm00001d005102::2:158272477-158274478(+)
Zm00001d045911::9:47100002-47102003(-)
Zm00001d031483::1:191559110-191561111(-)
Zm00001d020297::7:104759109-104761110(+)
Zm00001d021005::7:140102480-140104481(+)
Zm00001d034520::1:295605156-295607157(+)
Zm00001d009939::8:90767043-90769044(+)
Zm00001d017640::5:202860079-202862080(-)
Zm00001d005666::2:182757929-182759930(-)
Zm00001d034453::1:293422186-293424187(+)
Zm00001d042800::3:180216591-180218592(-)
Zm00001d045274::9:17738427-17740428(-)
Zm00001d038091::6:147429906-147431907(+)
Zm00001d049494::4:32381716-32383717(+)
Zm00001d023436::10:5476660-5478661(-)
Zm00001d029441::1:70620804-70622805(-)
Zm00001d052354::4:187990364-187992365(+)
Zm00001d037315::6:120634699-120636700(-)
Zm00001d021142::7:143949286-143951287(-)
Zm00001d032425::1:225988872-225990873(+)
Zm00001d012655::8:178009817-178011818(+)
Zm00001d025682::10:126120224-126122225(-)
Zm00001d012485::8:175362442-175364443(-)
Zm00001d048345::9:154817619-154819620(-)
Zm00001d029576::1:77174645-77176646(-)
Zm00001d047833::9:142792420-142794421(-)
Zm00001d031674::1:198271491-198273492(-)
Zm00001d044634::3:233671316-233673317(+)
Zm00001d019922::7:76563254-76565255(+)
Zm00001d030867::1:164146904-164148905(+)
Zm00001d024126::10:48088071-48090072(+)
Zm00001d010679::8:124101034-124103035(-)
Zm00001d005264::2:166214372-166216373(-)
Zm00001d042216::3:156423366-156425367(-)
Zm00001d008188::8:747388-749389(-)
Zm00001d026458::10:146240308-146242309(+)
Zm00001d031848::1:203988653-203990654(+)
Zm00001d013100::5:4709034-4711035(-)
Zm00001d010870::8:131540884-131542885(+)
Zm00001d049816::4:45969510-45971511(-)
Zm00001d003127::2:33153502-33155503(+)
Zm00001d014413::5:45127429-45129430(+)
Zm00001d047681::9:139140882-139142883(+)
Zm00001d009409::8:63306926-63308927(-)
Zm00001d051265::4:151149436-151151437(+)
Zm00001d013663::5:16707174-16709175(+)
Zm00001d042695::3:177274765-177276766(+)
Zm00001d047732::9:140180426-140182427(+)
Zm00001d015665::5:104211518-104213519(+)
Zm00001d045610::9:28671374-28673375(-)
Zm00001d033744::1:272672187-272674188(-)
Zm00001d007071::2:221448421-221450422(+)
Zm00001d051069::4:140519047-140521048(-)
Zm00001d040505::3:47340887-47342888(+)
Zm00001d019423::7:33000452-33002453(+)
Zm00001d013519::5:13445572-13447573(-)
Zm00001d039626::3:9424306-9426307(+)
Zm00001d028262::1:28404645-28406646(-)
Zm00001d011368::8:148753058-148755059(-)
Zm00001d017888::5:209643665-209645666(-)
Zm00001d028632::1:41459256-41461257(+)
Zm00001d002475::2:13575558-13577559(-)
Zm00001d039452::3:4743443-4745444(-)
Zm00001d011083::8:138445402-138447403(-)
Zm00001d036073::6:70603616-70605617(+)
Zm00001d029198::1:61902600-61904601(+)
Zm00001d038910::6:166846667-166848668(+)
Zm00001d031687::1:198648274-198650275(-)
Zm00001d012718::8:179118908-179120909(+)
Zm00001d043573::3:204249051-204251052(+)
Zm00001d017358::5:193562207-193564208(-)
Zm00001d008706::8:17462247-17464248(-)
Zm00001d050350::4:82941387-82943388(-)
Zm00001d029380::1:68390922-68392923(+)
Zm00001d052209::4:183313719-183315720(+)
Zm00001d042004::3:146967031-146969032(+)
Zm00001d009418::8:63650766-63652767(+)
Zm00001d028558::1:39104821-39106822(-)
Zm00001d023282::10:2049030-2051031(-)
Zm00001d037420::6:124958460-124960461(-)
Zm00001d033107::1:250327189-250329190(+)
Zm00001d018514::5:222229660-222231661(-)
Zm00001d037529::6:128188762-128190763(+)
Zm00001d046788::9:106001815-106003816(+)
Zm00001d039746::3:13661171-13663172(-)
Zm00001d015509::5:94538833-94540834(+)
Zm00001d043234::3:192676570-192678571(+)
Zm00001d036467::6:89399294-89401295(-)
Zm00001d047162::9:120448971-120450972(+)
Zm00001d052941::4:205567878-205569879(+)
Zm00001d006270::2:203312031-203314032(+)
Zm00001d044969::9:8475091-8477092(-)
Zm00001d003613::2:50140632-50142633(-)
Zm00001d033553::1:266975863-266977864(+)
Zm00001d051291::4:151992838-151994839(+)
Zm00001d048154::9:151055635-151057636(+)
Zm00001d003778::2:59004948-59006949(-)
Zm00001d052347::4:187794124-187796125(-)
Zm00001d034719::1:300614467-300616468(+)
Zm00001d045872::9:44942187-44944188(+)
Zm00001d039388::3:3145106-3147107(+)
Zm00001d009222::8:44259355-44261356(+)
Zm00001d028907::1:50512517-50514518(+)
Zm00001d025023::10:100053957-100055958(+)
Zm00001d010838::8:129536820-129538821(+)
Zm00001d028445::1:35202817-35204818(+)
Zm00001d013865::5:23268393-23270394(+)
Zm00001d028232::1:27412116-27414117(+)
Zm00001d021400::7:151055078-151057079(+)
Zm00001d012924::5:2003391-2005392(+)
Zm00001d006719::2:215151606-215153607(-)
Zm00001d042402::3:164919386-164921387(+)
Zm00001d040245::3:33491013-33493014(-)
Zm00001d013992::5:27759672-27761673(-)
Zm00001d032597::1:231551544-231553545(+)
Zm00001d006408::2:206932691-206934692(-)
Zm00001d013603::5:15166834-15168835(+)
Zm00001d030172::1:110341107-110343108(+)
Zm00001d029852::1:90296907-90298908(-)
Zm00001d032210::1:217249758-217251759(-)
Zm00001d036684::6:97510224-97512225(-)
Zm00001d005668::2:182819593-182821594(+)
Zm00001d029387::1:68546972-68548973(+)
Zm00001d017614::5:201748122-201750123(-)
Zm00001d020011::7:85464814-85466815(-)
Zm00001d029085::1:57455028-57457029(-)
Zm00001d016625::5:170511881-170513882(+)
Zm00001d015272::5:82369915-82371916(-)
Zm00001d009364::8:59939258-59941259(-)
Zm00001d031510::1:192355870-192357871(+)
Zm00001d034602::1:297603676-297605677(+)
Zm00001d024356::10:66568776-66570777(-)
Zm00001d008244::8:2450875-2452876(+)
Zm00001d006476::2:209518073-209520074(-)
Zm00001d036719::6:98778537-98780538(-)
Zm00001d017601::5:201316417-201318418(-)
Zm00001d042059::3:149109991-149111992(+)
Zm00001d052696::4:197663763-197665764(+)
Zm00001d035140::6:6798250-6800251(+)
Zm00001d032763::1:237622998-237624999(+)
Zm00001d031008::1:173133703-173135704(+)
Zm00001d004626::2:122674019-122676020(+)
Zm00001d032371::1:224167988-224169989(-)
Zm00001d023539::10:9374792-9376793(-)
Zm00001d014383::5:43799921-43801922(+)
Zm00001d048138::9:150681991-150683992(+)
Zm00001d027851::1:15173713-15175714(+)
Zm00001d010309::8:109086426-109088427(-)
Zm00001d033244::1:255757181-255759182(-)
Zm00001d045134::9:13845852-13847853(-)
Zm00001d044253::3:223071634-223073635(+)
Zm00001d019187::7:20842801-20844802(+)
Zm00001d052014::4:176583578-176585579(+)
Zm00001d047583::9:136371325-136373326(-)
Zm00001d031005::1:172954982-172956983(+)
Zm00001d042975::3:185590290-185592291(-)
Zm00001d029896::1:92898386-92900387(-)
Zm00001d009617::8:73342103-73344104(+)
Zm00001d040399::3:41312642-41314643(+)
Zm00001d006118::2:199152330-199154331(-)
Zm00001d026670::10:149699286-149701287(+)
Zm00001d022421::7:177322534-177324535(+)
Zm00001d019505::7:38140924-38142925(+)
Zm00001d044135::3:220065084-220067085(+)
Zm00001d049129::4:16981980-16983981(+)
Zm00001d016835::5:177822180-177824181(-)
Zm00001d038199::6:151390493-151392494(-)
Zm00001d009555::8:70019409-70021410(-)
Zm00001d047361::9:127686664-127688665(+)
Zm00001d050705::4:116878309-116880310(+)
Zm00001d032095::1:212362821-212364822(+)
Zm00001d020426::7:113228895-113230896(+)
Zm00001d007522::2:233727189-233729190(-)
Zm00001d020725::7:130284849-130286850(+)
Zm00001d015575::5:98920129-98922130(+)
Zm00001d021521::7:155090924-155092925(-)
Zm00001d009023::8:30574793-30576794(-)
Zm00001d003062::2:30968932-30970933(-)
Zm00001d046837::9:108064796-108066797(+)
Zm00001d051017::4:137139854-137141855(-)
Zm00001d018041::5:212696435-212698436(-)
Zm00001d005696::2:183688634-183690635(+)
Zm00001d050268::4:77418570-77420571(-)
Zm00001d033585::1:267909105-267911106(-)
Zm00001d049351::4:27712313-27714314(-)
Zm00001d045632::9:29540300-29542301(-)
Zm00001d030761::1:158662237-158664238(+)
Zm00001d047960::9:146286596-146288597(+)
Zm00001d042982::3:185782469-185784470(-)
Zm00001d052144::4:180986404-180988405(+)
Zm00001d018328::5:218518011-218520012(-)
Zm00001d006337::2:204962060-204964061(+)
Zm00001d038059::6:146580506-146582507(+)
Zm00001d044378::3:226468343-226470344(+)
Zm00001d042615::3:173789596-173791597(+)
Zm00001d044321::3:225111588-225113589(+)
Zm00001d023243::10:1293877-1295878(+)
Zm00001d027585::1:8488767-8490768(-)
Zm00001d046444::9:90218665-90220666(-)
Zm00001d028453::1:35464274-35466275(+)
Zm00001d006580::2:211469363-211471364(-)
Zm00001d044333::3:225389208-225391209(-)
Zm00001d040409::3:41723911-41725912(+)
Zm00001d038491::6:158533454-158535455(-)
Zm00001d002650::2:18184684-18186685(-)
Zm00001d041989::3:146712874-146714875(+)
Zm00001d016347::5:158592345-158594346(+)
Zm00001d038819::6:165190323-165192324(+)
Zm00001d008532::8:11974578-11976579(-)
Zm00001d019552::7:42050924-42052925(+)
Zm00001d025526::10:121363254-121365255(-)
Zm00001d011157::8:141126413-141128414(-)
Zm00001d019703::7:52139037-52141038(+)
Zm00001d051953::4:175174982-175176983(+)
Zm00001d002181::2:7402296-7404297(-)
Zm00001d012950::5:2321180-2323181(-)
Zm00001d021659::7:159382784-159384785(-)
Zm00001d035534::6:31467127-31469128(-)
Zm00001d048452::9:156665035-156667036(-)
Zm00001d041455::3:121301398-121303399(-)
Zm00001d007581::2:235121800-235123801(+)
Zm00001d044976::9:9000798-9002799(+)
Zm00001d017288::5:191819413-191821414(-)
Zm00001d005586::2:179801353-179803354(-)
Zm00001d015066::5:73960058-73962059(+)
Zm00001d004875::2:145682177-145684178(+)
Zm00001d031779::1:201519019-201521020(+)
Zm00001d033976::1:279921556-279923557(+)
Zm00001d018973::7:11247077-11249078(+)
Zm00001d052154::4:181428229-181430230(+)
Zm00001d009176::8:41013632-41015633(+)
Zm00001d040727::3:60292661-60294662(+)
Zm00001d014360::5:42669303-42671304(-)
Zm00001d024775::10:87331726-87333727(-)
Zm00001d002272::2:9187738-9189739(+)
Zm00001d021641::7:158884638-158886639(+)
Zm00001d022369::7:176241469-176243470(-)
Zm00001d005863::2:191082957-191084958(-)
Zm00001d050185::4:71478973-71480974(-)
Zm00001d026448::10:146061609-146063610(-)
Zm00001d033368::1:260632596-260634597(-)
Zm00001d050498::4:93537497-93539498(-)
Zm00001d051111::4:143208945-143210946(-)
Zm00001d003320::2:40126827-40128828(-)
Zm00001d008257::8:3292611-3294612(-)
Zm00001d007639::2:236781810-236783811(-)
Zm00001d016197::5:150299328-150301329(-)
Zm00001d046812::9:106815404-106817405(-)
Zm00001d031138::1:179386820-179388821(-)
Zm00001d019615::7:46375312-46377313(-)
Zm00001d019442::7:34006726-34008727(-)
Zm00001d005932::2:193257281-193259282(+)
Zm00001d025651::10:125011668-125013669(+)
Zm00001d052294::4:186231810-186233811(+)
Zm00001d002054::2:5034999-5037000(+)
Zm00001d033655::1:269773915-269775916(+)
Zm00001d003333::2:40561151-40563152(-)
Zm00001d047285::9:125458583-125460584(-)
Zm00001d050463::4:90400927-90402928(+)
Zm00001d053191::4:219109278-219111279(-)
Zm00001d040049::3:24777980-24779981(-)
Zm00001d048473::9:156923208-156925209(+)
Zm00001d043431::3:199617107-199619108(-)
Zm00001d035969::6:63515995-63517996(+)
Zm00001d031024::1:174044769-174046770(+)
Zm00001d029194::1:61728258-61730259(+)
Zm00001d016163::5:147969614-147971615(-)
Zm00001d040627::3:54946799-54948800(+)
Zm00001d014925::5:68751057-68753058(-)
Zm00001d028397::1:33447635-33449636(-)
Zm00001d035434::6:25349384-25351385(+)
Zm00001d044273::3:223524842-223526843(+)
Zm00001d007851::2:240938769-240940770(-)
Zm00001d048697::4:3462765-3464766(+)
Zm00001d017068::5:184338120-184340121(-)
Zm00001d044052::3:217878768-217880769(-)
Zm00001d014739::5:61138924-61140925(-)
Zm00001d032949::1:244465005-244467006(+)
Zm00001d009554::8:70010779-70012780(+)
Zm00001d049394::4:29100035-29102036(+)
Zm00001d053705::4:239605240-239607241(-)
Zm00001d043059::3:187826748-187828749(-)
Zm00001d036879::6:105520840-105522841(-)
Zm00001d024159::10:51229577-51231578(+)
Zm00001d030920::1:167521070-167523071(-)
Zm00001d018259::5:217538767-217540768(+)
Zm00001d017539::5:199060898-199062899(-)
Zm00001d040310::3:37113475-37115476(+)
Zm00001d049059::4:14336064-14338065(-)
Zm00001d031605::1:196089649-196091650(-)
Zm00001d030164::1:109870585-109872586(-)
Zm00001d010578::8:120769724-120771725(+)
Zm00001d029959::1:96470256-96472257(-)
Zm00001d024708::10:84434829-84436830(-)
Zm00001d008519::8:11313437-11315438(-)
Zm00001d033986::1:280284579-280286580(+)
Zm00001d002523::2:14725390-14727391(-)
Zm00001d035088::6:4650257-4652258(+)
Zm00001d003785::2:59310171-59312172(+)
Zm00001d052079::4:178763054-178765055(+)
Zm00001d020943::7:137360435-137362436(+)
Zm00001d045125::9:13617234-13619235(-)
Zm00001d012564::8:176753545-176755546(+)
Zm00001d002143::2:6642334-6644335(-)
Zm00001d001789::2:953328-955329(+)
Zm00001d024698::10:83960504-83962505(+)
Zm00001d040091::3:27156614-27158615(+)
Zm00001d029343::1:66654593-66656594(-)
Zm00001d028840::1:48336988-48338989(-)
Zm00001d006113::2:198821668-198823669(-)
Zm00001d043142::3:190036542-190038543(-)
Zm00001d015142::5:76928613-76930614(+)
Zm00001d042392::3:164354374-164356375(-)
Zm00001d002349::2:10672697-10674698(+)
Zm00001d032298::1:220973248-220975249(-)
Zm00001d037609::6:131652017-131654018(+)
Zm00001d029832::1:89270526-89272527(-)
Zm00001d034995::6:1301415-1303416(-)
Zm00001d006447::2:208479068-208481069(-)
Zm00001d017376::5:193827588-193829589(+)
Zm00001d029700::1:83119980-83121981(-)
Zm00001d014614::5:55729659-55731660(-)
Zm00001d030289::1:119706866-119708867(+)
Zm00001d037438::6:125412758-125414759(+)
Zm00001d018401::5:220003767-220005768(-)
Zm00001d005898::2:192211952-192213953(-)
Zm00001d012570::8:176790528-176792529(+)
Zm00001d051642::4:165574918-165576919(-)
Zm00001d052758::4:199896222-199898223(+)
Zm00001d010803::8:128339218-128341219(+)
Zm00001d007826::2:240373431-240375432(+)
Zm00001d052286::4:185986804-185988805(+)
Zm00001d014446::5:47420945-47422946(+)
Zm00001d023987::10:34452377-34454378(+)
Zm00001d035522::6:30886597-30888598(+)
Zm00001d038998::6:168510177-168512178(-)
Zm00001d026091::10:138164619-138166620(-)
Zm00001d020371::7:109920513-109922514(+)
Zm00001d051804::4:170035195-170037196(+)
Zm00001d010452::8:115781555-115783556(+)
Zm00001d033842::1:275502870-275504871(-)
Zm00001d017432::5:195843467-195845468(+)
Zm00001d038927::6:167148266-167150267(+)
Zm00001d006365::2:205732430-205734431(+)
Zm00001d042125::3:152139783-152141784(-)
Zm00001d037779::6:137398626-137400627(-)
Zm00001d013935::5:25226956-25228957(+)
Zm00001d027488::1:6409314-6411315(-)
Zm00001d027349::1:3442097-3444098(+)
Zm00001d010231::8:104888002-104890003(+)
Zm00001d041647::3:131553866-131555867(-)
Zm00001d002131::2:6426821-6428822(+)
Zm00001d049425::4:30017749-30019750(-)
Zm00001d014898::5:67326332-67328333(-)
Zm00001d051690::4:166837837-166839838(-)
Zm00001d036968::6:107777707-107779708(+)
Zm00001d009353::8:58248479-58250480(-)
Zm00001d038600::6:160735997-160737998(+)
Zm00001d003895::2:65738510-65740511(-)
Zm00001d054043::4:245472720-245474721(-)
Zm00001d017885::5:209619753-209621754(-)
Zm00001d031593::1:195678057-195680058(-)
Zm00001d017700::5:204561835-204563836(-)
Zm00001d007965::2:244307412-244309413(-)
Zm00001d013259::5:7258332-7260333(-)
Zm00001d002425::2:12405879-12407880(-)
Zm00001d004585::2:119953963-119955964(-)
Zm00001d041610::3:129608025-129610026(+)
Zm00001d013911::5:24429438-24431439(+)
Zm00001d010698::8:124954041-124956042(+)
Zm00001d024231::10:58448386-58450387(+)
Zm00001d033028::1:247733751-247735752(+)
Zm00001d011796::8:161716456-161718457(+)
Zm00001d023208::10:134229-136230(-)
Zm00001d039086::6:169731921-169733922(+)
Zm00001d005961::2:194014832-194016833(-)
Zm00001d003227::2:36784673-36786674(+)
Zm00001d014845::5:65245097-65247098(-)
Zm00001d040205::3:32013296-32015297(-)
Zm00001d033855::1:275937456-275939457(+)
Zm00001d020442::7:114643528-114645529(+)
Zm00001d025453::10:119059326-119061327(+)
Zm00001d007060::2:221014968-221016969(-)
Zm00001d017954::5:210810986-210812987(-)
Zm00001d047374::9:128060235-128062236(+)
Zm00001d038224::6:151979299-151981300(-)
Zm00001d015767::5:118084816-118086817(-)
Zm00001d049914::4:52309510-52311511(-)
Zm00001d042762::3:179102814-179104815(-)
Zm00001d029697::1:83044655-83046656(-)
Zm00001d013040::5:3612169-3614170(-)
Zm00001d008237::8:2223249-2225250(+)
Zm00001d013077::5:4389124-4391125(-)
Zm00001d006702::2:214684048-214686049(+)
Zm00001d011454::8:150933586-150935587(-)
Zm00001d006866::2:218205167-218207168(+)
Zm00001d030232::1:114927283-114929284(+)
Zm00001d028368::1:32327235-32329236(-)
Zm00001d018943::7:10082607-10084608(-)
Zm00001d035512::6:30486276-30488277(-)
Zm00001d026695::10:150142683-150144684(-)
Zm00001d038549::6:159753637-159755638(-)
Zm00001d022517::7:179275190-179277191(-)
Zm00001d001779::2:705982-707983(+)
Zm00001d045417::9:21409604-21411605(+)
Zm00001d012653::8:177999694-178001695(-)
Zm00001d015968::5:134796164-134798165(-)
Zm00001d032464::1:227553606-227555607(-)
Zm00001d019853::7:70485347-70487348(-)
Zm00001d014770::5:62506957-62508958(+)
Zm00001d021999::7:167784907-167786908(-)
Zm00001d043502::3:202100926-202102927(-)
Zm00001d036092::6:71928061-71930062(-)
Zm00001d042463::3:168521079-168523080(-)
Zm00001d043428::3:199531853-199533854(-)
Zm00001d014033::5:29806868-29808869(+)
Zm00001d031233::1:182945673-182947674(+)
Zm00001d051229::4:149276719-149278720(+)
Zm00001d025720::10:127518290-127520291(-)
Zm00001d013786::5:20162931-20164932(-)
Zm00001d003267::2:38402089-38404090(-)
Zm00001d024105::10:45701738-45703739(+)
Zm00001d005857::2:190969443-190971444(+)
Zm00001d002681::2:19182182-19184183(+)
Zm00001d048784::4:5511174-5513175(-)
Zm00001d043526::3:202741678-202743679(+)
Zm00001d042658::3:175712510-175714511(+)
Zm00001d052268::4:185306084-185308085(+)
Zm00001d038109::6:148259613-148261614(-)
Zm00001d049746::4:42781980-42783981(-)
Zm00001d011283::8:145771744-145773745(-)
Zm00001d016211::5:150583980-150585981(-)
Zm00001d028752::1:45539460-45541461(-)
Zm00001d042042::3:148429658-148431659(+)
Zm00001d003114::2:32676042-32678043(+)
Zm00001d052320::4:187043981-187045982(-)
Zm00001d039494::3:5816844-5818845(-)
Zm00001d019980::7:81719302-81721303(+)
Zm00001d017729::5:205466528-205468529(-)
Zm00001d032402::1:225529074-225531075(+)
Zm00001d007147::2:223334991-223336992(-)
Zm00001d031691::1:198671395-198673396(-)
Zm00001d047023::9:115637979-115639980(+)
Zm00001d008535::8:12034517-12036518(+)
Zm00001d050633::4:106714414-106716415(+)
Zm00001d043075::3:188443987-188445988(-)
Zm00001d006844::2:217762576-217764577(+)
Zm00001d013596::5:15093270-15095271(+)
Zm00001d019495::7:37539321-37541322(-)
Zm00001d048837::4:6171582-6173583(+)
Zm00001d032855::1:240359559-240361560(+)
Zm00001d028715::1:44172058-44174059(-)
Zm00001d018843::7:7093848-7095849(+)
Zm00001d044254::3:223084234-223086235(+)
Zm00001d033776::1:273325164-273327165(+)
Zm00001d030127::1:107761466-107763467(+)
Zm00001d025722::10:127565303-127567304(-)
Zm00001d026051::10:137103833-137105834(+)
Zm00001d023506::10:7801455-7803456(+)
Zm00001d049445::4:30592900-30594901(-)
Zm00001d005137::2:160526205-160528206(+)
Zm00001d032674::1:233756456-233758457(-)
Zm00001d050304::4:80222982-80224983(-)
Zm00001d048122::9:150494867-150496868(-)
Zm00001d047078::9:117544560-117546561(+)
Zm00001d017995::5:211640101-211642102(-)
Zm00001d003139::2:33431319-33433320(+)
Zm00001d023534::10:9084199-9086200(-)
Zm00001d044060::3:218237997-218239998(-)
Zm00001d017026::5:183094343-183096344(-)
Zm00001d043902::3:213345931-213347932(-)
Zm00001d006793::2:216857910-216859911(-)
Zm00001d009020::8:30330557-30332558(+)
Zm00001d042225::3:156803668-156805669(-)
Zm00001d032192::1:216395954-216397955(-)
Zm00001d002423::2:12374098-12376099(-)
Zm00001d046595::9:97779932-97781933(-)
Zm00001d002199::2:8131216-8133217(-)
Zm00001d018444::5:220941000-220943001(-)
Zm00001d004525::2:116606016-116608017(+)
Zm00001d047090::9:118163053-118165054(-)
Zm00001d003406::2:43302458-43304459(-)
Zm00001d010824::8:128896350-128898351(-)
Zm00001d028730::1:44535802-44537803(-)
Zm00001d003435::2:44316115-44318116(-)
Zm00001d030801::1:160335022-160337023(+)
Zm00001d011387::8:149265713-149267714(-)
Zm00001d010813::8:128623028-128625029(+)
Zm00001d029762::1:86134030-86136031(-)
Zm00001d026604::10:148809256-148811257(-)
Zm00001d042961::3:184963095-184965096(+)
Zm00001d016884::5:179291242-179293243(-)
Zm00001d004115::2:83491066-83493067(-)
Zm00001d049790::4:44845387-44847388(-)
Zm00001d009399::8:62577922-62579923(+)
Zm00001d036215::6:77515236-77517237(-)
Zm00001d009958::8:92370168-92372169(-)
Zm00001d029149::1:60534896-60536897(-)
Zm00001d006181::2:200888473-200890474(-)
Zm00001d019314::7:27314102-27316103(+)
Zm00001d006474::2:209340367-209342368(+)
Zm00001d048703::4:3613198-3615199(+)
Zm00001d013781::5:19949288-19951289(+)
Zm00001d021607::7:157933555-157935556(-)
Zm00001d044290::3:224370067-224372068(-)
Zm00001d010920::8:133481322-133483323(+)
Zm00001d030037::1:101378532-101380533(-)
Zm00001d042270::3:158429971-158431972(-)
Zm00001d023646::10:13504117-13506118(-)
Zm00001d031509::1:192303852-192305853(-)
Zm00001d013008::5:3159012-3161013(-)
Zm00001d008600::8:14152202-14154203(-)
Zm00001d033209::1:254193713-254195714(-)
Zm00001d046645::9:100363663-100365664(+)
Zm00001d052922::4:204946938-204948939(-)
Zm00001d035324::6:21484881-21486882(+)
Zm00001d012320::8:172364156-172366157(+)
Zm00001d008633::8:15280460-15282461(+)
Zm00001d007853::2:240958743-240960744(+)
Zm00001d012170::8:169427553-169429554(+)
Zm00001d040958::3:83073860-83075861(-)
Zm00001d043266::3:193800966-193802967(+)
Zm00001d049151::4:17775652-17777653(-)
Zm00001d051906::4:174318427-174320428(-)
Zm00001d002864::2:24962899-24964900(-)
Zm00001d034011::1:281131118-281133119(-)
Zm00001d034996::6:1309162-1311163(-)
Zm00001d017559::5:199533884-199535885(+)
Zm00001d008563::8:13131465-13133466(-)
Zm00001d016444::5:162576141-162578142(+)
Zm00001d052389::4:188963364-188965365(+)
Zm00001d049461::4:31105016-31107017(-)
Zm00001d031449::1:190321266-190323267(-)
Zm00001d005398::2:172428144-172430145(-)
Zm00001d020887::7:135476545-135478546(-)
Zm00001d032866::1:240601508-240603509(-)
Zm00001d024344::10:65885191-65887192(+)
Zm00001d021512::7:154616450-154618451(-)
Zm00001d015724::5:113203313-113205314(+)
Zm00001d037056::6:110798265-110800266(-)
Zm00001d046688::9:102439270-102441271(+)
Zm00001d027363::1:3773716-3775717(+)
Zm00001d018522::5:222422047-222424048(+)
Zm00001d049075::4:14907669-14909670(-)
Zm00001d035605::6:36425844-36427845(+)
Zm00001d036829::6:103048090-103050091(-)
Zm00001d022181::7:172073390-172075391(+)
Zm00001d024709::10:84545485-84547486(-)
Zm00001d047491::9:132257930-132259931(+)
Zm00001d045993::9:53059962-53061963(+)
Zm00001d053127::4:214709902-214711903(-)
Zm00001d039406::3:3611890-3613891(-)
Zm00001d021868::7:164953676-164955677(-)
Zm00001d047531::9:134018434-134020435(-)
Zm00001d006628::2:212883331-212885332(+)
Zm00001d044987::9:9415194-9417195(-)
Zm00001d043574::3:204280686-204282687(-)
Zm00001d005050::2:156265926-156267927(+)
Zm00001d042962::3:185011049-185013050(-)
Zm00001d016537::5:166665370-166667371(-)
Zm00001d032566::1:230664766-230666767(+)
Zm00001d036312::6:83912210-83914211(-)
Zm00001d046195::9:71350003-71352004(+)
Zm00001d032707::1:235470562-235472563(+)
Zm00001d040764::3:64372582-64374583(+)
Zm00001d011817::8:162013394-162015395(+)
Zm00001d018450::5:221116790-221118791(-)
Zm00001d012787::8:180941339-180943340(-)
Zm00001d021347::7:149581124-149583125(+)
Zm00001d046342::9:81727756-81729757(+)
Zm00001d049640::4:38551028-38553029(-)
Zm00001d043548::3:203544912-203546913(+)
Zm00001d044732::9:666265-668266(+)
Zm00001d047059::9:116852499-116854500(+)
Zm00001d022236::7:173378435-173380436(-)
Zm00001d047426::9:129701373-129703374(+)
Zm00001d009156::8:39940272-39942273(+)
Zm00001d033957::1:279608994-279610995(-)
Zm00001d008922::8:25308752-25310753(-)
Zm00001d018820::7:6438072-6440073(-)
Zm00001d005874::2:191434668-191436669(+)
Zm00001d033138::1:251845544-251847545(-)
Zm00001d007160::2:223567377-223569378(-)
Zm00001d039176::6:171822726-171824727(+)
Zm00001d033594::1:268071626-268073627(-)
Zm00001d020023::7:86412768-86414769(+)
Zm00001d044283::3:224156643-224158644(-)
Zm00001d012244::8:170885064-170887065(-)
Zm00001d043558::3:203801184-203803185(-)
Zm00001d029442::1:70782690-70784691(+)
Zm00001d031071::1:175968208-175970209(+)
Zm00001d011912::8:164360885-164362886(-)
Zm00001d011278::8:145552473-145554474(+)
Zm00001d049986::4:57083570-57085571(-)
Zm00001d037870::6:140474105-140476106(-)
Zm00001d038011::6:145086293-145088294(+)
Zm00001d049126::4:16824354-16826355(+)
Zm00001d039691::3:11922143-11924144(-)
Zm00001d047481::9:131634359-131636360(-)
Zm00001d045808::9:40494376-40496377(-)
Zm00001d053173::4:218015951-218017952(+)
Zm00001d007770::2:239296000-239298001(+)
Zm00001d006913::2:219296688-219298689(-)
Zm00001d048329::9:154552477-154554478(+)
Zm00001d053548::4:233635626-233637627(+)
Zm00001d039109::6:170145162-170147163(+)
Zm00001d019166::7:19971965-19973966(-)
Zm00001d048616::4:1394845-1396846(-)
Zm00001d023843::10:24285275-24287276(+)
Zm00001d033778::1:273544704-273546705(-)
Zm00001d040003::3:22543841-22545842(-)
Zm00001d028699::1:43581224-43583225(-)
Zm00001d035180::6:8229140-8231141(-)
Zm00001d019721::7:53757109-53759110(+)
Zm00001d049435::4:30183539-30185540(-)
Zm00001d039163::6:171550664-171552665(-)
Zm00001d041038::3:92331512-92333513(-)
Zm00001d033283::1:257406309-257408310(-)
Zm00001d005795::2:188909204-188911205(+)
Zm00001d017247::5:190231144-190233145(+)
Zm00001d042955::3:184757923-184759924(-)
Zm00001d026345::10:143893760-143895761(-)
Zm00001d035876::6:58232013-58234014(+)
Zm00001d007767::2:239272855-239274856(+)
Zm00001d040652::3:56428092-56430093(+)
Zm00001d042689::3:177012860-177014861(+)
Zm00001d040466::3:44984045-44986046(+)
Zm00001d032806::1:238895620-238897621(-)
Zm00001d025713::10:127153277-127155278(+)
Zm00001d008766::8:19545444-19547445(-)
Zm00001d007179::2:223878205-223880206(+)
Zm00001d029978::1:97316790-97318791(-)
Zm00001d008193::8:822987-824988(+)
Zm00001d040780::3:65425646-65427647(-)
Zm00001d037352::6:122504382-122506383(+)
Zm00001d014719::5:60363596-60365597(+)
Zm00001d025660::10:125344477-125346478(-)
Zm00001d026628::10:149175640-149177641(+)
Zm00001d030138::1:108423803-108425804(+)
Zm00001d019218::7:22311587-22313588(+)
Zm00001d048046::9:148717194-148719195(+)
Zm00001d027313::1:2779641-2781642(+)
Zm00001d038617::6:160993674-160995675(+)
Zm00001d013319::5:8615615-8617616(+)
Zm00001d045734::9:35998093-36000094(-)
Zm00001d027470::1:6026351-6028352(+)
Zm00001d036407::6:87059399-87061400(-)
Zm00001d009424::8:63826492-63828493(-)
Zm00001d006860::2:218020581-218022582(-)
Zm00001d010936::8:134112917-134114918(+)
Zm00001d017095::5:185261125-185263126(+)
Zm00001d016735::5:174687699-174689700(+)
Zm00001d013294::5:7988705-7990706(-)
Zm00001d029747::1:85173963-85175964(-)
Zm00001d038292::6:153561537-153563538(+)
Zm00001d052183::4:182552337-182554338(+)
Zm00001d047929::9:145593270-145595271(-)
Zm00001d013476::5:12424075-12426076(+)
Zm00001d043458::3:200567022-200569023(-)
Zm00001d029588::1:78030065-78032066(-)
Zm00001d031543::1:193780028-193782029(-)
Zm00001d032142::1:214320178-214322179(-)
Zm00001d020380::7:110162517-110164518(+)
Zm00001d027429::1:5108153-5110154(-)
Zm00001d020183::7:98087656-98089657(+)
Zm00001d005645::2:181821797-181823798(-)
Zm00001d033029::1:247786161-247788162(-)
Zm00001d033705::1:271741915-271743916(+)
Zm00001d020989::7:139623517-139625518(-)
Zm00001d002178::2:7304064-7306065(-)
Zm00001d015810::5:122523258-122525259(+)
Zm00001d053197::4:219376537-219378538(-)
Zm00001d010835::8:129350134-129352135(+)
Zm00001d009978::8:93232097-93234098(-)
Zm00001d034582::1:297048319-297050320(+)
Zm00001d031682::1:198601324-198603325(-)
Zm00001d019920::7:75824025-75826026(+)
Zm00001d025234::10:110344262-110346263(-)
Zm00001d009004::8:29653918-29655919(-)
Zm00001d028964::1:53154353-53156354(-)
Zm00001d038751::6:163859601-163861602(-)
Zm00001d040185::3:31046780-31048781(-)
Zm00001d012040::8:167028681-167030682(-)
Zm00001d042039::3:148143622-148145623(+)
Zm00001d010339::8:110344209-110346210(-)
Zm00001d001900::2:2566099-2568100(-)
Zm00001d044716::3:235600685-235602686(+)
Zm00001d016099::5:144531807-144533808(-)
Zm00001d008752::8:18997871-18999872(+)
Zm00001d034345::1:290271083-290273084(+)
Zm00001d052517::4:191942044-191944045(-)
Zm00001d004709::2:132741824-132743825(+)
Zm00001d013967::5:26608573-26610574(+)
Zm00001d023592::10:11125240-11127241(-)
Zm00001d012035::8:166902109-166904110(+)
Zm00001d003813::2:60624644-60626645(+)
Zm00001d041662::3:132537991-132539992(+)
Zm00001d036125::6:73476513-73478514(+)
Zm00001d041280::3:110160930-110162931(+)
Zm00001d006052::2:196581440-196583441(-)
Zm00001d031424::1:189596605-189598606(+)
Zm00001d027734::1:12378038-12380039(-)
Zm00001d003002::2:29215887-29217888(+)
Zm00001d037672::6:133573039-133575040(+)
Zm00001d053074::4:212402494-212404495(-)
Zm00001d035776::6:48052687-48054688(-)
Zm00001d025884::10:132880161-132882162(+)
Zm00001d028112::1:23150280-23152281(-)
Zm00001d046350::9:82797548-82799549(-)
Zm00001d046535::9:94505151-94507152(-)
Zm00001d045889::9:46115908-46117909(-)
Zm00001d022238::7:173394812-173396813(-)
Zm00001d013031::5:3484805-3486806(+)
Zm00001d025457::10:119084982-119086983(+)
Zm00001d020851::7:134662633-134664634(-)
Zm00001d036165::6:75433889-75435890(+)
Zm00001d029214::1:62508996-62510997(+)
Zm00001d010692::8:124707091-124709092(+)
Zm00001d013508::5:12965964-12967965(-)
Zm00001d036195::6:76726429-76728430(-)
Zm00001d038728::6:163420281-163422282(-)
Zm00001d017383::5:193955265-193957266(-)
Zm00001d038206::6:151542733-151544734(+)
Zm00001d039283::3:1001733-1003734(-)
Zm00001d019326::7:27939086-27941087(+)
Zm00001d013126::5:5157404-5159405(-)
Zm00001d039717::3:12900075-12902076(-)
Zm00001d032858::1:240470799-240472800(-)
Zm00001d009261::8:48182053-48184054(+)
Zm00001d052543::4:192655866-192657867(+)
Zm00001d052862::4:202849064-202851065(+)
Zm00001d016757::5:175072114-175074115(+)
Zm00001d018291::5:218025591-218027592(+)
Zm00001d048721::4:4182699-4184700(+)
Zm00001d053719::4:239820769-239822770(+)
Zm00001d002436::2:12640083-12642084(-)
Zm00001d011706::8:159313575-159315576(-)
Zm00001d042143::3:153386743-153388744(-)
Zm00001d025043::10:101205421-101207422(+)
Zm00001d005159::2:161849485-161851486(+)
Zm00001d012747::8:179642894-179644895(+)
Zm00001d051552::4:162530835-162532836(-)
Zm00001d014094::5:32206321-32208322(+)
Zm00001d013599::5:15108990-15110991(+)
Zm00001d043898::3:213264244-213266245(+)
Zm00001d006509::2:210198914-210200915(-)
Zm00001d047408::9:129148984-129150985(+)
Zm00001d031119::1:177986941-177988942(-)
Zm00001d009774::8:80506827-80508828(+)
Zm00001d031626::1:196844403-196846404(-)
Zm00001d042643::3:175226104-175228105(-)
Zm00001d052165::4:181555838-181557839(-)
Zm00001d033218::1:254668053-254670054(+)
Zm00001d045635::9:30217256-30219257(-)
Zm00001d031442::1:190247586-190249587(+)
Zm00001d015090::5:75189531-75191532(-)
Zm00001d029719::1:84035291-84037292(-)
Zm00001d046492::9:92288930-92290931(+)
Zm00001d051749::4:168777656-168779657(-)
Zm00001d002115::2:6095921-6097922(+)
Zm00001d011427::8:150245829-150247830(-)
Zm00001d048173::9:151393789-151395790(+)
Zm00001d016988::5:182120409-182122410(-)
Zm00001d009668::8:75138390-75140391(+)
Zm00001d029487::1:72835526-72837527(-)
Zm00001d052648::4:195795618-195797619(+)
Zm00001d037733::6:135559925-135561926(-)
Zm00001d028220::1:27047651-27049652(-)
Zm00001d038081::6:147118144-147120145(-)
Zm00001d018868::7:7848627-7850628(-)
Zm00001d033769::1:273098356-273100357(+)
Zm00001d041758::3:136137124-136139125(+)
Zm00001d019496::7:37781574-37783575(-)
Zm00001d053998::4:244828511-244830512(+)
Zm00001d016402::5:161094040-161096041(-)
Zm00001d039041::6:169140019-169142020(-)
Zm00001d018036::5:212567563-212569564(+)
Zm00001d025973::10:135021968-135023969(-)
Zm00001d039192::6:172244551-172246552(-)
Zm00001d041327::3:112399398-112401399(-)
Zm00001d013658::5:16520366-16522367(+)
Zm00001d018077::5:213825661-213827662(-)
Zm00001d038792::6:164387594-164389595(+)
Zm00001d021050::7:141286659-141288660(+)
Zm00001d020245::7:101950194-101952195(-)
Zm00001d048644::4:2545174-2547175(+)
Zm00001d015094::5:75273220-75275221(-)
Zm00001d043635::3:205777029-205779030(-)
Zm00001d013125::5:5153645-5155646(-)
Zm00001d033181::1:253175987-253177988(-)
Zm00001d029173::1:60950639-60952640(-)
Zm00001d022306::7:174839928-174841929(+)
Zm00001d010866::8:131136003-131138004(+)
Zm00001d002614::2:16768458-16770459(+)
Zm00001d040034::3:23837755-23839756(+)
Zm00001d044821::9:3895508-3897509(+)
Zm00001d032889::1:241518552-241520553(+)
Zm00001d043733::3:208654158-208656159(-)
Zm00001d032484::1:228139392-228141393(-)
Zm00001d021490::7:153923118-153925119(-)
Zm00001d043022::3:186813122-186815123(-)
Zm00001d001959::2:3549431-3551432(-)
Zm00001d044287::3:224226425-224228426(+)
Zm00001d052443::4:190130876-190132877(-)
Zm00001d006907::2:219179127-219181128(+)
Zm00001d014732::5:61078518-61080519(-)
Zm00001d012267::8:171615062-171617063(-)
Zm00001d049179::4:19410423-19412424(-)
Zm00001d050112::4:66650890-66652891(-)
Zm00001d025402::10:117255970-117257971(-)
Zm00001d044201::3:221799472-221801473(-)
Zm00001d048884::4:7016573-7018574(+)
Zm00001d003878::2:64525038-64527039(+)
Zm00001d021696::7:160470260-160472261(+)
Zm00001d014900::5:67363086-67365087(-)
Zm00001d011370::8:148839450-148841451(-)
Zm00001d004401::2:109327728-109329729(-)
Zm00001d009011::8:30108703-30110704(+)
Zm00001d004434::2:111526563-111528564(+)
Zm00001d026071::10:137672646-137674647(+)
Zm00001d006079::2:197543167-197545168(+)
Zm00001d021652::7:159152510-159154511(-)
Zm00001d005650::2:181991824-181993825(-)
Zm00001d002137::2:6508852-6510853(-)
Zm00001d009349::8:57888839-57890840(-)
Zm00001d025689::10:126289562-126291563(+)
Zm00001d039729::3:13047676-13049677(+)
Zm00001d002704::2:19806573-19808574(+)
Zm00001d035817::6:52289328-52291329(-)
Zm00001d005652::2:182102061-182104062(-)
Zm00001d002549::2:15220431-15222432(-)
Zm00001d051609::4:164484029-164486030(-)
Zm00001d033898::1:277880378-277882379(+)
Zm00001d023653::10:13699971-13701972(+)
Zm00001d031690::1:198658446-198660447(+)
Zm00001d025085::10:103059026-103061027(-)
Zm00001d033265::1:256500404-256502405(-)
Zm00001d014147::5:34123346-34125347(-)
Zm00001d016535::5:166649727-166651728(-)
Zm00001d013890::5:23988809-23990810(-)
Zm00001d015377::5:87070459-87072460(-)
Zm00001d029883::1:91988472-91990473(-)
Zm00001d039299::3:1292088-1294089(-)
Zm00001d005890::2:191853396-191855397(-)
Zm00001d037734::6:135561002-135563003(+)
Zm00001d045703::9:33993666-33995667(+)
Zm00001d046754::9:104405207-104407208(+)
Zm00001d039642::3:9975822-9977823(+)
Zm00001d005659::2:182561137-182563138(+)
Zm00001d034164::1:285591040-285593041(-)
Zm00001d045594::9:27787295-27789296(+)
Zm00001d019573::7:43811441-43813442(-)
Zm00001d034401::1:291860545-291862546(+)
Zm00001d051115::4:143889599-143891600(+)
Zm00001d010118::8:99980169-99982170(-)
Zm00001d009745::8:79184785-79186786(-)
Zm00001d021204::7:146024327-146026328(-)
Zm00001d032190::1:216309087-216311088(+)
Zm00001d030581::1:146068253-146070254(+)
Zm00001d021703::7:160761468-160763469(-)
Zm00001d006593::2:211763934-211765935(+)
Zm00001d051608::4:164443463-164445464(-)
Zm00001d051021::4:137405172-137407173(+)
Zm00001d031888::1:205335189-205337190(+)
Zm00001d046995::9:114410011-114412012(-)
Zm00001d003925::2:68586100-68588101(+)
Zm00001d028336::1:31100610-31102611(-)
Zm00001d004547::2:117340653-117342654(-)
Zm00001d044510::3:230398040-230400041(-)
Zm00001d026701::10:150354783-150356784(+)
Zm00001d011335::8:147226181-147228182(-)
Zm00001d006496::2:209842272-209844273(-)
Zm00001d019331::7:28125887-28127888(-)
Zm00001d004707::2:132431553-132433554(+)
Zm00001d040873::3:74195507-74197508(+)
Zm00001d006920::2:219360074-219362075(-)
Zm00001d013059::5:3971308-3973309(+)
Zm00001d045968::9:50720927-50722928(-)
Zm00001d007716::2:238068476-238070477(+)
Zm00001d049880::4:50008394-50010395(+)
Zm00001d017171::5:187854057-187856058(+)
Zm00001d014761::5:61856653-61858654(+)
Zm00001d052103::4:179681710-179683711(-)
Zm00001d015557::5:97443592-97445593(-)
Zm00001d007729::2:238305982-238307983(-)
Zm00001d028810::1:47150550-47152551(-)
Zm00001d038113::6:148389536-148391537(-)
Zm00001d051927::4:174746054-174748055(-)
Zm00001d029903::1:93425755-93427756(-)
Zm00001d001928::2:3078530-3080531(-)
Zm00001d002738::2:21103163-21105164(+)
Zm00001d014697::5:59817036-59819037(+)
Zm00001d043709::3:207986591-207988592(-)
Zm00001d048893::4:7223154-7225155(+)
Zm00001d043962::3:214956396-214958397(-)
Zm00001d029772::1:86355015-86357016(-)
Zm00001d020498::7:119317431-119319432(+)
Zm00001d034508::1:294975905-294977906(+)
Zm00001d051140::4:145571564-145573565(-)
Zm00001d006239::2:202622438-202624439(+)
Zm00001d038700::6:162851169-162853170(+)
Zm00001d040079::3:26047112-26049113(-)
Zm00001d013371::5:9975723-9977724(+)
Zm00001d005852::2:190896844-190898845(-)
Zm00001d017796::5:207004725-207006726(-)
Zm00001d053725::4:239898880-239900881(-)
Zm00001d037651::6:133042709-133044710(-)
Zm00001d049171::4:19000549-19002550(+)
Zm00001d052791::4:201057283-201059284(-)
Zm00001d003680::2:53962976-53964977(-)
Zm00001d009946::8:91669874-91671875(-)
Zm00001d021407::7:151476314-151478315(-)
Zm00001d049718::4:41323625-41325626(+)
Zm00001d042885::3:182851379-182853380(+)
Zm00001d045025::9:10464879-10466880(+)
Zm00001d043146::3:190112197-190114198(-)
Zm00001d044184::3:221304222-221306223(-)
Zm00001d029608::1:79093380-79095381(+)
Zm00001d006133::2:199508021-199510022(+)
Zm00001d029680::1:82526758-82528759(-)
Zm00001d017514::5:198260928-198262929(+)
Zm00001d029096::1:57820196-57822197(+)
Zm00001d034859::1:303998765-304000766(-)
Zm00001d012744::8:179564359-179566360(+)
Zm00001d038806::6:164811547-164813548(-)
Zm00001d016814::5:177039556-177041557(+)
Zm00001d041214::3:105720153-105722154(+)
Zm00001d015098::5:75311238-75313239(+)
Zm00001d012832::5:955182-957183(+)
Zm00001d021263::7:147164712-147166713(-)
Zm00001d010229::8:104835954-104837955(-)
Zm00001d051693::4:166936411-166938412(+)
Zm00001d036652::6:96446448-96448449(+)
Zm00001d021966::7:167229484-167231485(-)
Zm00001d034513::1:295274494-295276495(-)
Zm00001d049079::4:15081361-15083362(-)
Zm00001d049636::4:38205110-38207111(+)
Zm00001d034796::1:302386798-302388799(-)
Zm00001d031275::1:184818985-184820986(-)
Zm00001d011722::8:159972349-159974350(-)
Zm00001d010416::8:113894472-113896473(-)
Zm00001d029148::1:60524516-60526517(-)
Zm00001d004819::2:141043085-141045086(+)
Zm00001d046439::9:89842181-89844182(+)
Zm00001d051814::4:170345602-170347603(-)
Zm00001d049454::4:30736049-30738050(-)
Zm00001d047240::9:123670249-123672250(+)
Zm00001d024308::10:63094295-63096296(+)
Zm00001d023376::10:4270767-4272768(+)
Zm00001d004718::2:133579726-133581727(-)
Zm00001d014540::5:52377258-52379259(+)
Zm00001d044982::9:9210968-9212969(-)
Zm00001d006861::2:218039854-218041855(+)
Zm00001d042293::3:159518784-159520785(+)
Zm00001d015176::5:78494485-78496486(+)
Zm00001d031444::1:190264894-190266895(+)
Zm00001d040768::3:64625982-64627983(-)
Zm00001d029356::1:67227312-67229313(+)
Zm00001d052636::4:195468453-195470454(+)
Zm00001d032617::1:232183751-232185752(-)
Zm00001d012203::8:170036086-170038087(-)
Zm00001d017698::5:204483872-204485873(+)
Zm00001d021938::7:166549090-166551091(+)
Zm00001d050284::4:78471231-78473232(-)
Zm00001d044433::3:227868855-227870856(+)
Zm00001d028575::1:39561910-39563911(+)
Zm00001d045973::9:51046116-51048117(+)
Zm00001d038650::6:161726343-161728344(-)
Zm00001d042222::3:156716274-156718275(-)
Zm00001d013225::5:6758752-6760753(-)
Zm00001d039138::6:170955069-170957070(-)
Zm00001d035762::6:46160066-46162067(+)
Zm00001d032327::1:222596913-222598914(+)
Zm00001d011732::8:160218820-160220821(+)
Zm00001d015174::5:78398413-78400414(-)
Zm00001d039582::3:8337034-8339035(-)
Zm00001d026706::10:150555300-150557301(+)
Zm00001d002340::2:10602990-10604991(-)
Zm00001d044515::3:230685824-230687825(-)
Zm00001d020494::7:118945395-118947396(+)
Zm00001d017489::5:197378485-197380486(-)
Zm00001d045987::9:52750061-52752062(-)
Zm00001d047802::9:142158999-142161000(-)
Zm00001d023639::10:13314355-13316356(-)
Zm00001d010324::8:109668874-109670875(+)
Zm00001d035721::6:42949401-42951402(-)
Zm00001d020717::7:129915442-129917443(+)
Zm00001d038426::6:157075400-157077401(+)
Zm00001d030648::1:150687934-150689935(+)
Zm00001d014186::5:35492744-35494745(-)
Zm00001d054098::4:246454035-246456036(+)
Zm00001d042207::3:156094991-156096992(-)
Zm00001d020233::7:101489507-101491508(-)
Zm00001d041870::3:141624872-141626873(-)
Zm00001d011670::8:158183973-158185974(+)
Zm00001d053200::4:219512811-219514812(-)
Zm00001d038870::6:166161049-166163050(-)
Zm00001d031040::1:174738137-174740138(+)
Zm00001d027539::1:7842825-7844826(+)
Zm00001d049762::4:43589566-43591567(+)
Zm00001d053899::4:243342410-243344411(+)
Zm00001d041746::3:135790363-135792364(-)
Zm00001d024931::10:95542968-95544969(-)
Zm00001d041445::3:120189678-120191679(+)
Zm00001d052147::4:181040958-181042959(+)
Zm00001d030770::1:159023488-159025489(+)
Zm00001d037760::6:136605200-136607201(+)
Zm00001d018891::7:8476819-8478820(+)
Zm00001d038330::6:154715313-154717314(-)
Zm00001d009578::8:71549981-71551982(-)
Zm00001d054051::4:245587405-245589406(+)
Zm00001d044186::3:221414549-221416550(-)
Zm00001d053835::4:242116109-242118110(-)
Zm00001d014427::5:46503856-46505857(-)
Zm00001d007111::2:222485064-222487065(-)
Zm00001d033241::1:255568734-255570735(-)
Zm00001d050051::4:62593260-62595261(-)
Zm00001d043437::3:199879556-199881557(-)
Zm00001d051917::4:174622347-174624348(+)
Zm00001d050604::4:103430578-103432579(-)
Zm00001d012380::8:173244247-173246248(+)
Zm00001d050601::4:103260990-103262991(+)
Zm00001d016587::5:168559733-168561734(+)
Zm00001d004831::2:142067077-142069078(+)
Zm00001d037156::6:114066190-114068191(+)
Zm00001d002372::2:11319325-11321326(+)
Zm00001d021246::7:146811583-146813584(+)
Zm00001d028429::1:34707935-34709936(+)
Zm00001d016596::5:169058620-169060621(+)
Zm00001d014275::5:38950076-38952077(-)
Zm00001d004190::2:90079088-90081089(+)
Zm00001d045490::9:24405199-24407200(+)
Zm00001d012532::8:176206626-176208627(-)
Zm00001d045501::9:24650318-24652319(+)
Zm00001d040981::3:87915186-87917187(-)
Zm00001d004339::2:104565759-104567760(+)
Zm00001d052750::4:199670746-199672747(-)
Zm00001d011983::8:165879192-165881193(-)
Zm00001d053547::4:233621026-233623027(-)
Zm00001d041506::3:124670005-124672006(+)
Zm00001d010574::8:120716160-120718161(-)
Zm00001d011578::8:154849662-154851663(+)
Zm00001d045596::9:28031173-28033174(-)
Zm00001d053695::4:239188555-239190556(+)
Zm00001d013485::5:12643042-12645043(-)
Zm00001d006082::2:197600987-197602988(+)
Zm00001d017409::5:195099044-195101045(-)
Zm00001d003661::2:52986263-52988264(+)
Zm00001d052097::4:179491740-179493741(+)
Zm00001d025712::10:126996963-126998964(+)
Zm00001d035065::6:3643257-3645258(+)
Zm00001d017750::5:205888206-205890207(-)
Zm00001d041854::3:141175849-141177850(-)
Zm00001d013295::5:7988662-7990663(+)
Zm00001d023492::10:7293092-7295093(+)
Zm00001d010218::8:104570457-104572458(+)
Zm00001d045798::9:39861641-39863642(-)
Zm00001d029965::1:96703727-96705728(-)
Zm00001d028875::1:49354247-49356248(+)
Zm00001d031057::1:175081054-175083055(-)
Zm00001d045963::9:50290996-50292997(-)
Zm00001d034487::1:294260559-294262560(-)
Zm00001d007361::2:229699928-229701929(-)
Zm00001d006760::2:216125953-216127954(+)
Zm00001d038326::6:154564037-154566038(-)
Zm00001d023300::10:2364919-2366920(-)
Zm00001d035303::6:20254276-20256277(-)
Zm00001d051392::4:156976246-156978247(-)
Zm00001d008251::8:2929922-2931923(-)
Zm00001d052689::4:197455803-197457804(-)
Zm00001d010341::8:110485119-110487120(+)
Zm00001d012810::5:687027-689028(-)
Zm00001d020718::7:130046192-130048193(+)
Zm00001d002810::2:23329133-23331134(-)
Zm00001d021177::7:145080882-145082883(-)
Zm00001d046490::9:92159169-92161170(+)
Zm00001d006430::2:207772493-207774494(+)
Zm00001d034052::1:282584594-282586595(+)
Zm00001d047338::9:126947926-126949927(-)
Zm00001d012931::5:2171688-2173689(+)
Zm00001d044860::9:5664625-5666626(-)
Zm00001d028266::1:28613798-28615799(+)
Zm00001d019450::7:34345609-34347610(+)
Zm00001d008944::8:26441699-26443700(-)
Zm00001d024635::10:81354018-81356019(+)
Zm00001d024950::10:96576096-96578097(-)
Zm00001d035679::6:40859878-40861879(-)
Zm00001d045334::9:19135624-19137625(-)
Zm00001d004055::2:79792999-79795000(+)
Zm00001d026241::10:141724851-141726852(+)
Zm00001d016349::5:158782674-158784675(-)
Zm00001d036343::6:85018148-85020149(-)
Zm00001d043687::3:207410266-207412267(+)
Zm00001d006698::2:214595197-214597198(-)
Zm00001d010274::8:106961305-106963306(+)
Zm00001d032603::1:231784423-231786424(-)
Zm00001d008735::8:18254236-18256237(+)
Zm00001d003196::2:35306444-35308445(+)
Zm00001d007067::2:221305612-221307613(+)
Zm00001d051871::4:172952675-172954676(+)
Zm00001d005671::2:182858696-182860697(-)
Zm00001d012760::8:180055415-180057416(-)
Zm00001d017261::5:190818533-190820534(-)
Zm00001d028341::1:31321787-31323788(+)
Zm00001d049095::4:15937064-15939065(-)
Zm00001d012464::8:174969100-174971101(+)
Zm00001d048381::9:155281416-155283417(-)
Zm00001d023556::10:10136357-10138358(-)
Zm00001d006906::2:219172456-219174457(-)
Zm00001d001826::2:1536220-1538221(+)
Zm00001d009430::8:64107060-64109061(-)
Zm00001d027839::1:14756527-14758528(-)
Zm00001d030656::1:151225320-151227321(-)
Zm00001d053234::4:221209508-221211509(+)
Zm00001d022440::7:177723135-177725136(-)
Zm00001d015289::5:82834904-82836905(-)
Zm00001d035875::6:58237328-58239329(-)
Zm00001d009140::8:38887587-38889588(+)
Zm00001d014090::5:31978095-31980096(+)
Zm00001d013257::5:7186058-7188059(+)
Zm00001d052310::4:186759269-186761270(+)
Zm00001d015960::5:134286491-134288492(+)
Zm00001d048312::9:154435230-154437231(-)
Zm00001d035715::6:42376577-42378578(-)
Zm00001d002680::2:19116043-19118044(+)
Zm00001d027510::1:7073660-7075661(+)
Zm00001d026046::10:136886393-136888394(-)
Zm00001d029568::1:76659386-76661387(-)
Zm00001d006944::2:219964043-219966044(+)
Zm00001d051498::4:160463321-160465322(-)
Zm00001d039732::3:13173024-13175025(+)
Zm00001d015292::5:82968587-82970588(+)
Zm00001d035737::6:44298790-44300791(+)
Zm00001d017367::5:193691642-193693643(+)
Zm00001d024001::10:35708262-35710263(-)
Zm00001d027380::1:3986929-3988930(+)
Zm00001d013590::5:14977799-14979800(+)
Zm00001d029994::1:98231007-98233008(-)
Zm00001d023410::10:5016676-5018677(+)
Zm00001d027618::1:9115167-9117168(-)
Zm00001d041147::3:100324225-100326226(-)
Zm00001d011827::8:162223999-162226000(-)
Zm00001d005964::2:194060297-194062298(-)
Zm00001d035965::6:62967440-62969441(+)
Zm00001d038396::6:156311966-156313967(-)
Zm00001d037189::6:115189050-115191051(-)
Zm00001d042856::3:182226637-182228638(-)
Zm00001d045970::9:50871767-50873768(+)
Zm00001d012811::5:695770-697771(-)
Zm00001d014816::5:64423132-64425133(+)
Zm00001d043638::3:205795410-205797411(-)
Zm00001d033356::1:260109295-260111296(+)
Zm00001d032781::1:237950475-237952476(-)
Zm00001d040465::3:44945731-44947732(-)
Zm00001d032269::1:219851704-219853705(+)
Zm00001d012869::5:1397429-1399430(-)
Zm00001d013815::5:21319493-21321494(-)
Zm00001d027479::1:6245361-6247362(+)
Zm00001d020938::7:137231425-137233426(+)
Zm00001d011913::8:164361378-164363379(+)
Zm00001d025241::10:110755784-110757785(-)
Zm00001d033537::1:266338177-266340178(-)
Zm00001d021253::7:146956808-146958809(+)
Zm00001d032625::1:232390000-232392001(-)
Zm00001d026022::10:136251788-136253789(+)
Zm00001d043267::3:193842722-193844723(-)
Zm00001d021179::7:145105402-145107403(-)
Zm00001d043224::3:192368571-192370572(-)
Zm00001d025865::10:132006937-132008938(-)
Zm00001d002489::2:13851694-13853695(-)
Zm00001d049764::4:43702463-43704464(-)
Zm00001d039266::3:825314-827315(+)
Zm00001d047916::9:145291191-145293192(+)
Zm00001d033423::1:262651704-262653705(+)
Zm00001d049433::4:30149170-30151171(-)
Zm00001d039042::6:169141629-169143630(+)
Zm00001d006483::2:209673388-209675389(+)
Zm00001d035913::6:59909471-59911472(-)
Zm00001d002711::2:19967420-19969421(-)
Zm00001d013979::5:27072049-27074050(-)
Zm00001d030720::1:155597776-155599777(+)
Zm00001d033652::1:269681808-269683809(+)
Zm00001d049400::4:29281262-29283263(+)
Zm00001d023696::10:15887956-15889957(-)
Zm00001d031070::1:175957130-175959131(+)
Zm00001d034869::1:304306270-304308271(+)
Zm00001d004751::2:136248133-136250134(-)
Zm00001d052485::4:191045010-191047011(+)
Zm00001d024338::10:65529590-65531591(-)
Zm00001d012772::8:180570068-180572069(+)
Zm00001d023530::10:8783374-8785375(+)
Zm00001d035200::6:9606911-9608912(+)
Zm00001d021838::7:164316025-164318026(-)
Zm00001d041201::3:105178320-105180321(+)
Zm00001d005346::2:170379030-170381031(+)
Zm00001d009348::8:57760516-57762517(-)
Zm00001d040008::3:22773657-22775658(+)
Zm00001d024646::10:82009123-82011124(+)
Zm00001d037944::6:142974210-142976211(-)
Zm00001d047853::9:143468049-143470050(+)
Zm00001d017520::5:198543279-198545280(+)
Zm00001d025397::10:116908780-116910781(+)
Zm00001d039373::3:2748188-2750189(-)
Zm00001d029056::1:56699578-56701579(-)
Zm00001d011244::8:144399773-144401774(-)
Zm00001d034039::1:282001888-282003889(+)
Zm00001d049381::4:28443972-28445973(+)
Zm00001d052379::4:188627662-188629663(+)
Zm00001d016496::5:164785745-164787746(+)
Zm00001d012257::8:171225542-171227543(-)
Zm00001d023379::10:4291618-4293619(+)
Zm00001d044316::3:225060925-225062926(+)
Zm00001d019337::7:28500732-28502733(-)
Zm00001d026238::10:141678541-141680542(+)
Zm00001d026627::10:149176535-149178536(-)
Zm00001d002285::2:9587701-9589702(+)
Zm00001d001825::2:1529084-1531085(+)
Zm00001d026287::10:142864975-142866976(+)
Zm00001d002430::2:12498751-12500752(-)
Zm00001d013906::5:24368668-24370669(-)
Zm00001d049781::4:44221085-44223086(+)
Zm00001d009860::8:85587256-85589257(-)
Zm00001d005856::2:190971651-190973652(-)
Zm00001d005798::2:189025129-189027130(-)
Zm00001d043019::3:186604592-186606593(+)
Zm00001d039530::3:7381231-7383232(-)
Zm00001d030109::1:106378383-106380384(-)
Zm00001d040920::3:79256160-79258161(-)
Zm00001d025240::10:110663050-110665051(-)
Zm00001d043444::3:200354206-200356207(-)
Zm00001d037439::6:125465213-125467214(-)
Zm00001d041603::3:129429756-129431757(-)
Zm00001d033625::1:269138139-269140140(-)
Zm00001d004392::2:108516933-108518934(+)
Zm00001d022570::7:180138910-180140911(-)
Zm00001d042553::3:171642425-171644426(-)
Zm00001d011459::8:150996494-150998495(-)
Zm00001d012015::8:166512540-166514541(+)
Zm00001d053775::4:240848136-240850137(+)
Zm00001d024531::10:76634627-76636628(-)
Zm00001d026516::10:147461269-147463270(+)
Zm00001d050401::4:86098764-86100765(-)
Zm00001d051420::4:157870665-157872666(+)
Zm00001d007185::2:224105196-224107197(+)
Zm00001d051450::4:159075162-159077163(+)
Zm00001d001914::2:2802375-2804376(+)
Zm00001d032304::1:221396806-221398807(-)
Zm00001d030868::1:164204909-164206910(-)
Zm00001d008340::8:5787621-5789622(+)
Zm00001d044035::3:217294836-217296837(+)
Zm00001d002590::2:16292195-16294196(+)
Zm00001d003975::2:73015284-73017285(+)
Zm00001d040625::3:54766671-54768672(+)
Zm00001d010908::8:133020174-133022175(+)
Zm00001d027714::1:11887051-11889052(-)
Zm00001d035399::6:24382847-24384848(-)
Zm00001d025435::10:118620457-118622458(-)
Zm00001d014263::5:38540508-38542509(+)
Zm00001d012665::8:178293353-178295354(-)
Zm00001d031883::1:205256432-205258433(-)
Zm00001d038991::6:168304497-168306498(+)
Zm00001d042166::3:154389748-154391749(+)
Zm00001d015485::5:93093765-93095766(+)
Zm00001d041438::3:119834740-119836741(-)
Zm00001d004633::2:124218287-124220288(-)
Zm00001d016080::5:143353813-143355814(-)
Zm00001d015032::5:72786237-72788238(+)
Zm00001d020190::7:98588250-98590251(-)
Zm00001d007715::2:238065672-238067673(-)
Zm00001d039267::3:836891-838892(+)
Zm00001d012659::8:178075608-178077609(+)
Zm00001d002597::2:16396917-16398918(+)
Zm00001d011245::8:144405880-144407881(-)
Zm00001d016612::5:170109560-170111561(+)
Zm00001d002624::2:17072570-17074571(+)
Zm00001d052010::4:176414388-176416389(-)
Zm00001d014796::5:63588454-63590455(-)
Zm00001d004798::2:140010799-140012800(-)
Zm00001d045291::9:18042025-18044026(+)
Zm00001d025135::10:106026414-106028415(-)
Zm00001d034772::1:301745444-301747445(-)
Zm00001d050925::4:131919006-131921007(-)
Zm00001d029201::1:62064092-62066093(+)
Zm00001d009794::8:81739312-81741313(+)
Zm00001d048970::4:11114144-11116145(+)
Zm00001d030993::1:172414764-172416765(-)
Zm00001d051876::4:173199114-173201115(-)
Zm00001d010127::8:100400972-100402973(-)
Zm00001d049598::4:36836686-36838687(+)
Zm00001d034033::1:281630221-281632222(+)
Zm00001d034004::1:280909930-280911931(-)
Zm00001d033799::1:274076896-274078897(+)
Zm00001d013886::5:23780463-23782464(+)
Zm00001d028963::1:53144410-53146411(-)
Zm00001d017179::5:188143581-188145582(-)
Zm00001d003949::2:71577619-71579620(+)
Zm00001d024723::10:85126622-85128623(+)
Zm00001d048502::9:157463592-157465593(-)
Zm00001d032447::1:226863466-226865467(-)
Zm00001d047110::9:118919497-118921498(-)
Zm00001d021503::7:154182424-154184425(+)
Zm00001d049932::4:53774789-53776790(-)
Zm00001d038057::6:146562050-146564051(+)
Zm00001d040244::3:33431744-33433745(+)
Zm00001d031639::1:197108339-197110340(-)
Zm00001d048742::4:4827586-4829587(+)
Zm00001d041383::3:115221349-115223350(+)
Zm00001d017689::5:204309433-204311434(+)
Zm00001d051908::4:174317507-174319508(+)
Zm00001d046357::9:83805539-83807540(-)
Zm00001d040741::3:61280563-61282564(-)
Zm00001d018472::5:221367796-221369797(+)
Zm00001d012428::8:174324945-174326946(+)
Zm00001d037066::6:111300280-111302281(-)
Zm00001d044765::9:1837688-1839689(+)
Zm00001d045752::9:37136369-37138370(+)
Zm00001d047955::9:146096405-146098406(+)
Zm00001d031484::1:191584074-191586075(-)
Zm00001d034394::1:291816745-291818746(-)
Zm00001d047886::9:144312450-144314451(-)
Zm00001d051538::4:161855247-161857248(-)
Zm00001d041035::3:92263998-92265999(-)
Zm00001d006456::2:208768603-208770604(+)
Zm00001d020187::7:98544994-98546995(-)
Zm00001d038841::6:165628066-165630067(+)
Zm00001d024455::10:71688118-71690119(-)
Zm00001d003793::2:59495011-59497012(-)
Zm00001d045897::9:46365459-46367460(+)
Zm00001d048074::9:149390645-149392646(+)
Zm00001d010703::8:125096469-125098470(+)
Zm00001d043658::3:206155883-206157884(+)
Zm00001d052939::4:205517344-205519345(-)
Zm00001d023529::10:8779721-8781722(+)
Zm00001d050580::4:102241014-102243015(+)
Zm00001d051399::4:157120049-157122050(-)
Zm00001d051840::4:171943788-171945789(-)
Zm00001d018864::7:7673653-7675654(+)
Zm00001d021573::7:156463828-156465829(+)
Zm00001d045503::9:24755479-24757480(+)
Zm00001d051336::4:155040677-155042678(-)
Zm00001d020628::7:125511929-125513930(-)
Zm00001d043580::3:204376795-204378796(+)
Zm00001d051511::4:160982826-160984827(+)
Zm00001d023887::10:26415995-26417996(-)
Zm00001d031933::1:207281118-207283119(-)
Zm00001d014897::5:67133627-67135628(+)
Zm00001d013532::5:13748319-13750320(+)
Zm00001d008827::8:21838160-21840161(-)
Zm00001d012770::8:180487062-180489063(+)
Zm00001d025126::10:105634455-105636456(-)
Zm00001d016285::5:155590591-155592592(+)
Zm00001d023233::10:971582-973583(+)
Zm00001d017308::5:192347315-192349316(+)
Zm00001d013052::5:3885672-3887673(-)
Zm00001d033948::1:279364599-279366600(+)
Zm00001d017977::5:211171127-211173128(-)
Zm00001d030194::1:112577757-112579758(+)
Zm00001d032368::1:224113093-224115094(+)
Zm00001d037871::6:140508518-140510519(+)
Zm00001d016144::5:146538729-146540730(+)
Zm00001d005466::2:175170755-175172756(-)
Zm00001d052110::4:179898571-179900572(+)
Zm00001d014756::5:61634480-61636481(+)
Zm00001d040481::3:46132357-46134358(+)
Zm00001d033984::1:280142255-280144256(+)
Zm00001d039076::6:169622156-169624157(+)
Zm00001d011567::8:154588233-154590234(+)
Zm00001d004342::2:105056916-105058917(+)
Zm00001d007963::2:244275459-244277460(-)
Zm00001d039204::6:172471318-172473319(-)
Zm00001d006773::2:216390475-216392476(+)
Zm00001d038329::6:154627499-154629500(+)
Zm00001d034300::1:288764764-288766765(+)
Zm00001d013577::5:14624610-14626611(-)
Zm00001d050947::4:133095902-133097903(-)
Zm00001d001970::2:3706172-3708173(+)
Zm00001d010615::8:121857918-121859919(+)
Zm00001d003653::2:52012730-52014731(-)
Zm00001d002754::2:21691253-21693254(-)
Zm00001d028820::1:47591954-47593955(+)
Zm00001d053902::4:243363759-243365760(-)
Zm00001d042397::3:164479813-164481814(-)
Zm00001d011685::8:158632442-158634443(+)
Zm00001d018004::5:211767222-211769223(+)
Zm00001d014467::5:49122273-49124274(-)
Zm00001d004119::2:83932434-83934435(+)
Zm00001d049428::4:30062787-30064788(-)
Zm00001d018194::5:216141733-216143734(+)
Zm00001d008529::8:11907380-11909381(-)
Zm00001d030199::1:112979774-112981775(-)
Zm00001d028384::1:32808904-32810905(-)
Zm00001d006481::2:209654044-209656045(-)
Zm00001d014882::5:66934799-66936800(+)
Zm00001d043838::3:211455492-211457493(-)
Zm00001d052193::4:182758744-182760745(+)
Zm00001d009600::8:72507836-72509837(-)
Zm00001d048729::4:4325153-4327154(-)
Zm00001d038843::6:165656326-165658327(-)
Zm00001d025654::10:125147212-125149213(+)
Zm00001d021508::7:154483841-154485842(-)
Zm00001d018001::5:211693140-211695141(+)
Zm00001d044475::3:229132569-229134570(+)
Zm00001d039918::3:19355141-19357142(-)
Zm00001d047302::9:126071914-126073915(-)
Zm00001d045665::9:32294553-32296554(-)
Zm00001d038510::6:158913488-158915489(-)
Zm00001d028692::1:43326951-43328952(+)
Zm00001d046817::9:107019989-107021990(-)
Zm00001d038703::6:162997683-162999684(+)
Zm00001d034350::1:290343242-290345243(+)
Zm00001d021817::7:163562113-163564114(+)
Zm00001d033057::1:248803705-248805706(+)
Zm00001d005713::2:184334969-184336970(-)
Zm00001d034880::1:304587931-304589932(-)
Zm00001d041347::3:113867637-113869638(-)
Zm00001d043686::3:207382448-207384449(+)
Zm00001d013583::5:14850671-14852672(+)
Zm00001d048696::4:3443802-3445803(-)
Zm00001d030701::1:154405919-154407920(-)
Zm00001d046389::9:86785126-86787127(-)
Zm00001d048011::9:147987904-147989905(+)
Zm00001d009103::8:36536551-36538552(-)
Zm00001d013196::5:6189701-6191702(+)
Zm00001d052835::4:202209500-202211501(-)
Zm00001d003400::2:43086535-43088536(-)
Zm00001d025286::10:112662238-112664239(-)
Zm00001d021558::7:155978243-155980244(+)
Zm00001d007124::2:222818900-222820901(-)
Zm00001d030960::1:169239261-169241262(-)
Zm00001d053252::4:222448796-222450797(+)
Zm00001d050272::4:77691385-77693386(+)
Zm00001d014442::5:47131648-47133649(-)
Zm00001d021681::7:159846732-159848733(-)
Zm00001d053583::4:235337934-235339935(+)
Zm00001d035973::6:63732964-63734965(-)
Zm00001d043411::3:199017732-199019733(+)
Zm00001d040463::3:44742538-44744539(+)
Zm00001d026429::10:145718007-145720008(-)
Zm00001d007848::2:240834369-240836370(+)
Zm00001d046958::9:113034202-113036203(+)
Zm00001d033669::1:270237512-270239513(-)
Zm00001d047345::9:127010622-127012623(+)
Zm00001d018034::5:212545534-212547535(-)
Zm00001d051986::4:175914163-175916164(-)
Zm00001d004616::2:122071791-122073792(+)
Zm00001d011520::8:153387641-153389642(+)
Zm00001d027812::1:14320417-14322418(-)
Zm00001d030468::1:134961328-134963329(+)
Zm00001d035054::6:3284204-3286205(+)
Zm00001d036975::6:108059912-108061913(+)
Zm00001d011254::8:144632273-144634274(-)
Zm00001d032058::1:211052637-211054638(+)
Zm00001d012336::8:172696235-172698236(+)
Zm00001d024018::10:37102351-37104352(-)
Zm00001d024096::10:44454587-44456588(-)
Zm00001d052677::4:197012324-197014325(+)
Zm00001d037010::6:108956526-108958527(+)
Zm00001d025992::10:135573011-135575012(+)
Zm00001d013399::5:10403421-10405422(+)
Zm00001d019600::7:45982893-45984894(-)
Zm00001d013827::5:21508353-21510354(-)
Zm00001d049184::4:19659571-19661572(-)
Zm00001d015837::5:124878212-124880213(-)
Zm00001d016230::5:151211534-151213535(+)
Zm00001d003035::2:30054142-30056143(-)
Zm00001d021711::7:160979791-160981792(+)
Zm00001d033319::1:258876725-258878726(+)
Zm00001d021804::7:163314131-163316132(-)
Zm00001d052709::4:198313209-198315210(-)
Zm00001d023895::10:26723546-26725547(-)
Zm00001d026290::10:142981128-142983129(-)
Zm00001d008982::8:28560800-28562801(-)
Zm00001d053155::4:216731599-216733600(+)
Zm00001d049894::4:51280693-51282694(-)
Zm00001d015473::5:92114613-92116614(-)
Zm00001d014175::5:34993801-34995802(-)
Zm00001d043614::3:205245438-205247439(-)
Zm00001d043168::3:190458081-190460082(-)
Zm00001d025433::10:118610620-118612621(+)
Zm00001d010579::8:120804860-120806861(+)
Zm00001d031555::1:194119053-194121054(+)
Zm00001d016119::5:145524527-145526528(-)
Zm00001d024310::10:63453494-63455495(-)
Zm00001d002385::2:11638231-11640232(-)
Zm00001d043615::3:205275901-205277902(-)
Zm00001d023817::10:23330949-23332950(+)
Zm00001d016893::5:179477777-179479778(+)
Zm00001d015746::5:115747351-115749352(+)
Zm00001d021519::7:154994804-154996805(-)
Zm00001d013493::5:12699679-12701680(+)
Zm00001d031288::1:185174259-185176260(+)
Zm00001d009859::8:85579155-85581156(-)
Zm00001d005662::2:182617990-182619991(+)
Zm00001d018709::7:2898574-2900575(-)
Zm00001d008902::8:24527380-24529381(+)
Zm00001d046719::9:103321767-103323768(+)
Zm00001d045230::9:16635879-16637880(-)
Zm00001d014596::5:54664016-54666017(+)
Zm00001d012226::8:170454487-170456488(-)
Zm00001d005395::2:172247734-172249735(-)
Zm00001d002483::2:13645474-13647475(-)
Zm00001d019822::7:65801685-65803686(+)
Zm00001d021231::7:146606069-146608070(+)
Zm00001d002307::2:10001003-10003004(-)
Zm00001d042356::3:163103032-163105033(-)
Zm00001d053524::4:233017449-233019450(+)
Zm00001d045072::9:11553536-11555537(+)
Zm00001d043776::3:209888007-209890008(+)
Zm00001d043675::3:206995885-206997886(+)
Zm00001d021336::7:149178643-149180644(-)
Zm00001d049421::4:29957585-29959586(-)
Zm00001d024828::10:89999858-90001859(-)
Zm00001d032873::1:241074620-241076621(+)
Zm00001d014773::5:62645963-62647964(-)
Zm00001d020291::7:104339224-104341225(+)
Zm00001d014951::5:69615172-69617173(-)
Zm00001d046952::9:112603312-112605313(+)
Zm00001d002139::2:6551371-6553372(-)
Zm00001d045445::9:22315869-22317870(+)
Zm00001d029432::1:70231226-70233227(-)
Zm00001d020444::7:114902099-114904100(+)
Zm00001d023590::10:10918404-10920405(+)
Zm00001d032894::1:241913258-241915259(-)
Zm00001d032212::1:217257737-217259738(-)
Zm00001d019461::7:34778556-34780557(+)
Zm00001d021372::7:150157087-150159088(+)
Zm00001d036630::6:95641970-95643971(+)
Zm00001d025657::10:125209501-125211502(+)
Zm00001d013327::5:8702011-8704012(-)
Zm00001d024937::10:95810534-95812535(-)
Zm00001d053241::4:221660989-221662990(+)
Zm00001d044975::9:8984220-8986221(-)
Zm00001d012395::8:173524889-173526890(+)
Zm00001d008641::8:15542669-15544670(+)
Zm00001d002791::2:22778284-22780285(+)
Zm00001d037143::6:113822583-113824584(+)
Zm00001d029141::1:60321449-60323450(+)
Zm00001d013709::5:18226540-18228541(-)
Zm00001d012425::8:174295715-174297716(+)
Zm00001d022259::7:173852581-173854582(-)
Zm00001d044534::3:231137831-231139832(-)
Zm00001d010227::8:104780852-104782853(-)
Zm00001d041829::3:139488554-139490555(+)
Zm00001d005503::2:176566670-176568671(-)
Zm00001d045514::9:25083682-25085683(-)
Zm00001d023254::10:1476784-1478785(+)
Zm00001d035937::6:61317958-61319959(+)
Zm00001d009037::8:31005113-31007114(-)
Zm00001d006027::2:195559967-195561968(+)
Zm00001d035748::6:44954771-44956772(-)
Zm00001d040342::3:39040078-39042079(-)
Zm00001d052551::4:192870026-192872027(-)
Zm00001d025862::10:131804525-131806526(-)
Zm00001d015811::5:122569085-122571086(+)
Zm00001d013443::5:11709279-11711280(+)
Zm00001d039066::6:169500564-169502565(-)
Zm00001d007565::2:234946765-234948766(+)
Zm00001d049190::4:19767978-19769979(+)
Zm00001d050121::4:67399132-67401133(+)
Zm00001d028034::1:20938794-20940795(-)
Zm00001d010434::8:115005549-115007550(+)
Zm00001d010868::8:131400810-131402811(+)
Zm00001d035574::6:34420438-34422439(+)
Zm00001d017550::5:199323840-199325841(-)
Zm00001d028347::1:31514657-31516658(-)
Zm00001d028164::1:24950902-24952903(-)
Zm00001d029410::1:69319404-69321405(+)
Zm00001d043808::3:210746082-210748083(-)
Zm00001d051382::4:156513643-156515644(-)
Zm00001d020534::7:121248829-121250830(+)
Zm00001d021727::7:161514678-161516679(+)
Zm00001d049526::4:33213202-33215203(+)
Zm00001d034344::1:290265951-290267952(+)
Zm00001d042980::3:185750387-185752388(+)
Zm00001d017013::5:182696979-182698980(-)
Zm00001d027745::1:12531465-12533466(-)
Zm00001d021172::7:144965390-144967391(-)
Zm00001d013926::5:24987315-24989316(-)
Zm00001d013503::5:12935695-12937696(-)
Zm00001d033979::1:279977929-279979930(-)
Zm00001d004655::2:126654232-126656233(-)
Zm00001d023922::10:28391155-28393156(-)
Zm00001d035286::6:19369806-19371807(+)
Zm00001d003781::2:59178885-59180886(+)
Zm00001d029378::1:68250275-68252276(-)
Zm00001d049742::4:42448153-42450154(-)
Zm00001d044988::9:9424327-9426328(-)
Zm00001d008611::8:14452204-14454205(+)
Zm00001d004957::2:150615780-150617781(-)
Zm00001d006934::2:219705794-219707795(+)
Zm00001d014304::5:40362317-40364318(-)
Zm00001d031481::1:191519627-191521628(+)
Zm00001d011270::8:145289257-145291258(+)
Zm00001d016343::5:158389940-158391941(+)
Zm00001d009773::8:80507652-80509653(-)
Zm00001d024706::10:84373580-84375581(-)
Zm00001d034151::1:285168179-285170180(+)
Zm00001d040325::3:38292901-38294902(+)
Zm00001d050406::4:86373430-86375431(+)
Zm00001d015433::5:89795062-89797063(+)
Zm00001d004153::2:86908636-86910637(+)
Zm00001d047133::9:119501253-119503254(-)
Zm00001d030285::1:119479314-119481315(+)
Zm00001d047757::9:141024028-141026029(-)
Zm00001d016816::5:177057782-177059783(-)
Zm00001d021827::7:163876265-163878266(-)
Zm00001d011447::8:150759496-150761497(-)
Zm00001d017333::5:193209337-193211338(-)
Zm00001d047729::9:140071151-140073152(+)
Zm00001d003509::2:46247127-46249128(-)
Zm00001d050922::4:131545986-131547987(-)
Zm00001d002531::2:14796479-14798480(-)
Zm00001d034944::1:306362491-306364492(-)
Zm00001d025551::10:122025529-122027530(-)
Zm00001d011069::8:138010816-138012817(+)
Zm00001d048272::9:153604268-153606269(+)
Zm00001d011829::8:162240279-162242280(+)
Zm00001d014424::5:46055203-46057204(-)
Zm00001d045393::9:20527201-20529202(-)
Zm00001d014794::5:63463567-63465568(-)
Zm00001d016265::5:154658594-154660595(+)
Zm00001d015263::5:81964867-81966868(+)
Zm00001d003483::2:45546125-45548126(+)
Zm00001d039477::3:5327493-5329494(+)
Zm00001d006106::2:198199584-198201585(-)
Zm00001d018149::5:215543770-215545771(-)
Zm00001d002789::2:22697102-22699103(+)
Zm00001d048861::4:6608646-6610647(-)
Zm00001d046767::9:104953386-104955387(+)
Zm00001d022590::7:180543184-180545185(-)
Zm00001d042158::3:154271291-154273292(-)
Zm00001d003079::2:31356487-31358488(+)
Zm00001d046934::9:111768237-111770238(-)
Zm00001d028325::1:30792236-30794237(+)
Zm00001d051172::4:147114749-147116750(-)
Zm00001d047878::9:144090468-144092469(+)
Zm00001d018598::7:411618-413619(+)
Zm00001d035115::6:5902998-5904999(+)
Zm00001d045056::9:11224307-11226308(-)
Zm00001d018231::5:217074670-217076671(-)
Zm00001d003372::2:41991852-41993853(-)
Zm00001d010667::8:123640408-123642409(+)
Zm00001d017468::5:196758978-196760979(-)
Zm00001d012030::8:166783565-166785566(-)
Zm00001d034313::1:288966421-288968422(+)
Zm00001d025353::10:115204960-115206961(-)
Zm00001d038063::6:146683508-146685509(-)
Zm00001d043523::3:202711130-202713131(+)
Zm00001d017012::5:182687300-182689301(+)
Zm00001d025295::10:113004721-113006722(+)
Zm00001d036765::6:100107064-100109065(-)
Zm00001d045735::9:36013388-36015389(-)
Zm00001d028984::1:53533485-53535486(-)
Zm00001d007514::2:233611077-233613078(-)
Zm00001d002277::2:9316524-9318525(+)
Zm00001d018754::7:4284656-4286657(-)
Zm00001d047218::9:122652957-122654958(+)
Zm00001d050526::4:96828309-96830310(-)
Zm00001d015002::5:71943221-71945222(+)
Zm00001d009610::8:72972221-72974222(+)
Zm00001d037200::6:115550237-115552238(-)
Zm00001d034257::1:288175499-288177500(+)
Zm00001d044744::9:1008648-1010649(-)
Zm00001d038905::6:166767814-166769815(-)
Zm00001d036432::6:88266221-88268222(+)
Zm00001d031183::1:181579006-181581007(+)
Zm00001d036020::6:66593608-66595609(-)
Zm00001d019619::7:46403812-46405813(-)
Zm00001d051321::4:154088080-154090081(-)
Zm00001d023896::10:26775249-26777250(-)
Zm00001d013891::5:24008240-24010241(-)
Zm00001d014488::5:49997882-49999883(+)
Zm00001d043215::3:192100692-192102693(+)
Zm00001d046020::9:55666650-55668651(+)
Zm00001d026603::10:148756522-148758523(+)
Zm00001d020423::7:113099007-113101008(+)
Zm00001d040448::3:43802562-43804563(+)
Zm00001d049191::4:19865499-19867500(-)
Zm00001d052721::4:198795823-198797824(-)
Zm00001d030593::1:147204542-147206543(+)
Zm00001d015200::5:78984017-78986018(-)
Zm00001d033886::1:277445804-277447805(+)
Zm00001d022059::7:169186985-169188986(-)
Zm00001d042426::3:166837442-166839443(+)
Zm00001d021201::7:145830568-145832569(-)
Zm00001d014946::5:69426454-69428455(-)
Zm00001d028646::1:41718044-41720045(+)
Zm00001d045739::9:36162201-36164202(+)
Zm00001d044001::3:216150999-216153000(+)
Zm00001d019760::7:57491475-57493476(+)
Zm00001d023560::10:10217233-10219234(+)
Zm00001d021181::7:145159079-145161080(-)
Zm00001d047261::9:124765636-124767637(-)
Zm00001d042709::3:177767679-177769680(-)
Zm00001d025446::10:118851247-118853248(+)
Zm00001d005764::2:187151466-187153467(-)
Zm00001d037505::6:127623031-127625032(-)
Zm00001d046923::9:110945664-110947665(-)
Zm00001d053741::4:240157417-240159418(+)
Zm00001d023897::10:26996393-26998394(-)
Zm00001d001820::2:1438370-1440371(+)
Zm00001d029605::1:78861789-78863790(+)
Zm00001d025106::10:104540049-104542050(+)
Zm00001d020902::7:136125107-136127108(-)
Zm00001d011252::8:144616899-144618900(-)
Zm00001d003025::2:29748974-29750975(-)
Zm00001d025607::10:123737129-123739130(-)
Zm00001d016188::5:149309454-149311455(-)
Zm00001d047015::9:115419182-115421183(-)
Zm00001d017213::5:189091641-189093642(+)
Zm00001d021137::7:143760225-143762226(-)
Zm00001d040563::3:50100099-50102100(+)
Zm00001d009178::8:41091194-41093195(+)
Zm00001d016287::5:155681712-155683713(-)
Zm00001d006131::2:199414716-199416717(+)
Zm00001d053961::4:244357245-244359246(-)
Zm00001d017847::5:208649026-208651027(-)
Zm00001d019115::7:17575327-17577328(+)
Zm00001d023903::10:27297496-27299497(+)
Zm00001d025681::10:126114096-126116097(-)
Zm00001d042319::3:161004733-161006734(+)
Zm00001d026039::10:136646291-136648292(-)
Zm00001d005520::2:177216581-177218582(+)
Zm00001d025946::10:134476600-134478601(-)
Zm00001d048358::9:154913541-154915542(+)
Zm00001d026383::10:144826699-144828700(-)
Zm00001d002967::2:28258953-28260954(+)
Zm00001d044917::9:7208534-7210535(-)
Zm00001d019084::7:15695032-15697033(-)
Zm00001d029386::1:68539633-68541634(-)
Zm00001d034510::1:294989746-294991747(+)
Zm00001d013032::5:3491025-3493026(-)
Zm00001d003890::2:65459647-65461648(+)
Zm00001d052616::4:194837578-194839579(-)
Zm00001d034010::1:281129243-281131244(-)
Zm00001d023687::10:15506832-15508833(+)
Zm00001d011081::8:138416631-138418632(+)
Zm00001d012741::8:179545906-179547907(-)
Zm00001d017246::5:190229920-190231921(-)
Zm00001d023796::10:21534110-21536111(-)
Zm00001d048065::9:149253730-149255731(-)
Zm00001d028962::1:53031625-53033626(-)
Zm00001d050669::4:114046703-114048704(+)
Zm00001d030795::1:160028115-160030116(+)
Zm00001d024833::10:90194711-90196712(-)
Zm00001d008493::8:10297510-10299511(-)
Zm00001d023471::10:6715835-6717836(-)
Zm00001d013471::5:12400483-12402484(-)
Zm00001d018159::5:215716900-215718901(+)
Zm00001d033307::1:258335964-258337965(-)
Zm00001d053856::4:242284113-242286114(+)
Zm00001d040459::3:44585069-44587070(-)
Zm00001d047527::9:133873786-133875787(+)
Zm00001d036956::6:107323730-107325731(-)
Zm00001d012880::5:1566420-1568421(-)
Zm00001d043907::3:213514226-213516227(+)
Zm00001d019642::7:47826403-47828404(+)
Zm00001d021075::7:142290627-142292628(-)
Zm00001d023815::10:23251977-23253978(-)
Zm00001d050883::4:128300794-128302795(+)
Zm00001d029486::1:72786479-72788480(-)
Zm00001d005976::2:194518947-194520948(-)
Zm00001d021586::7:157211602-157213603(-)
Zm00001d016207::5:150431435-150433436(+)
Zm00001d003941::2:70596854-70598855(+)
Zm00001d001799::2:1082934-1084935(+)
Zm00001d049708::4:40975010-40977011(+)
Zm00001d010822::8:128820821-128822822(-)
Zm00001d025778::10:129392972-129394973(+)
Zm00001d002490::2:13900201-13902202(-)
Zm00001d014278::5:39076417-39078418(-)
Zm00001d011395::8:149466555-149468556(+)
Zm00001d022597::7:180746114-180748115(-)
Zm00001d009653::8:74614356-74616357(-)
Zm00001d047156::9:120314698-120316699(-)
Zm00001d034194::1:286267321-286269322(-)
Zm00001d041915::3:143320131-143322132(+)
Zm00001d002042::2:4920939-4922940(-)
Zm00001d015014::5:72146921-72148922(-)
Zm00001d010697::8:124868972-124870973(-)
Zm00001d004716::2:133450126-133452127(+)
Zm00001d028295::1:29503580-29505581(-)
Zm00001d052952::4:206115389-206117390(-)
Zm00001d021976::7:167422022-167424023(+)
Zm00001d004909::2:147982784-147984785(+)
Zm00001d002005::2:4229353-4231354(+)
Zm00001d012855::5:1123068-1125069(+)
Zm00001d049648::4:38696192-38698193(+)
Zm00001d050396::4:85841022-85843023(-)
Zm00001d047680::9:139134249-139136250(+)
Zm00001d016531::5:166563333-166565334(+)
Zm00001d016744::5:174759400-174761401(+)
Zm00001d020978::7:138408938-138410939(+)
Zm00001d052852::4:202625804-202627805(+)
Zm00001d009780::8:80735770-80737771(-)
Zm00001d037785::6:137685171-137687172(+)
Zm00001d016770::5:175412022-175414023(+)
Zm00001d035444::6:25702443-25704444(-)
Zm00001d034578::1:296930369-296932370(-)
Zm00001d029841::1:89616220-89618221(+)
Zm00001d010887::8:132232217-132234218(+)
Zm00001d047494::9:132525109-132527110(-)
Zm00001d041124::3:99053051-99055052(+)
Zm00001d022194::7:172578846-172580847(-)
Zm00001d009122::8:37719525-37721526(-)
Zm00001d039503::3:6082514-6084515(-)
Zm00001d009693::8:76215415-76217416(-)
Zm00001d034790::1:302357665-302359666(+)
Zm00001d025501::10:120599528-120601529(-)
Zm00001d020581::7:123664773-123666774(+)
Zm00001d040242::3:33399852-33401853(+)
Zm00001d047639::9:137822653-137824654(+)
Zm00001d008372::8:6691701-6693702(-)
Zm00001d042810::3:180843736-180845737(+)
Zm00001d036840::6:103389123-103391124(-)
Zm00001d011192::8:142597732-142599733(-)
Zm00001d025232::10:110235918-110237919(-)
Zm00001d053070::4:212270140-212272141(+)
Zm00001d027721::1:12139447-12141448(+)
Zm00001d052318::4:187013267-187015268(-)
Zm00001d006520::2:210401737-210403738(-)
Zm00001d012083::8:167836572-167838573(+)
Zm00001d010881::8:132067670-132069671(+)
Zm00001d045190::9:15653950-15655951(-)
Zm00001d052800::4:201398499-201400500(-)
Zm00001d031441::1:190235126-190237127(-)
Zm00001d012458::8:174860524-174862525(-)
Zm00001d026038::10:136635437-136637438(+)
Zm00001d011428::8:150255222-150257223(-)
Zm00001d017751::5:205895076-205897077(-)
Zm00001d035439::6:25572724-25574725(-)
Zm00001d032831::1:239608351-239610352(+)
Zm00001d018029::5:212388586-212390587(+)
Zm00001d011775::8:161304592-161306593(-)
Zm00001d012643::8:177710783-177712784(+)
Zm00001d008794::8:20543794-20545795(+)
Zm00001d015410::5:89052596-89054597(-)
Zm00001d020533::7:121240590-121242591(-)
Zm00001d034074::1:283219427-283221428(+)
Zm00001d024363::10:66994649-66996650(+)
Zm00001d008200::8:983627-985628(+)
Zm00001d046948::9:112339942-112341943(-)
Zm00001d034949::1:306488817-306490818(+)
Zm00001d041576::3:127809691-127811692(-)
Zm00001d042282::3:158689469-158691470(-)
Zm00001d013361::5:9590724-9592725(-)
Zm00001d002130::2:6424486-6426487(-)
Zm00001d025331::10:114362344-114364345(+)
Zm00001d016803::5:176584045-176586046(-)
Zm00001d044880::9:6452212-6454213(+)
Zm00001d009148::8:39613876-39615877(+)
Zm00001d010606::8:121744920-121746921(-)
Zm00001d049441::4:30360544-30362545(+)
Zm00001d007427::2:231464899-231466900(-)
Zm00001d019679::7:50546646-50548647(+)
Zm00001d021529::7:155182393-155184394(+)
Zm00001d013364::5:9740074-9742075(-)
Zm00001d028921::1:51593105-51595106(-)
Zm00001d015091::5:75194478-75196479(-)
Zm00001d020352::7:108497650-108499651(-)
Zm00001d003112::2:32670067-32672068(-)
Zm00001d043227::3:192431480-192433481(+)
Zm00001d041508::3:124923181-124925182(-)
Zm00001d003081::2:31388312-31390313(+)
Zm00001d029563::1:76525915-76527916(-)
Zm00001d034054::1:282597064-282599065(-)
Zm00001d004102::2:82837862-82839863(+)
Zm00001d005124::2:159691786-159693787(-)
Zm00001d018500::5:221875857-221877858(-)
Zm00001d049579::4:35947264-35949265(-)
Zm00001d023311::10:2753856-2755857(-)
Zm00001d043938::3:214299630-214301631(+)
Zm00001d026437::10:145819942-145821943(+)
Zm00001d043743::3:208853777-208855778(+)
Zm00001d047457::9:130798771-130800772(+)
Zm00001d034200::1:286489394-286491395(-)
Zm00001d009417::8:63477939-63479940(+)
Zm00001d022156::7:171401174-171403175(-)
Zm00001d038039::6:145942012-145944013(-)
Zm00001d037229::6:116925843-116927844(-)
Zm00001d051306::4:152566193-152568194(-)
Zm00001d052518::4:191956901-191958902(+)
Zm00001d015008::5:72032244-72034245(+)
Zm00001d012778::8:180738610-180740611(-)
Zm00001d016913::5:179730050-179732051(-)
Zm00001d043489::3:201662808-201664809(+)
Zm00001d028679::1:42786361-42788362(-)
Zm00001d031633::1:196909193-196911194(+)
Zm00001d044677::3:234649704-234651705(-)
Zm00001d020898::7:135846243-135848244(-)
Zm00001d052092::4:179373549-179375550(-)
Zm00001d035033::6:2455768-2457769(+)
Zm00001d051652::4:165774799-165776800(+)
Zm00001d048081::9:149607133-149609134(-)
Zm00001d014340::5:41542362-41544363(+)
Zm00001d012689::8:178699545-178701546(+)
Zm00001d024631::10:81315185-81317186(-)
Zm00001d006002::2:195070552-195072553(+)
Zm00001d014180::5:35158722-35160723(+)
Zm00001d021828::7:163878547-163880548(+)
Zm00001d010336::8:110255016-110257017(-)
Zm00001d010399::8:112880639-112882640(+)
Zm00001d015581::5:99283642-99285643(+)
Zm00001d043498::3:201887185-201889186(+)
Zm00001d052868::4:203021867-203023868(+)
Zm00001d041140::3:100024801-100026802(-)
Zm00001d046628::9:99608271-99610272(+)
Zm00001d003277::2:38576206-38578207(-)
Zm00001d052225::4:183712278-183714279(+)
Zm00001d044494::3:229639473-229641474(+)
Zm00001d025960::10:134917546-134919547(+)
Zm00001d016849::5:178265628-178267629(-)
Zm00001d031133::1:178996749-178998750(-)
Zm00001d019079::7:15546052-15548053(+)
Zm00001d009642::8:74130066-74132067(-)
Zm00001d047979::9:146946566-146948567(+)
Zm00001d041972::3:146282301-146284302(-)
Zm00001d053251::4:222298565-222300566(+)
Zm00001d003533::2:47103686-47105687(+)
Zm00001d034301::1:288809883-288811884(+)
Zm00001d006212::2:201956142-201958143(+)
Zm00001d049815::4:45900260-45902261(+)
Zm00001d005535::2:177654349-177656350(+)
Zm00001d037921::6:142015499-142017500(-)
Zm00001d037092::6:111876859-111878860(+)
Zm00001d044286::3:224218810-224220811(+)
Zm00001d033732::1:272378669-272380670(-)
Zm00001d018797::7:5388112-5390113(-)
Zm00001d024687::10:83607321-83609322(-)
Zm00001d027816::1:14364635-14366636(-)
Zm00001d049265::4:23634888-23636889(-)
Zm00001d037321::6:121015922-121017923(-)
Zm00001d044352::3:225660715-225662716(+)
Zm00001d005176::2:162432381-162434382(-)
Zm00001d053784::4:240996626-240998627(+)
Zm00001d024148::10:49669659-49671660(-)
Zm00001d011377::8:148945608-148947609(+)
Zm00001d025086::10:103059026-103061027(-)
Zm00001d031670::1:198162877-198164878(-)
Zm00001d015748::5:115887239-115889240(-)
Zm00001d007782::2:239485123-239487124(+)
Zm00001d011976::8:165541303-165543304(-)
Zm00001d022496::7:178786658-178788659(-)
Zm00001d019501::7:37924417-37926418(-)
Zm00001d038608::6:160897849-160899850(-)
Zm00001d030688::1:152994975-152996976(-)
Zm00001d048620::4:1474146-1476147(+)
Zm00001d030741::1:157308971-157310972(+)
Zm00001d052185::4:182583131-182585132(-)
Zm00001d002235::2:8468830-8470831(+)
Zm00001d051472::4:159918189-159920190(-)
Zm00001d030105::1:105947804-105949805(-)
Zm00001d006493::2:209825156-209827157(-)
Zm00001d014356::5:42476256-42478257(+)
Zm00001d022350::7:175999582-176001583(-)
Zm00001d002366::2:10961225-10963226(+)
Zm00001d010791::8:127878713-127880714(+)
Zm00001d044922::9:7294414-7296415(+)
Zm00001d003345::2:41019378-41021379(-)
Zm00001d053980::4:244565300-244567301(-)
Zm00001d036966::6:107626982-107628983(+)
Zm00001d017642::5:202880012-202882013(+)
Zm00001d024606::10:80158892-80160893(-)
Zm00001d048193::9:152166184-152168185(+)
Zm00001d044876::9:6185653-6187654(-)
Zm00001d034711::1:300446492-300448493(-)
Zm00001d017521::5:198551580-198553581(-)
Zm00001d038196::6:151271221-151273222(-)
Zm00001d032380::1:224651043-224653044(+)
Zm00001d005498::2:175998338-176000339(+)
Zm00001d046076::9:61762767-61764768(-)
Zm00001d011519::8:153387710-153389711(-)
Zm00001d008581::8:13546713-13548714(+)
Zm00001d039673::3:11574181-11576182(-)
Zm00001d047642::9:137900011-137902012(+)
Zm00001d009059::8:33811807-33813808(-)
Zm00001d020006::7:85215927-85217928(-)
Zm00001d008604::8:14290935-14292936(-)
Zm00001d012466::8:175045135-175047136(-)
Zm00001d012846::5:1075528-1077529(-)
Zm00001d010493::8:117902516-117904517(-)
Zm00001d050612::4:104382162-104384163(-)
Zm00001d032979::1:245573272-245575273(-)
Zm00001d040777::3:65155110-65157111(+)
Zm00001d028651::1:41799900-41801901(+)
Zm00001d044998::9:9672706-9674707(-)
Zm00001d038018::6:145330144-145332145(+)
Zm00001d002266::2:9172098-9174099(-)
Zm00001d021345::7:149521061-149523062(+)
Zm00001d009681::8:75580072-75582073(-)
Zm00001d038459::6:157676965-157678966(-)
Zm00001d025623::10:124265197-124267198(+)
Zm00001d051884::4:173451868-173453869(+)
Zm00001d009889::8:87463022-87465023(+)
Zm00001d010047::8:96820544-96822545(-)
Zm00001d047067::9:117135740-117137741(+)
Zm00001d005365::2:171085118-171087119(-)
Zm00001d043839::3:211456517-211458518(+)
Zm00001d018314::5:218310671-218312672(-)
Zm00001d010610::8:121825386-121827387(-)
Zm00001d021444::7:152350670-152352671(-)
Zm00001d050960::4:133587982-133589983(+)
Zm00001d045685::9:33206638-33208639(+)
Zm00001d007502::2:233397503-233399504(-)
Zm00001d038127::6:148801207-148803208(+)
Zm00001d021269::7:147344845-147346846(+)
Zm00001d035178::6:8038691-8040692(-)
Zm00001d037561::6:129537686-129539687(+)
Zm00001d014447::5:47584681-47586682(+)
Zm00001d052667::4:196489843-196491844(+)
Zm00001d019719::7:53589080-53591081(+)
Zm00001d026491::10:147055012-147057013(-)
Zm00001d030218::1:113765746-113767747(-)
Zm00001d005724::2:184745636-184747637(-)
Zm00001d004868::2:145453391-145455392(+)
Zm00001d003539::2:47414315-47416316(-)
Zm00001d015559::5:97470368-97472369(+)
Zm00001d007952::2:243983259-243985260(-)
Zm00001d030091::1:105033715-105035716(+)
Zm00001d011470::8:151369418-151371419(+)
Zm00001d028877::1:49476889-49478890(-)
Zm00001d010424::8:114428195-114430196(+)
Zm00001d033709::1:271941135-271943136(+)
Zm00001d018112::5:214562580-214564581(+)
Zm00001d006308::2:204220679-204222680(+)
Zm00001d031088::1:176620836-176622837(+)
Zm00001d038773::6:164181215-164183216(+)
Zm00001d034751::1:301301932-301303933(-)
Zm00001d044222::3:222371205-222373206(-)
Zm00001d020475::7:117465728-117467729(-)
Zm00001d042598::3:173102454-173104455(-)
Zm00001d052961::4:206346010-206348011(+)
Zm00001d024816::10:89406414-89408415(+)
Zm00001d028859::1:48749337-48751338(+)
Zm00001d029647::1:80969055-80971056(+)
Zm00001d028471::1:35964249-35966250(-)
Zm00001d050133::4:68207702-68209703(+)
Zm00001d010942::8:134411920-134413921(-)
Zm00001d043845::3:211913168-211915169(-)
Zm00001d032042::1:210346635-210348636(-)
Zm00001d043971::3:215392800-215394801(-)
Zm00001d014138::5:33832483-33834484(+)
Zm00001d018214::5:216732038-216734039(+)
Zm00001d019944::7:78421684-78423685(-)
Zm00001d044909::9:6991772-6993773(+)
Zm00001d024225::10:58207767-58209768(-)
Zm00001d026223::10:141449411-141451412(+)
Zm00001d004965::2:150854066-150856067(-)
Zm00001d005298::2:168388647-168390648(-)
Zm00001d017862::5:209094978-209096979(-)
Zm00001d038691::6:162628134-162630135(-)
Zm00001d003479::2:45455847-45457848(+)
Zm00001d008748::8:18883032-18885033(-)
Zm00001d029081::1:57329796-57331797(-)
Zm00001d018807::7:5749033-5751034(+)
Zm00001d011882::8:163878209-163880210(-)
Zm00001d018057::5:213286884-213288885(+)
Zm00001d015319::5:84426196-84428197(-)
Zm00001d036201::6:76920959-76922960(-)
Zm00001d025977::10:135064179-135066180(+)
Zm00001d017501::5:197646030-197648031(+)
Zm00001d024512::10:75068186-75070187(+)
Zm00001d040503::3:47222312-47224313(+)
Zm00001d008956::8:26968814-26970815(+)
Zm00001d028910::1:50786049-50788050(-)
Zm00001d034440::1:293006678-293008679(+)
Zm00001d042492::3:169437861-169439862(-)
Zm00001d042683::3:176793262-176795263(+)
Zm00001d045145::9:14223801-14225802(+)
Zm00001d043508::3:202330632-202332633(-)
Zm00001d007500::2:233354945-233356946(-)
Zm00001d030362::1:126243861-126245862(+)
Zm00001d023258::10:1496022-1498023(+)
Zm00001d029089::1:57483411-57485412(-)
Zm00001d016891::5:179456639-179458640(+)
Zm00001d028249::1:27995034-27997035(-)
Zm00001d017238::5:190039921-190041922(+)
Zm00001d001936::2:3116598-3118599(-)
Zm00001d048000::9:147666840-147668841(-)
Zm00001d017444::5:196010265-196012266(+)
Zm00001d020211::7:100351777-100353778(+)
Zm00001d037593::6:130756442-130758443(+)
Zm00001d050470::4:91086624-91088625(+)
Zm00001d049064::4:14567881-14569882(-)
Zm00001d027708::1:11663282-11665283(+)
Zm00001d051916::4:174609472-174611473(+)
Zm00001d039391::3:3169821-3171822(+)
Zm00001d018040::5:212689269-212691270(-)
Zm00001d012206::8:170078256-170080257(-)
Zm00001d021470::7:153073848-153075849(+)
Zm00001d018315::5:218313640-218315641(-)
Zm00001d045096::9:12384708-12386709(-)
Zm00001d042801::3:180271569-180273570(-)
Zm00001d007719::2:238200053-238202054(-)
Zm00001d010054::8:97433872-97435873(-)
Zm00001d023811::10:22867994-22869995(+)
Zm00001d037789::6:137841872-137843873(+)
Zm00001d009121::8:37568162-37570163(-)
Zm00001d049905::4:51608249-51610250(+)
Zm00001d049511::4:32888319-32890320(+)
Zm00001d047253::9:124176671-124178672(+)
Zm00001d033260::1:256387097-256389098(-)
Zm00001d008393::8:7168968-7170969(-)
Zm00001d010009::8:94985830-94987831(+)
Zm00001d002276::2:9317297-9319298(-)
Zm00001d024092::10:43764558-43766559(+)
Zm00001d018851::7:7331986-7333987(-)
Zm00001d048904::4:7507083-7509084(-)
Zm00001d004143::2:86092214-86094215(+)
Zm00001d030982::1:171822795-171824796(-)
Zm00001d047772::9:141395921-141397922(+)
Zm00001d047780::9:141575209-141577210(-)
Zm00001d007207::2:224756980-224758981(-)
Zm00001d027804::1:13912506-13914507(+)
Zm00001d038087::6:147385224-147387225(-)
Zm00001d025027::10:100392916-100394917(-)
Zm00001d044175::3:221175103-221177104(-)
Zm00001d008654::8:16041243-16043244(-)
Zm00001d009125::8:38277111-38279112(-)
Zm00001d046566::9:96092605-96094606(+)
Zm00001d013521::5:13516990-13518991(+)
Zm00001d034404::1:292041007-292043008(-)
Zm00001d028080::1:22197559-22199560(-)
Zm00001d049120::4:16706151-16708152(+)
Zm00001d002690::2:19340969-19342970(+)
Zm00001d020976::7:138348169-138350170(+)
Zm00001d045883::9:45476605-45478606(-)
Zm00001d049178::4:19295477-19297478(+)
Zm00001d006798::2:216933589-216935590(+)
Zm00001d020262::7:102846904-102848905(+)
Zm00001d035509::6:29931526-29933527(+)
Zm00001d045277::9:17751905-17753906(-)
Zm00001d004729::2:134367657-134369658(-)
Zm00001d016483::5:164456122-164458123(-)
Zm00001d037252::6:118128456-118130457(+)
Zm00001d018930::7:9622210-9624211(-)
Zm00001d040730::3:60577343-60579344(-)
Zm00001d025735::10:127935663-127937664(-)
Zm00001d034823::1:302959179-302961180(+)
Zm00001d044434::3:227913071-227915072(+)
Zm00001d003179::2:34713274-34715275(-)
Zm00001d042427::3:166930556-166932557(+)
Zm00001d021351::7:149690356-149692357(+)
Zm00001d016216::5:150673816-150675817(-)
Zm00001d021982::7:167527499-167529500(+)
Zm00001d020921::7:136611254-136613255(-)
Zm00001d020687::7:128427243-128429244(-)
Zm00001d006070::2:197413321-197415322(+)
Zm00001d020677::7:127732530-127734531(-)
Zm00001d012122::8:168484977-168486978(-)
Zm00001d018462::5:221219109-221221110(+)
Zm00001d033466::1:263447096-263449097(+)
Zm00001d035570::6:34075049-34077050(-)
Zm00001d002954::2:28066151-28068152(+)
Zm00001d048137::9:150681028-150683029(-)
Zm00001d052094::4:179381909-179383910(+)
Zm00001d017912::5:210038925-210040926(-)
Zm00001d019481::7:36310352-36312353(-)
Zm00001d047187::9:121319211-121321212(+)
Zm00001d048337::9:154665572-154667573(+)
Zm00001d044895::9:6585750-6587751(+)
Zm00001d017217::5:189239656-189241657(+)
Zm00001d033808::1:274300169-274302170(+)
Zm00001d033211::1:254302366-254304367(-)
Zm00001d007434::2:231626989-231628990(+)
Zm00001d019243::7:23654825-23656826(+)
Zm00001d004788::2:139264045-139266046(-)
Zm00001d020515::7:119934429-119936430(+)
Zm00001d027535::1:7596604-7598605(+)
Zm00001d037835::6:139204780-139206781(-)
Zm00001d032817::1:239150370-239152371(+)
Zm00001d012701::8:178881381-178883382(-)
Zm00001d002629::2:17330022-17332023(-)
Zm00001d005934::2:193306233-193308234(+)
Zm00001d047808::9:142329849-142331850(+)
Zm00001d013963::5:26423793-26425794(-)
Zm00001d017786::5:206747208-206749209(+)
Zm00001d017101::5:185443104-185445105(-)
Zm00001d033278::1:257231601-257233602(-)
Zm00001d048513::9:157609004-157611005(-)
Zm00001d052810::4:201665923-201667924(+)
Zm00001d020957::7:137709813-137711814(+)
Zm00001d011298::8:146113272-146115273(-)
Zm00001d019330::7:28123223-28125224(-)
Zm00001d043347::3:197312721-197314722(+)
Zm00001d040501::3:47103651-47105652(+)
Zm00001d019063::7:14921479-14923480(-)
Zm00001d023544::10:9590922-9592923(+)
Zm00001d034841::1:303629731-303631732(+)
Zm00001d031574::1:195020896-195022897(+)
Zm00001d007070::2:221395198-221397199(+)
Zm00001d002644::2:18025676-18027677(-)
Zm00001d016520::5:165950069-165952070(-)
Zm00001d011290::8:145987234-145989235(+)
Zm00001d042968::3:185336341-185338342(-)
Zm00001d046234::9:73799113-73801114(+)
Zm00001d005550::2:178274612-178276613(-)
Zm00001d028647::1:41723694-41725695(+)
Zm00001d023220::10:698908-700909(+)
Zm00001d029027::1:55244009-55246010(-)
Zm00001d002240::2:8681577-8683578(-)
Zm00001d016410::5:161320518-161322519(+)
Zm00001d030133::1:108281382-108283383(+)
Zm00001d014417::5:45493231-45495232(-)
Zm00001d049319::4:26180010-26182011(-)
Zm00001d039262::3:764518-766519(-)
Zm00001d003017::2:29562329-29564330(-)
Zm00001d025419::10:118109380-118111381(-)
Zm00001d017451::5:196208815-196210816(+)
Zm00001d024857::10:90996174-90998175(-)
Zm00001d005543::2:178129162-178131163(-)
Zm00001d011813::8:161929425-161931426(+)
Zm00001d040502::3:47172931-47174932(-)
Zm00001d016860::5:178503459-178505460(+)
Zm00001d051886::4:173653898-173655899(+)
Zm00001d050993::4:135910110-135912111(+)
Zm00001d044109::3:219508043-219510044(-)
Zm00001d013918::5:24817035-24819036(-)
Zm00001d022301::7:174762430-174764431(-)
Zm00001d051262::4:151027467-151029468(+)
Zm00001d028021::1:20538960-20540961(+)
Zm00001d026135::10:139370171-139372172(+)
Zm00001d041882::3:142233314-142235315(-)
Zm00001d025687::10:126211364-126213365(-)
Zm00001d010889::8:132311860-132313861(+)
Zm00001d045074::9:11749924-11751925(-)
Zm00001d044324::3:225196472-225198473(+)
Zm00001d033657::1:269825155-269827156(+)
Zm00001d036601::6:94184221-94186222(+)
Zm00001d025071::10:102507530-102509531(-)
Zm00001d024684::10:83552257-83554258(-)
Zm00001d025573::10:122707364-122709365(+)
Zm00001d051337::4:155168591-155170592(-)
Zm00001d010062::8:97853754-97855755(+)
Zm00001d016800::5:176391055-176393056(+)
Zm00001d010290::8:107771833-107773834(+)
Zm00001d005303::2:168787670-168789671(-)
Zm00001d026374::10:144603645-144605646(+)
Zm00001d006028::2:195578299-195580300(+)
Zm00001d019160::7:19593676-19595677(-)
Zm00001d045394::9:20531717-20533718(-)
Zm00001d016659::5:171620572-171622573(-)
Zm00001d008781::8:19830841-19832842(-)
Zm00001d022276::7:174237358-174239359(+)
Zm00001d051987::4:175914057-175916058(+)
Zm00001d023211::10:263742-265743(+)
Zm00001d049459::4:31015760-31017761(+)
Zm00001d042077::3:149834272-149836273(+)
Zm00001d028588::1:40098719-40100720(+)
Zm00001d033026::1:247669796-247671797(+)
Zm00001d003894::2:65551343-65553344(-)
Zm00001d017392::5:194377072-194379073(+)
Zm00001d036301::6:83169716-83171717(+)
Zm00001d010658::8:123181159-123183160(+)
Zm00001d021675::7:159777163-159779164(+)
Zm00001d025371::10:115920052-115922053(+)
Zm00001d018812::7:5869622-5871623(+)
Zm00001d035390::6:24032706-24034707(+)
Zm00001d020521::7:120457566-120459567(+)
Zm00001d013751::5:19239452-19241453(-)
Zm00001d020288::7:104311270-104313271(+)
Zm00001d025691::10:126327488-126329489(-)
Zm00001d045311::9:18787225-18789226(+)
Zm00001d014995::5:71408630-71410631(+)
Zm00001d040541::3:48777273-48779274(-)
Zm00001d046999::9:114863390-114865391(+)
Zm00001d034775::1:301935996-301937997(+)
Zm00001d037120::6:113000012-113002013(+)
Zm00001d039874::3:17364217-17366218(+)
Zm00001d037381::6:123787016-123789017(-)
Zm00001d007962::2:244252662-244254663(+)
Zm00001d048710::4:3839429-3841430(-)
Zm00001d038698::6:162809312-162811313(-)
Zm00001d009727::8:78050795-78052796(-)
Zm00001d048597::4:1023616-1025617(+)
Zm00001d042202::3:156033021-156035022(-)
Zm00001d037771::6:136913668-136915669(+)
Zm00001d028546::1:38914233-38916234(-)
Zm00001d019029::7:13468998-13470999(-)
Zm00001d007616::2:236349868-236351869(-)
Zm00001d017756::5:206002771-206004772(+)
Zm00001d034689::1:300055944-300057945(+)
Zm00001d033467::1:263517512-263519513(-)
Zm00001d024852::10:90654750-90656751(+)
Zm00001d030614::1:148685795-148687796(+)
Zm00001d053196::4:219346524-219348525(-)
Zm00001d050506::4:94732312-94734313(-)
Zm00001d010482::8:117403098-117405099(-)
Zm00001d028141::1:23990305-23992306(+)
Zm00001d015759::5:116971351-116973352(+)
Zm00001d037916::6:141933012-141935013(-)
Zm00001d037306::6:120223739-120225740(+)
Zm00001d032676::1:233775864-233777865(+)
Zm00001d042833::3:181425490-181427491(+)
Zm00001d003284::2:38747433-38749434(+)
Zm00001d024444::10:71063792-71065793(-)
Zm00001d015658::5:103849341-103851342(+)
Zm00001d016234::5:151506263-151508264(+)
Zm00001d031734::1:200081757-200083758(-)
Zm00001d044467::3:228979857-228981858(-)
Zm00001d042133::3:152714762-152716763(-)
Zm00001d026485::10:146890121-146892122(-)
Zm00001d012313::8:172253703-172255704(+)
Zm00001d044527::3:230890004-230892005(+)
Zm00001d013817::5:21327743-21329744(-)
Zm00001d045435::9:22151982-22153983(-)
Zm00001d029632::1:80759080-80761081(+)
Zm00001d046449::9:90424547-90426548(-)
Zm00001d029916::1:94182867-94184868(-)
Zm00001d045446::9:22320146-22322147(+)
Zm00001d006348::2:205257030-205259031(+)
Zm00001d019248::7:23852659-23854660(-)
Zm00001d024505::10:74773602-74775603(-)
Zm00001d027545::1:7995131-7997132(+)
Zm00001d054104::4:246556418-246558419(-)
Zm00001d039824::3:15917477-15919478(+)
Zm00001d002942::2:27637385-27639386(+)
Zm00001d033543::1:266537389-266539390(-)
Zm00001d030385::1:127953711-127955712(+)
Zm00001d037540::6:128728306-128730307(-)
Zm00001d012654::8:178001180-178003181(+)
Zm00001d008455::8:9189150-9191151(+)
Zm00001d029596::1:78356345-78358346(+)
Zm00001d047636::9:137800719-137802720(-)
Zm00001d033404::1:262063312-262065313(-)
Zm00001d042872::3:182590871-182592872(-)
Zm00001d038976::6:168042747-168044748(-)
Zm00001d010392::8:112610125-112612126(+)
Zm00001d024839::10:90382933-90384934(+)
Zm00001d023721::10:16863593-16865594(+)
Zm00001d016845::5:178237760-178239761(-)
Zm00001d033140::1:251983845-251985846(-)
Zm00001d033557::1:267124416-267126417(-)
Zm00001d046977::9:113841929-113843930(-)
Zm00001d021802::7:163149773-163151774(+)
Zm00001d027916::1:17552668-17554669(-)
Zm00001d009564::8:70517475-70519476(+)
Zm00001d045684::9:33195902-33197903(-)
Zm00001d038189::6:150911949-150913950(+)
Zm00001d027335::1:3170812-3172813(+)
Zm00001d028714::1:44012141-44014142(+)
Zm00001d021376::7:150244530-150246531(+)
Zm00001d037362::6:122861418-122863419(+)
Zm00001d010910::8:133213395-133215396(-)
Zm00001d002943::2:27778691-27780692(-)
Zm00001d047796::9:141978085-141980086(+)
Zm00001d029354::1:67217126-67219127(-)
Zm00001d016121::5:145590516-145592517(-)
Zm00001d020097::7:91749643-91751644(+)
Zm00001d040588::3:51615951-51617952(-)
Zm00001d013055::5:3898559-3900560(+)
Zm00001d044297::3:224482875-224484876(+)
Zm00001d038803::6:164790921-164792922(-)
Zm00001d048687::4:3256880-3258881(-)
Zm00001d011272::8:145384460-145386461(-)
Zm00001d025557::10:122325015-122327016(-)
Zm00001d021961::7:167200157-167202158(+)
Zm00001d008844::8:22465197-22467198(-)
Zm00001d020008::7:85217242-85219243(+)
Zm00001d023237::10:1095395-1097396(+)
Zm00001d011984::8:165879316-165881317(+)
Zm00001d047945::9:145927845-145929846(+)
Zm00001d034608::1:297742653-297744654(+)
Zm00001d048432::9:156171470-156173471(+)
Zm00001d005507::2:176647409-176649410(+)
Zm00001d052837::4:202251357-202253358(-)
Zm00001d020696::7:128931426-128933427(-)
Zm00001d053359::4:227595982-227597983(+)
Zm00001d035854::6:56295065-56297066(+)
Zm00001d011043::8:137266958-137268959(+)
Zm00001d005939::2:193441702-193443703(-)
Zm00001d030846::1:162954757-162956758(+)
Zm00001d048575::9:159479492-159481493(+)
Zm00001d049099::4:15972247-15974248(+)
Zm00001d031863::1:204516957-204518958(+)
Zm00001d039710::3:12753335-12755336(-)
Zm00001d004486::2:114665217-114667218(-)
Zm00001d037305::6:120196446-120198447(-)
Zm00001d017153::5:187147637-187149638(+)
Zm00001d048284::9:153879361-153881362(+)
Zm00001d020178::7:97688496-97690497(+)
Zm00001d009705::8:76825394-76827395(-)
Zm00001d045002::9:9721740-9723741(+)
Zm00001d047428::9:129719029-129721030(+)
Zm00001d018523::5:222460371-222462372(+)
Zm00001d009090::8:35621100-35623101(+)
Zm00001d011132::8:140009458-140011459(-)
Zm00001d009123::8:37788709-37790710(+)
Zm00001d005328::2:169710133-169712134(-)
Zm00001d039841::3:16412197-16414198(+)
Zm00001d025258::10:111494728-111496729(-)
Zm00001d049416::4:29874341-29876342(-)
Zm00001d017108::5:185657296-185659297(+)
Zm00001d015948::5:133563508-133565509(+)
Zm00001d043239::3:192800589-192802590(-)
Zm00001d009425::8:63825744-63827745(+)
Zm00001d039013::6:168708934-168710935(-)
Zm00001d038493::6:158546270-158548271(-)
Zm00001d045521::9:25316978-25318979(+)
Zm00001d014661::5:57852181-57854182(-)
Zm00001d016365::5:159329133-159331134(+)
Zm00001d046488::9:92064124-92066125(+)
Zm00001d009403::8:63099416-63101417(-)
Zm00001d027885::1:16722191-16724192(-)
Zm00001d004478::2:114433960-114435961(+)
Zm00001d049763::4:43643117-43645118(+)
Zm00001d024647::10:82042396-82044397(-)
Zm00001d023880::10:26190327-26192328(+)
Zm00001d051902::4:173986960-173988961(+)
Zm00001d037902::6:141552379-141554380(-)
Zm00001d021861::7:164832796-164834797(+)
Zm00001d039487::3:5626595-5628596(-)
Zm00001d017312::5:192404756-192406757(-)
Zm00001d039837::3:16286391-16288392(+)
Zm00001d032183::1:216036344-216038345(+)
Zm00001d050388::4:85200274-85202275(+)
Zm00001d026412::10:145388072-145390073(-)
Zm00001d017240::5:190057516-190059517(-)
Zm00001d037346::6:122283854-122285855(-)
Zm00001d011403::8:149537653-149539654(+)
Zm00001d013321::5:8670046-8672047(+)
Zm00001d019039::7:13833284-13835285(-)
Zm00001d023776::10:19784122-19786123(+)
Zm00001d037273::6:119047220-119049221(-)
Zm00001d011643::8:157372796-157374797(+)
Zm00001d052723::4:198868966-198870967(+)
Zm00001d020808::7:133515657-133517658(+)
Zm00001d002012::2:4324335-4326336(+)
Zm00001d022594::7:180719722-180721723(+)
Zm00001d049389::4:28693014-28695015(-)
Zm00001d014382::5:43773830-43775831(+)
Zm00001d033839::1:275425286-275427287(+)
Zm00001d008422::8:8317409-8319410(-)
Zm00001d002168::2:7086894-7088895(+)
Zm00001d032718::1:235936294-235938295(+)
Zm00001d009398::8:62428718-62430719(-)
Zm00001d052806::4:201499594-201501595(-)
Zm00001d008930::8:25818878-25820879(+)
Zm00001d017329::5:192999208-193001209(+)
Zm00001d052825::4:202032404-202034405(+)
Zm00001d031447::1:190283062-190285063(+)
Zm00001d007309::2:227411848-227413849(-)
Zm00001d009649::8:74317938-74319939(+)
Zm00001d038779::6:164288567-164290568(-)
Zm00001d018751::7:4193628-4195629(+)
Zm00001d038754::6:163905589-163907590(-)
Zm00001d053762::4:240653438-240655439(-)
Zm00001d010411::8:113491413-113493414(+)
Zm00001d004646::2:124950039-124952040(-)
Zm00001d014863::5:66023194-66025195(+)
Zm00001d015988::5:137082607-137084608(+)
Zm00001d020961::7:137988126-137990127(+)
Zm00001d022461::7:178147805-178149806(-)
Zm00001d052719::4:198625184-198627185(-)
Zm00001d008259::8:3339126-3341127(+)
Zm00001d032727::1:236334095-236336096(+)
Zm00001d011257::8:144718810-144720811(-)
Zm00001d038842::6:165643748-165645749(-)
Zm00001d013360::5:9536599-9538600(+)
Zm00001d049692::4:40461077-40463078(+)
Zm00001d041186::3:103867966-103869967(-)
Zm00001d019033::7:13643842-13645843(-)
Zm00001d049160::4:18470168-18472169(-)
Zm00001d012607::8:177129406-177131407(+)
Zm00001d020383::7:110508255-110510256(-)
Zm00001d020661::7:127227315-127229316(+)
Zm00001d045418::9:21511007-21513008(-)
Zm00001d015243::5:80675459-80677460(+)
Zm00001d052277::4:185653329-185655330(-)
Zm00001d029638::1:80879210-80881211(+)
Zm00001d040389::3:41016174-41018175(+)
Zm00001d006858::2:218002916-218004917(-)
Zm00001d046014::9:54571611-54573612(-)
Zm00001d049487::4:32018510-32020511(+)
Zm00001d015279::5:82562291-82564292(-)
Zm00001d045152::9:14489270-14491271(+)
Zm00001d046422::9:88936884-88938885(+)
Zm00001d034521::1:295608392-295610393(+)
Zm00001d007324::2:228478180-228480181(-)
Zm00001d045392::9:20481250-20483251(-)
Zm00001d037807::6:138395626-138397627(-)
Zm00001d047085::9:117780678-117782679(-)
Zm00001d010497::8:118065977-118067978(+)
Zm00001d047046::9:116595494-116597495(+)
Zm00001d052067::4:178303439-178305440(+)
Zm00001d022209::7:172906384-172908385(-)
Zm00001d012561::8:176653919-176655920(+)
Zm00001d011500::8:152631680-152633681(+)
Zm00001d046552::9:95730723-95732724(-)
Zm00001d006221::2:202186829-202188830(+)
Zm00001d016022::5:140071761-140073762(+)
Zm00001d040941::3:81367601-81369602(+)
Zm00001d026639::10:149257018-149259019(+)
Zm00001d041144::3:100308294-100310295(+)
Zm00001d023711::10:16566441-16568442(+)
Zm00001d042934::3:184481818-184483819(-)
Zm00001d004907::2:147965431-147967432(+)
Zm00001d021713::7:161067719-161069720(+)
Zm00001d028472::1:35963998-35965999(+)
Zm00001d043628::3:205576362-205578363(-)
Zm00001d025425::10:118292425-118294426(+)
Zm00001d037934::6:142594035-142596036(-)
Zm00001d029895::1:92851440-92853441(-)
Zm00001d043175::3:190627316-190629317(+)
Zm00001d021482::7:153387383-153389384(+)
Zm00001d011847::8:162656484-162658485(-)
Zm00001d007802::2:239886536-239888537(+)
Zm00001d010523::8:119141665-119143666(+)
Zm00001d053149::4:216218339-216220340(-)
Zm00001d012833::5:959624-961625(-)
Zm00001d044553::3:231612573-231614574(+)
Zm00001d024678::10:83379508-83381509(-)
Zm00001d029183::1:61471975-61473976(-)
Zm00001d037099::6:112113422-112115423(+)
Zm00001d018201::5:216448623-216450624(+)
Zm00001d052765::4:200041849-200043850(-)
Zm00001d045179::9:15322246-15324247(-)
Zm00001d036940::6:106880859-106882860(-)
Zm00001d014428::5:46504270-46506271(+)
Zm00001d010268::8:106749444-106751445(-)
Zm00001d013560::5:14346696-14348697(-)
Zm00001d031849::1:203991671-203993672(+)
Zm00001d051061::4:139806990-139808991(+)
Zm00001d002090::2:5805645-5807646(+)
Zm00001d051015::4:137038813-137040814(+)
Zm00001d010499::8:118128198-118130199(-)
Zm00001d012269::8:171647127-171649128(-)
Zm00001d034888::1:304817186-304819187(-)
Zm00001d042469::3:168635075-168637076(+)
Zm00001d026334::10:143650985-143652986(+)
Zm00001d011445::8:150551478-150553479(+)
Zm00001d046468::9:91363829-91365830(+)
Zm00001d040408::3:41721153-41723154(-)
Zm00001d031115::1:177819949-177821950(+)
Zm00001d011118::8:139411954-139413955(-)
Zm00001d042845::3:181892485-181894486(-)
Zm00001d035551::6:32900654-32902655(+)
Zm00001d009407::8:63280965-63282966(-)
Zm00001d036296::6:82462156-82464157(+)
Zm00001d042312::3:160479744-160481745(-)
Zm00001d026337::10:143785331-143787332(+)
Zm00001d017914::5:210050634-210052635(+)
Zm00001d012361::8:173022921-173024922(-)
Zm00001d011585::8:155019347-155021348(-)
Zm00001d030644::1:150481894-150483895(+)
Zm00001d011527::8:153563670-153565671(+)
Zm00001d041740::3:135594016-135596017(+)
Zm00001d044390::3:226836068-226838069(+)
Zm00001d011122::8:139567354-139569355(+)
Zm00001d022272::7:174091132-174093133(-)
Zm00001d028256::1:28102419-28104420(-)
Zm00001d017071::5:184387655-184389656(-)
Zm00001d007295::2:226991798-226993799(+)
Zm00001d013288::5:7910497-7912498(+)
Zm00001d043238::3:192751449-192753450(-)
Zm00001d054011::4:245088717-245090718(+)
Zm00001d045556::9:26648358-26650359(+)
Zm00001d017252::5:190433299-190435300(+)
Zm00001d050393::4:85558922-85560923(+)
Zm00001d012098::8:168222192-168224193(+)
Zm00001d031051::1:174875894-174877895(+)
Zm00001d039667::3:11443218-11445219(-)
Zm00001d024804::10:88760312-88762313(+)
Zm00001d031349::1:187060338-187062339(-)
Zm00001d049387::4:28603800-28605801(+)
Zm00001d022228::7:173193414-173195415(-)
Zm00001d038506::6:158823948-158825949(+)
Zm00001d002156::2:6880652-6882653(-)
Zm00001d048566::9:158881045-158883046(-)
Zm00001d023689::10:15574322-15576323(-)
Zm00001d031817::1:202895885-202897886(-)
Zm00001d031258::1:184108586-184110587(+)
Zm00001d051753::4:168865481-168867482(+)
Zm00001d005497::2:175970407-175972408(+)
Zm00001d031372::1:187619886-187621887(+)
Zm00001d005648::2:181903814-181905815(-)
Zm00001d009316::8:55099566-55101567(+)
Zm00001d048468::9:156844783-156846784(+)
Zm00001d026070::10:137649911-137651912(+)
Zm00001d021215::7:146370700-146372701(+)
Zm00001d007240::2:225524362-225526363(-)
Zm00001d024053::10:40256178-40258179(-)
Zm00001d023701::10:16192036-16194037(+)
Zm00001d027648::1:10060101-10062102(+)
Zm00001d015372::5:86732393-86734394(+)
Zm00001d022433::7:177643480-177645481(-)
Zm00001d038193::6:151181429-151183430(-)
Zm00001d053962::4:244376778-244378779(-)
Zm00001d006249::2:202836331-202838332(+)
Zm00001d019733::7:54453071-54455072(+)
Zm00001d004856::2:145086842-145088843(-)
Zm00001d002829::2:24061981-24063982(-)
Zm00001d010763::8:127323244-127325245(+)
Zm00001d019957::7:80230684-80232685(+)
Zm00001d051628::4:165056046-165058047(+)
Zm00001d012935::5:2224710-2226711(-)
Zm00001d005229::2:164681381-164683382(-)
Zm00001d048285::9:153883554-153885555(+)
Zm00001d042726::3:178252338-178254339(-)
Zm00001d012167::8:169381233-169383234(+)
Zm00001d041385::3:115250409-115252410(+)
Zm00001d048507::9:157491599-157493600(+)
Zm00001d051096::4:142175231-142177232(-)
Zm00001d051129::4:144993634-144995635(-)
Zm00001d017740::5:205614125-205616126(+)
Zm00001d036410::6:87192165-87194166(+)
Zm00001d036469::6:89401642-89403643(+)
Zm00001d017187::5:188278797-188280798(+)
Zm00001d024462::10:71954650-71956651(-)
Zm00001d034962::1:306900491-306902492(+)
Zm00001d039517::3:6374231-6376232(+)
Zm00001d030910::1:166755964-166757965(+)
Zm00001d018355::5:219131061-219133062(+)
Zm00001d010732::8:126284654-126286655(-)
Zm00001d042257::3:157564058-157566059(+)
Zm00001d025002::10:98767132-98769133(+)
Zm00001d038620::6:161063468-161065469(-)
Zm00001d017611::5:201587785-201589786(+)
Zm00001d031149::1:179748728-179750729(-)
Zm00001d046683::9:102321188-102323189(-)
Zm00001d024212::10:56827254-56829255(+)
Zm00001d020228::7:101176804-101178805(-)
Zm00001d036337::6:84748675-84750676(+)
Zm00001d029329::1:66248137-66250138(-)
Zm00001d047778::9:141496850-141498851(+)
Zm00001d029579::1:77560550-77562551(-)
Zm00001d044303::3:224621278-224623279(+)
Zm00001d038093::6:147627136-147629137(-)
Zm00001d007082::2:221853460-221855461(+)
Zm00001d043771::3:209624677-209626678(+)
Zm00001d008596::8:13965812-13967813(+)
Zm00001d053667::4:238494901-238496902(+)
Zm00001d011617::8:156107280-156109281(-)
Zm00001d017676::5:203884147-203886148(-)
Zm00001d041397::3:116327974-116329975(+)
Zm00001d038453::6:157516790-157518791(+)
Zm00001d045636::9:30233749-30235750(-)
Zm00001d037093::6:111971504-111973505(-)
Zm00001d025044::10:101441581-101443582(-)
Zm00001d023934::10:29996129-29998130(+)
Zm00001d047242::9:123770839-123772840(-)
Zm00001d020719::7:130054037-130056038(-)
Zm00001d038101::6:147947337-147949338(+)
Zm00001d046813::9:106815408-106817409(-)
Zm00001d024711::10:84547984-84549985(+)
Zm00001d052382::4:188775598-188777599(-)
Zm00001d015464::5:91772061-91774062(+)
Zm00001d033987::1:280367195-280369196(+)
Zm00001d004481::2:114557137-114559138(-)
Zm00001d045104::9:12698500-12700501(-)
Zm00001d018217::5:216744094-216746095(+)
Zm00001d050747::4:120553388-120555389(-)
Zm00001d011319::8:146545490-146547491(+)
Zm00001d009028::8:30677491-30679492(+)
Zm00001d020202::7:98959006-98961007(-)
Zm00001d048718::4:4151864-4153865(+)
Zm00001d024744::10:85870748-85872749(+)
Zm00001d028211::1:26523709-26525710(+)
Zm00001d032074::1:211496518-211498519(+)
Zm00001d044117::3:219795084-219797085(+)
Zm00001d046938::9:111823988-111825989(+)
Zm00001d031832::1:203117050-203119051(+)
Zm00001d015571::5:98875414-98877415(-)
Zm00001d041208::3:105546943-105548944(-)
Zm00001d013357::5:9464045-9466046(-)
Zm00001d035761::6:46128766-46130767(+)
Zm00001d051446::4:158849280-158851281(-)
Zm00001d002638::2:17669084-17671085(+)
Zm00001d019150::7:19292026-19294027(+)
Zm00001d020879::7:135264250-135266251(+)
Zm00001d002880::2:25549738-25551739(-)
Zm00001d018618::7:1149277-1151278(-)
Zm00001d024411::10:69485870-69487871(+)
Zm00001d034688::1:300051345-300053346(+)
Zm00001d051607::4:164400847-164402848(-)
Zm00001d050992::4:135836471-135838472(+)
Zm00001d019534::7:40692723-40694724(+)
Zm00001d016361::5:159220622-159222623(-)
Zm00001d026113::10:138718038-138720039(+)
Zm00001d034600::1:297596021-297598022(-)
Zm00001d031940::1:207524962-207526963(+)
Zm00001d035981::6:64339768-64341769(+)
Zm00001d017869::5:209161413-209163414(-)
Zm00001d006323::2:204611351-204613352(-)
Zm00001d008880::8:23593620-23595621(+)
Zm00001d050974::4:134744644-134746645(-)
Zm00001d049928::4:53481681-53483682(+)
Zm00001d040695::3:58716213-58718214(+)
Zm00001d028501::1:37244360-37246361(-)
Zm00001d048352::9:154856894-154858895(-)
Zm00001d027311::1:2748530-2750531(-)
Zm00001d052624::4:195155933-195157934(+)
Zm00001d038681::6:162448211-162450212(+)
Zm00001d032239::1:218501122-218503123(-)
Zm00001d040162::3:29766320-29768321(-)
Zm00001d037856::6:139900806-139902807(-)
Zm00001d036530::6:91285261-91287262(-)
Zm00001d015700::5:108858721-108860722(-)
Zm00001d048342::9:154785020-154787021(-)
Zm00001d053623::4:237048686-237050687(-)
Zm00001d037251::6:118050795-118052796(-)
Zm00001d045537::9:25839570-25841571(+)
Zm00001d029197::1:61900809-61902810(-)
Zm00001d016198::5:150299475-150301476(+)
Zm00001d048693::4:3413746-3415747(-)
Zm00001d043552::3:203670207-203672208(-)
Zm00001d033394::1:261704462-261706463(+)
Zm00001d044399::3:227153282-227155283(-)
Zm00001d048948::4:10531258-10533259(+)
Zm00001d019971::7:81152103-81154104(-)
Zm00001d045835::9:42523493-42525494(-)
Zm00001d020956::7:137672466-137674467(+)
Zm00001d032085::1:212118772-212120773(+)
Zm00001d019697::7:51732727-51734728(-)
Zm00001d048529::9:157910947-157912948(+)
Zm00001d048672::4:3094786-3096787(-)
Zm00001d038862::6:166029475-166031476(-)
Zm00001d040089::3:27064442-27066443(+)
Zm00001d015956::5:134171763-134173764(-)
Zm00001d016467::5:163433290-163435291(+)
Zm00001d052773::4:200378843-200380844(+)
Zm00001d043434::3:199732392-199734393(+)
Zm00001d038572::6:160157540-160159541(-)
Zm00001d020807::7:133509665-133511666(-)
Zm00001d019091::7:15911265-15913266(-)
Zm00001d032310::1:221628844-221630845(+)
Zm00001d044385::3:226575970-226577971(-)
Zm00001d012671::8:178358805-178360806(-)
Zm00001d027444::1:5477487-5479488(-)
Zm00001d013206::5:6575431-6577432(-)
Zm00001d017754::5:205922777-205924778(+)
Zm00001d028089::1:22607479-22609480(+)
Zm00001d036673::6:97231126-97233127(+)
Zm00001d046054::9:60327485-60329486(-)
Zm00001d008339::8:5744900-5746901(+)
Zm00001d050054::4:62672480-62674481(-)
Zm00001d041955::3:145501431-145503432(+)
Zm00001d034405::1:292040008-292042009(+)
Zm00001d003663::2:53139924-53141925(-)
Zm00001d005092::2:157944698-157946699(+)
Zm00001d015406::5:88520297-88522298(-)
Zm00001d051994::4:176043669-176045670(-)
Zm00001d006025::2:195444239-195446240(+)
Zm00001d002978::2:28632643-28634644(-)
Zm00001d018298::5:218097373-218099374(-)
Zm00001d023882::10:26203188-26205189(+)
Zm00001d037122::6:113167653-113169654(-)
Zm00001d011397::8:149489732-149491733(-)
Zm00001d048959::4:10752825-10754826(+)
Zm00001d017836::5:208270721-208272722(-)
Zm00001d019032::7:13590462-13592463(-)
Zm00001d019138::7:18718227-18720228(+)
Zm00001d051525::4:161343509-161345510(+)
Zm00001d034066::1:283058572-283060573(-)
Zm00001d018471::5:221362492-221364493(+)
Zm00001d046897::9:109487111-109489112(-)
Zm00001d002033::2:4809100-4811101(-)
Zm00001d029318::1:65780643-65782644(+)
Zm00001d039861::3:17120279-17122280(-)
Zm00001d004099::2:82706836-82708837(+)
Zm00001d012527::8:176105341-176107342(-)
Zm00001d029008::1:54575649-54577650(+)
Zm00001d021497::7:154120045-154122046(-)
Zm00001d029325::1:65989512-65991513(+)
Zm00001d037756::6:136398133-136400134(+)
Zm00001d018049::5:213160263-213162264(-)
Zm00001d048428::9:156055649-156057650(-)
Zm00001d020594::7:124091533-124093534(-)
Zm00001d053273::4:223588290-223590291(-)
Zm00001d020960::7:137932792-137934793(+)
Zm00001d041951::3:144983421-144985422(+)
Zm00001d053342::4:226825396-226827397(+)
Zm00001d012866::5:1362449-1364450(-)
Zm00001d041294::3:110707928-110709929(+)
Zm00001d029074::1:57253735-57255736(-)
Zm00001d034045::1:282134673-282136674(+)
Zm00001d053565::4:234513527-234515528(-)
Zm00001d038664::6:162205083-162207084(-)
Zm00001d003755::2:57731363-57733364(-)
Zm00001d032662::1:233439338-233441339(+)
Zm00001d042302::3:159929904-159931905(-)
Zm00001d042596::3:173073309-173075310(+)
Zm00001d029879::1:91819207-91821208(-)
Zm00001d033656::1:269802127-269804128(-)
Zm00001d038494::6:158556190-158558191(-)
Zm00001d032226::1:217933739-217935740(+)
Zm00001d042474::3:168870305-168872306(-)
Zm00001d032968::1:245014353-245016354(-)
Zm00001d026560::10:148133414-148135415(-)
Zm00001d031688::1:198652604-198654605(-)
Zm00001d044584::3:232524653-232526654(+)
Zm00001d045398::9:20630477-20632478(+)
Zm00001d033805::1:274242297-274244298(-)
Zm00001d039309::3:1443386-1445387(-)
Zm00001d019510::7:38445554-38447555(+)
Zm00001d007080::2:221782580-221784581(+)
Zm00001d044112::3:219574422-219576423(-)
Zm00001d015741::5:115206059-115208060(+)
Zm00001d047456::9:130789166-130791167(-)
Zm00001d037744::6:136170645-136172646(-)
Zm00001d030693::1:153703067-153705068(-)
Zm00001d013407::5:10503144-10505145(-)
Zm00001d019724::7:53799426-53801427(-)
Zm00001d042137::3:153107776-153109777(-)
Zm00001d009472::8:66132781-66134782(-)
Zm00001d037824::6:138841865-138843866(-)
Zm00001d029357::1:67295351-67297352(+)
Zm00001d003923::2:68464094-68466095(+)
Zm00001d045548::9:26522145-26524146(+)
Zm00001d002440::2:12650091-12652092(+)
Zm00001d032687::1:234435047-234437048(+)
Zm00001d027789::1:13532643-13534644(-)
Zm00001d050876::4:128064146-128066147(-)
Zm00001d006198::2:201399506-201401507(-)
Zm00001d040901::3:77300704-77302705(-)
Zm00001d030121::1:107184853-107186854(-)
Zm00001d048655::4:2666691-2668692(+)
Zm00001d033056::1:248797398-248799399(+)
Zm00001d028020::1:20538912-20540913(-)
Zm00001d046231::9:73619809-73621810(+)
Zm00001d035167::6:7485417-7487418(+)
Zm00001d002682::2:19207126-19209127(-)
Zm00001d007725::2:238217943-238219944(+)
Zm00001d034668::1:299313017-299315018(-)
Zm00001d022049::7:168877250-168879251(-)
Zm00001d044185::3:221307020-221309021(+)
Zm00001d020355::7:108762528-108764529(+)
Zm00001d015778::5:118616102-118618103(-)
Zm00001d030620::1:148967457-148969458(+)
Zm00001d045098::9:12443242-12445243(-)
Zm00001d023351::10:3947944-3949945(+)
Zm00001d039065::6:169495606-169497607(-)
Zm00001d029640::1:80884696-80886697(+)
Zm00001d040464::3:44812310-44814311(-)
Zm00001d051142::4:145646799-145648800(-)
Zm00001d024598::10:79907435-79909436(+)
Zm00001d030557::1:143975921-143977922(-)
Zm00001d043912::3:213677313-213679314(-)
Zm00001d034309::1:288957627-288959628(-)
Zm00001d029133::1:59785691-59787692(-)
Zm00001d013997::5:27904355-27906356(+)
Zm00001d007951::2:243947408-243949409(+)
Zm00001d002741::2:21196961-21198962(-)
Zm00001d003522::2:46608968-46610969(+)
Zm00001d053889::4:243050042-243052043(-)
Zm00001d044939::9:7774209-7776210(+)
Zm00001d017380::5:193885663-193887664(+)
Zm00001d028233::1:27422151-27424152(-)
Zm00001d047744::9:140586111-140588112(-)
Zm00001d012794::5:30867-32868(+)
Zm00001d046482::9:91926079-91928080(-)
Zm00001d018203::5:216532118-216534119(-)
Zm00001d019563::7:42950194-42952195(+)
Zm00001d004168::2:88594671-88596672(-)
Zm00001d028244::1:27826832-27828833(+)
Zm00001d016657::5:171573048-171575049(-)
Zm00001d053389::4:228944855-228946856(+)
Zm00001d036101::6:72314046-72316047(-)
Zm00001d043935::3:214159058-214161059(+)
Zm00001d006796::2:216892306-216894307(-)
Zm00001d011660::8:157768681-157770682(-)
Zm00001d029483::1:72605454-72607455(-)
Zm00001d027536::1:7684784-7686785(+)
Zm00001d008489::8:10005741-10007742(-)
Zm00001d017904::5:209853627-209855628(+)
Zm00001d015364::5:86324270-86326271(+)
Zm00001d009936::8:90589647-90591648(-)
Zm00001d045309::9:18676908-18678909(+)
Zm00001d019613::7:46352258-46354259(+)
Zm00001d041513::3:125117937-125119938(+)
Zm00001d020942::7:137357873-137359874(-)
Zm00001d042888::3:183058761-183060762(+)
Zm00001d053987::4:244607835-244609836(+)
Zm00001d002727::2:20536579-20538580(-)
Zm00001d038546::6:159660155-159662156(+)
Zm00001d031667::1:198117671-198119672(+)
Zm00001d046317::9:80088488-80090489(-)
Zm00001d050728::4:118947240-118949241(+)
Zm00001d024196::10:54998400-55000401(+)
Zm00001d053829::4:241974488-241976489(+)
Zm00001d053371::4:227974496-227976497(+)
Zm00001d026475::10:146662166-146664167(+)
Zm00001d035253::6:17368646-17370647(+)
Zm00001d020069::7:90081530-90083531(+)
Zm00001d045088::9:12098490-12100491(-)
Zm00001d021840::7:164328887-164330888(-)
Zm00001d004459::2:113248459-113250460(+)
Zm00001d040815::3:67778839-67780840(-)
Zm00001d006837::2:217661200-217663201(+)
Zm00001d047405::9:129019451-129021452(+)
Zm00001d032076::1:211707820-211709821(+)
Zm00001d025153::10:106775575-106777576(+)
Zm00001d009954::8:92225110-92227111(+)
Zm00001d043662::3:206198353-206200354(+)
Zm00001d038437::6:157256671-157258672(+)
Zm00001d047051::9:116627560-116629561(+)
Zm00001d027665::1:10572002-10574003(-)
Zm00001d033708::1:271817644-271819645(+)
Zm00001d028456::1:35504896-35506897(-)
Zm00001d003252::2:37955393-37957394(+)
Zm00001d031211::1:182334646-182336647(+)
Zm00001d021580::7:156777340-156779341(+)
Zm00001d053636::4:237926883-237928884(+)
Zm00001d017296::5:192047534-192049535(-)
Zm00001d043134::3:189964910-189966911(-)
Zm00001d040033::3:23714433-23716434(+)
Zm00001d047147::9:120084037-120086038(+)
Zm00001d049940::4:54281661-54283662(-)
Zm00001d048867::4:6757142-6759143(-)
Zm00001d050741::4:120377084-120379085(+)
Zm00001d026030::10:136403865-136405866(-)
Zm00001d031830::1:203040300-203042301(+)
Zm00001d053295::4:224783593-224785594(-)
Zm00001d040264::3:34729146-34731147(+)
Zm00001d028241::1:27699202-27701203(+)
Zm00001d016176::5:148531536-148533537(-)
Zm00001d026018::10:136179252-136181253(-)
Zm00001d037695::6:134310044-134312045(+)
Zm00001d020351::7:108483037-108485038(+)
Zm00001d039182::6:172039348-172041349(+)
Zm00001d003679::2:53859569-53861570(+)
Zm00001d003163::2:34123795-34125796(+)
Zm00001d031899::1:205990634-205992635(+)
Zm00001d045691::9:33518503-33520504(-)
Zm00001d016675::5:172208152-172210153(+)
Zm00001d012499::8:175512594-175514595(+)
Zm00001d029592::1:78161433-78163434(+)
Zm00001d034592::1:297389185-297391186(-)
Zm00001d025434::10:118618079-118620080(-)
Zm00001d033100::1:250193584-250195585(+)
Zm00001d037810::6:138530721-138532722(+)
Zm00001d010514::8:118705203-118707204(+)
Zm00001d049092::4:15795221-15797222(+)
Zm00001d003255::2:38079158-38081159(-)
Zm00001d008651::8:15981768-15983769(+)
Zm00001d031435::1:190084447-190086448(+)
Zm00001d025821::10:130673773-130675774(+)
Zm00001d040215::3:32387036-32389037(+)
Zm00001d047228::9:123041790-123043791(+)
Zm00001d042640::3:174990639-174992640(-)
Zm00001d015260::5:81794578-81796579(-)
Zm00001d008769::8:19561865-19563866(+)
Zm00001d028129::1:23626869-23628870(-)
Zm00001d006922::2:219446556-219448557(+)
Zm00001d047351::9:127224831-127226832(-)
Zm00001d023212::10:317647-319648(-)
Zm00001d007296::2:227087891-227089892(-)
Zm00001d041560::3:127260772-127262773(+)
Zm00001d043581::3:204419867-204421868(-)
Zm00001d008527::8:11792401-11794402(-)
Zm00001d003352::2:41247258-41249259(-)
Zm00001d019818::7:64691612-64693613(-)
Zm00001d034410::1:292175734-292177735(-)
Zm00001d047077::9:117529810-117531811(-)
Zm00001d019398::7:32006004-32008005(-)
Zm00001d030765::1:158958435-158960436(-)
Zm00001d042386::3:164111416-164113417(-)
Zm00001d033843::1:275609178-275611179(-)
Zm00001d050714::4:117918748-117920749(-)
Zm00001d043201::3:191428993-191430994(+)
Zm00001d027590::1:8572454-8574455(+)
Zm00001d051475::4:159942229-159944230(+)
Zm00001d032123::1:213818512-213820513(+)
Zm00001d034682::1:299672845-299674846(-)
Zm00001d037404::6:124633520-124635521(-)
Zm00001d049449::4:30669024-30671025(-)
Zm00001d029025::1:55180961-55182962(-)
Zm00001d047208::9:121995827-121997828(+)
Zm00001d047885::9:144244706-144246707(-)
Zm00001d023241::10:1288999-1291000(-)
Zm00001d042372::3:163616830-163618831(-)
Zm00001d010305::8:108604378-108606379(+)
Zm00001d009731::8:78410570-78412571(-)
Zm00001d001846::2:1772156-1774157(-)
Zm00001d012785::8:180898684-180900685(+)
Zm00001d039623::3:9343833-9345834(+)
Zm00001d032116::1:213633819-213635820(+)
Zm00001d029968::1:96899387-96901388(+)
Zm00001d027524::1:7402596-7404597(-)
Zm00001d041330::3:112432294-112434295(-)
Zm00001d033344::1:259655153-259657154(-)
Zm00001d049888::4:50685938-50687939(+)
Zm00001d005468::2:175204751-175206752(-)
Zm00001d042929::3:184354113-184356114(-)
Zm00001d033232::1:255275108-255277109(+)
Zm00001d027302::1:2283351-2285352(+)
Zm00001d008617::8:14689227-14691228(-)
Zm00001d036575::6:93375250-93377251(-)
Zm00001d021954::7:167047523-167049524(-)
Zm00001d012831::5:955609-957610(-)
Zm00001d004841::2:143654031-143656032(-)
Zm00001d050440::4:88237464-88239465(+)
Zm00001d040665::3:57051181-57053182(-)
Zm00001d007530::2:234054329-234056330(-)
Zm00001d025629::10:124620762-124622763(+)
Zm00001d053189::4:218975560-218977561(+)
Zm00001d010414::8:113687279-113689280(-)
Zm00001d025833::10:131302577-131304578(+)
Zm00001d029648::1:81311546-81313547(-)
Zm00001d049950::4:55132977-55134978(-)
Zm00001d022109::7:170558369-170560370(+)
Zm00001d007652::2:236953006-236955007(+)
Zm00001d006587::2:211691819-211693820(+)
Zm00001d018139::5:215245015-215247016(-)
Zm00001d023239::10:1248042-1250043(-)
Zm00001d006522::2:210475903-210477904(-)
Zm00001d039105::6:170119951-170121952(-)
Zm00001d053680::4:238941179-238943180(-)
Zm00001d005424::2:173524278-173526279(-)
Zm00001d041544::3:126520684-126522685(+)
Zm00001d034467::1:293828158-293830159(+)
Zm00001d030062::1:102951524-102953525(+)
Zm00001d023941::10:30405138-30407139(-)
Zm00001d016698::5:172856241-172858242(-)
Zm00001d013800::5:20667130-20669131(+)
Zm00001d038174::6:150541227-150543228(-)
Zm00001d052932::4:205273786-205275787(-)
Zm00001d003995::2:74392938-74394939(+)
Zm00001d015313::5:84115202-84117203(+)
Zm00001d053585::4:235375541-235377542(-)
Zm00001d041165::3:101291805-101293806(-)
Zm00001d045400::9:20676678-20678679(+)
Zm00001d017324::5:192700994-192702995(+)
Zm00001d013241::5:6895378-6897379(+)
Zm00001d051082::4:141312523-141314524(+)
Zm00001d046207::9:71961690-71963691(-)
Zm00001d027472::1:6066782-6068783(+)
Zm00001d013798::5:20527896-20529897(+)
Zm00001d018111::5:214561993-214563994(-)
Zm00001d011597::8:155438384-155440385(+)
Zm00001d037607::6:131562271-131564272(-)
Zm00001d031470::1:191262339-191264340(+)
Zm00001d041963::3:145907184-145909185(+)
Zm00001d045555::9:26645872-26647873(+)
Zm00001d009873::8:86616254-86618255(-)
Zm00001d047204::9:121910123-121912124(-)
Zm00001d003512::2:46294855-46296856(+)
Zm00001d006387::2:206366952-206368953(-)
Zm00001d046971::9:113590320-113592321(+)
Zm00001d025497::10:120582967-120584968(-)
Zm00001d020260::7:102650280-102652281(+)
Zm00001d002391::2:11805718-11807719(+)
Zm00001d001996::2:4130413-4132414(-)
Zm00001d049933::4:53888225-53890226(+)
Zm00001d028711::1:43907052-43909053(+)
Zm00001d032526::1:229510751-229512752(-)
Zm00001d043355::3:197512756-197514757(+)
Zm00001d015120::5:76337674-76339675(+)
Zm00001d043500::3:201983076-201985077(+)
Zm00001d016765::5:175253240-175255241(-)
Zm00001d036270::6:81184148-81186149(-)
Zm00001d026585::10:148386655-148388656(+)
Zm00001d028203::1:26140004-26142005(-)
Zm00001d045298::9:18174729-18176730(+)
Zm00001d038931::6:167235924-167237925(-)
Zm00001d033837::1:275423719-275425720(-)
Zm00001d027675::1:10757432-10759433(+)
Zm00001d033621::1:269018879-269020880(-)
Zm00001d007092::2:222132389-222134390(-)
Zm00001d021193::7:145449282-145451283(+)
Zm00001d026025::10:136294158-136296159(+)
Zm00001d018713::7:3004646-3006647(-)
Zm00001d028971::1:53300205-53302206(-)
Zm00001d002940::2:27637014-27639015(-)
Zm00001d028615::1:40888547-40890548(-)
Zm00001d022492::7:178733481-178735482(-)
Zm00001d031996::1:209090245-209092246(+)
Zm00001d041708::3:134385215-134387216(-)
Zm00001d019681::7:50688188-50690189(-)
Zm00001d011697::8:159026631-159028632(+)
Zm00001d046838::9:108229507-108231508(-)
Zm00001d012467::8:175044043-175046044(+)
Zm00001d039305::3:1407724-1409725(-)
Zm00001d029371::1:67929160-67931161(-)
Zm00001d029211::1:62493411-62495412(-)
Zm00001d020296::7:104760160-104762161(-)
Zm00001d048418::9:155937773-155939774(-)
Zm00001d044878::9:6369798-6371799(-)
Zm00001d047309::9:126280513-126282514(-)
Zm00001d028013::1:20302978-20304979(+)
Zm00001d049938::4:54076398-54078399(-)
Zm00001d012270::8:171647628-171649629(+)
Zm00001d040456::3:44225537-44227538(+)
Zm00001d036978::6:108107601-108109602(+)
Zm00001d041331::3:112435674-112437675(-)
Zm00001d009493::8:67180175-67182176(-)
Zm00001d049379::4:28395339-28397340(-)
Zm00001d048656::4:2786827-2788828(+)
Zm00001d051465::4:159609924-159611925(-)
Zm00001d005106::2:158485414-158487415(-)
Zm00001d024443::10:70969838-70971839(-)
Zm00001d036855::6:104126121-104128122(+)
Zm00001d002333::2:10506138-10508139(-)
Zm00001d018452::5:221123374-221125375(-)
Zm00001d006384::2:206324548-206326549(+)
Zm00001d029803::1:87585298-87587299(+)
Zm00001d045534::9:25757397-25759398(-)
Zm00001d001884::2:2354440-2356441(-)
Zm00001d026165::10:140174425-140176426(-)
Zm00001d013249::5:7109692-7111693(-)
Zm00001d004084::2:80921813-80923814(-)
Zm00001d004677::2:129846377-129848378(-)
Zm00001d039828::3:15997969-15999970(-)
Zm00001d043171::3:190535117-190537118(-)
Zm00001d050300::4:79803276-79805277(+)
Zm00001d034531::1:295759988-295761989(-)
Zm00001d032677::1:233882962-233884963(+)
Zm00001d002659::2:18562911-18564912(+)
Zm00001d031134::1:178997080-178999081(+)
Zm00001d040117::3:28232884-28234885(+)
Zm00001d053560::4:234191682-234193683(-)
Zm00001d053017::4:209240757-209242758(+)
Zm00001d048162::9:151215656-151217657(+)
Zm00001d047096::9:118501618-118503619(-)
Zm00001d033516::1:265275808-265277809(+)
Zm00001d004806::2:140440496-140442497(+)
Zm00001d007180::2:223925019-223927020(-)
Zm00001d025904::10:133419971-133421972(+)
Zm00001d013421::5:11024903-11026904(-)
Zm00001d037875::6:140721260-140723261(+)
Zm00001d049352::4:27724460-27726461(+)
Zm00001d023650::10:13642080-13644081(-)
Zm00001d032830::1:239569395-239571396(+)
Zm00001d052855::4:202670157-202672158(+)
Zm00001d032671::1:233746507-233748508(-)
Zm00001d020176::7:97545566-97547567(+)
Zm00001d019644::7:47871564-47873565(-)
Zm00001d028797::1:46675039-46677040(-)
Zm00001d009448::8:64902751-64904752(-)
Zm00001d018552::5:222830662-222832663(+)
Zm00001d048114::9:150389828-150391829(-)
Zm00001d052021::4:176744912-176746913(-)
Zm00001d012766::8:180364933-180366934(-)
Zm00001d027523::1:7399081-7401082(-)
Zm00001d011511::8:152926522-152928523(-)
Zm00001d028358::1:31908276-31910277(-)
Zm00001d045604::9:28455683-28457684(+)
Zm00001d049155::4:18235809-18237810(-)
Zm00001d031009::1:173163933-173165934(+)
Zm00001d038850::6:165840283-165842284(-)
Zm00001d008839::8:22126635-22128636(+)
Zm00001d020454::7:115405551-115407552(+)
Zm00001d034852::1:303811320-303813321(+)
Zm00001d038394::6:156290924-156292925(+)
Zm00001d008938::8:26103291-26105292(+)
Zm00001d039409::3:3618779-3620780(+)
Zm00001d053296::4:224804011-224806012(-)
Zm00001d041997::3:146898790-146900791(+)
Zm00001d020476::7:117739548-117741549(+)
Zm00001d050748::4:120552306-120554307(+)
Zm00001d047167::9:120746200-120748201(+)
Zm00001d029264::1:64216021-64218022(-)
Zm00001d029328::1:66118555-66120556(+)
Zm00001d013746::5:19174247-19176248(-)
Zm00001d018596::7:294937-296938(-)
Zm00001d010609::8:121806963-121808964(-)
Zm00001d009288::8:52378482-52380483(-)
Zm00001d011367::8:148737297-148739298(-)
Zm00001d035723::6:43296732-43298733(-)
Zm00001d010682::8:124166074-124168075(-)
Zm00001d010460::8:116266569-116268570(+)
Zm00001d032472::1:227852297-227854298(+)
Zm00001d039664::3:11344281-11346282(-)
Zm00001d005775::2:187826999-187829000(-)
Zm00001d041711::3:134554029-134556030(-)
Zm00001d040223::3:32750410-32752411(-)
Zm00001d017602::5:201331689-201333690(-)
Zm00001d014327::5:41099668-41101669(-)
Zm00001d023579::10:10651708-10653709(-)
Zm00001d043819::3:210961866-210963867(+)
Zm00001d046947::9:112274778-112276779(-)
Zm00001d002200::2:8147905-8149906(-)
Zm00001d010425::8:114501951-114503952(+)
Zm00001d018826::7:6586176-6588177(-)
Zm00001d032740::1:237002243-237004244(+)
Zm00001d018297::5:218087246-218089247(+)
Zm00001d039639::3:9877722-9879723(+)
Zm00001d044086::3:218643257-218645258(-)
Zm00001d052308::4:186724695-186726696(-)
Zm00001d015333::5:84886884-84888885(-)
Zm00001d002332::2:10487389-10489390(+)
Zm00001d019350::7:29355755-29357756(+)
Zm00001d005751::2:186193560-186195561(-)
Zm00001d002736::2:20733950-20735951(-)
Zm00001d010744::8:126504247-126506248(+)
Zm00001d039390::3:3171011-3173012(-)
Zm00001d031093::1:176925597-176927598(-)
Zm00001d023964::10:32321676-32323677(+)
Zm00001d051905::4:174266593-174268594(+)
Zm00001d019282::7:25498640-25500641(-)
Zm00001d032315::1:221922761-221924762(-)
Zm00001d022493::7:178733175-178735176(+)
Zm00001d010782::8:127601267-127603268(+)
Zm00001d009658::8:74912045-74914046(+)
Zm00001d042632::3:174666318-174668319(+)
Zm00001d039518::3:6561665-6563666(-)
Zm00001d046065::9:60768341-60770342(-)
Zm00001d030542::1:142567689-142569690(+)
Zm00001d007242::2:225533325-225535326(+)
Zm00001d025860::10:131689768-131691769(+)
Zm00001d047781::9:141575393-141577394(+)
Zm00001d048165::9:151241801-151243802(-)
Zm00001d052208::4:183238668-183240669(-)
Zm00001d022307::7:174847021-174849022(-)
Zm00001d013284::5:7859375-7861376(+)
Zm00001d049630::4:38146089-38148090(+)
Zm00001d040493::3:46550823-46552824(+)
Zm00001d033193::1:253355576-253357577(+)
Zm00001d053684::4:238988499-238990500(-)
Zm00001d050313::4:80554383-80556384(-)
Zm00001d025067::10:102423103-102425104(+)
Zm00001d034496::1:294668917-294670918(-)
Zm00001d021242::7:146761734-146763735(+)
Zm00001d035038::6:2748368-2750369(+)
Zm00001d005036::2:155305753-155307754(-)
Zm00001d039539::3:7536718-7538719(+)
Zm00001d050434::4:87632303-87634304(+)
Zm00001d049273::4:24003989-24005990(-)
Zm00001d017808::5:207424996-207426997(-)
Zm00001d006347::2:205256933-205258934(-)
Zm00001d024268::10:60228336-60230337(-)
Zm00001d016918::5:179885771-179887772(+)
Zm00001d048731::4:4468774-4470775(-)
Zm00001d051138::4:145545319-145547320(-)
Zm00001d053036::4:210076030-210078031(-)
Zm00001d003460::2:45033127-45035128(-)
Zm00001d025273::10:112115363-112117364(+)
Zm00001d046170::9:68849593-68851594(+)
Zm00001d028485::1:36683955-36685956(-)
Zm00001d049270::4:23899417-23901418(-)
Zm00001d036593::6:93927856-93929857(-)
Zm00001d016771::5:175545468-175547469(-)
Zm00001d027520::1:7358098-7360099(-)
Zm00001d049912::4:52245822-52247823(-)
Zm00001d019472::7:35460514-35462515(-)
Zm00001d050903::4:129346478-129348479(-)
Zm00001d033349::1:259901209-259903210(-)
Zm00001d044853::9:5218669-5220670(-)
Zm00001d038885::6:166377452-166379453(+)
Zm00001d043191::3:191139471-191141472(-)
Zm00001d050981::4:134991010-134993011(-)
Zm00001d011073::8:138087117-138089118(+)
Zm00001d048100::9:150164485-150166486(+)
Zm00001d004471::2:113976129-113978130(+)
Zm00001d025011::10:99634342-99636343(+)
Zm00001d034254::1:288027573-288029574(-)
Zm00001d039376::3:2779216-2781217(+)
Zm00001d024323::10:64613330-64615331(-)
Zm00001d005127::2:159769702-159771703(-)
Zm00001d042829::3:181366922-181368923(+)
Zm00001d021541::7:155419921-155421922(-)
Zm00001d006836::2:217646882-217648883(-)
Zm00001d035491::6:29353703-29355704(-)
Zm00001d004817::2:140975884-140977885(+)
Zm00001d037177::6:114826574-114828575(-)
Zm00001d053374::4:228208158-228210159(-)
Zm00001d032271::1:219876304-219878305(-)
Zm00001d039072::6:169541862-169543863(+)
Zm00001d024892::10:93170976-93172977(-)
Zm00001d017686::5:204307711-204309712(-)
Zm00001d035337::6:22130204-22132205(+)
Zm00001d013431::5:11268314-11270315(+)
Zm00001d048113::9:150380461-150382462(+)
Zm00001d047362::9:127737661-127739662(-)
Zm00001d048891::4:7213032-7215033(+)
Zm00001d020971::7:138208835-138210836(+)
Zm00001d007752::2:238825746-238827747(+)
Zm00001d024676::10:83291328-83293329(-)
Zm00001d033849::1:275750526-275752527(+)
Zm00001d049857::4:48656211-48658212(+)
Zm00001d020669::7:127430980-127432981(-)
Zm00001d037405::6:124642461-124644462(-)
Zm00001d010724::8:125952383-125954384(+)
Zm00001d040351::3:39395920-39397921(-)
Zm00001d004326::2:103392307-103394308(+)
Zm00001d035125::6:6266046-6268047(+)
Zm00001d052149::4:181207176-181209177(+)
Zm00001d009439::8:64593420-64595421(-)
Zm00001d040213::3:32147137-32149138(+)
Zm00001d014368::5:43190380-43192381(+)
Zm00001d052258::4:185023499-185025500(+)
Zm00001d020834::7:134258826-134260827(-)
Zm00001d006392::2:206510269-206512270(-)
Zm00001d030116::1:107056186-107058187(-)
Zm00001d051879::4:173235281-173237282(+)
Zm00001d053803::4:241440201-241442202(-)
Zm00001d037480::6:126662368-126664369(+)
Zm00001d035184::6:8534833-8536834(-)
Zm00001d019293::7:25960996-25962997(+)
Zm00001d006663::2:213811478-213813479(-)
Zm00001d033906::1:278179840-278181841(+)
Zm00001d035575::6:34431850-34433851(+)
Zm00001d007949::2:243907500-243909501(-)
Zm00001d031505::1:192250988-192252989(+)
Zm00001d040440::3:43521296-43523297(+)
Zm00001d045332::9:19120253-19122254(+)
Zm00001d005154::2:161426563-161428564(-)
Zm00001d040816::3:67781328-67783329(-)
Zm00001d017275::5:191465929-191467930(+)
Zm00001d050179::4:71068307-71070308(+)
Zm00001d045080::9:11801656-11803657(+)
Zm00001d028401::1:33651093-33653094(-)
Zm00001d044846::9:5041957-5043958(+)
Zm00001d030280::1:118771538-118773539(+)
Zm00001d028457::1:35509530-35511531(-)
Zm00001d048334::9:154592080-154594081(+)
Zm00001d035207::6:9900664-9902665(+)
Zm00001d018870::7:7868947-7870948(-)
Zm00001d053128::4:214989340-214991341(-)
Zm00001d020434::7:114137854-114139855(+)
Zm00001d046941::9:111968501-111970502(-)
Zm00001d053412::4:230691148-230693149(+)
Zm00001d009482::8:66859501-66861502(+)
Zm00001d028803::1:46851201-46853202(+)
Zm00001d032587::1:231371816-231373817(-)
Zm00001d053092::4:213309078-213311079(-)
Zm00001d030998::1:172722296-172724297(-)
Zm00001d047659::9:138352321-138354322(+)
Zm00001d011325::8:146689121-146691122(+)
Zm00001d018183::5:215964274-215966275(+)
Zm00001d052239::4:184367271-184369272(-)
Zm00001d003393::2:42617862-42619863(+)
Zm00001d044915::9:7167695-7169696(+)
Zm00001d039294::3:1169565-1171566(+)
Zm00001d013854::5:22723323-22725324(+)
Zm00001d011760::8:160946618-160948619(-)
Zm00001d040191::3:31617778-31619779(+)
Zm00001d038404::6:156393400-156395401(+)
Zm00001d048001::9:147677864-147679865(-)
Zm00001d051873::4:172994409-172996410(+)
Zm00001d042455::3:168344796-168346797(+)
Zm00001d052033::4:176972129-176974130(-)
Zm00001d029464::1:71980181-71982182(+)
Zm00001d019836::7:67847206-67849207(+)
Zm00001d019447::7:34302473-34304474(-)
Zm00001d008277::8:3713505-3715506(-)
Zm00001d038988::6:168299277-168301278(-)
Zm00001d040937::3:80855486-80857487(-)
Zm00001d021295::7:148148106-148150107(-)
Zm00001d008728::8:17944340-17946341(+)
Zm00001d025208::10:109170394-109172395(+)
Zm00001d035127::6:6315255-6317256(-)
Zm00001d042421::3:166638986-166640987(+)
Zm00001d002465::2:13316589-13318590(-)
Zm00001d007709::2:237901856-237903857(+)
Zm00001d009676::8:75412252-75414253(-)
Zm00001d034248::1:287872329-287874330(-)
Zm00001d002524::2:14753352-14755353(-)
Zm00001d035579::6:34689200-34691201(+)
Zm00001d029934::1:95221273-95223274(-)
Zm00001d007837::2:240567696-240569697(+)
Zm00001d031844::1:203694383-203696384(+)
Zm00001d025246::10:110881124-110883125(+)
Zm00001d020901::7:136106631-136108632(+)
Zm00001d042394::3:164360274-164362275(+)
Zm00001d038387::6:156101252-156103253(+)
Zm00001d002848::2:24519525-24521526(+)
Zm00001d030366::1:126624457-126626458(+)
Zm00001d049087::4:15651062-15653063(-)
Zm00001d053991::4:244776705-244778706(+)
Zm00001d025548::10:121920406-121922407(+)
Zm00001d011610::8:155806422-155808423(+)
Zm00001d050800::4:123704789-123706790(-)
Zm00001d033503::1:264693290-264695291(-)
Zm00001d005002::2:153242188-153244189(-)
Zm00001d034042::1:282030618-282032619(+)
Zm00001d047935::9:145672722-145674723(+)
Zm00001d048379::9:155273208-155275209(-)
Zm00001d011834::8:162299892-162301893(+)
Zm00001d053878::4:242760456-242762457(-)
Zm00001d024699::10:84017054-84019055(-)
Zm00001d050615::4:104787693-104789694(-)
Zm00001d040449::3:43823828-43825829(+)
Zm00001d037538::6:128638751-128640752(+)
Zm00001d024807::10:88841904-88843905(-)
Zm00001d016472::5:163708271-163710272(-)
Zm00001d037813::6:138599600-138601601(-)
Zm00001d034083::1:283637634-283639635(-)
Zm00001d013334::5:8852771-8854772(-)
Zm00001d042267::3:158097297-158099298(+)
Zm00001d037786::6:137833793-137835794(-)
Zm00001d053100::4:213755691-213757692(-)
Zm00001d037260::6:118433442-118435443(-)
Zm00001d014252::5:38186107-38188108(+)
Zm00001d006512::2:210294446-210296447(-)
Zm00001d022454::7:178058726-178060727(-)
Zm00001d036984::6:108313417-108315418(+)
Zm00001d033836::1:275365766-275367767(-)
Zm00001d048098::9:150139534-150141535(+)
Zm00001d039184::6:172149283-172151284(-)
Zm00001d036564::6:92505461-92507462(+)
Zm00001d004019::2:76036069-76038070(-)
Zm00001d049241::4:22434877-22436878(-)
Zm00001d017027::5:183111752-183113753(-)
Zm00001d042146::3:153570290-153572291(-)
Zm00001d045404::9:20779758-20781759(+)
Zm00001d038838::6:165591991-165593992(-)
Zm00001d023615::10:12203052-12205053(-)
Zm00001d019978::7:81484882-81486883(+)
Zm00001d006931::2:219608784-219610785(+)
Zm00001d022434::7:177644675-177646676(+)
Zm00001d029285::1:64846483-64848484(-)
Zm00001d049757::4:43338676-43340677(+)
Zm00001d047373::9:128057739-128059740(-)
Zm00001d014753::5:61555899-61557900(-)
Zm00001d051546::4:162061928-162063929(+)
Zm00001d044038::3:217461483-217463484(+)
Zm00001d031620::1:196380038-196382039(-)
Zm00001d024808::10:88846373-88848374(-)
Zm00001d010431::8:114838277-114840278(+)
Zm00001d014479::5:49672527-49674528(-)
Zm00001d020876::7:135224244-135226245(-)
Zm00001d003477::2:45425080-45427081(+)
Zm00001d048661::4:2957604-2959605(+)
Zm00001d046134::9:65719218-65721219(-)
Zm00001d028098::1:22971378-22973379(-)
Zm00001d043425::3:199394786-199396787(-)
Zm00001d013164::5:5676834-5678835(-)
Zm00001d030090::1:104852315-104854316(-)
Zm00001d013317::5:8501333-8503334(-)
Zm00001d020606::7:124626052-124628053(+)
Zm00001d016648::5:171167117-171169118(+)
Zm00001d008205::8:1080151-1082152(-)
Zm00001d025203::10:108949049-108951050(-)
Zm00001d021064::7:141947975-141949976(+)
Zm00001d002377::2:11426994-11428995(-)
Zm00001d044961::9:8306834-8308835(-)
Zm00001d024083::10:42506236-42508237(+)
Zm00001d034828::1:303238619-303240620(+)
Zm00001d053011::4:208897398-208899399(+)
Zm00001d028999::1:54261684-54263685(+)
Zm00001d014204::5:36527214-36529215(+)
Zm00001d052050::4:177641700-177643701(+)
Zm00001d044176::3:221178861-221180862(+)
Zm00001d031522::1:192761815-192763816(-)
Zm00001d039241::3:394782-396783(-)
Zm00001d041229::3:106715442-106717443(-)
Zm00001d035015::6:1848303-1850304(-)
Zm00001d027900::1:17148010-17150011(-)
Zm00001d051514::4:161087835-161089836(+)
Zm00001d040477::3:45763833-45765834(-)
Zm00001d014337::5:41326361-41328362(-)
Zm00001d039460::3:4953730-4955731(-)
Zm00001d031656::1:197632200-197634201(+)
Zm00001d026442::10:145901556-145903557(+)
Zm00001d008233::8:2071029-2073030(-)
Zm00001d010255::8:106231971-106233972(+)
Zm00001d042807::3:180565274-180567275(+)
Zm00001d032582::1:231195639-231197640(+)
Zm00001d015411::5:89058273-89060274(+)
Zm00001d029546::1:75694510-75696511(+)
Zm00001d002348::2:10672981-10674982(-)
Zm00001d031557::1:194161978-194163979(-)
Zm00001d019555::7:42145529-42147530(-)
Zm00001d019699::7:51764186-51766187(-)
Zm00001d033742::1:272630999-272633000(-)
Zm00001d015242::5:80680274-80682275(-)
Zm00001d011276::8:145539931-145541932(-)
Zm00001d045117::9:13302190-13304191(+)
Zm00001d041750::3:135902048-135904049(+)
Zm00001d022042::7:168490295-168492296(+)
Zm00001d044601::3:233145816-233147817(+)
Zm00001d007814::2:240147022-240149023(-)
Zm00001d036318::6:83998983-84000984(-)
Zm00001d049870::4:49699952-49701953(+)
Zm00001d026540::10:147917635-147919636(+)
Zm00001d042879::3:182653709-182655710(-)
Zm00001d026302::10:143208075-143210076(+)
Zm00001d009872::8:86439760-86441761(-)
Zm00001d050441::4:88599667-88601668(+)
Zm00001d049744::4:42453872-42455873(+)
Zm00001d015451::5:91108599-91110600(-)
Zm00001d021682::7:159938479-159940480(-)
Zm00001d024440::10:70866135-70868136(-)
Zm00001d020955::7:137672334-137674335(-)
Zm00001d003879::2:64585066-64587067(+)
Zm00001d044459::3:228701787-228703788(-)
Zm00001d048324::9:154488504-154490505(+)
Zm00001d042567::3:172186635-172188636(-)
Zm00001d049157::4:18293745-18295746(+)
Zm00001d038380::6:155925230-155927231(+)
Zm00001d032737::1:236897733-236899734(+)
Zm00001d051233::4:149420063-149422064(-)
Zm00001d046120::9:64632385-64634386(-)
Zm00001d033451::1:263009938-263011939(+)
Zm00001d045171::9:15033900-15035901(+)
Zm00001d029902::1:93290570-93292571(-)
Zm00001d051617::4:164897074-164899075(+)
Zm00001d041049::3:92913221-92915222(-)
Zm00001d003086::2:31746160-31748161(+)
Zm00001d021635::7:158754647-158756648(-)
Zm00001d012817::5:833191-835192(+)
Zm00001d017046::5:183594627-183596628(+)
Zm00001d052113::4:180170983-180172984(-)
Zm00001d012983::5:2773328-2775329(+)
Zm00001d048908::4:7745546-7747547(+)
Zm00001d014962::5:70351150-70353151(-)
Zm00001d013639::5:16001114-16003115(-)
Zm00001d038496::6:158592449-158594450(+)
Zm00001d023373::10:4235419-4237420(+)
Zm00001d035187::6:8603192-8605193(+)
Zm00001d041546::3:126539024-126541025(-)
Zm00001d005081::2:157618390-157620391(-)
Zm00001d010083::8:98784785-98786786(-)
Zm00001d050032::4:61320849-61322850(-)
Zm00001d016193::5:149828870-149830871(+)
Zm00001d027974::1:18913471-18915472(+)
Zm00001d035170::6:7521149-7523150(-)
Zm00001d011989::8:166004809-166006810(+)
Zm00001d037648::6:132805377-132807378(-)
Zm00001d039142::6:170974125-170976126(+)
Zm00001d005482::2:175597963-175599964(-)
Zm00001d033465::1:263447964-263449965(-)
Zm00001d046644::9:100190940-100192941(-)
Zm00001d037278::6:119171300-119173301(+)
Zm00001d035763::6:46349121-46351122(-)
Zm00001d024632::10:81337400-81339401(-)
Zm00001d052655::4:196023068-196025069(+)
Zm00001d030126::1:107680550-107682551(+)
Zm00001d015999::5:138483165-138485166(-)
Zm00001d037704::6:134490844-134492845(+)
Zm00001d003786::2:59353624-59355625(+)
Zm00001d043556::3:203752028-203754029(-)
Zm00001d004500::2:115234896-115236897(+)
Zm00001d029515::1:74101500-74103501(-)
Zm00001d013573::5:14536680-14538681(+)
Zm00001d014895::5:67116951-67118952(+)
Zm00001d036489::6:90387148-90389149(-)
Zm00001d034351::1:290364227-290366228(-)
Zm00001d035703::6:41835952-41837953(-)
Zm00001d027514::1:7176169-7178170(+)
Zm00001d052695::4:197648959-197650960(+)
Zm00001d035182::6:8506746-8508747(+)
Zm00001d002678::2:19070189-19072190(+)
Zm00001d013910::5:24431985-24433986(-)
Zm00001d051945::4:174991536-174993537(-)
Zm00001d005710::2:184114767-184116768(+)
Zm00001d029538::1:75324328-75326329(-)
Zm00001d050115::4:66961637-66963638(+)
Zm00001d048705::4:3673902-3675903(-)
Zm00001d038440::6:157307680-157309681(-)
Zm00001d015197::5:78934779-78936780(-)
Zm00001d021461::7:152744048-152746049(-)
Zm00001d038051::6:146437498-146439499(-)
Zm00001d033614::1:268752634-268754635(+)
Zm00001d007311::2:227454362-227456363(+)
Zm00001d035201::6:9610442-9612443(+)
Zm00001d014922::5:68478641-68480642(+)
Zm00001d049496::4:32403696-32405697(+)
Zm00001d012666::8:178292851-178294852(+)
Zm00001d014272::5:38674216-38676217(+)
Zm00001d028987::1:53747321-53749322(+)
Zm00001d041822::3:139335329-139337330(-)
Zm00001d002788::2:22627632-22629633(+)
Zm00001d028118::1:23360747-23362748(+)
Zm00001d006517::2:210351613-210353614(-)
Zm00001d044691::3:234991182-234993183(+)
Zm00001d046190::9:71024134-71026135(+)
Zm00001d002703::2:19701727-19703728(+)
Zm00001d009579::8:71613599-71615600(-)
Zm00001d047703::9:139531995-139533996(+)
Zm00001d043339::3:197025476-197027477(-)
Zm00001d050024::4:60836067-60838068(+)
Zm00001d020603::7:124350584-124352585(-)
Zm00001d045128::9:13707620-13709621(-)
Zm00001d053331::4:226419086-226421087(+)
Zm00001d041945::3:144766709-144768710(+)
Zm00001d052630::4:195314704-195316705(+)
Zm00001d044455::3:228438543-228440544(-)
Zm00001d002022::2:4552073-4554074(-)
Zm00001d033861::1:276342833-276344834(+)
Zm00001d037326::6:121211895-121213896(+)
Zm00001d019311::7:26993197-26995198(-)
Zm00001d046784::9:105918033-105920034(-)
Zm00001d034461::1:293621152-293623153(+)
Zm00001d006838::2:217670725-217672726(+)
Zm00001d020157::7:96197519-96199520(+)
Zm00001d023779::10:19917730-19919731(-)
Zm00001d031327::1:186074959-186076960(-)
Zm00001d007345::2:229260981-229262982(-)
Zm00001d017079::5:184662059-184664060(-)
Zm00001d029567::1:76612395-76614396(+)
Zm00001d003222::2:36698638-36700639(-)
Zm00001d051307::4:152667072-152669073(+)
Zm00001d005462::2:175093662-175095663(+)
Zm00001d035304::6:20282933-20284934(+)
Zm00001d005761::2:187001549-187003550(-)
Zm00001d028756::1:45718976-45720977(-)
Zm00001d017865::5:209122038-209124039(+)
Zm00001d038228::6:152046965-152048966(-)
Zm00001d037240::6:117482115-117484116(+)
Zm00001d009657::8:74912622-74914623(-)
Zm00001d008907::8:24730493-24732494(+)
Zm00001d042091::3:150543516-150545517(-)
Zm00001d014554::5:52959366-52961367(+)
Zm00001d052916::4:204718269-204720270(+)
Zm00001d012103::8:168302368-168304369(+)
Zm00001d053076::4:212573673-212575674(-)
Zm00001d051857::4:172480393-172482394(-)
Zm00001d049418::4:29893075-29895076(+)
Zm00001d014820::5:64544058-64546059(+)
Zm00001d040570::3:50658157-50660158(-)
Zm00001d049809::4:45662907-45664908(+)
Zm00001d037858::6:139995414-139997415(-)
Zm00001d030612::1:148419481-148421482(+)
Zm00001d047506::9:132921555-132923556(+)
Zm00001d046442::9:90001863-90003864(-)
Zm00001d027887::1:16742839-16744840(+)
Zm00001d005760::2:186870522-186872523(+)
Zm00001d028690::1:43283857-43285858(+)
Zm00001d030894::1:166193275-166195276(+)
Zm00001d030048::1:102058796-102060797(+)
Zm00001d006167::2:200297737-200299738(+)
Zm00001d052822::4:202015724-202017725(+)
Zm00001d015893::5:129696691-129698692(-)
Zm00001d014679::5:58658413-58660414(+)
Zm00001d018391::5:219926835-219928836(+)
Zm00001d019692::7:51182618-51184619(+)
Zm00001d036345::6:85064681-85066682(-)
Zm00001d032178::1:215898042-215900043(-)
Zm00001d041232::3:106915886-106917887(+)
Zm00001d026288::10:142885860-142887861(+)
Zm00001d021430::7:151991553-151993554(-)
Zm00001d035051::6:3224975-3226976(+)
Zm00001d051550::4:162304325-162306326(+)
Zm00001d037665::6:133523163-133525164(-)
Zm00001d010634::8:122649674-122651675(+)
Zm00001d033780::1:273611556-273613557(-)
Zm00001d020953::7:137597601-137599602(+)
Zm00001d017871::5:209249618-209251619(-)
Zm00001d004358::2:106079583-106081584(+)
Zm00001d024630::10:81139034-81141035(+)
Zm00001d042373::3:163724651-163726652(-)
Zm00001d013135::5:5327919-5329920(-)
Zm00001d038007::6:145009086-145011087(-)
Zm00001d005501::2:176339237-176341238(-)
Zm00001d013053::5:3892563-3894564(-)
Zm00001d042609::3:173460317-173462318(-)
Zm00001d046716::9:103213587-103215588(-)
Zm00001d048833::4:6138375-6140376(-)
Zm00001d016822::5:177285433-177287434(-)
Zm00001d024890::10:93050918-93052919(+)
Zm00001d020220::7:100666289-100668290(-)
Zm00001d006597::2:211818181-211820182(-)
Zm00001d003162::2:34078660-34080661(+)
Zm00001d042515::3:170298863-170300864(+)
Zm00001d021180::7:145143089-145145090(-)
Zm00001d053095::4:213516111-213518112(-)
Zm00001d043868::3:212516955-212518956(-)
Zm00001d039224::6:173325483-173327484(+)
Zm00001d026588::10:148411355-148413356(+)
Zm00001d034361::1:290793271-290795272(-)
Zm00001d016585::5:168387645-168389646(-)
Zm00001d013977::5:26988113-26990114(+)
Zm00001d028372::1:32432250-32434251(+)
Zm00001d011669::8:158165086-158167087(+)
Zm00001d015004::5:71950826-71952827(-)
Zm00001d012595::8:177030939-177032940(-)
Zm00001d037541::6:128779460-128781461(-)
Zm00001d013753::5:19358708-19360709(-)
Zm00001d047057::9:116819386-116821387(+)
Zm00001d050428::4:87287638-87289639(+)
Zm00001d038513::6:159020539-159022540(-)
Zm00001d022273::7:174092295-174094296(+)
Zm00001d052840::4:202394123-202396124(-)
Zm00001d042349::3:162502081-162504082(+)
Zm00001d021565::7:156210893-156212894(-)
Zm00001d030727::1:156210572-156212573(-)
Zm00001d016474::5:163735780-163737781(+)
Zm00001d043890::3:213159900-213161901(+)
Zm00001d034206::1:286754857-286756858(+)
Zm00001d021891::7:165508356-165510357(-)
Zm00001d019507::7:38300453-38302454(+)
Zm00001d047382::9:128263440-128265441(-)
Zm00001d044312::3:224976456-224978457(-)
Zm00001d026518::10:147476474-147478475(-)
Zm00001d051913::4:174501752-174503753(-)
Zm00001d029340::1:66594345-66596346(-)
Zm00001d028109::1:23113595-23115596(-)
Zm00001d025745::10:128264257-128266258(+)
Zm00001d024700::10:84020142-84022143(+)
Zm00001d046831::9:107711904-107713905(+)
Zm00001d018687::7:2647515-2649516(-)
Zm00001d013071::5:4311440-4313441(-)
Zm00001d051251::4:150630704-150632705(-)
Zm00001d027375::1:3971632-3973633(-)
Zm00001d031891::1:205441891-205443892(-)
Zm00001d011541::8:153954190-153956191(+)
Zm00001d002424::2:12403005-12405006(-)
Zm00001d022631::7:181801921-181803922(+)
Zm00001d047153::9:120195332-120197333(-)
Zm00001d020002::7:84838315-84840316(-)
Zm00001d037209::6:115846517-115848518(+)
Zm00001d028062::1:21840736-21842737(+)
Zm00001d011038::8:137167145-137169146(+)
Zm00001d035766::6:46355303-46357304(+)
Zm00001d040757::3:63812137-63814138(-)
Zm00001d004889::2:147002556-147004557(+)
Zm00001d036072::6:70420825-70422826(-)
Zm00001d051950::4:175129393-175131394(-)
Zm00001d053093::4:213326569-213328570(+)
Zm00001d002038::2:4865478-4867479(-)
Zm00001d048396::9:155581805-155583806(+)
Zm00001d038995::6:168422573-168424574(-)
Zm00001d044588::3:232794482-232796483(+)
Zm00001d004992::2:152651258-152653259(-)
Zm00001d028349::1:31554340-31556341(+)
Zm00001d033378::1:261052704-261054705(-)
Zm00001d038475::6:158283938-158285939(-)
Zm00001d016458::5:163057462-163059463(-)
Zm00001d020129::7:94626087-94628088(+)
Zm00001d021301::7:148263073-148265074(+)
Zm00001d036715::6:98446028-98448029(+)
Zm00001d029033::1:55448858-55450859(+)
Zm00001d017301::5:192159136-192161137(+)
Zm00001d010519::8:118871890-118873891(-)
Zm00001d030973::1:170235743-170237744(+)
Zm00001d011226::8:143744168-143746169(+)
Zm00001d041590::3:128633078-128635079(-)
Zm00001d014123::5:33204054-33206055(-)
Zm00001d039245::3:473148-475149(+)
Zm00001d036647::6:96202823-96204824(+)
Zm00001d035041::6:2928851-2930852(+)
Zm00001d037521::6:128044703-128046704(-)
Zm00001d024591::10:79576951-79578952(+)
Zm00001d002451::2:12960604-12962605(-)
Zm00001d005276::2:167102354-167104355(-)
Zm00001d051310::4:152969368-152971369(-)
Zm00001d033616::1:268802917-268804918(-)
Zm00001d052372::4:188400337-188402338(-)
Zm00001d031619::1:196236436-196238437(-)
Zm00001d018064::5:213686309-213688310(+)
Zm00001d045495::9:24434348-24436349(+)
Zm00001d032577::1:231128979-231130980(+)
Zm00001d035765::6:46356146-46358147(-)
Zm00001d030102::1:105806058-105808059(+)
Zm00001d012369::8:173119501-173121502(+)
Zm00001d006881::2:218475375-218477376(-)
Zm00001d040606::3:53040005-53042006(-)
Zm00001d051464::4:159596177-159598178(-)
Zm00001d016490::5:164554731-164556732(-)
Zm00001d026487::10:146894093-146896094(+)
Zm00001d005893::2:191935862-191937863(-)
Zm00001d018494::5:221799605-221801606(-)
Zm00001d030574::1:144879555-144881556(+)
Zm00001d013626::5:15737382-15739383(+)
Zm00001d028277::1:28938767-28940768(-)
Zm00001d050715::4:117953480-117955481(+)
Zm00001d002796::2:22826944-22828945(+)
Zm00001d028574::1:39488612-39490613(+)
Zm00001d053003::4:208590461-208592462(-)
Zm00001d024393::10:68583197-68585198(+)
Zm00001d021777::7:162863316-162865317(+)
Zm00001d026097::10:138391919-138393920(+)
Zm00001d038082::6:147122992-147124993(+)
Zm00001d039253::3:566421-568422(+)
Zm00001d042861::3:182289002-182291003(-)
Zm00001d019576::7:43878418-43880419(+)
Zm00001d015605::5:100773083-100775084(-)
Zm00001d051439::4:158532600-158534601(+)
Zm00001d043401::3:198877271-198879272(-)
Zm00001d044541::3:231338873-231340874(+)
Zm00001d045181::9:15337945-15339946(-)
Zm00001d013209::5:6603154-6605155(-)
Zm00001d043540::3:203329748-203331749(-)
Zm00001d026633::10:149200258-149202259(-)
Zm00001d036877::6:105438112-105440113(+)
Zm00001d028543::1:38736698-38738699(-)
Zm00001d031738::1:200305153-200307154(-)
Zm00001d017874::5:209350889-209352890(+)
Zm00001d036998::6:108627637-108629638(-)
Zm00001d035185::6:8561024-8563025(+)
Zm00001d040724::3:60046640-60048641(+)
Zm00001d012112::8:168391736-168393737(-)
Zm00001d038759::6:163968399-163970400(-)
Zm00001d041789::3:138223122-138225123(-)
Zm00001d023392::10:4493822-4495823(+)
Zm00001d017470::5:196850894-196852895(+)
Zm00001d007158::2:223468721-223470722(-)
Zm00001d017566::5:199765912-199767913(-)
Zm00001d033790::1:273756610-273758611(-)
Zm00001d046828::9:107484393-107486394(+)
Zm00001d047436::9:129912122-129914123(+)
Zm00001d004075::2:80536537-80538538(-)
Zm00001d047679::9:139133065-139135066(-)
Zm00001d022512::7:179139053-179141054(-)
Zm00001d019036::7:13737083-13739084(-)
Zm00001d009005::8:29719885-29721886(-)
Zm00001d047522::9:133459476-133461477(+)
Zm00001d018345::5:218956032-218958033(-)
Zm00001d026589::10:148508127-148510128(+)
Zm00001d053282::4:223914509-223916510(-)
Zm00001d052423::4:189656277-189658278(+)
Zm00001d033954::1:279581779-279583780(-)
Zm00001d021221::7:146487760-146489761(+)
Zm00001d048146::9:150828258-150830259(+)
Zm00001d051419::4:157821496-157823497(+)
Zm00001d026012::10:135965135-135967136(+)
Zm00001d047058::9:116829060-116831061(-)
Zm00001d016436::5:162249616-162251617(-)
Zm00001d002501::2:14155308-14157309(-)
Zm00001d036177::6:75729757-75731758(-)
Zm00001d011461::8:151000672-151002673(+)
Zm00001d014689::5:59200175-59202176(-)
Zm00001d048291::9:153998520-154000521(-)
Zm00001d019456::7:34533160-34535161(-)
Zm00001d027593::1:8595005-8597006(+)
Zm00001d053632::4:237549622-237551623(+)
Zm00001d053082::4:212916884-212918885(-)
Zm00001d050870::4:127750632-127752633(-)
Zm00001d009843::8:84729802-84731803(-)
Zm00001d045217::9:16431475-16433476(+)
Zm00001d030657::1:151226115-151228116(+)
Zm00001d033309::1:258363109-258365110(+)
Zm00001d024068::10:41311662-41313663(+)
Zm00001d037316::6:120701758-120703759(+)
Zm00001d017706::5:204698763-204700764(+)
Zm00001d030603::1:147912100-147914101(+)
Zm00001d031846::1:203934977-203936978(-)
Zm00001d002236::2:8477625-8479626(-)
Zm00001d045862::9:44290050-44292051(+)
Zm00001d004921::2:148711117-148713118(-)
Zm00001d010770::8:127403750-127405751(+)
Zm00001d047739::9:140360704-140362705(-)
Zm00001d002951::2:27936513-27938514(+)
Zm00001d011773::8:161296883-161298884(-)
Zm00001d005151::2:161368344-161370345(-)
Zm00001d051887::4:173754847-173756848(-)
Zm00001d014499::5:50447985-50449986(-)
Zm00001d012050::8:167239512-167241513(+)
Zm00001d009017::8:30235862-30237863(+)
Zm00001d027502::1:6828615-6830616(-)
Zm00001d002287::2:9618782-9620783(-)
Zm00001d039683::3:11815278-11817279(+)
Zm00001d037375::6:123497288-123499289(+)
Zm00001d031179::1:181312959-181314960(+)
Zm00001d016797::5:176186381-176188382(-)
Zm00001d037511::6:127650780-127652781(+)
Zm00001d020096::7:91631805-91633806(-)
Zm00001d013862::5:23183374-23185375(-)
Zm00001d009250::8:47174574-47176575(+)
Zm00001d042366::3:163352886-163354887(+)
Zm00001d047219::9:122662859-122664860(-)
Zm00001d029921::1:94475660-94477661(-)
Zm00001d032181::1:216011063-216013064(-)
Zm00001d015573::5:98917516-98919517(+)
Zm00001d028719::1:44243979-44245980(-)
Zm00001d018362::5:219166989-219168990(+)
Zm00001d042461::3:168476674-168478675(+)
Zm00001d045220::9:16478997-16480998(+)
Zm00001d003618::2:50623559-50625560(-)
Zm00001d012025::8:166729437-166731438(-)
Zm00001d026006::10:135860970-135862971(-)
Zm00001d015513::5:94712854-94714855(-)
Zm00001d028194::1:25920124-25922125(+)
Zm00001d006641::2:213266899-213268900(+)
Zm00001d026211::10:140993939-140995940(+)
Zm00001d054034::4:245347406-245349407(+)
Zm00001d023641::10:13342480-13344481(-)
Zm00001d024303::10:62903797-62905798(-)
Zm00001d039259::3:699635-701636(+)
Zm00001d025010::10:99532412-99534413(+)
Zm00001d019950::7:79552227-79554228(-)
Zm00001d038651::6:161812986-161814987(-)
Zm00001d036936::6:106845749-106847750(-)
Zm00001d052983::4:207294156-207296157(+)
Zm00001d044640::3:233821506-233823507(-)
Zm00001d044251::3:223071937-223073938(-)
Zm00001d014108::5:32769542-32771543(+)
Zm00001d016606::5:169949247-169951248(-)
Zm00001d038812::6:164960117-164962118(+)
Zm00001d032681::1:234065233-234067234(+)
Zm00001d029972::1:97091220-97093221(+)
Zm00001d007294::2:226990759-226992760(-)
Zm00001d045292::9:18059907-18061908(-)
Zm00001d043222::3:192361581-192363582(-)
Zm00001d026263::10:142358552-142360553(-)
Zm00001d018031::5:212484806-212486807(-)
Zm00001d014330::5:41108950-41110951(+)
Zm00001d001979::2:3822606-3824607(+)
Zm00001d009715::8:77389068-77391069(+)
Zm00001d044695::3:235105072-235107073(-)
Zm00001d043827::3:211043325-211045326(-)
Zm00001d050256::4:76985140-76987141(-)
Zm00001d043207::3:191796083-191798084(-)
Zm00001d041420::3:118459120-118461121(+)
Zm00001d030026::1:100646761-100648762(-)
Zm00001d021505::7:154278196-154280197(-)
Zm00001d025950::10:134552368-134554369(+)
Zm00001d027807::1:14011189-14013190(+)
Zm00001d043217::3:192242576-192244577(-)
Zm00001d003939::2:70547348-70549349(+)
Zm00001d012998::5:2892464-2894465(+)
Zm00001d002783::2:22582589-22584590(-)
Zm00001d031655::1:197548551-197550552(-)
Zm00001d032615::1:232177405-232179406(-)
Zm00001d050320::4:81157943-81159944(+)
Zm00001d011791::8:161665460-161667461(+)
Zm00001d012807::5:471226-473227(+)
Zm00001d035049::6:3100678-3102679(-)
Zm00001d036346::6:85075193-85077194(-)
Zm00001d033453::1:263062867-263064868(-)
Zm00001d007102::2:222316936-222318937(+)
Zm00001d008656::8:16235958-16237959(-)
Zm00001d027937::1:17985093-17987094(-)
Zm00001d046593::9:97680458-97682459(-)
Zm00001d026664::10:149607676-149609677(+)
Zm00001d051703::4:167219760-167221761(+)
Zm00001d044416::3:227492728-227494729(-)
Zm00001d017000::5:182398565-182400566(+)
Zm00001d031671::1:198163549-198165550(-)
Zm00001d048449::9:156615218-156617219(+)
Zm00001d039441::3:4479426-4481427(+)
Zm00001d010945::8:134567359-134569360(+)
Zm00001d029261::1:63989559-63991560(+)
Zm00001d024850::10:90613000-90615001(+)
Zm00001d035607::6:36450065-36452066(-)
Zm00001d015378::5:87173465-87175466(-)
Zm00001d042868::3:182503991-182505992(+)
Zm00001d042906::3:183580916-183582917(-)
Zm00001d011658::8:157725221-157727222(-)
Zm00001d037815::6:138657582-138659583(+)
Zm00001d015713::5:110415354-110417355(-)
Zm00001d036541::6:91504505-91506506(+)
Zm00001d005924::2:192990928-192992929(-)
Zm00001d054077::4:245966219-245968220(+)
Zm00001d032485::1:228139721-228141722(+)
Zm00001d052111::4:180083939-180085940(-)
Zm00001d021350::7:149689343-149691344(-)
Zm00001d053320::4:225973936-225975937(+)
Zm00001d042551::3:171553224-171555225(+)
Zm00001d002275::2:9315866-9317867(-)
Zm00001d002409::2:12114961-12116962(+)
Zm00001d032157::1:214724542-214726543(-)
Zm00001d051964::4:175495182-175497183(-)
Zm00001d049701::4:40570491-40572492(+)
Zm00001d047750::9:140832565-140834566(+)
Zm00001d032455::1:227280138-227282139(+)
Zm00001d027645::1:9878863-9880864(+)
Zm00001d041511::3:125027156-125029157(+)
Zm00001d023799::10:22054019-22056020(+)
Zm00001d044043::3:217620381-217622382(-)
Zm00001d036233::6:78381360-78383361(-)
Zm00001d052295::4:186308556-186310557(+)
Zm00001d033873::1:277021533-277023534(+)
Zm00001d013778::5:19939724-19941725(-)
Zm00001d048842::4:6226040-6228041(+)
Zm00001d052404::4:189189502-189191503(-)
Zm00001d033605::1:268444099-268446100(-)
Zm00001d032725::1:236252443-236254444(-)
Zm00001d052399::4:189154201-189156202(-)
Zm00001d043837::3:211319009-211321010(+)
Zm00001d052178::4:181727932-181729933(+)
Zm00001d034082::1:283606245-283608246(-)
Zm00001d052362::4:188297356-188299357(+)
Zm00001d039990::3:22040723-22042724(+)
Zm00001d042795::3:180009399-180011400(+)
Zm00001d032231::1:218056152-218058153(+)
Zm00001d027848::1:15119243-15121244(+)
Zm00001d042718::3:178120136-178122137(-)
Zm00001d014510::5:51048108-51050109(+)
Zm00001d049818::4:45999994-46001995(+)
Zm00001d036443::6:88820589-88822590(+)
Zm00001d033365::1:260368865-260370866(+)
Zm00001d042485::3:169165518-169167519(+)
Zm00001d031415::1:189361621-189363622(-)
Zm00001d029755::1:85772105-85774106(+)
Zm00001d018964::7:10856943-10858944(-)
Zm00001d018770::7:4773820-4775821(-)
Zm00001d020381::7:110249153-110251154(-)
Zm00001d033623::1:269052373-269054374(-)
Zm00001d037473::6:126458841-126460842(-)
Zm00001d032636::1:232681071-232683072(-)
Zm00001d047595::9:136680181-136682182(+)
Zm00001d043295::3:194899108-194901109(+)
Zm00001d020041::7:88136758-88138759(-)
Zm00001d015545::5:96698484-96700485(-)
Zm00001d037997::6:144725714-144727715(-)
Zm00001d040159::3:29653334-29655335(+)
Zm00001d038579::6:160392159-160394160(+)
Zm00001d023841::10:24269029-24271030(-)
Zm00001d010566::8:120518762-120520763(-)
Zm00001d029620::1:79986057-79988058(-)
Zm00001d021710::7:160980807-160982808(-)
Zm00001d041776::3:137249156-137251157(+)
Zm00001d006565::2:211034847-211036848(-)
Zm00001d046919::9:110695902-110697903(-)
Zm00001d006195::2:201273331-201275332(+)
Zm00001d044699::3:235216469-235218470(+)
Zm00001d051099::4:142304019-142306020(-)
Zm00001d004468::2:113817369-113819370(+)
Zm00001d038126::6:148783438-148785439(+)
Zm00001d043280::3:194296051-194298052(-)
Zm00001d046781::9:105703138-105705139(-)
Zm00001d016206::5:150428182-150430183(+)
Zm00001d008201::8:988322-990323(+)
Zm00001d036820::6:102177732-102179733(+)
Zm00001d021624::7:158311485-158313486(+)
Zm00001d011821::8:162137781-162139782(-)
Zm00001d025953::10:134614956-134616957(-)
Zm00001d044839::9:4688269-4690270(+)
Zm00001d030851::1:163237498-163239499(+)
Zm00001d013300::5:8014822-8016823(+)
Zm00001d013511::5:13216041-13218042(-)
Zm00001d035370::6:23531885-23533886(+)
Zm00001d048642::4:2506868-2508869(+)
Zm00001d044266::3:223382148-223384149(-)
Zm00001d051672::4:166284426-166286427(+)
Zm00001d052130::4:180442054-180444055(-)
Zm00001d051569::4:162990588-162992589(+)
Zm00001d051890::4:173816542-173818543(-)
Zm00001d005199::2:163238450-163240451(+)
Zm00001d006443::2:208365974-208367975(-)
Zm00001d006179::2:200780970-200782971(+)
Zm00001d024036::10:38821142-38823143(-)
Zm00001d016452::5:162870177-162872178(-)
Zm00001d033170::1:252784462-252786463(-)
Zm00001d018657::7:2054714-2056715(+)
Zm00001d033935::1:279107443-279109444(-)
Zm00001d006433::2:207988481-207990482(-)
Zm00001d048664::4:2980252-2982253(-)
Zm00001d007720::2:238199954-238201955(+)
Zm00001d024429::10:70576238-70578239(+)
Zm00001d038107::6:148220153-148222154(-)
Zm00001d028777::1:46188190-46190191(+)
Zm00001d011321::8:146622498-146624499(-)
Zm00001d047091::9:118284404-118286405(-)
Zm00001d049930::4:53739058-53741059(-)
Zm00001d044264::3:223328732-223330733(+)
Zm00001d019057::7:14374334-14376335(-)
Zm00001d019897::7:73564717-73566718(-)
Zm00001d035302::6:20200991-20202992(+)
Zm00001d053306::4:225254501-225256502(-)
Zm00001d008771::8:19579679-19581680(-)
Zm00001d008392::8:7161466-7163467(-)
Zm00001d026186::10:140540620-140542621(+)
Zm00001d008354::8:6162976-6164977(-)
Zm00001d010546::8:120068222-120070223(+)
Zm00001d042338::3:162017959-162019960(-)
Zm00001d029099::1:58010243-58012244(+)
Zm00001d051405::4:157329497-157331498(+)
Zm00001d004506::2:115647125-115649126(+)
Zm00001d040320::3:37922163-37924164(+)
Zm00001d003369::2:41786589-41788590(-)
Zm00001d023475::10:6849374-6851375(+)
Zm00001d043395::3:198674999-198677000(+)
Zm00001d009967::8:92804970-92806971(+)
Zm00001d021525::7:155150029-155152030(+)
Zm00001d040721::3:59858980-59860981(+)
Zm00001d052044::4:177339811-177341812(-)
Zm00001d050037::4:61633793-61635794(-)
Zm00001d053138::4:215591612-215593613(-)
Zm00001d043137::3:189986586-189988587(+)
Zm00001d034594::1:297414122-297416123(-)
Zm00001d041949::3:144973323-144975324(+)
Zm00001d031178::1:181313754-181315755(-)
Zm00001d028604::1:40562631-40564632(-)
Zm00001d007320::2:228348560-228350561(-)
Zm00001d034406::1:292052586-292054587(-)
Zm00001d038642::6:161551430-161553431(-)
Zm00001d042847::3:181899040-181901041(+)
Zm00001d047985::9:147200595-147202596(-)
Zm00001d020424::7:113227984-113229985(-)
Zm00001d028114::1:23269516-23271517(-)
Zm00001d050696::4:116409624-116411625(+)
Zm00001d004125::2:84509773-84511774(-)
Zm00001d013705::5:18162888-18164889(-)
Zm00001d021825::7:163781537-163783538(+)
Zm00001d036462::6:89304441-89306442(-)
Zm00001d045519::9:25260935-25262936(-)
Zm00001d033750::1:272780184-272782185(-)
Zm00001d004680::2:129991460-129993461(-)
Zm00001d007828::2:240468614-240470615(+)
Zm00001d045304::9:18542356-18544357(-)
Zm00001d015531::5:96218569-96220570(+)
Zm00001d038973::6:168025763-168027764(+)
Zm00001d050962::4:133773381-133775382(+)
Zm00001d039231::6:173935546-173937547(-)
Zm00001d003132::2:33348134-33350135(-)
Zm00001d029272::1:64479264-64481265(-)
Zm00001d022355::7:176070337-176072338(+)
Zm00001d038409::6:156601501-156603502(+)
Zm00001d038250::6:152369895-152371896(+)
Zm00001d045387::9:20382472-20384473(-)
Zm00001d030944::1:168493854-168495855(+)
Zm00001d025901::10:133324840-133326841(+)
Zm00001d019363::7:29857567-29859568(-)
Zm00001d046835::9:107935327-107937328(-)
Zm00001d018765::7:4584872-4586873(+)
Zm00001d008510::8:10994817-10996818(+)
Zm00001d028005::1:20020993-20022994(+)
Zm00001d048040::9:148599129-148601130(+)
Zm00001d032658::1:233388404-233390405(-)
Zm00001d021824::7:163781513-163783514(+)
Zm00001d028398::1:33454304-33456305(-)
Zm00001d015188::5:78733670-78735671(-)
Zm00001d022107::7:170523777-170525778(-)
Zm00001d006758::2:216068290-216070291(+)
Zm00001d009465::8:65748617-65750618(-)
Zm00001d033226::1:255203210-255205211(+)
Zm00001d026654::10:149501234-149503235(-)
Zm00001d025857::10:131576348-131578349(+)
Zm00001d018838::7:6929878-6931879(+)
Zm00001d018929::7:9544488-9546489(+)
Zm00001d035501::6:29603185-29605186(+)
Zm00001d042104::3:150757559-150759560(+)
Zm00001d034887::1:304718458-304720459(+)
Zm00001d034503::1:294740069-294742070(+)
Zm00001d018830::7:6733250-6735251(-)
Zm00001d040666::3:57058153-57060154(-)
Zm00001d007978::2:244406118-244408119(+)
Zm00001d039987::3:21838570-21840571(-)
Zm00001d050754::4:121062015-121064016(-)
Zm00001d042652::3:175439200-175441201(-)
Zm00001d004891::2:147084631-147086632(+)
Zm00001d032335::1:222954644-222956645(-)
Zm00001d008405::8:7746490-7748491(+)
Zm00001d027740::1:12441120-12443121(+)
Zm00001d047763::9:141271694-141273695(-)
Zm00001d016280::5:155456601-155458602(+)
Zm00001d022206::7:172851982-172853983(-)
Zm00001d047758::9:141025056-141027057(+)
Zm00001d038868::6:166156847-166158848(-)
Zm00001d007457::2:232173426-232175427(+)
Zm00001d014714::5:60217873-60219874(+)
Zm00001d011684::8:158594493-158596494(-)
Zm00001d012400::8:173701397-173703398(-)
Zm00001d039769::3:14339134-14341135(-)
Zm00001d003140::2:33433309-33435310(+)
Zm00001d010731::8:126260817-126262818(+)
Zm00001d007363::2:229729770-229731771(-)
Zm00001d002032::2:4805775-4807776(-)
Zm00001d037395::6:124283717-124285718(-)
Zm00001d043165::3:190399742-190401743(+)
Zm00001d002085::2:5768434-5770435(-)
Zm00001d015320::5:84433018-84435019(-)
Zm00001d034530::1:295746444-295748445(-)
Zm00001d034429::1:292816269-292818270(-)
Zm00001d022193::7:172483458-172485459(+)
Zm00001d023899::10:27171147-27173148(-)
Zm00001d048026::9:148347441-148349442(-)
Zm00001d003986::2:73814096-73816097(-)
Zm00001d039674::3:11573558-11575559(+)
Zm00001d050258::4:77039820-77041821(+)
Zm00001d035519::6:30806239-30808240(+)
Zm00001d017714::5:205061139-205063140(-)
Zm00001d010393::8:112612381-112614382(+)
Zm00001d007569::2:235042501-235044502(-)
Zm00001d024644::10:81908421-81910422(+)
Zm00001d009928::8:90106585-90108586(-)
Zm00001d022346::7:175970383-175972384(-)
Zm00001d012573::8:176813432-176815433(+)
Zm00001d040020::3:23247295-23249296(+)
Zm00001d025482::10:120130369-120132370(+)
Zm00001d003092::2:31877783-31879784(-)
Zm00001d007929::2:243172503-243174504(-)
Zm00001d042993::3:186050035-186052036(+)
Zm00001d028181::1:25716726-25718727(-)
Zm00001d033375::1:260985014-260987015(+)
Zm00001d050937::4:132631935-132633936(-)
Zm00001d009212::8:43470362-43472363(+)
Zm00001d038752::6:163883669-163885670(+)
Zm00001d047547::9:134962139-134964140(-)
Zm00001d023420::10:5097783-5099784(+)
Zm00001d053874::4:242697390-242699391(-)
Zm00001d003865::2:63888247-63890248(-)
Zm00001d053294::4:224640472-224642473(-)
Zm00001d041520::3:125608899-125610900(-)
Zm00001d045575::9:27086358-27088359(-)
Zm00001d028593::1:40168303-40170304(-)
Zm00001d012397::8:173576751-173578752(+)
Zm00001d014696::5:59774037-59776038(-)
Zm00001d005396::2:172251691-172253692(+)
Zm00001d040965::3:85290910-85292911(+)
Zm00001d050460::4:90012959-90014960(-)
Zm00001d009034::8:30864504-30866505(+)
Zm00001d042809::3:180798541-180800542(+)
Zm00001d021648::7:159052008-159054009(-)
Zm00001d029044::1:55935543-55937544(-)
Zm00001d029768::1:86259615-86261616(+)
Zm00001d004840::2:143077580-143079581(+)
Zm00001d006573::2:211265084-211267085(-)
Zm00001d053697::4:239380846-239382847(+)
Zm00001d048759::4:5035327-5037328(-)
Zm00001d021686::7:160065255-160067256(-)
Zm00001d040536::3:48597413-48599414(+)
Zm00001d039062::6:169448528-169450529(+)
Zm00001d052779::4:200644481-200646482(+)
Zm00001d047840::9:143015578-143017579(+)
Zm00001d023291::10:2236284-2238285(-)
Zm00001d025474::10:119965820-119967821(+)
Zm00001d023583::10:10820955-10822956(+)
Zm00001d035916::6:60138069-60140070(-)
Zm00001d019110::7:17241802-17243803(-)
Zm00001d051288::4:151820544-151822545(+)
Zm00001d036643::6:95995654-95997655(+)
Zm00001d044738::9:829698-831699(-)
Zm00001d049835::4:47104137-47106138(+)
Zm00001d020996::7:139822018-139824019(+)
Zm00001d028100::1:22994309-22996310(+)
Zm00001d032654::1:233236963-233238964(-)
Zm00001d017034::5:183227842-183229843(+)
Zm00001d049699::4:40546166-40548167(+)
Zm00001d009800::8:82040029-82042030(-)
Zm00001d006180::2:200829044-200831045(+)
Zm00001d003347::2:41021206-41023207(+)
Zm00001d018495::5:221802635-221804636(-)
Zm00001d042948::3:184686061-184688062(-)
Zm00001d046501::9:92850826-92852827(+)
Zm00001d029462::1:71832203-71834204(+)
Zm00001d014973::5:70726802-70728803(-)
Zm00001d012853::5:1118253-1120254(-)
Zm00001d051093::4:141789220-141791221(+)
Zm00001d026531::10:147767690-147769691(+)
Zm00001d026086::10:138087364-138089365(+)
Zm00001d009948::8:91812183-91814184(+)
Zm00001d013398::5:10356463-10358464(-)
Zm00001d021363::7:149914556-149916557(+)
Zm00001d002956::2:28083502-28085503(+)
Zm00001d048914::4:7823708-7825709(-)
Zm00001d045082::9:11881103-11883104(+)
Zm00001d003715::2:56142845-56144846(-)
Zm00001d032423::1:225975508-225977509(-)
Zm00001d001993::2:4068260-4070261(+)
Zm00001d037691::6:134087330-134089331(+)
Zm00001d017137::5:186653387-186655388(-)
Zm00001d017846::5:208641464-208643465(-)
Zm00001d047406::9:129084155-129086156(+)
Zm00001d006372::2:205995308-205997309(-)
Zm00001d033925::1:278702906-278704907(+)
Zm00001d024771::10:87290145-87292146(+)
Zm00001d030540::1:142545284-142547285(+)
Zm00001d016545::5:166787217-166789218(-)
Zm00001d018653::7:1880248-1882249(+)
Zm00001d015036::5:72867852-72869853(+)
Zm00001d026084::10:138079395-138081396(-)
Zm00001d011348::8:147531783-147533784(+)
Zm00001d015361::5:86289485-86291486(-)
Zm00001d024497::10:74152402-74154403(+)
Zm00001d050380::4:84838181-84840182(+)
Zm00001d005733::2:185170564-185172565(-)
Zm00001d049553::4:34699705-34701706(-)
Zm00001d029758::1:86006570-86008571(-)
Zm00001d024423::10:70412397-70414398(-)
Zm00001d012476::8:175267643-175269644(-)
Zm00001d052902::4:204195159-204197160(-)
Zm00001d027991::1:19586115-19588116(-)
Zm00001d010421::8:114337463-114339464(-)
Zm00001d028521::1:38042344-38044345(-)
Zm00001d039901::3:18643658-18645659(+)
Zm00001d001788::2:947943-949944(-)
Zm00001d024220::10:57647078-57649079(+)
Zm00001d018242::5:217269421-217271422(-)
Zm00001d044855::9:5308026-5310027(+)
Zm00001d010877::8:131825753-131827754(-)
Zm00001d002292::2:9670572-9672573(+)
Zm00001d043414::3:199049465-199051466(+)
Zm00001d036563::6:92450582-92452583(-)
Zm00001d037537::6:128613331-128615332(-)
Zm00001d046375::9:85241109-85243110(+)
Zm00001d053618::4:236690888-236692889(+)
Zm00001d013445::5:11751830-11753831(-)
Zm00001d044813::9:3442464-3444465(+)
Zm00001d029490::1:72888141-72890142(+)
Zm00001d036660::6:96927898-96929899(+)
Zm00001d032719::1:236001747-236003748(-)
Zm00001d035263::6:18168891-18170892(+)
Zm00001d038937::6:167326113-167328114(-)
Zm00001d048643::4:2541327-2543328(-)
Zm00001d042884::3:182845256-182847257(+)
Zm00001d013863::5:23247678-23249679(+)
Zm00001d051502::4:160496970-160498971(+)
Zm00001d015191::5:78810026-78812027(+)
Zm00001d013470::5:12369739-12371740(+)
Zm00001d024424::10:70412737-70414738(+)
Zm00001d006578::2:211374233-211376234(+)
Zm00001d021384::7:150582359-150584360(+)
Zm00001d033273::1:257012767-257014768(-)
Zm00001d047184::9:121264612-121266613(+)
Zm00001d033371::1:260860264-260862265(+)
Zm00001d041847::3:140451441-140453442(+)
Zm00001d043515::3:202395254-202397255(+)
Zm00001d025253::10:111411563-111413564(-)
Zm00001d024384::10:68302491-68304492(+)
Zm00001d008875::8:23548755-23550756(+)
Zm00001d047884::9:144199072-144201073(-)
Zm00001d011214::8:143199886-143201887(+)
Zm00001d008314::8:4959594-4961595(+)
Zm00001d014052::5:30818782-30820783(+)
Zm00001d004768::2:137855739-137857740(-)
Zm00001d027845::1:15018198-15020199(-)
Zm00001d010773::8:127461298-127463299(+)
Zm00001d025125::10:105495742-105497743(-)
Zm00001d052536::4:192537679-192539680(-)
Zm00001d043497::3:201849018-201851019(+)
Zm00001d014519::5:51445910-51447911(+)
Zm00001d002684::2:19211382-19213383(-)
Zm00001d005986::2:194815522-194817523(+)
Zm00001d011450::8:150846728-150848729(+)
Zm00001d023555::10:10116245-10118246(-)
Zm00001d052948::4:205893818-205895819(+)
Zm00001d051900::4:173981335-173983336(-)
Zm00001d048180::9:151803415-151805416(-)
Zm00001d005672::2:182906061-182908062(+)
Zm00001d050518::4:96147893-96149894(+)
Zm00001d033965::1:279766069-279768070(-)
Zm00001d002602::2:16547101-16549102(-)
Zm00001d050935::4:132606776-132608777(-)
Zm00001d036546::6:91585028-91587029(-)
Zm00001d033333::1:259330034-259332035(-)
Zm00001d050172::4:70545291-70547292(-)
Zm00001d029039::1:55698708-55700709(+)
Zm00001d020495::7:118961851-118963852(+)
Zm00001d048084::9:149789845-149791846(-)
Zm00001d049019::4:12799786-12801787(-)
Zm00001d035925::6:60487798-60489799(+)
Zm00001d005823::2:189799470-189801471(-)
Zm00001d030791::1:159883101-159885102(+)
Zm00001d009060::8:33885690-33887691(-)
Zm00001d016122::5:145590631-145592632(+)
Zm00001d034423::1:292610908-292612909(+)
Zm00001d017201::5:188699277-188701278(-)
Zm00001d003291::2:38958108-38960109(-)
Zm00001d003044::2:30141116-30143117(+)
Zm00001d015863::5:127078174-127080175(+)
Zm00001d049898::4:51370419-51372420(+)
Zm00001d048393::9:155562684-155564685(-)
Zm00001d015544::5:96639222-96641223(+)
Zm00001d009702::8:76421973-76423974(+)
Zm00001d043330::3:196833712-196835713(+)
Zm00001d030558::1:143985312-143987313(+)
Zm00001d047537::9:134260000-134262001(-)
Zm00001d012865::5:1356592-1358593(-)
Zm00001d041274::3:109615180-109617181(-)
Zm00001d050353::4:83030275-83032276(-)
Zm00001d006056::2:196696132-196698133(-)
Zm00001d008274::8:3701007-3703008(-)
Zm00001d011091::8:138658536-138660537(+)
Zm00001d021599::7:157787822-157789823(-)
Zm00001d020519::7:120445075-120447076(-)
Zm00001d024985::10:97992743-97994744(+)
Zm00001d004950::2:150219138-150221139(-)
Zm00001d009330::8:56624590-56626591(+)
Zm00001d049617::4:37705696-37707697(+)
Zm00001d042530::3:170936870-170938871(+)
Zm00001d017106::5:185553901-185555902(-)
Zm00001d043762::3:209226906-209228907(+)
Zm00001d037988::6:144426061-144428062(+)
Zm00001d049760::4:43394948-43396949(+)
Zm00001d007521::2:233711831-233713832(+)
Zm00001d032160::1:214992423-214994424(-)
Zm00001d013859::5:23094422-23096423(-)
Zm00001d044903::9:6771289-6773290(+)
Zm00001d034885::1:304663826-304665827(+)
Zm00001d002755::2:21695474-21697475(+)
Zm00001d033664::1:269983742-269985743(-)
Zm00001d041179::3:102860784-102862785(+)
Zm00001d028509::1:37480611-37482612(-)
Zm00001d046929::9:111342412-111344413(-)
Zm00001d013855::5:22765449-22767450(+)
Zm00001d020319::7:106266048-106268049(+)
Zm00001d038775::6:164199727-164201728(+)
Zm00001d049097::4:15959211-15961212(+)
Zm00001d002511::2:14416620-14418621(-)
Zm00001d029102::1:58053748-58055749(+)
Zm00001d003630::2:51050211-51052212(-)
Zm00001d049599::4:36840146-36842147(+)
Zm00001d046016::9:55157277-55159278(+)
Zm00001d003519::2:46456369-46458370(-)
Zm00001d036545::6:91580019-91582020(-)
Zm00001d053515::4:232668289-232670290(+)
Zm00001d005071::2:157219297-157221298(+)
Zm00001d008457::8:9221435-9223436(-)
Zm00001d039219::6:173071184-173073185(-)
Zm00001d053979::4:244556458-244558459(+)
Zm00001d022405::7:176863920-176865921(+)
Zm00001d009182::8:41431534-41433535(+)
Zm00001d049948::4:54775830-54777831(-)
Zm00001d052494::4:191351710-191353711(+)
Zm00001d015656::5:103457428-103459429(+)
Zm00001d049046::4:13855755-13857756(-)
Zm00001d025580::10:122854094-122856095(+)
Zm00001d007947::2:243860953-243862954(-)
Zm00001d012301::8:172071454-172073455(+)
Zm00001d024245::10:59262829-59264830(+)
Zm00001d033745::1:272676004-272678005(+)
Zm00001d046616::9:98846256-98848257(+)
Zm00001d011365::8:148699283-148701284(-)
Zm00001d046714::9:103123058-103125059(-)
Zm00001d052197::4:183012605-183014606(+)
Zm00001d005157::2:161571287-161573288(+)
Zm00001d029548::1:75697684-75699685(+)
Zm00001d035665::6:40027177-40029178(-)
Zm00001d030837::1:162457701-162459702(-)
Zm00001d029095::1:57696807-57698808(-)
Zm00001d007205::2:224669274-224671275(-)
Zm00001d014472::5:49396642-49398643(+)
Zm00001d021562::7:156104922-156106923(+)
Zm00001d016162::5:147919878-147921879(-)
Zm00001d003584::2:49055544-49057545(-)
Zm00001d035895::6:58704293-58706294(-)
Zm00001d045054::9:11191932-11193933(-)
Zm00001d043350::3:197408340-197410341(+)
Zm00001d041234::3:107216213-107218214(+)
Zm00001d007835::2:240563685-240565686(-)
Zm00001d035645::6:38127283-38129284(+)
Zm00001d022338::7:175704400-175706401(+)
Zm00001d028425::1:34593327-34595328(-)
Zm00001d046620::9:99029210-99031211(+)
Zm00001d049691::4:40464003-40466004(-)
Zm00001d012404::8:173925006-173927007(-)
Zm00001d020881::7:135315801-135317802(+)
Zm00001d019031::7:13557545-13559546(-)
Zm00001d037416::6:124917726-124919727(-)
Zm00001d016742::5:174748963-174750964(-)
Zm00001d034070::1:283085784-283087785(+)
Zm00001d045998::9:53118390-53120391(-)
Zm00001d033136::1:251755393-251757394(-)
Zm00001d012546::8:176434544-176436545(+)
Zm00001d034424::1:292623499-292625500(+)
Zm00001d024710::10:84553132-84555133(-)
Zm00001d027694::1:11303085-11305086(-)
Zm00001d017282::5:191621510-191623511(-)
Zm00001d046223::9:73067297-73069298(-)
Zm00001d003754::2:57603643-57605644(+)
Zm00001d047420::9:129495662-129497663(+)
Zm00001d019225::7:22607738-22609739(+)
Zm00001d019262::7:24653893-24655894(+)
Zm00001d019093::7:15932484-15934485(+)
Zm00001d024048::10:39724347-39726348(-)
Zm00001d022085::7:169772456-169774457(-)
Zm00001d045237::9:16756399-16758400(+)
Zm00001d036656::6:96579414-96581415(-)
Zm00001d046855::9:108418711-108420712(-)
Zm00001d031554::1:194119346-194121347(-)
Zm00001d043473::3:201247897-201249898(-)
Zm00001d037766::6:136764687-136766688(-)
Zm00001d042866::3:182483638-182485639(-)
Zm00001d044375::3:226410454-226412455(+)
Zm00001d046643::9:100130120-100132121(+)
Zm00001d020036::7:87448165-87450166(-)
Zm00001d006192::2:201124971-201126972(-)
Zm00001d006591::2:211743502-211745503(+)
Zm00001d041073::3:95309915-95311916(-)
Zm00001d006473::2:209330475-209332476(+)
Zm00001d040189::3:31399623-31401624(+)
Zm00001d036055::6:69309943-69311944(+)
Zm00001d041418::3:118361724-118363725(-)
Zm00001d003016::2:29540933-29542934(-)
Zm00001d003750::2:57474446-57476447(+)
Zm00001d020409::7:112012744-112014745(+)
Zm00001d047158::9:120341023-120343024(-)
Zm00001d019985::7:82805360-82807361(-)
Zm00001d021185::7:145201577-145203578(-)
Zm00001d009716::8:77439965-77441966(-)
Zm00001d033879::1:277216123-277218124(+)
Zm00001d049346::4:27239037-27241038(+)
Zm00001d004951::2:150218085-150220086(+)
Zm00001d012005::8:166374772-166376773(-)
Zm00001d005579::2:179321520-179323521(+)
Zm00001d011642::8:157264943-157266944(+)
Zm00001d001915::2:2811222-2813223(+)
Zm00001d034894::1:304964675-304966676(-)
Zm00001d051020::4:137279798-137281799(+)
Zm00001d040560::3:49801301-49803302(+)
Zm00001d013943::5:25538208-25540209(+)
Zm00001d002133::2:6442830-6444831(-)
Zm00001d005620::2:180839107-180841108(-)
Zm00001d001887::2:2481830-2483831(-)
Zm00001d029451::1:71331131-71333132(-)
Zm00001d040468::3:45118536-45120537(+)
Zm00001d051328::4:154579734-154581735(+)
Zm00001d007078::2:221779724-221781725(-)
Zm00001d047889::9:144455967-144457968(-)
Zm00001d026047::10:136890063-136892064(+)
Zm00001d028079::1:22189289-22191290(+)
Zm00001d047073::9:117287453-117289454(-)
Zm00001d006596::2:211797512-211799513(-)
Zm00001d030304::1:121173735-121175736(-)
Zm00001d051789::4:169874020-169876021(-)
Zm00001d005627::2:181172506-181174507(-)
Zm00001d050726::4:118936725-118938726(+)
Zm00001d048542::9:158271558-158273559(-)
Zm00001d051856::4:172456987-172458988(+)
Zm00001d027532::1:7563586-7565587(-)
Zm00001d005334::2:169837153-169839154(+)
Zm00001d047793::9:141896608-141898609(-)
Zm00001d042901::3:183397137-183399138(+)
Zm00001d028105::1:23026459-23028460(-)
Zm00001d027888::1:16747259-16749260(+)
Zm00001d008349::8:6122698-6124699(+)
Zm00001d027801::1:13827051-13829052(-)
Zm00001d012750::8:179681528-179683529(+)
Zm00001d048454::9:156679029-156681030(-)
Zm00001d051457::4:159347026-159349027(-)
Zm00001d025115::10:105044849-105046850(+)
Zm00001d048390::9:155398659-155400660(+)
Zm00001d031981::1:208516867-208518868(-)
Zm00001d048415::9:155885443-155887444(+)
Zm00001d048151::9:150986159-150988160(-)
Zm00001d028762::1:45895994-45897995(-)
Zm00001d039900::3:18643923-18645924(-)
Zm00001d023905::10:27381209-27383210(+)
Zm00001d048163::9:151220031-151222032(+)
Zm00001d011676::8:158313265-158315266(-)
Zm00001d038702::6:162913753-162915754(+)
Zm00001d043432::3:199634804-199636805(+)
Zm00001d028385::1:32819921-32821922(-)
Zm00001d018787::7:5209306-5211307(+)
Zm00001d011923::8:164677414-164679415(+)
Zm00001d038894::6:166575472-166577473(+)
Zm00001d035995::6:65186917-65188918(+)
Zm00001d003707::2:55658154-55660155(+)
Zm00001d011366::8:148701296-148703297(+)
Zm00001d008256::8:3221685-3223686(-)
Zm00001d053901::4:243352597-243354598(+)
Zm00001d048209::9:152521348-152523349(+)
Zm00001d039265::3:825867-827868(-)
Zm00001d013162::5:5618757-5620758(+)
Zm00001d014249::5:38006012-38008013(-)
Zm00001d006592::2:211764805-211766806(-)
Zm00001d021410::7:151483897-151485898(-)
Zm00001d013430::5:11238955-11240956(-)
Zm00001d013812::5:21293155-21295156(-)
Zm00001d047842::9:143023868-143025869(+)
Zm00001d014187::5:35510226-35512227(-)
Zm00001d028570::1:39408930-39410931(+)
Zm00001d013339::5:8902402-8904403(-)
Zm00001d017943::5:210530676-210532677(-)
Zm00001d011035::8:137159027-137161028(-)
Zm00001d034917::1:305579868-305581869(+)
Zm00001d011414::8:149850040-149852041(+)
Zm00001d024049::10:39764007-39766008(+)
Zm00001d010834::8:129333942-129335943(-)
Zm00001d029038::1:55695356-55697357(+)
Zm00001d012822::5:924170-926171(-)
Zm00001d033532::1:266015890-266017891(+)
Zm00001d022321::7:175369650-175371651(+)
Zm00001d044906::9:6894512-6896513(-)
Zm00001d047794::9:141972054-141974055(-)
Zm00001d046843::9:108260538-108262539(-)
Zm00001d011066::8:138000492-138002493(-)
Zm00001d043088::3:188902309-188904310(-)
Zm00001d022588::7:180431639-180433640(+)
Zm00001d053183::4:218605294-218607295(-)
Zm00001d043878::3:212686424-212688425(+)
Zm00001d039300::3:1303712-1305713(-)
Zm00001d053587::4:235505032-235507033(+)
Zm00001d037425::6:125121986-125123987(+)
Zm00001d004894::2:147270303-147272304(-)
Zm00001d030005::1:98583926-98585927(+)
Zm00001d029388::1:68564667-68566668(+)
Zm00001d044931::9:7605714-7607715(-)
Zm00001d048102::9:150277776-150279777(+)
Zm00001d053674::4:238721886-238723887(-)
Zm00001d011124::8:139736228-139738229(-)
Zm00001d051972::4:175655190-175657191(+)
Zm00001d023874::10:25934964-25936965(+)
Zm00001d012591::8:176953965-176955966(+)
Zm00001d005746::2:185842462-185844463(-)
Zm00001d042499::3:169648246-169650247(-)
Zm00001d044775::9:2068362-2070363(-)
Zm00001d029352::1:67037106-67039107(+)
Zm00001d045463::9:23150360-23152361(+)
Zm00001d002777::2:22318935-22320936(-)
Zm00001d027386::1:4120279-4122280(+)
Zm00001d048354::9:154870183-154872184(+)
Zm00001d038476::6:158312484-158314485(+)
Zm00001d042027::3:147769289-147771290(+)
Zm00001d017425::5:195721302-195723303(+)
Zm00001d053867::4:242571102-242573103(-)
Zm00001d035247::6:17129819-17131820(+)
Zm00001d044198::3:221734097-221736098(-)
Zm00001d017677::5:204023439-204025440(-)
Zm00001d047512::9:133118979-133120980(-)
Zm00001d047243::9:123874464-123876465(-)
Zm00001d007243::2:225536756-225538757(-)
Zm00001d010515::8:118823975-118825976(-)
Zm00001d039663::3:11201476-11203477(-)
Zm00001d002503::2:14157621-14159622(+)
Zm00001d034754::1:301384040-301386041(-)
Zm00001d011418::8:149938287-149940288(+)
Zm00001d006692::2:214485905-214487906(+)
Zm00001d018370::5:219419253-219421254(+)
Zm00001d038809::6:164887810-164889811(+)
Zm00001d007403::2:230951841-230953842(+)
Zm00001d005747::2:185849680-185851681(-)
Zm00001d041496::3:124143377-124145378(-)
Zm00001d019451::7:34373954-34375955(+)
Zm00001d027231::1:49376-51377(+)
Zm00001d044284::3:224172828-224174829(-)
Zm00001d028379::1:32668455-32670456(+)
Zm00001d009326::8:56110251-56112252(-)
Zm00001d050368::4:84246002-84248003(+)
Zm00001d031909::1:206463898-206465899(+)
Zm00001d006937::2:219870493-219872494(+)
Zm00001d016373::5:159725859-159727860(+)
Zm00001d047124::9:119368683-119370684(+)
Zm00001d031793::1:202088620-202090621(-)
Zm00001d005925::2:192990153-192992154(+)
Zm00001d047139::9:119767844-119769845(-)
Zm00001d019254::7:24098344-24100345(+)
Zm00001d031407::1:189256335-189258336(+)
Zm00001d047546::9:134871989-134873990(+)
Zm00001d041871::3:141634842-141636843(-)
Zm00001d036490::6:90473227-90475228(-)
Zm00001d025894::10:133242510-133244511(-)
Zm00001d003261::2:38268378-38270379(-)
Zm00001d024806::10:88832883-88834884(-)
Zm00001d048461::9:156767802-156769803(-)
Zm00001d028354::1:31744163-31746164(+)
Zm00001d016557::5:167253793-167255794(-)
Zm00001d039162::6:171472946-171474947(+)
Zm00001d004162::2:88160115-88162116(+)
Zm00001d014986::5:71083720-71085721(+)
Zm00001d008229::8:1981565-1983566(+)
Zm00001d021191::7:145448406-145450407(-)
Zm00001d004052::2:79612637-79614638(-)
Zm00001d008398::8:7256817-7258818(-)
Zm00001d012667::8:178300933-178302934(+)
Zm00001d042395::3:164410998-164412999(+)
Zm00001d042114::3:151475268-151477269(-)
Zm00001d022000::7:167812812-167814813(-)
Zm00001d005849::2:190825605-190827606(-)
Zm00001d052266::4:185247934-185249935(+)
Zm00001d047882::9:144128170-144130171(+)
Zm00001d009571::8:71292761-71294762(-)
Zm00001d004337::2:104457818-104459819(-)
Zm00001d011444::8:150556098-150558099(-)
Zm00001d019562::7:42854795-42856796(-)
Zm00001d008721::8:17742869-17744870(-)
Zm00001d043590::3:204498495-204500496(-)
Zm00001d005064::2:156946568-156948569(-)
Zm00001d014876::5:66768129-66770130(+)
Zm00001d013597::5:15104382-15106383(-)
Zm00001d004934::2:149550923-149552924(+)
Zm00001d033322::1:258960481-258962482(-)
Zm00001d018037::5:212583387-212585388(-)
Zm00001d004689::2:131240892-131242893(+)
Zm00001d034225::1:287136033-287138034(-)
Zm00001d006341::2:205069558-205071559(-)
Zm00001d042363::3:163304978-163306979(-)
Zm00001d053554::4:233853805-233855806(-)
Zm00001d010967::8:135275390-135277391(-)
Zm00001d007758::2:239002100-239004101(+)
Zm00001d043452::3:200449585-200451586(+)
Zm00001d020310::7:105500930-105502931(+)
Zm00001d010928::8:133837910-133839911(+)
Zm00001d010137::8:101125931-101127932(+)
Zm00001d040593::3:52127826-52129827(-)
Zm00001d039315::3:1541239-1543240(-)
Zm00001d025539::10:121726342-121728343(+)
Zm00001d008686::8:17172430-17174431(-)
Zm00001d028601::1:40430518-40432519(-)
Zm00001d044766::9:1856258-1858259(+)
Zm00001d023736::10:18036517-18038518(-)
Zm00001d018460::5:221194475-221196476(+)
Zm00001d007783::2:239498895-239500896(+)
Zm00001d038574::6:160171584-160173585(+)
Zm00001d012535::8:176257315-176259316(+)
Zm00001d043765::3:209277168-209279169(-)
Zm00001d028698::1:43438025-43440026(+)
Zm00001d004322::2:103035106-103037107(-)
Zm00001d005480::2:175578719-175580720(+)
Zm00001d006455::2:208746828-208748829(+)
Zm00001d025018::10:99918340-99920341(-)
Zm00001d037461::6:126017813-126019814(-)
Zm00001d034550::1:296029952-296031953(-)
Zm00001d021829::7:164024509-164026510(-)
Zm00001d051247::4:150381520-150383521(+)
Zm00001d006918::2:219347281-219349282(+)
Zm00001d002080::2:5506883-5508884(+)
Zm00001d021705::7:160792722-160794723(-)
Zm00001d016060::5:142154366-142156367(-)
Zm00001d016568::5:167815823-167817824(+)
Zm00001d010899::8:132498699-132500700(-)
Zm00001d008399::8:7351504-7353505(-)
Zm00001d024364::10:67011629-67013630(-)
Zm00001d011213::8:143158458-143160459(+)
Zm00001d044713::3:235583304-235585305(+)
Zm00001d051363::4:155988767-155990768(+)
Zm00001d008727::8:17937884-17939885(+)
Zm00001d034770::1:301728480-301730481(-)
Zm00001d004998::2:153092010-153094011(-)
Zm00001d009803::8:82154640-82156641(+)
Zm00001d029682::1:82565886-82567887(-)
Zm00001d021985::7:167549126-167551127(-)
Zm00001d048216::9:152613281-152615282(+)
Zm00001d020160::7:96520969-96522970(-)
Zm00001d018394::5:219970074-219972075(-)
Zm00001d022041::7:168427643-168429644(+)
Zm00001d017427::5:195762966-195764967(+)
Zm00001d024241::10:59154892-59156893(-)
Zm00001d031678::1:198530048-198532049(+)
Zm00001d028279::1:29002479-29004480(-)
Zm00001d035902::6:58856726-58858727(+)
Zm00001d039304::3:1394038-1396039(+)
Zm00001d034835::1:303410772-303412773(-)
Zm00001d023382::10:4331976-4333977(-)
Zm00001d012286::8:171912015-171914016(-)
Zm00001d013188::5:6150435-6152436(-)
Zm00001d052445::4:190134922-190136923(+)
Zm00001d039873::3:17357063-17359064(+)
Zm00001d035047::6:3077705-3079706(+)
Zm00001d010195::8:103510458-103512459(-)
Zm00001d003782::2:59186009-59188010(-)
Zm00001d006757::2:216048622-216050623(+)
Zm00001d045652::9:31127471-31129472(+)
Zm00001d006779::2:216461132-216463133(+)
Zm00001d018441::5:220901405-220903406(+)
Zm00001d006288::2:203651094-203653095(-)
Zm00001d048568::9:159047134-159049135(-)
Zm00001d021388::7:150651041-150653042(+)
Zm00001d007471::2:232435119-232437120(-)
Zm00001d017730::5:205465576-205467577(+)
Zm00001d011496::8:152418219-152420220(+)
Zm00001d024035::10:38785596-38787597(+)
Zm00001d010828::8:129174681-129176682(+)
Zm00001d043410::3:199002370-199004371(+)
Zm00001d037220::6:116363085-116365086(+)
Zm00001d051500::4:160471871-160473872(-)
Zm00001d008334::8:5580130-5582131(-)
Zm00001d044508::3:230340061-230342062(-)
Zm00001d018647::7:1622704-1624705(-)
Zm00001d052215::4:183481447-183483448(-)
Zm00001d036983::6:108298027-108300028(+)
Zm00001d031049::1:174838418-174840419(+)
Zm00001d017989::5:211462021-211464022(+)
Zm00001d033360::1:260214374-260216375(-)
Zm00001d036107::6:72486727-72488728(-)
Zm00001d021195::7:145556893-145558894(+)
Zm00001d019889::7:73329204-73331205(-)
Zm00001d026258::10:142156160-142158161(+)
Zm00001d011953::8:164989403-164991404(+)
Zm00001d015000::5:71588303-71590304(+)
Zm00001d008310::8:4841088-4843089(-)
Zm00001d017553::5:199395512-199397513(-)
Zm00001d034568::1:296484082-296486083(+)
Zm00001d002879::2:25542832-25544833(+)
Zm00001d032600::1:231638637-231640638(+)
Zm00001d017219::5:189315247-189317248(-)
Zm00001d010772::8:127426497-127428498(+)
Zm00001d050043::4:62013183-62015184(+)
Zm00001d036010::6:65523895-65525896(-)
Zm00001d015504::5:94166540-94168541(-)
Zm00001d039407::3:3617689-3619690(-)
Zm00001d047834::9:142799552-142801553(-)
Zm00001d053582::4:235344332-235346333(-)
Zm00001d013719::5:18433845-18435846(-)
Zm00001d005072::2:157223017-157225018(+)
Zm00001d012966::5:2441684-2443685(+)
Zm00001d053970::4:244440286-244442287(-)
Zm00001d036749::6:99760006-99762007(-)
Zm00001d022139::7:171051525-171053526(-)
Zm00001d009520::8:68813148-68815149(-)
Zm00001d051623::4:164936168-164938169(+)
Zm00001d036079::6:70992439-70994440(-)
Zm00001d037468::6:126303224-126305225(-)
Zm00001d031581::1:195401989-195403990(-)
Zm00001d047837::9:142886569-142888570(-)
Zm00001d031525::1:192897422-192899423(-)
Zm00001d017947::5:210664205-210666206(+)
Zm00001d042084::3:150156956-150158957(+)
Zm00001d039491::3:5767859-5769860(-)
Zm00001d045195::9:15777234-15779235(+)
Zm00001d021131::7:143434671-143436672(-)
Zm00001d038306::6:154121526-154123527(-)
Zm00001d038084::6:147221047-147223048(-)
Zm00001d030077::1:104095004-104097005(+)
Zm00001d010863::8:130917201-130919202(+)
Zm00001d030507::1:140166487-140168488(+)
Zm00001d013475::5:12421039-12423040(+)
Zm00001d038561::6:159879134-159881135(-)
Zm00001d020892::7:135687178-135689179(-)
Zm00001d013340::5:8902590-8904591(+)
Zm00001d037864::6:140111632-140113633(+)
Zm00001d012693::8:178729057-178731058(+)
Zm00001d006388::2:206394965-206396966(-)
Zm00001d021651::7:159108157-159110158(-)
Zm00001d043148::3:190151073-190153074(+)
Zm00001d014654::5:57559257-57561258(+)
Zm00001d020214::7:100367902-100369903(+)
Zm00001d025786::10:129535572-129537573(-)
Zm00001d048962::4:10894368-10896369(+)
Zm00001d023759::10:19062573-19064574(-)
Zm00001d043906::3:213466048-213468049(-)
Zm00001d021015::7:140496598-140498599(-)
Zm00001d046539::9:94823346-94825347(-)
Zm00001d026244::10:141738762-141740763(+)
Zm00001d052243::4:184467078-184469079(-)
Zm00001d045342::9:19226874-19228875(-)
Zm00001d052230::4:184118361-184120362(-)
Zm00001d052176::4:181727316-181729317(-)
Zm00001d014000::5:28092498-28094499(-)
Zm00001d021057::7:141727631-141729632(-)
Zm00001d039749::3:13696451-13698452(+)
Zm00001d013061::5:4065303-4067304(-)
Zm00001d011246::8:144407993-144409994(+)
Zm00001d048606::4:1120488-1122489(-)
Zm00001d039502::3:6074101-6076102(+)
Zm00001d039342::3:2140947-2142948(-)
Zm00001d038267::6:152767996-152769997(-)
Zm00001d006159::2:200078123-200080124(+)
Zm00001d051773::4:169204227-169206228(-)
Zm00001d045574::9:27083607-27085608(-)
Zm00001d017771::5:206341600-206343601(+)
Zm00001d009105::8:36612742-36614743(+)
Zm00001d013090::5:4572825-4574826(+)
Zm00001d018440::5:220895416-220897417(+)
Zm00001d029650::1:81320141-81322142(+)
Zm00001d041979::3:146473216-146475217(-)
Zm00001d050510::4:95031932-95033933(+)
Zm00001d034050::1:282508068-282510069(-)
Zm00001d051742::4:168614081-168616082(+)
Zm00001d032667::1:233704168-233706169(+)
Zm00001d028230::1:27305849-27307850(+)
Zm00001d013495::5:12769578-12771579(+)
Zm00001d020443::7:114658015-114660016(-)
Zm00001d017970::5:211022707-211024708(-)
Zm00001d015986::5:136929636-136931637(-)
Zm00001d040968::3:85427561-85429562(-)
Zm00001d003274::2:38559360-38561361(-)
Zm00001d044382::3:226544674-226546675(-)
Zm00001d037140::6:113742964-113744965(+)
Zm00001d053212::4:220419233-220421234(-)
Zm00001d016972::5:181703236-181705237(+)
Zm00001d052136::4:180603176-180605177(+)
Zm00001d051509::4:160963196-160965197(-)
Zm00001d033426::1:262671980-262673981(-)
Zm00001d008933::8:25927609-25929610(-)
Zm00001d018131::5:214943727-214945728(+)
Zm00001d021929::7:166014945-166016946(+)
Zm00001d016130::5:145801698-145803699(+)
Zm00001d027355::1:3574706-3576707(-)
Zm00001d038333::6:154780145-154782146(+)
Zm00001d043400::3:198763361-198765362(+)
Zm00001d020639::7:125924340-125926341(+)
Zm00001d035413::6:24626121-24628122(-)
Zm00001d048977::4:11328345-11330346(-)
Zm00001d030409::1:130326800-130328801(+)
Zm00001d030162::1:109715808-109717809(-)
Zm00001d022289::7:174557799-174559800(+)
Zm00001d046450::9:90490328-90492329(+)
Zm00001d011880::8:163861207-163863208(+)
Zm00001d034366::1:290940101-290942102(+)
Zm00001d016885::5:179323687-179325688(-)
Zm00001d013824::5:21490126-21492127(-)
Zm00001d017699::5:204539680-204541681(-)
Zm00001d048422::9:155989190-155991191(+)
Zm00001d026571::10:148198880-148200881(-)
Zm00001d036524::6:91186765-91188766(-)
Zm00001d012937::5:2228925-2230926(-)
Zm00001d029359::1:67310464-67312465(+)
Zm00001d030007::1:98893382-98895383(-)
Zm00001d032652::1:233133800-233135801(+)
Zm00001d005099::2:158138900-158140901(-)
Zm00001d030117::1:107087321-107089322(+)
Zm00001d050610::4:104007218-104009219(+)
Zm00001d031534::1:193341563-193343564(+)
Zm00001d035401::6:24411820-24413821(+)
Zm00001d012433::8:174374957-174376958(+)
Zm00001d025229::10:110201124-110203125(-)
Zm00001d047174::9:120958949-120960950(-)
Zm00001d018947::7:10200768-10202769(+)
Zm00001d053972::4:244495782-244497783(+)
Zm00001d046304::9:79538432-79540433(-)
Zm00001d035986::6:64768890-64770891(+)
Zm00001d047814::9:142496281-142498282(+)
Zm00001d029908::1:93677352-93679353(+)
Zm00001d039221::6:173161743-173163744(-)
Zm00001d018290::5:218020909-218022910(+)
Zm00001d052742::4:199483780-199485781(+)
Zm00001d038811::6:164909614-164911615(+)
Zm00001d032699::1:235071762-235073763(+)
Zm00001d037333::6:121790918-121792919(+)
Zm00001d004719::2:133584319-133586320(-)
Zm00001d049642::4:38573514-38575515(-)
Zm00001d017517::5:198521007-198523008(+)
Zm00001d052048::4:177562717-177564718(-)
Zm00001d016056::5:141856900-141858901(+)
Zm00001d008631::8:15286802-15288803(-)
Zm00001d024441::10:70869322-70871323(-)
Zm00001d049508::4:32711382-32713383(-)
Zm00001d034987::6:1187540-1189541(-)
Zm00001d033040::1:248322750-248324751(-)
Zm00001d051872::4:172963376-172965377(+)
Zm00001d030652::1:151022443-151024444(+)
Zm00001d010852::8:130479481-130481482(-)
Zm00001d025407::10:117682118-117684119(+)
Zm00001d020535::7:121376859-121378860(-)
Zm00001d002708::2:19910062-19912063(+)
Zm00001d006499::2:210033631-210035632(-)
Zm00001d002132::2:6435142-6437143(+)
Zm00001d019624::7:46605653-46607654(+)
Zm00001d025154::10:106794735-106796736(-)
Zm00001d013872::5:23534386-23536387(-)
Zm00001d016519::5:165899903-165901904(-)
Zm00001d027850::1:15155417-15157418(+)
Zm00001d038807::6:164816584-164818585(-)
Zm00001d041322::3:112348696-112350697(-)
Zm00001d052668::4:196531389-196533390(+)
Zm00001d041103::3:97446960-97448961(-)
Zm00001d029808::1:87833600-87835601(+)
Zm00001d048116::9:150406495-150408496(+)
Zm00001d008214::8:1455627-1457628(-)
Zm00001d049377::4:28209606-28211607(+)
Zm00001d020638::7:125922209-125924210(-)
Zm00001d015944::5:133070079-133072080(+)
Zm00001d020629::7:125598791-125600792(-)
Zm00001d013289::5:7917829-7919830(+)
Zm00001d012765::8:180338272-180340273(+)
Zm00001d029938::1:95656208-95658209(-)
Zm00001d005642::2:181730461-181732462(+)
Zm00001d025697::10:126599725-126601726(+)
Zm00001d038768::6:164164253-164166254(-)
Zm00001d037383::6:123803439-123805440(+)
Zm00001d043256::3:193472079-193474080(+)
Zm00001d020421::7:113084609-113086610(+)
Zm00001d040596::3:52324401-52326402(-)
Zm00001d045192::9:15728426-15730427(-)
Zm00001d006329::2:204889252-204891253(-)
Zm00001d023816::10:23317761-23319762(-)
Zm00001d013678::5:17149939-17151940(-)
Zm00001d034480::1:294127294-294129295(-)
Zm00001d004196::2:90585875-90587876(-)
Zm00001d013056::5:3931222-3933223(-)
Zm00001d039157::6:171237521-171239522(+)
Zm00001d031182::1:181579153-181581154(-)
Zm00001d022628::7:181727589-181729590(-)
Zm00001d048256::9:153314470-153316471(+)
Zm00001d025237::10:110569023-110571024(-)
Zm00001d026301::10:143202582-143204583(+)
Zm00001d044329::3:225340178-225342179(-)
Zm00001d029103::1:58174344-58176345(-)
Zm00001d010225::8:104664602-104666603(+)
Zm00001d005008::2:153460673-153462674(-)
Zm00001d006687::2:214451030-214453031(-)
Zm00001d015326::5:84618948-84620949(-)
Zm00001d052336::4:187362481-187364482(-)
Zm00001d038797::6:164588041-164590042(-)
Zm00001d043505::3:202185126-202187127(+)
Zm00001d018327::5:218510147-218512148(-)
Zm00001d007594::2:235872541-235874542(+)
Zm00001d044993::9:9497746-9499747(-)
Zm00001d050822::4:124716937-124718938(-)
Zm00001d046005::9:53475690-53477691(-)
Zm00001d036031::6:67355532-67357533(-)
Zm00001d021768::7:162730127-162732128(-)
Zm00001d007302::2:227312081-227314082(+)
Zm00001d006036::2:195891295-195893296(+)
Zm00001d007507::2:233452273-233454274(-)
Zm00001d049926::4:53427741-53429742(+)
Zm00001d013045::5:3685822-3687823(-)
Zm00001d038871::6:166182006-166184007(-)
Zm00001d038226::6:151986749-151988750(+)
Zm00001d034534::1:295788306-295790307(+)
Zm00001d026422::10:145494236-145496237(-)
Zm00001d048308::9:154290877-154292878(+)
Zm00001d028671::1:42455672-42457673(+)
Zm00001d027596::1:8665370-8667371(+)
Zm00001d014715::5:60295570-60297571(+)
Zm00001d031164::1:180368192-180370193(+)
Zm00001d043477::3:201454161-201456162(-)
Zm00001d007871::2:241407018-241409019(-)
Zm00001d030079::1:104117204-104119205(+)
Zm00001d038840::6:165627328-165629329(-)
Zm00001d045326::9:19065211-19067212(-)
Zm00001d023795::10:21191243-21193244(+)
Zm00001d006343::2:205075360-205077361(+)
Zm00001d002006::2:4276022-4278023(+)
Zm00001d015065::5:73928072-73930073(+)
Zm00001d030981::1:171567591-171569592(-)
Zm00001d001903::2:2639242-2641243(-)
Zm00001d029337::1:66507354-66509355(-)
Zm00001d013193::5:6176169-6178170(-)
Zm00001d004775::2:138479346-138481347(-)
Zm00001d030754::1:158240644-158242645(+)
Zm00001d031352::1:187067409-187069410(+)
Zm00001d051033::4:137840812-137842813(+)
Zm00001d030646::1:150645577-150647578(+)
Zm00001d016912::5:179722159-179724160(-)
Zm00001d019223::7:22571121-22573122(+)
Zm00001d021785::7:162969318-162971319(+)
Zm00001d042487::3:169302829-169304830(+)
Zm00001d016649::5:171188530-171190531(-)
Zm00001d012482::8:175326752-175328753(+)
Zm00001d030014::1:99424036-99426037(-)
Zm00001d043934::3:214154205-214156206(+)
Zm00001d031780::1:201525596-201527597(+)
Zm00001d017623::5:202009862-202011863(+)
Zm00001d052561::4:193200557-193202558(+)
Zm00001d037476::6:126491490-126493491(-)
Zm00001d027504::1:6906095-6908096(+)
Zm00001d034554::1:296097580-296099581(+)
Zm00001d048171::9:151308893-151310894(+)
Zm00001d031641::1:197115082-197117083(-)
Zm00001d031595::1:195841424-195843425(-)
Zm00001d002642::2:17900066-17902067(-)
Zm00001d023998::10:35440028-35442029(+)
Zm00001d046884::9:108832430-108834431(-)
Zm00001d043544::3:203537953-203539954(-)
Zm00001d037974::6:143932121-143934122(-)
Zm00001d044285::3:224216225-224218226(-)
Zm00001d006448::2:208516908-208518909(+)
Zm00001d032328::1:222600862-222602863(+)
Zm00001d043124::3:189750918-189752919(-)
Zm00001d045049::9:11149039-11151040(-)
Zm00001d005881::2:191716769-191718770(-)
Zm00001d005016::2:153925819-153927820(-)
Zm00001d022340::7:175735047-175737048(+)
Zm00001d005716::2:184486183-184488184(+)
Zm00001d019279::7:25304087-25306088(-)
Zm00001d018545::5:222761766-222763767(+)
Zm00001d043358::3:197611150-197613151(+)
Zm00001d008646::8:15708275-15710276(+)
Zm00001d006479::2:209562316-209564317(+)
Zm00001d043851::3:212041313-212043314(-)
Zm00001d021489::7:153855727-153857728(+)
Zm00001d012339::8:172717795-172719796(-)
Zm00001d026000::10:135749795-135751796(-)
Zm00001d003520::2:46551078-46553079(+)
Zm00001d007241::2:225525758-225527759(+)
Zm00001d013384::5:10163273-10165274(+)
Zm00001d006354::2:205439009-205441010(+)
Zm00001d015208::5:79394811-79396812(-)
Zm00001d035093::6:4934416-4936417(-)
Zm00001d009171::8:40737442-40739443(+)
Zm00001d024889::10:93023107-93025108(-)
Zm00001d039387::3:3145030-3147031(-)
Zm00001d028842::1:48423116-48425117(+)
Zm00001d020612::7:125101108-125103109(-)
Zm00001d040233::3:33138876-33140877(+)
Zm00001d037590::6:130726440-130728441(-)
Zm00001d008433::8:8625614-8627615(+)
Zm00001d044690::3:234989108-234991109(-)
Zm00001d008689::8:17229128-17231129(+)
Zm00001d021673::7:159700590-159702591(+)
Zm00001d034934::1:306088606-306090607(+)
Zm00001d039576::3:8205692-8207693(+)
Zm00001d036790::6:100940858-100942859(+)
Zm00001d034838::1:303464302-303466303(+)
Zm00001d030020::1:99950181-99952182(-)
Zm00001d046035::9:57473525-57475526(-)
Zm00001d008546::8:12514516-12516517(-)
Zm00001d047482::9:131697467-131699468(-)
Zm00001d013112::5:4876052-4878053(-)
Zm00001d025747::10:128271592-128273593(+)
Zm00001d034757::1:301492236-301494237(-)
Zm00001d052929::4:205242576-205244577(-)
Zm00001d004899::2:147709264-147711265(+)
Zm00001d052809::4:201660474-201662475(+)
Zm00001d009599::8:72403906-72405907(-)
Zm00001d006422::2:207464054-207466055(+)
Zm00001d035496::6:29556467-29558468(-)
Zm00001d049837::4:47131502-47133503(-)
Zm00001d053376::4:228361485-228363486(+)
Zm00001d008628::8:15227621-15229622(-)
Zm00001d053722::4:239848212-239850213(+)
Zm00001d037182::6:114977999-114980000(+)
Zm00001d042189::3:155497181-155499182(-)
Zm00001d035714::6:42351451-42353452(-)
Zm00001d050508::4:94918888-94920889(+)
Zm00001d005920::2:192760848-192762849(+)
Zm00001d022110::7:170573396-170575397(-)
Zm00001d022250::7:173622841-173624842(+)
Zm00001d023610::10:11916067-11918068(-)
Zm00001d020193::7:98662625-98664626(-)
Zm00001d025470::10:119893449-119895450(-)
Zm00001d023914::10:27986741-27988742(-)
Zm00001d033523::1:265545423-265547424(+)
Zm00001d007712::2:237953825-237955826(-)
Zm00001d043855::3:212187394-212189395(-)
Zm00001d012127::8:168507372-168509373(+)
Zm00001d005478::2:175511288-175513289(-)
Zm00001d011614::8:155952199-155954200(-)
Zm00001d010327::8:109900911-109902912(+)
Zm00001d007077::2:221762059-221764060(-)
Zm00001d044195::3:221642310-221644311(-)
Zm00001d038371::6:155674184-155676185(+)
Zm00001d043420::3:199109058-199111059(+)
Zm00001d040611::3:53777212-53779213(-)
Zm00001d036476::6:89545376-89547377(+)
Zm00001d009077::8:34964850-34966851(+)
Zm00001d013194::5:6184644-6186645(-)
Zm00001d044480::3:229383203-229385204(-)
Zm00001d033596::1:268073040-268075041(+)
Zm00001d003180::2:34887126-34889127(-)
Zm00001d024762::10:86731066-86733067(+)
Zm00001d036050::6:69001221-69003222(-)
Zm00001d024507::10:74831192-74833193(+)
Zm00001d002962::2:28202644-28204645(+)
Zm00001d015384::5:87549297-87551298(-)
Zm00001d036595::6:93932908-93934909(+)
Zm00001d030989::1:172180222-172182223(+)
Zm00001d030598::1:147539906-147541907(-)
Zm00001d042582::3:172734700-172736701(-)
Zm00001d005598::2:180220767-180222768(+)
Zm00001d046600::9:98192099-98194100(-)
Zm00001d053245::4:221813915-221815916(+)
Zm00001d004697::2:131936647-131938648(-)
Zm00001d034413::1:292245804-292247805(+)
Zm00001d023507::10:7858980-7860981(-)
Zm00001d048349::9:154842709-154844710(-)
Zm00001d025025::10:100276927-100278928(+)
Zm00001d022161::7:171456237-171458238(-)
Zm00001d023853::10:25080142-25082143(+)
Zm00001d045863::9:44370024-44372025(-)
Zm00001d051566::4:162918657-162920658(+)
Zm00001d028744::1:45112160-45114161(-)
Zm00001d032994::1:246211311-246213312(+)
Zm00001d017340::5:193380918-193382919(-)
Zm00001d005283::2:167665105-167667106(+)
Zm00001d028873::1:49280039-49282040(-)
Zm00001d048614::4:1305630-1307631(+)
Zm00001d048969::4:11097003-11099004(+)
Zm00001d049823::4:46625410-46627411(-)
Zm00001d028045::1:21526520-21528521(-)
Zm00001d019206::7:21891868-21893869(-)
Zm00001d039185::6:172149910-172151911(+)
Zm00001d053732::4:240025236-240027237(+)
Zm00001d025325::10:114191281-114193282(+)
Zm00001d038981::6:168195204-168197205(-)
Zm00001d052682::4:197138005-197140006(-)
Zm00001d031929::1:207098366-207100367(+)
Zm00001d013547::5:14034207-14036208(-)
Zm00001d026439::10:145896508-145898509(-)
Zm00001d021790::7:163077753-163079754(-)
Zm00001d022586::7:180371982-180373983(-)
Zm00001d047661::9:138405237-138407238(+)
Zm00001d043756::3:209119335-209121336(-)
Zm00001d009603::8:72767442-72769443(-)
Zm00001d030806::1:160786395-160788396(-)
Zm00001d048826::4:6033997-6035998(+)
Zm00001d029590::1:78105527-78107528(+)
Zm00001d008743::8:18850662-18852663(-)
Zm00001d036238::6:78465294-78467295(-)
Zm00001d022038::7:168395642-168397643(+)
Zm00001d048483::9:157067300-157069301(-)
Zm00001d021994::7:167662420-167664421(-)
Zm00001d007299::2:227229497-227231498(+)
Zm00001d002344::2:10632871-10634872(+)
Zm00001d051637::4:165357926-165359927(+)
Zm00001d005338::2:170012975-170014976(+)
Zm00001d020936::7:137154151-137156152(-)
Zm00001d018542::5:222670006-222672007(-)
Zm00001d010313::8:109191134-109193135(-)
Zm00001d007169::2:223716198-223718199(+)
Zm00001d045163::9:14785015-14787016(+)
Zm00001d027451::1:5535611-5537612(+)
Zm00001d012341::8:172723826-172725827(+)
Zm00001d036451::6:89033199-89035200(-)
Zm00001d053134::4:215434169-215436170(+)
Zm00001d026687::10:149947799-149949800(+)
Zm00001d033775::1:273292808-273294809(+)
Zm00001d041953::3:145243138-145245139(-)
Zm00001d017573::5:200052575-200054576(-)
Zm00001d041612::3:129687470-129689471(-)
Zm00001d020544::7:121749211-121751212(+)
Zm00001d018719::7:3076648-3078649(+)
Zm00001d021305::7:148352725-148354726(+)
Zm00001d042589::3:172884584-172886585(-)
Zm00001d006486::2:209689225-209691226(-)
Zm00001d032449::1:226865373-226867374(+)
Zm00001d026256::10:142143726-142145727(-)
Zm00001d005826::2:189989648-189991649(+)
Zm00001d033318::1:258873950-258875951(-)
Zm00001d005437::2:173964747-173966748(+)
Zm00001d019041::7:13883753-13885754(+)
Zm00001d019577::7:44052068-44054069(+)
Zm00001d033632::1:269321328-269323329(-)
Zm00001d029193::1:61663167-61665168(+)
Zm00001d026557::10:148114235-148116236(-)
Zm00001d018339::5:218840594-218842595(-)
Zm00001d012634::8:177535855-177537856(+)
Zm00001d020136::7:95253595-95255596(-)
Zm00001d044723::9:323664-325665(-)
Zm00001d003825::2:61125385-61127386(-)
Zm00001d049427::4:30057474-30059475(-)
Zm00001d050514::4:95578419-95580420(+)
Zm00001d006916::2:219338969-219340970(-)
Zm00001d043921::3:213848986-213850987(-)
Zm00001d027878::1:16354737-16356738(+)
Zm00001d010443::8:115386831-115388832(-)
Zm00001d031345::1:186946079-186948080(-)
Zm00001d025593::10:123449823-123451824(-)
Zm00001d033102::1:250201773-250203774(+)
Zm00001d046549::9:95421889-95423890(+)
Zm00001d007864::2:241249297-241251298(+)
Zm00001d026166::10:140247979-140249980(+)
Zm00001d025799::10:129945974-129947975(-)
Zm00001d011274::8:145455064-145457065(-)
Zm00001d053561::4:234200537-234202538(-)
Zm00001d053158::4:217087549-217089550(+)
Zm00001d005516::2:177060317-177062318(+)
Zm00001d030638::1:150125731-150127732(+)
Zm00001d040974::3:87046439-87048440(+)
Zm00001d045075::9:11749423-11751424(+)
Zm00001d002878::2:25537220-25539221(+)
Zm00001d041484::3:123241202-123243203(+)
Zm00001d029009::1:54622560-54624561(+)
Zm00001d042069::3:149625879-149627880(-)
Zm00001d010997::8:136179724-136181725(+)
Zm00001d006340::2:205018505-205020506(-)
Zm00001d041730::3:135455442-135457443(-)
Zm00001d028920::1:51489552-51491553(+)
Zm00001d012906::5:1836629-1838630(-)
Zm00001d018435::5:220826886-220828887(+)
Zm00001d007675::2:237249149-237251150(+)
Zm00001d026200::10:140835842-140837843(-)
Zm00001d010318::8:109303761-109305762(-)
Zm00001d051507::4:160673276-160675277(+)
Zm00001d021395::7:150909544-150911545(-)
Zm00001d006268::2:203283797-203285798(+)
Zm00001d049077::4:14997755-14999756(-)
Zm00001d032807::1:238895006-238897007(+)
Zm00001d004012::2:75674907-75676908(-)
Zm00001d031660::1:197848943-197850944(-)
Zm00001d029849::1:89952015-89954016(-)
Zm00001d032156::1:214678412-214680413(-)
Zm00001d030167::1:110009260-110011261(+)
Zm00001d037246::6:117735198-117737199(+)
Zm00001d030184::1:111923423-111925424(-)
Zm00001d004001::2:74645350-74647351(+)
Zm00001d022081::7:169730022-169732023(-)
Zm00001d028925::1:51729901-51731902(-)
Zm00001d029424::1:69907937-69909938(+)
Zm00001d036063::6:69685099-69687100(+)
Zm00001d012624::8:177408352-177410353(-)
Zm00001d025100::10:104003766-104005767(+)
Zm00001d011391::8:149383546-149385547(+)
Zm00001d005185::2:162914056-162916057(-)
Zm00001d003224::2:36778980-36780981(-)
Zm00001d049687::4:40260761-40262762(+)
Zm00001d010092::8:99055377-99057378(-)
Zm00001d051406::4:157350374-157352375(+)
Zm00001d021662::7:159484072-159486073(-)
Zm00001d009878::8:86791265-86793266(+)
Zm00001d043254::3:193420909-193422910(+)
Zm00001d010670::8:123790283-123792284(-)
Zm00001d010973::8:135497832-135499833(+)
Zm00001d029705::1:83208376-83210377(-)
Zm00001d007348::2:229306678-229308679(-)
Zm00001d041831::3:139609251-139611252(-)
Zm00001d001945::2:3373732-3375733(-)
Zm00001d042804::3:180462506-180464507(-)
Zm00001d013850::5:22704457-22706458(+)
Zm00001d001978::2:3823391-3825392(-)
Zm00001d025951::10:134561579-134563580(+)
Zm00001d047166::9:120518570-120520571(+)
Zm00001d006732::2:215446997-215448998(-)
Zm00001d024499::10:74392527-74394528(+)
Zm00001d027728::1:12340165-12342166(-)
Zm00001d004959::2:150685717-150687718(-)
Zm00001d049161::4:18470012-18472013(+)
Zm00001d017788::5:206874757-206876758(+)
Zm00001d012445::8:174634218-174636219(-)
Zm00001d015132::5:76752208-76754209(-)
Zm00001d026520::10:147481385-147483386(-)
Zm00001d010511::8:118580398-118582399(+)
Zm00001d025599::10:123601318-123603319(-)
Zm00001d031496::1:192004105-192006106(-)
Zm00001d031635::1:196942732-196944733(+)
Zm00001d007904::2:242173496-242175497(-)
Zm00001d041867::3:141612826-141614827(+)
Zm00001d017646::5:202981856-202983857(+)
Zm00001d042675::3:176503712-176505713(-)
Zm00001d033397::1:261809038-261811039(+)
Zm00001d040161::3:29766317-29768318(-)
Zm00001d026476::10:146675036-146677037(-)
Zm00001d038026::6:145576495-145578496(+)
Zm00001d016505::5:165225203-165227204(+)
Zm00001d024468::10:72227734-72229735(+)
Zm00001d048413::9:155826463-155828464(-)
Zm00001d029750::1:85464005-85466006(+)
Zm00001d042540::3:171280952-171282953(-)
Zm00001d036057::6:69404923-69406924(+)
Zm00001d027884::1:16705700-16707701(+)
Zm00001d016276::5:155337986-155339987(-)
Zm00001d032789::1:238193828-238195829(+)
Zm00001d030916::1:167086909-167088910(+)
Zm00001d027299::1:2155729-2157730(+)
Zm00001d025975::10:135053066-135055067(+)
Zm00001d052269::4:185374597-185376598(-)
Zm00001d019234::7:23320786-23322787(+)
Zm00001d042443::3:167611206-167613207(+)
Zm00001d002714::2:20018282-20020283(-)
Zm00001d007573::2:235059027-235061028(+)
Zm00001d008417::8:8200146-8202147(+)
Zm00001d042694::3:177275130-177277131(-)
Zm00001d006576::2:211372057-211374058(-)
Zm00001d029177::1:61045455-61047456(-)
Zm00001d044524::3:230863462-230865463(+)
Zm00001d005750::2:186082995-186084996(-)
Zm00001d032710::1:235776910-235778911(-)
Zm00001d036428::6:88156436-88158437(-)
Zm00001d008549::8:12684110-12686111(-)
Zm00001d012929::5:2168643-2170644(-)
Zm00001d030010::1:98968787-98970788(-)
Zm00001d028465::1:35817053-35819054(-)
Zm00001d011889::8:164044359-164046360(-)
Zm00001d032575::1:231048109-231050110(+)
Zm00001d012738::8:179533333-179535334(-)
Zm00001d018199::5:216420911-216422912(-)
Zm00001d032403::1:225534147-225536148(+)
Zm00001d053642::4:238093639-238095640(-)
Zm00001d015672::5:105096523-105098524(+)
Zm00001d029362::1:67483052-67485053(+)
Zm00001d048178::9:151709328-151711329(+)
Zm00001d029394::1:68807898-68809899(-)
Zm00001d028902::1:50199982-50201983(+)
Zm00001d053932::4:243766589-243768590(+)
Zm00001d053151::4:216315986-216317987(+)
Zm00001d033160::1:252544618-252546619(+)
Zm00001d036783::6:100790250-100792251(-)
Zm00001d043286::3:194423256-194425257(-)
Zm00001d024041::10:39071696-39073697(+)
Zm00001d038148::6:149402236-149404237(+)
Zm00001d051401::4:157152668-157154669(-)
Zm00001d011701::8:159185291-159187292(-)
Zm00001d053367::4:227755786-227757787(+)
Zm00001d019215::7:22125936-22127937(-)
Zm00001d014271::5:38632256-38634257(-)
Zm00001d022244::7:173495677-173497678(+)
Zm00001d019149::7:19275817-19277818(+)
Zm00001d051791::4:169880776-169882777(-)
Zm00001d010785::8:127753802-127755803(-)
Zm00001d039965::3:20881298-20883299(+)
Zm00001d042685::3:176825881-176827882(+)
Zm00001d018274::5:217762718-217764719(-)
Zm00001d022474::7:178332739-178334740(+)
Zm00001d007255::2:225878323-225880324(-)
Zm00001d005248::2:165638482-165640483(-)
Zm00001d044526::3:230887509-230889510(-)
Zm00001d020697::7:128985796-128987797(+)
Zm00001d052993::4:207979003-207981004(+)
Zm00001d033169::1:252678341-252680342(+)
Zm00001d049801::4:45083165-45085166(-)
Zm00001d006210::2:201904138-201906139(+)
Zm00001d016711::5:173430742-173432743(-)
Zm00001d043056::3:187654780-187656781(-)
Zm00001d002065::2:5236505-5238506(-)
Zm00001d003605::2:49737181-49739182(-)
Zm00001d036989::6:108449629-108451630(-)
Zm00001d023704::10:16364523-16366524(+)
Zm00001d036060::6:69620374-69622375(-)
Zm00001d028787::1:46388052-46390053(+)
Zm00001d016456::5:162961240-162963241(+)
Zm00001d013359::5:9536428-9538429(-)
Zm00001d015839::5:124934813-124936814(+)
Zm00001d044809::9:3124644-3126645(-)
Zm00001d006344::2:205080697-205082698(+)
Zm00001d040279::3:35509148-35511149(+)
Zm00001d030865::1:164102207-164104208(+)
Zm00001d004070::2:80080758-80082759(-)
Zm00001d039519::3:6562453-6564454(+)
Zm00001d005118::2:159229565-159231566(-)
Zm00001d012969::5:2465925-2467926(+)
Zm00001d046513::9:93331911-93333912(-)
Zm00001d004993::2:152741656-152743657(-)
Zm00001d013111::5:4794651-4796652(+)
Zm00001d052537::4:192552295-192554296(+)
Zm00001d030710::1:154976954-154978955(-)
Zm00001d048419::9:155954309-155956310(-)
Zm00001d014718::5:60364503-60366504(-)
Zm00001d046277::9:77637834-77639835(-)
Zm00001d017691::5:204332123-204334124(+)
Zm00001d026532::10:147804255-147806256(-)
Zm00001d008987::8:28722074-28724075(-)
Zm00001d010435::8:115026679-115028680(-)
Zm00001d045271::9:17592540-17594541(+)
Zm00001d046400::9:87394202-87396203(-)
Zm00001d041681::3:133074471-133076472(-)
Zm00001d008826::8:21785737-21787738(+)
Zm00001d037142::6:113764092-113766093(+)
Zm00001d051601::4:164102376-164104377(+)
Zm00001d023465::10:6425839-6427840(+)
Zm00001d020182::7:98086606-98088607(-)
Zm00001d014542::5:52453046-52455047(+)
Zm00001d029314::1:65617408-65619409(+)
Zm00001d020030::7:87162617-87164618(+)
Zm00001d047747::9:140733091-140735092(+)
Zm00001d050430::4:87435582-87437583(-)
Zm00001d011248::8:144590601-144592602(-)
Zm00001d050885::4:128465116-128467117(-)
Zm00001d019317::7:27571965-27573966(-)
Zm00001d040562::3:49884820-49886821(+)
Zm00001d027808::1:14083061-14085062(-)
Zm00001d027571::1:8285347-8287348(+)
Zm00001d043249::3:193231402-193233403(+)
Zm00001d034768::1:301677267-301679268(-)
Zm00001d031216::1:182484329-182486330(-)
Zm00001d027463::1:5886367-5888368(-)
Zm00001d041345::3:113724464-113726465(+)
Zm00001d025166::10:107140406-107142407(+)
Zm00001d029511::1:73860255-73862256(+)
Zm00001d033674::1:270717680-270719681(+)
Zm00001d016933::5:180366024-180368025(-)
Zm00001d048559::9:158674750-158676751(+)
Zm00001d002706::2:19844319-19846320(-)
Zm00001d026645::10:149325065-149327066(+)
Zm00001d009810::8:82420139-82422140(-)
Zm00001d047194::9:121578298-121580299(+)
Zm00001d035217::6:10799506-10801507(-)
Zm00001d014201::5:36221361-36223362(+)
Zm00001d014254::5:38310795-38312796(+)
Zm00001d050950::4:133223517-133225518(-)
Zm00001d044194::3:221630133-221632134(-)
Zm00001d040274::3:35355732-35357733(-)
Zm00001d009805::8:82283332-82285333(+)
Zm00001d014583::5:54406198-54408199(-)
Zm00001d010426::8:114525754-114527755(+)
Zm00001d043705::3:207926159-207928160(-)
Zm00001d009402::8:62917478-62919479(-)
Zm00001d039946::3:20169460-20171461(-)
Zm00001d040221::3:32674116-32676117(+)
Zm00001d042918::3:183916046-183918047(+)
Zm00001d018498::5:221847295-221849296(+)
Zm00001d044733::9:706204-708205(-)
Zm00001d026568::10:148184609-148186610(+)
Zm00001d005561::2:178518327-178520328(+)
Zm00001d007810::2:240072995-240074996(-)
Zm00001d021224::7:146506703-146508704(+)
Zm00001d008906::8:24730464-24732465(-)
Zm00001d035812::6:51700603-51702604(+)
Zm00001d036196::6:76733463-76735464(-)
Zm00001d048424::9:155992546-155994547(+)
Zm00001d019432::7:33468517-33470518(+)
Zm00001d013211::5:6613233-6615234(+)
Zm00001d031563::1:194554782-194556783(+)
Zm00001d008295::8:4452495-4454496(-)
Zm00001d040139::3:29034249-29036250(-)
Zm00001d015346::5:85580945-85582946(+)
Zm00001d053589::4:235593298-235595299(-)
Zm00001d039840::3:16368684-16370685(-)
Zm00001d010940::8:134325603-134327604(-)
Zm00001d012856::5:1127922-1129923(+)
Zm00001d018406::5:220160462-220162463(-)
Zm00001d027371::1:3916562-3918563(-)
Zm00001d035764::6:46348037-46350038(+)
Zm00001d002560::2:15365259-15367260(+)
Zm00001d015097::5:75310204-75312205(-)
Zm00001d015195::5:78920696-78922697(+)
Zm00001d052213::4:183439447-183441448(-)
Zm00001d053801::4:241343297-241345298(+)
Zm00001d027477::1:6236165-6238166(+)
Zm00001d007805::2:239991000-239993001(+)
Zm00001d021506::7:154414822-154416823(+)
Zm00001d039916::3:19341189-19343190(-)
Zm00001d029226::1:63125713-63127714(+)
Zm00001d029711::1:83543439-83545440(+)
Zm00001d006080::2:197573605-197575606(+)
Zm00001d020038::7:87794084-87796085(+)
Zm00001d042943::3:184609389-184611390(+)
Zm00001d023430::10:5417043-5419044(-)
Zm00001d046306::9:79734841-79736842(+)
Zm00001d029142::1:60325757-60327758(+)
Zm00001d053432::4:231192432-231194433(+)
Zm00001d002384::2:11635801-11637802(-)
Zm00001d004756::2:136521485-136523486(-)
Zm00001d030548::1:143164979-143166980(-)
Zm00001d005636::2:181465068-181467069(-)
Zm00001d042979::3:185648145-185650146(+)
Zm00001d011570::8:154699438-154701439(+)
Zm00001d052493::4:191341885-191343886(+)
Zm00001d013857::5:22846693-22848694(+)
Zm00001d002853::2:24771721-24773722(-)
Zm00001d018763::7:4524133-4526134(+)
Zm00001d011988::8:165998039-166000040(+)
Zm00001d039341::3:2110218-2112219(+)
Zm00001d024047::10:39669314-39671315(-)
Zm00001d002356::2:10767138-10769139(-)
Zm00001d008758::8:19239886-19241887(-)
Zm00001d010239::8:105571153-105573154(+)
Zm00001d012141::8:168735537-168737538(-)
Zm00001d020015::7:85858342-85860343(+)
Zm00001d022318::7:175221461-175223462(+)
Zm00001d046856::9:108418396-108420397(+)
Zm00001d035139::6:6671323-6673324(+)
Zm00001d002326::2:10328817-10330818(+)
Zm00001d031753::1:200736208-200738209(+)
Zm00001d031532::1:193256479-193258480(-)
Zm00001d026668::10:149650921-149652922(+)
Zm00001d033983::1:280116931-280118932(+)
Zm00001d037170::6:114745263-114747264(-)
Zm00001d048892::4:7219429-7221430(+)
Zm00001d020675::7:127688993-127690994(-)
Zm00001d009726::8:77932261-77934262(+)
Zm00001d047265::9:124811528-124813529(-)
Zm00001d025274::10:112167613-112169614(-)
Zm00001d004198::2:91040114-91042115(-)
Zm00001d024715::10:84699873-84701874(+)
Zm00001d030809::1:161203730-161205731(-)
Zm00001d048430::9:156104298-156106299(-)
Zm00001d043386::3:198368338-198370339(+)
Zm00001d005580::2:179435810-179437811(-)
Zm00001d004737::2:134904160-134906161(+)
Zm00001d006608::2:212459227-212461228(+)
Zm00001d018828::7:6679616-6681617(-)
Zm00001d046939::9:111941616-111943617(+)
Zm00001d044620::3:233489416-233491417(-)
Zm00001d024292::10:62315796-62317797(+)
Zm00001d016095::5:144346941-144348942(-)
Zm00001d026296::10:143161316-143163317(-)
Zm00001d044376::3:226414289-226416290(+)
Zm00001d033764::1:273004745-273006746(-)
Zm00001d047887::9:144329924-144331925(-)
Zm00001d023339::10:3669172-3671173(-)
Zm00001d003756::2:57731192-57733193(+)
Zm00001d038970::6:167998223-168000224(-)
Zm00001d009707::8:77012863-77014864(-)
Zm00001d048338::9:154674103-154676104(+)
Zm00001d047301::9:126054445-126056446(+)
Zm00001d010337::8:110337533-110339534(-)
Zm00001d020511::7:119802631-119804632(-)
Zm00001d031995::1:209026876-209028877(-)
Zm00001d031323::1:185976238-185978239(+)
Zm00001d008380::8:6825823-6827824(-)
Zm00001d014192::5:35783364-35785365(+)
Zm00001d016445::5:162600501-162602502(-)
Zm00001d031420::1:189576798-189578799(-)
Zm00001d053665::4:238448572-238450573(+)
Zm00001d035461::6:27603771-27605772(-)
Zm00001d048874::4:6824373-6826374(+)
Zm00001d034272::1:288311693-288313694(+)
Zm00001d036788::6:100888163-100890164(+)
Zm00001d017214::5:189130925-189132926(+)
Zm00001d053091::4:213271770-213273771(+)
Zm00001d044144::3:220422111-220424112(+)
Zm00001d043639::3:205802763-205804764(-)
Zm00001d049148::4:17754881-17756882(+)
Zm00001d037629::6:132331022-132333023(-)
Zm00001d025414::10:117934622-117936623(-)
Zm00001d026420::10:145445020-145447021(-)
Zm00001d013276::5:7613787-7615788(+)
Zm00001d031643::1:197141503-197143504(-)
Zm00001d037693::6:134216428-134218429(-)
Zm00001d017118::5:185973045-185975046(+)
Zm00001d046274::9:77372531-77374532(+)
Zm00001d021126::7:143319171-143321172(-)
Zm00001d044511::3:230422409-230424410(+)
Zm00001d015063::5:73843615-73845616(+)
Zm00001d013014::5:3232700-3234701(-)
Zm00001d009419::8:63662210-63664211(+)
Zm00001d038745::6:163785283-163787284(-)
Zm00001d053710::4:239669051-239671052(-)
Zm00001d052666::4:196480102-196482103(-)
Zm00001d051068::4:140489434-140491435(-)
Zm00001d015798::5:121146083-121148084(-)
Zm00001d009010::8:30105463-30107464(+)
Zm00001d012789::8:181006841-181008842(+)
Zm00001d012699::8:178826210-178828211(-)
Zm00001d016879::5:179260328-179262329(+)
Zm00001d012627::8:177414837-177416838(+)
Zm00001d032198::1:216771734-216773735(+)
Zm00001d017523::5:198636421-198638422(+)
Zm00001d014532::5:52025237-52027238(+)
Zm00001d004794::2:139749457-139751458(+)
Zm00001d048082::9:149620801-149622802(-)
Zm00001d029416::1:69624360-69626361(-)
Zm00001d038880::6:166317759-166319760(-)
Zm00001d006797::2:216891199-216893200(+)
Zm00001d002654::2:18310994-18312995(+)
Zm00001d019106::7:16906771-16908772(-)
Zm00001d018810::7:5845045-5847046(-)
Zm00001d003356::2:41432467-41434468(-)
Zm00001d043141::3:190035637-190037638(-)
Zm00001d027799::1:13761570-13763571(-)
Zm00001d040612::3:53874161-53876162(-)
Zm00001d053284::4:224034102-224036103(+)
Zm00001d052990::4:207846709-207848710(+)
Zm00001d039131::6:170738880-170740881(-)
Zm00001d008499::8:10457081-10459082(+)
Zm00001d014926::5:68752807-68754808(+)
Zm00001d039194::6:172320480-172322481(+)
Zm00001d003703::2:55395480-55397481(-)
Zm00001d018416::5:220298711-220300712(+)
Zm00001d051244::4:150195091-150197092(+)
Zm00001d017334::5:193208445-193210446(+)
Zm00001d038167::6:150266024-150268025(+)
Zm00001d016949::5:180939039-180941040(-)
Zm00001d026099::10:138484005-138486006(+)
Zm00001d013676::5:17053765-17055766(-)
Zm00001d044823::9:3918474-3920475(+)
Zm00001d021988::7:167556758-167558759(+)
Zm00001d048175::9:151501306-151503307(+)
Zm00001d011060::8:137867358-137869359(-)
Zm00001d018517::5:222358609-222360610(-)
Zm00001d046436::9:89640044-89642045(-)
Zm00001d020684::7:128257758-128259759(-)
Zm00001d036798::6:101219738-101221739(+)
Zm00001d011457::8:150977030-150979031(+)
Zm00001d013086::5:4529918-4531919(-)
Zm00001d039719::3:12976778-12978779(+)
Zm00001d011993::8:166036349-166038350(+)
Zm00001d050899::4:129063951-129065952(+)
Zm00001d003212::2:36100868-36102869(+)
Zm00001d043152::3:190248212-190250213(+)
Zm00001d017076::5:184458738-184460739(-)
Zm00001d021450::7:152443413-152445414(+)
Zm00001d037745::6:136192940-136194941(+)
Zm00001d012518::8:176002929-176004930(+)
Zm00001d009844::8:84735344-84737345(-)
Zm00001d044044::3:217676618-217678619(-)
Zm00001d024204::10:55987628-55989629(-)
Zm00001d021805::7:163313852-163315853(+)
Zm00001d038495::6:158581427-158583428(+)
Zm00001d032948::1:244408329-244410330(+)
Zm00001d037081::6:111654048-111656049(+)
Zm00001d036651::6:96420451-96422452(+)
Zm00001d002641::2:17742985-17744986(+)
Zm00001d029372::1:67965494-67967495(-)
Zm00001d042313::3:160479170-160481171(+)
Zm00001d002991::2:28952172-28954173(+)
Zm00001d046255::9:77035305-77037306(-)
Zm00001d021516::7:154819845-154821846(+)
Zm00001d018028::5:212374337-212376338(-)
Zm00001d043139::3:190001016-190003017(+)
Zm00001d019758::7:56864311-56866312(+)
Zm00001d024528::10:76467471-76469472(-)
Zm00001d005173::2:162269990-162271991(+)
Zm00001d014608::5:55122765-55124766(-)
Zm00001d051743::4:168621924-168623925(+)
Zm00001d010401::8:112912585-112914586(+)
Zm00001d051532::4:161647209-161649210(+)
Zm00001d005769::2:187444520-187446521(+)
Zm00001d007026::2:220377217-220379218(-)
Zm00001d038408::6:156582665-156584666(+)
Zm00001d015340::5:85303578-85305579(+)
Zm00001d026586::10:148396481-148398482(+)
Zm00001d048336::9:154666607-154668608(-)
Zm00001d021375::7:150244088-150246089(-)
Zm00001d016407::5:161267998-161269999(+)
Zm00001d028205::1:26180725-26182726(+)
Zm00001d002429::2:12495531-12497532(-)
Zm00001d009915::8:89357311-89359312(+)
Zm00001d047743::9:140449783-140451784(-)
Zm00001d025507::10:120794145-120796146(+)
Zm00001d003329::2:40261405-40263406(+)
Zm00001d017416::5:195353432-195355433(+)
Zm00001d007312::2:227515288-227517289(-)
Zm00001d044191::3:221511230-221513231(-)
Zm00001d032852::1:240257195-240259196(+)
Zm00001d053698::4:239537251-239539252(-)
Zm00001d017997::5:211653098-211655099(-)
Zm00001d042118::3:151574542-151576543(+)
Zm00001d044366::3:226295919-226297920(+)
Zm00001d038996::6:168444825-168446826(+)
Zm00001d017084::5:184853725-184855726(+)
Zm00001d031296::1:185531656-185533657(+)
Zm00001d042719::3:178122366-178124367(+)
Zm00001d002759::2:21821129-21823130(+)
Zm00001d023756::10:18992217-18994218(-)
Zm00001d035037::6:2748366-2750367(+)
Zm00001d038003::6:144812392-144814393(+)
Zm00001d007597::2:235975631-235977632(-)
Zm00001d038519::6:159117012-159119013(+)
Zm00001d038334::6:154785668-154787669(+)
Zm00001d028701::1:43613520-43615521(+)
Zm00001d022545::7:179778177-179780178(-)
Zm00001d018911::7:8984440-8986441(+)
Zm00001d019012::7:12827856-12829857(+)
Zm00001d010919::8:133389467-133391468(+)
Zm00001d012049::8:167238571-167240572(-)
Zm00001d028000::1:19917746-19919747(+)
Zm00001d019403::7:32377976-32379977(-)
Zm00001d014443::5:47268376-47270377(+)
Zm00001d026347::10:143973129-143975130(-)
Zm00001d009341::8:57439683-57441684(-)
Zm00001d017216::5:189151358-189153359(+)
Zm00001d020222::7:100720626-100722627(+)
Zm00001d034196::1:286306526-286308527(+)
Zm00001d034204::1:286729934-286731935(-)
Zm00001d002732::2:20701822-20703823(+)
Zm00001d029266::1:64356702-64358703(-)
Zm00001d018883::7:8343720-8345721(-)
Zm00001d044693::3:235064585-235066586(-)
Zm00001d001899::2:2561344-2563345(-)
Zm00001d014148::5:34130117-34132118(-)
Zm00001d020532::7:121212532-121214533(+)
Zm00001d020502::7:119517677-119519678(-)
Zm00001d048129::9:150532495-150534496(-)
Zm00001d022241::7:173465594-173467595(-)
Zm00001d044389::3:226833778-226835779(-)
Zm00001d020642::7:126105572-126107573(+)
Zm00001d025124::10:105452742-105454743(-)
Zm00001d004979::2:151890927-151892928(+)
Zm00001d001935::2:3111882-3113883(-)
Zm00001d034935::1:306104224-306106225(-)
Zm00001d038784::6:164335771-164337772(-)
Zm00001d025829::10:131122560-131124561(+)
Zm00001d010143::8:101196076-101198077(-)
Zm00001d003705::2:55528558-55530559(-)
Zm00001d046690::9:102456099-102458100(+)
Zm00001d040581::3:51340851-51342852(-)
Zm00001d053876::4:242706028-242708029(+)
Zm00001d028977::1:53415800-53417801(+)
Zm00001d002639::2:17688612-17690613(-)
Zm00001d040066::3:25594578-25596579(-)
Zm00001d018207::5:216596324-216598325(+)
Zm00001d015025::5:72693688-72695689(-)
Zm00001d024590::10:79531172-79533173(-)
Zm00001d021153::7:144191670-144193671(-)
Zm00001d027946::1:18084663-18086664(+)
Zm00001d049156::4:18279904-18281905(-)
Zm00001d019357::7:29504769-29506770(+)
Zm00001d006778::2:216442182-216444183(+)
Zm00001d024763::10:87103897-87105898(-)
Zm00001d022417::7:177211339-177213340(+)
Zm00001d004727::2:134137132-134139133(-)
Zm00001d005114::2:159057448-159059449(+)
Zm00001d038595::6:160664053-160666054(+)
Zm00001d011745::8:160625540-160627541(+)
Zm00001d013411::5:10556447-10558448(+)
Zm00001d048006::9:147802210-147804211(-)
Zm00001d036305::6:83683419-83685420(-)
Zm00001d013466::5:12272992-12274993(-)
Zm00001d029722::1:84144655-84146656(-)
Zm00001d006414::2:207261901-207263902(-)
Zm00001d009396::8:62200739-62202740(-)
Zm00001d029649::1:81310792-81312793(+)
Zm00001d049008::4:12382290-12384291(+)
Zm00001d031859::1:204432528-204434529(-)
Zm00001d040392::3:41122691-41124692(+)
Zm00001d021260::7:147098094-147100095(+)
Zm00001d032184::1:216042054-216044055(+)
Zm00001d009196::8:42152427-42154428(-)
Zm00001d003214::2:36236977-36238978(+)
Zm00001d041583::3:128253685-128255686(-)
Zm00001d002027::2:4660917-4662918(-)
Zm00001d051516::4:161108692-161110693(+)
Zm00001d052453::4:190346607-190348608(-)
Zm00001d017832::5:208256774-208258775(-)
Zm00001d011177::8:141823130-141825131(+)
Zm00001d011931::8:164806313-164808314(-)
Zm00001d003857::2:63031868-63033869(+)
Zm00001d046936::9:111777213-111779214(+)
Zm00001d042665::3:175963162-175965163(+)
Zm00001d007108::2:222398183-222400184(+)
Zm00001d022614::7:181105702-181107703(+)
Zm00001d013895::5:24093055-24095056(-)
Zm00001d038256::6:152463861-152465862(-)
Zm00001d011329::8:146861697-146863698(+)
Zm00001d014392::5:44431558-44433559(+)
Zm00001d044289::3:224352095-224354096(+)
Zm00001d007055::2:220971102-220973103(-)
Zm00001d044351::3:225650981-225652982(+)
Zm00001d025590::10:123319861-123321862(+)
Zm00001d036090::6:71697122-71699123(-)
Zm00001d038027::6:145582987-145584988(+)
Zm00001d039787::3:14746808-14748809(-)
Zm00001d047751::9:140862595-140864596(+)
Zm00001d003119::2:32816193-32818194(+)
Zm00001d037966::6:143781601-143783602(-)
Zm00001d015714::5:110433609-110435610(-)
Zm00001d028751::1:45511787-45513788(-)
Zm00001d052540::4:192576671-192578672(+)
Zm00001d037241::6:117496580-117498581(+)
Zm00001d002824::2:23892856-23894857(-)
Zm00001d053890::4:243048910-243050911(+)
Zm00001d045112::9:13116490-13118491(+)
Zm00001d003146::2:33735255-33737256(+)
Zm00001d019893::7:73480050-73482051(-)
Zm00001d029457::1:71675037-71677038(-)
Zm00001d048319::9:154467183-154469184(+)
Zm00001d012686::8:178643734-178645735(-)
Zm00001d021634::7:158645689-158647690(-)
Zm00001d006339::2:205004322-205006323(-)
Zm00001d038739::6:163587808-163589809(+)
Zm00001d017336::5:193244250-193246251(+)
Zm00001d033167::1:252665379-252667380(-)
Zm00001d043736::3:208698184-208700185(+)
Zm00001d026381::10:144815506-144817507(-)
Zm00001d005682::2:183193322-183195323(+)
Zm00001d009473::8:66146366-66148367(-)
Zm00001d025369::10:115869224-115871225(-)
Zm00001d021731::7:161605305-161607306(+)
Zm00001d041346::3:113859253-113861254(+)
Zm00001d039658::3:10934704-10936705(-)
Zm00001d024003::10:35855992-35857993(-)
Zm00001d005097::2:158070732-158072733(-)
Zm00001d021130::7:143427688-143429689(-)
Zm00001d025304::10:113469748-113471749(+)
Zm00001d050316::4:80722586-80724587(+)
Zm00001d002936::2:27321786-27323787(-)
Zm00001d013809::5:21127021-21129022(-)
Zm00001d053014::4:209051562-209053563(+)
Zm00001d028337::1:31102030-31104031(+)
Zm00001d033223::1:255092857-255094858(-)
Zm00001d050877::4:128070958-128072959(-)
Zm00001d044422::3:227574241-227576242(-)
Zm00001d049886::4:50585863-50587864(-)
Zm00001d044854::9:5276048-5278049(+)
Zm00001d027476::1:6207722-6209723(-)
Zm00001d030264::1:117367324-117369325(+)
Zm00001d047801::9:142141019-142143020(-)
Zm00001d024656::10:82269025-82271026(+)
Zm00001d039708::3:12739090-12741091(+)
Zm00001d048564::9:158843560-158845561(-)
Zm00001d045321::9:18924777-18926778(+)
Zm00001d003258::2:38102427-38104428(-)
Zm00001d028016::1:20359959-20361960(-)
Zm00001d004497::2:115224692-115226693(+)
Zm00001d044845::9:5034123-5036124(-)
Zm00001d027503::1:6828308-6830309(+)
Zm00001d045253::9:17151795-17153796(-)
Zm00001d043464::3:200801005-200803006(+)
Zm00001d015259::5:81766310-81768311(-)
Zm00001d008174::8:258339-260340(-)
Zm00001d023384::10:4333597-4335598(+)
Zm00001d020093::7:91455485-91457486(+)
Zm00001d016702::5:173115466-173117467(+)
Zm00001d022502::7:179045769-179047770(-)
Zm00001d010975::8:135638788-135640789(+)
Zm00001d008544::8:12498659-12500660(+)
Zm00001d013402::5:10478578-10480579(-)
Zm00001d026236::10:141666774-141668775(-)
Zm00001d003804::2:59927856-59929857(-)
Zm00001d017152::5:187134031-187136032(-)
Zm00001d042939::3:184597753-184599754(-)
Zm00001d009938::8:90685623-90687624(+)
Zm00001d015245::5:81072561-81074562(-)
Zm00001d044101::3:219134220-219136221(+)
Zm00001d038865::6:166069966-166071967(+)
Zm00001d022200::7:172709997-172711998(-)
Zm00001d025839::10:131432341-131434342(-)
Zm00001d037641::6:132668290-132670291(-)
Zm00001d006497::2:209868855-209870856(+)
Zm00001d038274::6:153042033-153044034(-)
Zm00001d051688::4:166788999-166791000(-)
Zm00001d031203::1:181976819-181978820(+)
Zm00001d047135::9:119583253-119585254(-)
Zm00001d028731::1:44535041-44537042(+)
Zm00001d007057::2:220978431-220980432(+)
Zm00001d032353::1:223543781-223545782(+)
Zm00001d003038::2:30069778-30071779(+)
Zm00001d018048::5:212840380-212842381(+)
Zm00001d014701::5:59906929-59908930(-)
Zm00001d032798::1:238442112-238444113(+)
Zm00001d048545::9:158376750-158378751(-)
Zm00001d038204::6:151476700-151478701(+)
Zm00001d007042::2:220738412-220740413(-)
Zm00001d006467::2:209131199-209133200(+)
Zm00001d021763::7:162635024-162637025(+)
Zm00001d031672::1:198167907-198169908(-)
Zm00001d007733::2:238323047-238325048(+)
Zm00001d048344::9:154805249-154807250(-)
Zm00001d005148::2:161095983-161097984(-)
Zm00001d013079::5:4420805-4422806(+)
Zm00001d045454::9:22856262-22858263(+)
Zm00001d021661::7:159415793-159417794(+)
Zm00001d044665::3:234416047-234418048(-)
Zm00001d028641::1:41587777-41589778(+)
Zm00001d034725::1:300788593-300790594(+)
Zm00001d030963::1:169508499-169510500(-)
Zm00001d043117::3:189697539-189699540(-)
Zm00001d017982::5:211342756-211344757(-)
Zm00001d030518::1:140873582-140875583(+)
Zm00001d047667::9:138656191-138658192(-)
Zm00001d023517::10:8590707-8592708(+)
Zm00001d013127::5:5187129-5189130(-)
Zm00001d018651::7:1788971-1790972(+)
Zm00001d017129::5:186409204-186411205(+)
Zm00001d019076::7:15479279-15481280(-)
Zm00001d017831::5:208056045-208058046(+)
Zm00001d024963::10:96968011-96970012(+)
Zm00001d037050::6:110493947-110495948(-)
Zm00001d048239::9:153032693-153034694(+)
Zm00001d005529::2:177315737-177317738(-)
Zm00001d014117::5:33023756-33025757(+)
Zm00001d014153::5:34319921-34321922(-)
Zm00001d031913::1:206638877-206640878(+)
Zm00001d024463::10:71954866-71956867(+)
Zm00001d007714::2:238014858-238016859(-)
Zm00001d015204::5:79240709-79242710(+)
Zm00001d020685::7:128257898-128259899(+)
Zm00001d013116::5:4886799-4888800(+)
Zm00001d018084::5:213933828-213935829(-)
Zm00001d025982::10:135289601-135291602(-)
Zm00001d025160::10:106965432-106967433(-)
Zm00001d046533::9:94362370-94364371(-)
Zm00001d043159::3:190370843-190372844(-)
Zm00001d048385::9:155336458-155338459(-)
Zm00001d031724::1:199526068-199528069(-)
Zm00001d045421::9:21564760-21566761(+)
Zm00001d007653::2:237004755-237006756(-)
Zm00001d014874::5:66660542-66662543(+)
Zm00001d027259::1:687982-689983(+)
Zm00001d030755::1:158274392-158276393(+)
Zm00001d038688::6:162604659-162606660(-)
Zm00001d034030::1:281621252-281623253(-)
Zm00001d023510::10:8029833-8031834(-)
Zm00001d027678::1:10987624-10989625(-)
Zm00001d026404::10:145312476-145314477(+)
Zm00001d044447::3:228318104-228320105(+)
Zm00001d017087::5:184915619-184917620(-)
Zm00001d021823::7:163772261-163774262(+)
Zm00001d014423::5:46039312-46041313(+)
Zm00001d032029::1:209941245-209943246(+)
Zm00001d007745::2:238605420-238607421(+)
Zm00001d045157::9:14564400-14566401(+)
Zm00001d006575::2:211368868-211370869(-)
Zm00001d010656::8:123102085-123104086(+)
Zm00001d016406::5:161247970-161249971(+)
Zm00001d020549::7:122008595-122010596(-)
Zm00001d026467::10:146437714-146439715(+)
Zm00001d028394::1:33167713-33169714(-)
Zm00001d028441::1:35123334-35125335(+)
Zm00001d046033::9:57323828-57325829(-)
Zm00001d011475::8:151645194-151647195(-)
Zm00001d039051::6:169305938-169307939(-)
Zm00001d026192::10:140674300-140676301(+)
Zm00001d049349::4:27565237-27567238(-)
Zm00001d011615::8:156043613-156045614(-)
Zm00001d002621::2:16978862-16980863(+)
Zm00001d035948::6:61625587-61627588(-)
Zm00001d019503::7:37972442-37974443(-)
Zm00001d010657::8:123114247-123116248(-)
Zm00001d042619::3:174094653-174096654(-)
Zm00001d011741::8:160440823-160442824(+)
Zm00001d041083::3:96131940-96133941(+)
Zm00001d028305::1:29832085-29834086(+)
Zm00001d037084::6:111707845-111709846(-)
Zm00001d051022::4:137414286-137416287(-)
Zm00001d002836::2:24256947-24258948(+)
Zm00001d002876::2:25315719-25317720(+)
Zm00001d002044::2:4927551-4929552(+)
Zm00001d051598::4:164064752-164066753(-)
Zm00001d036785::6:100876204-100878205(-)
Zm00001d011430::8:150341691-150343692(-)
Zm00001d052450::4:190300219-190302220(+)
Zm00001d005630::2:181237108-181239109(-)
Zm00001d038565::6:159993310-159995311(+)
Zm00001d046344::9:81993256-81995257(+)
Zm00001d024925::10:95279052-95281053(+)
Zm00001d048919::4:7975590-7977591(+)
Zm00001d011087::8:138478000-138480001(-)
Zm00001d031938::1:207472593-207474594(+)
Zm00001d016613::5:170112200-170114201(+)
Zm00001d041993::3:146854033-146856034(+)
Zm00001d041611::3:129670743-129672744(-)
Zm00001d038570::6:160132181-160134182(-)
Zm00001d022231::7:173269791-173271792(+)
Zm00001d025855::10:131545800-131547801(+)
Zm00001d017377::5:193865999-193868000(-)
Zm00001d052153::4:181429413-181431414(-)
Zm00001d040334::3:38517852-38519853(+)
Zm00001d042636::3:174785440-174787441(-)
Zm00001d005455::2:174866314-174868315(-)
Zm00001d047462::9:130901060-130903061(-)
Zm00001d013065::5:4121905-4123906(+)
Zm00001d036161::6:75122939-75124940(+)
Zm00001d049860::4:48977468-48979469(-)
Zm00001d005399::2:172539071-172541072(-)
Zm00001d032991::1:246034440-246036441(-)
Zm00001d042663::3:175915327-175917328(-)
Zm00001d004315::2:102690970-102692971(+)
Zm00001d013416::5:10765106-10767107(-)
Zm00001d014458::5:48266072-48268073(-)
Zm00001d049581::4:36068697-36070698(-)
Zm00001d047005::9:114949544-114951545(+)
Zm00001d018258::5:217539552-217541553(-)
Zm00001d023868::10:25593989-25595990(+)
Zm00001d038623::6:161117104-161119105(+)
Zm00001d005858::2:190979027-190981028(-)
Zm00001d016658::5:171576136-171578137(-)
Zm00001d002184::2:7545745-7547746(-)
Zm00001d044036::3:217328627-217330628(+)
Zm00001d003378::2:42146836-42148837(+)
Zm00001d020891::7:135607560-135609561(+)
Zm00001d043737::3:208731332-208733333(+)
Zm00001d053580::4:235224482-235226483(+)
Zm00001d025268::10:111865958-111867959(+)
Zm00001d036477::6:89571131-89573132(-)
Zm00001d022498::7:178848110-178850111(-)
Zm00001d049671::4:39545602-39547603(+)
Zm00001d037274::6:119096680-119098681(-)
Zm00001d005983::2:194676593-194678594(+)
Zm00001d007577::2:235093342-235095343(+)
Zm00001d021268::7:147333501-147335502(+)
Zm00001d031366::1:187455240-187457241(+)
Zm00001d032444::1:226775748-226777749(+)
Zm00001d011668::8:158118088-158120089(-)
Zm00001d017091::5:185082604-185084605(+)
Zm00001d002258::2:9079846-9081847(+)
Zm00001d039382::3:2986991-2988992(-)
Zm00001d038359::6:155357366-155359367(-)
Zm00001d015183::5:78676570-78678571(-)
Zm00001d037268::6:118888590-118890591(-)
Zm00001d034387::1:291603772-291605773(+)
Zm00001d034956::1:306758307-306760308(+)
Zm00001d013080::5:4433337-4435338(-)
Zm00001d001946::2:3401618-3403619(-)
Zm00001d017537::5:198955049-198957050(+)
Zm00001d047186::9:121316510-121318511(-)
Zm00001d028726::1:44372378-44374379(+)
Zm00001d047869::9:143861640-143863641(+)
Zm00001d049438::4:30252101-30254102(-)
Zm00001d031476::1:191374398-191376399(-)
Zm00001d033992::1:280594048-280596049(-)
Zm00001d006065::2:197129771-197131772(+)
Zm00001d048333::9:154593153-154595154(-)
Zm00001d029412::1:69430284-69432285(-)
Zm00001d006639::2:213115352-213117353(-)
Zm00001d017361::5:193661670-193663671(+)
Zm00001d052988::4:207716450-207718451(+)
Zm00001d005990::2:194861984-194863985(-)
Zm00001d033529::1:265789789-265791790(+)
Zm00001d018364::5:219212300-219214301(+)
Zm00001d028096::1:22878521-22880522(+)
Zm00001d006271::2:203390713-203392714(-)
Zm00001d029725::1:84226868-84228869(-)
Zm00001d047607::9:136964367-136966368(-)
Zm00001d019992::7:83431033-83433034(-)
Zm00001d012800::5:118055-120056(+)
Zm00001d004323::2:103088297-103090298(-)
Zm00001d001983::2:3938148-3940149(+)
Zm00001d002111::2:6051008-6053009(-)
Zm00001d026348::10:143977994-143979995(+)
Zm00001d043571::3:204232732-204234733(+)
Zm00001d051367::4:156082554-156084555(+)
Zm00001d028903::1:50229898-50231899(+)
Zm00001d002713::2:20016404-20018405(-)
Zm00001d028382::1:32770310-32772311(+)
Zm00001d047244::9:123877745-123879746(-)
Zm00001d028739::1:44837282-44839283(-)
Zm00001d008953::8:26882731-26884732(-)
Zm00001d052865::4:202875101-202877102(-)
Zm00001d042799::3:180212247-180214248(-)
Zm00001d029251::1:63832815-63834816(+)
Zm00001d053286::4:224094711-224096712(+)
Zm00001d014419::5:45784142-45786143(+)
Zm00001d051928::4:174744996-174746997(+)
Zm00001d053881::4:242879077-242881078(+)
Zm00001d015297::5:83175775-83177776(-)
Zm00001d034432::1:292891596-292893597(+)
Zm00001d022243::7:173495194-173497195(-)
Zm00001d042254::3:157464786-157466787(-)
Zm00001d046679::9:102107969-102109970(-)
Zm00001d042779::3:179445321-179447322(+)
Zm00001d022551::7:179889639-179891640(-)
Zm00001d051232::4:149365165-149367166(-)
Zm00001d035606::6:36435051-36437052(-)
Zm00001d049700::4:40569089-40571090(-)
Zm00001d011678::8:158326235-158328236(+)
Zm00001d023292::10:2235929-2237930(+)
Zm00001d022384::7:176520851-176522852(+)
Zm00001d005170::2:162190210-162192211(+)
Zm00001d049717::4:41324463-41326464(-)
Zm00001d044183::3:221289247-221291248(+)
Zm00001d011714::8:159666159-159668160(+)
Zm00001d051756::4:168944364-168946365(-)
Zm00001d052143::4:180870218-180872219(-)
Zm00001d003268::2:38418402-38420403(-)
Zm00001d006751::2:215851202-215853203(+)
Zm00001d029853::1:90317679-90319680(-)
Zm00001d052420::4:189611804-189613805(-)
Zm00001d040839::3:69849798-69851799(-)
Zm00001d030683::1:152854104-152856105(-)
Zm00001d007037::2:220614839-220616840(+)
Zm00001d041656::3:132166299-132168300(+)
Zm00001d010989::8:136032372-136034373(+)
Zm00001d012287::8:171911007-171913008(+)
Zm00001d052261::4:185172996-185174997(+)
Zm00001d018333::5:218590949-218592950(+)
Zm00001d040578::3:50996096-50998097(-)
Zm00001d012475::8:175176644-175178645(+)
Zm00001d043246::3:193125051-193127052(+)
Zm00001d040011::3:22864172-22866173(-)
Zm00001d042023::3:147722398-147724399(-)
Zm00001d018595::7:182583-184584(-)
Zm00001d017038::5:183361187-183363188(-)
Zm00001d025171::10:107514682-107516683(+)
Zm00001d049338::4:27144495-27146496(+)
Zm00001d050146::4:69103599-69105600(-)
Zm00001d015463::5:91732348-91734349(+)
Zm00001d015407::5:88560395-88562396(+)
Zm00001d017833::5:208261862-208263863(-)
Zm00001d007231::2:225278354-225280355(+)
Zm00001d036131::6:73857540-73859541(-)
Zm00001d033858::1:276050694-276052695(+)
Zm00001d032992::1:246073987-246075988(-)
Zm00001d014658::5:57817641-57819642(-)
Zm00001d035157::6:7250443-7252444(-)
Zm00001d047746::9:140702028-140704029(+)
Zm00001d007394::2:230640038-230642039(+)
Zm00001d033490::1:264085701-264087702(-)
Zm00001d017981::5:211301898-211303899(+)
Zm00001d011315::8:146511536-146513537(+)
Zm00001d002462::2:13307249-13309250(-)
Zm00001d015414::5:89129056-89131057(-)
Zm00001d011419::8:149990867-149992868(-)
Zm00001d033156::1:252350900-252352901(-)
Zm00001d009270::8:49721024-49723025(-)
Zm00001d048147::9:150861901-150863902(-)
Zm00001d028712::1:44006179-44008180(-)
Zm00001d010589::8:121141387-121143388(-)
Zm00001d005824::2:189873242-189875243(-)
Zm00001d010495::8:117998510-118000511(+)
Zm00001d048335::9:154616503-154618504(+)
Zm00001d051242::4:150077365-150079366(-)
Zm00001d008311::8:4839230-4841231(+)
Zm00001d042733::3:178488288-178490289(-)
Zm00001d031519::1:192674620-192676621(-)
Zm00001d049326::4:26481393-26483394(-)
Zm00001d011967::8:165308911-165310912(-)
Zm00001d033294::1:257868129-257870130(+)
Zm00001d007009::2:220125040-220127041(+)
Zm00001d017485::5:197278906-197280907(+)
Zm00001d002148::2:6817981-6819982(-)
Zm00001d042998::3:186204090-186206091(-)
Zm00001d031853::1:204149447-204151448(-)
Zm00001d039881::3:17544771-17546772(-)
Zm00001d018384::5:219711967-219713968(+)
Zm00001d017951::5:210778767-210780768(-)
Zm00001d051589::4:163587259-163589260(+)
Zm00001d023677::10:15032300-15034301(-)
Zm00001d049067::4:14624692-14626693(-)
Zm00001d033153::1:252245262-252247263(+)
Zm00001d025524::10:121272115-121274116(-)
Zm00001d048363::9:155127151-155129152(-)
Zm00001d025452::10:119058930-119060931(-)
Zm00001d027773::1:13257916-13259917(-)
Zm00001d036799::6:101246717-101248718(+)
Zm00001d008236::8:2206090-2208091(-)
Zm00001d007279::2:226698040-226700041(-)
Zm00001d027352::1:3491306-3493307(-)
Zm00001d050000::4:58833854-58835855(+)
Zm00001d047988::9:147318358-147320359(-)
Zm00001d048763::4:5146424-5148425(-)
Zm00001d025231::10:110226164-110228165(-)
Zm00001d032977::1:245246045-245248046(-)
Zm00001d041588::3:128520263-128522264(-)
Zm00001d020402::7:111547096-111549097(+)
Zm00001d029336::1:66392559-66394560(-)
Zm00001d010825::8:128895620-128897621(+)
Zm00001d018890::7:8477838-8479839(-)
Zm00001d010526::8:119278467-119280468(-)
Zm00001d019226::7:22698761-22700762(-)
Zm00001d049812::4:45786856-45788857(+)
Zm00001d053290::4:224381059-224383060(-)
Zm00001d034666::1:299214642-299216643(-)
Zm00001d012238::8:170737165-170739166(+)
Zm00001d009248::8:47142281-47144282(+)
Zm00001d016155::5:147481061-147483062(+)
Zm00001d042226::3:156831597-156833598(-)
Zm00001d038147::6:149396692-149398693(+)
Zm00001d012278::8:171802445-171804446(-)
Zm00001d004941::2:149619082-149621083(-)
Zm00001d049071::4:14762014-14764015(-)
Zm00001d012620::8:177297201-177299202(+)
Zm00001d017033::5:183229546-183231547(-)
Zm00001d023833::10:23762958-23764959(+)
Zm00001d049540::4:33814083-33816084(-)
Zm00001d015861::5:127018143-127020144(+)
Zm00001d051691::4:166840680-166842681(-)
Zm00001d026322::10:143571490-143573491(+)
Zm00001d010907::8:132972883-132974884(-)
Zm00001d003953::2:72082466-72084467(+)
Zm00001d035696::6:41486909-41488910(+)
Zm00001d054069::4:245858976-245860977(-)
Zm00001d035428::6:25147233-25149234(+)
Zm00001d035156::6:7241654-7243655(-)
Zm00001d045348::9:19278169-19280170(-)
Zm00001d004876::2:145770290-145772291(-)
Zm00001d035933::6:61045004-61047005(+)
Zm00001d045425::9:21694575-21696576(-)
Zm00001d003824::2:61095513-61097514(-)
Zm00001d019704::7:52250033-52252034(-)
Zm00001d017126::5:186216973-186218974(+)
Zm00001d012923::5:1992394-1994395(+)
Zm00001d052504::4:191567822-191569823(-)
Zm00001d012922::5:1992641-1994642(-)
Zm00001d049336::4:27052720-27054721(-)
Zm00001d032019::1:209576238-209578239(-)
Zm00001d018280::5:217836825-217838826(-)
Zm00001d015115::5:76218703-76220704(+)
Zm00001d008429::8:8453445-8455446(+)
Zm00001d021867::7:164947483-164949484(+)
Zm00001d003649::2:51956233-51958234(-)
Zm00001d051761::4:168958180-168960181(+)
Zm00001d006763::2:216194843-216196844(+)
Zm00001d026593::10:148636021-148638022(+)
Zm00001d029531::1:75093060-75095061(+)
Zm00001d024058::10:40475527-40477528(+)
Zm00001d008228::8:1977320-1979321(-)
Zm00001d052123::4:180319146-180321147(+)
Zm00001d038263::6:152645724-152647725(+)
Zm00001d011634::8:156914297-156916298(-)
Zm00001d026169::10:140262040-140264041(+)
Zm00001d047477::9:131426073-131428074(+)
Zm00001d018086::5:213976891-213978892(-)
Zm00001d043690::3:207536758-207538759(-)
Zm00001d023234::10:982190-984191(+)
Zm00001d035473::6:28368893-28370894(-)
Zm00001d024395::10:68728373-68730374(+)
Zm00001d019756::7:56696893-56698894(+)
Zm00001d048822::4:6008250-6010251(+)
Zm00001d030831::1:162195579-162197580(-)
Zm00001d008332::8:5547337-5549338(-)
Zm00001d028274::1:28824029-28826030(+)
Zm00001d048814::4:5913127-5915128(-)
Zm00001d050916::4:130733271-130735272(+)
Zm00001d004862::2:145378553-145380554(+)
Zm00001d018624::7:1245791-1247792(+)
Zm00001d042011::3:147224818-147226819(+)
Zm00001d009359::8:59321911-59323912(-)
Zm00001d047923::9:145516600-145518601(+)
Zm00001d027677::1:10874410-10876411(+)
Zm00001d004243::2:95496530-95498531(-)
Zm00001d032199::1:216855798-216857799(-)
Zm00001d050214::4:73914672-73916673(-)
Zm00001d002725::2:20516877-20518878(-)
Zm00001d019587::7:44892795-44894796(-)
Zm00001d022491::7:178666698-178668699(+)
Zm00001d009047::8:33042930-33044931(+)
Zm00001d037289::6:119521781-119523782(+)
Zm00001d033713::1:271990528-271992529(-)
Zm00001d023710::10:16565465-16567466(-)
Zm00001d013598::5:15103358-15105359(+)
Zm00001d045351::9:19285238-19287239(+)
Zm00001d009177::8:41090404-41092405(-)
Zm00001d032069::1:211231888-211233889(-)
Zm00001d011580::8:154910540-154912541(-)
Zm00001d013278::5:7697193-7699194(+)
Zm00001d036911::6:106205003-106207004(-)
Zm00001d013908::5:24405278-24407279(+)
Zm00001d039345::3:2189775-2191776(+)
Zm00001d020556::7:122217274-122219275(+)
Zm00001d048105::9:150288742-150290743(+)
Zm00001d019976::7:81482954-81484955(-)
Zm00001d007384::2:230437289-230439290(+)
Zm00001d023658::10:13795639-13797640(-)
Zm00001d002099::2:5967615-5969616(+)
Zm00001d009686::8:75877048-75879049(+)
Zm00001d046581::9:96873603-96875604(+)
Zm00001d048368::9:155196991-155198992(-)
Zm00001d044902::9:6761626-6763627(+)
Zm00001d014302::5:40155589-40157590(+)
Zm00001d002540::2:14992152-14994153(+)
Zm00001d053179::4:218425178-218427179(-)
Zm00001d014194::5:35979207-35981208(+)
Zm00001d044956::9:8215777-8217778(-)
Zm00001d053382::4:228562208-228564209(+)
Zm00001d049767::4:43890988-43892989(-)
Zm00001d007610::2:236213371-236215372(+)
Zm00001d004333::2:104142859-104144860(+)
Zm00001d042846::3:181897575-181899576(-)
Zm00001d034431::1:292889373-292891374(+)
Zm00001d017119::5:185982938-185984939(-)
Zm00001d012636::8:177548797-177550798(+)
Zm00001d043504::3:202109272-202111273(+)
Zm00001d021614::7:158110737-158112738(-)
Zm00001d042043::3:148438006-148440007(+)
Zm00001d016990::5:182158364-182160365(-)
Zm00001d033362::1:260334052-260336053(-)
Zm00001d013432::5:11288798-11290799(+)
Zm00001d002673::2:18909117-18911118(-)
Zm00001d018478::5:221517660-221519661(-)
Zm00001d011510::8:152921150-152923151(-)
Zm00001d010584::8:120903481-120905482(+)
Zm00001d022432::7:177639197-177641198(-)
Zm00001d006672::2:214009344-214011345(-)
Zm00001d047501::9:132762031-132764032(+)
Zm00001d020431::7:113757522-113759523(+)
Zm00001d039183::6:172093555-172095556(-)
Zm00001d016923::5:180093857-180095858(-)
Zm00001d024621::10:80564639-80566640(-)
Zm00001d042259::3:157664493-157666494(+)
Zm00001d039312::3:1460488-1462489(+)
Zm00001d041363::3:114362393-114364394(+)
Zm00001d053828::4:241948007-241950008(+)
Zm00001d041975::3:146345386-146347387(-)
Zm00001d006631::2:213060132-213062133(+)
Zm00001d007307::2:227408378-227410379(-)
Zm00001d025436::10:118679266-118681267(-)
Zm00001d042234::3:157119970-157121971(+)
Zm00001d014872::5:66603727-66605728(+)
Zm00001d026106::10:138567653-138569654(+)
Zm00001d010628::8:122252745-122254746(-)
Zm00001d015212::5:79553002-79555003(+)
Zm00001d009181::8:41313561-41315562(-)
Zm00001d010971::8:135476919-135478920(+)
Zm00001d008977::8:28101863-28103864(-)
Zm00001d035320::6:21082454-21084455(-)
Zm00001d011849::8:162774495-162776496(+)
Zm00001d017952::5:210782461-210784462(-)
Zm00001d038217::6:151834250-151836251(-)
Zm00001d005917::2:192691518-192693519(-)
Zm00001d028424::1:34546042-34548043(-)
Zm00001d012952::5:2328031-2330032(-)
Zm00001d003846::2:61948402-61950403(-)
Zm00001d042725::3:178248864-178250865(-)
Zm00001d007769::2:239295866-239297867(-)
Zm00001d004510::2:115886064-115888065(+)
Zm00001d029656::1:81670913-81672914(+)
Zm00001d005539::2:178064790-178066791(-)
Zm00001d036121::6:73079261-73081262(+)
Zm00001d030239::1:115446852-115448853(+)
Zm00001d044674::3:234625704-234627705(-)
Zm00001d034420::1:292475532-292477533(+)
Zm00001d046112::9:63976991-63978992(-)
Zm00001d022425::7:177406502-177408503(+)
Zm00001d011330::8:146960981-146962982(-)
Zm00001d053891::4:243150845-243152846(-)
Zm00001d005767::2:187353367-187355368(+)
Zm00001d032408::1:225779822-225781823(+)
Zm00001d018487::5:221686655-221688656(+)
Zm00001d012735::8:179522171-179524172(-)
Zm00001d006789::2:216679291-216681292(+)
Zm00001d031186::1:181629308-181631309(+)
Zm00001d036420::6:87681861-87683862(+)
Zm00001d016977::5:181787780-181789781(+)
Zm00001d023521::10:8659467-8661468(-)
Zm00001d036629::6:95621033-95623034(+)
Zm00001d040187::3:31070658-31072659(-)
Zm00001d002579::2:15967829-15969830(-)
Zm00001d034814::1:302794791-302796792(+)
Zm00001d020827::7:134000080-134002081(+)
Zm00001d031870::1:204745797-204747798(-)
Zm00001d052002::4:176256286-176258287(+)
Zm00001d032396::1:225295871-225297872(+)
Zm00001d014017::5:28891100-28893101(+)
Zm00001d051234::4:149419761-149421762(+)
Zm00001d011393::8:149448472-149450473(+)
Zm00001d027337::1:3230146-3232147(-)
Zm00001d005344::2:170202868-170204869(+)
Zm00001d032962::1:244880479-244882480(+)
Zm00001d029449::1:71317400-71319401(-)
Zm00001d030675::1:152399313-152401314(+)
Zm00001d017925::5:210194808-210196809(-)
Zm00001d020224::7:100780182-100782183(+)
Zm00001d030984::1:172055248-172057249(+)
Zm00001d026606::10:148903245-148905246(-)
Zm00001d012681::8:178512634-178514635(+)
Zm00001d028707::1:43832314-43834315(-)
Zm00001d036583::6:93723979-93725980(-)
Zm00001d002600::2:16446626-16448627(+)
Zm00001d013489::5:12660539-12662540(-)
Zm00001d047216::9:122524063-122526064(-)
Zm00001d019545::7:41787995-41789996(-)
Zm00001d032016::1:209554212-209556213(-)
Zm00001d006066::2:197194055-197196056(+)
Zm00001d023993::10:35137842-35139843(+)
Zm00001d032605::1:231854778-231856779(+)
Zm00001d040651::3:56283210-56285211(-)
Zm00001d017998::5:211656952-211658953(+)
Zm00001d043062::3:187860542-187862543(-)
Zm00001d027699::1:11365014-11367015(-)
Zm00001d019268::7:25030427-25032428(-)
Zm00001d036862::6:104410750-104412751(+)
Zm00001d009497::8:67373070-67375071(-)
Zm00001d032308::1:221570744-221572745(-)
Zm00001d008725::8:17919979-17921980(+)
Zm00001d032377::1:224562586-224564587(-)
Zm00001d038165::6:150161189-150163190(-)
Zm00001d004896::2:147531349-147533350(+)
Zm00001d039475::3:5282635-5284636(+)
Zm00001d013501::5:12923087-12925088(+)
Zm00001d031669::1:198141157-198143158(-)
Zm00001d027809::1:14206162-14208163(+)
Zm00001d018901::7:8757655-8759656(-)
Zm00001d045046::9:10976938-10978939(-)
Zm00001d034048::1:282392907-282394908(-)
Zm00001d032405::1:225599175-225601176(+)
Zm00001d036013::6:66090324-66092325(-)
Zm00001d044403::3:227291057-227293058(+)
Zm00001d027478::1:6238322-6240323(+)
Zm00001d003669::2:53280148-53282149(+)
Zm00001d022084::7:169765130-169767131(-)
Zm00001d028619::1:41021501-41023502(-)
Zm00001d013579::5:14717511-14719512(-)
Zm00001d030061::1:102722604-102724605(-)
Zm00001d035488::6:28985264-28987265(+)
Zm00001d014988::5:71250249-71252250(-)
Zm00001d017979::5:211182825-211184826(+)
Zm00001d030148::1:108717158-108719159(-)
Zm00001d034452::1:293401249-293403250(+)
Zm00001d008312::8:4853710-4855711(+)
Zm00001d011013::8:136860743-136862744(-)
Zm00001d029801::1:87468222-87470223(+)
Zm00001d021095::7:142662227-142664228(-)
Zm00001d007921::2:242699001-242701002(-)
Zm00001d028297::1:29517416-29519417(-)
Zm00001d040798::3:66472279-66474280(+)
Zm00001d049252::4:22930591-22932592(+)
Zm00001d048702::4:3572889-3574890(+)
Zm00001d037967::6:143819744-143821745(+)
Zm00001d021518::7:154961455-154963456(-)
Zm00001d034380::1:291359322-291361323(-)
Zm00001d015890::5:129464981-129466982(+)
Zm00001d041059::3:93625814-93627815(-)
Zm00001d012393::8:173521566-173523567(-)
Zm00001d030680::1:152722977-152724978(+)
Zm00001d040878::3:74733196-74735197(-)
Zm00001d012448::8:174718806-174720807(+)
Zm00001d027589::1:8573590-8575591(-)
Zm00001d038903::6:166753515-166755516(-)
Zm00001d028986::1:53578144-53580145(+)
Zm00001d042746::3:178832520-178834521(-)
Zm00001d036178::6:75752003-75754004(+)
Zm00001d040693::3:58564701-58566702(-)
Zm00001d006905::2:219140086-219142087(-)
Zm00001d028175::1:25498796-25500797(+)
Zm00001d053353::4:227249303-227251304(+)
Zm00001d014405::5:44699627-44701628(+)
Zm00001d045379::9:20169272-20171273(+)
Zm00001d036267::6:81089242-81091243(-)
Zm00001d047220::9:122721107-122723108(-)
Zm00001d021401::7:151066912-151068913(-)
Zm00001d029799::1:87447243-87449244(+)
Zm00001d003189::2:35040997-35042998(+)
Zm00001d053237::4:221577964-221579965(-)
Zm00001d011108::8:139151610-139153611(+)
Zm00001d018042::5:212716409-212718410(-)
Zm00001d044386::3:226650209-226652210(+)
Zm00001d015654::5:103261844-103263845(+)
Zm00001d047635::9:137665994-137667995(+)
Zm00001d050250::4:76348032-76350033(+)
Zm00001d038276::6:153102836-153104837(-)
Zm00001d040317::3:37807262-37809263(-)
Zm00001d049197::4:20093781-20095782(+)
Zm00001d014548::5:52710110-52712111(+)
Zm00001d040270::3:35198727-35200728(+)
Zm00001d039451::3:4732899-4734900(+)
Zm00001d046905::9:109918390-109920391(-)
Zm00001d019054::7:14311089-14313090(-)
Zm00001d053640::4:238062754-238064755(+)
Zm00001d003640::2:51352591-51354592(-)
Zm00001d016692::5:172784877-172786878(+)
Zm00001d038325::6:154461786-154463787(+)
Zm00001d042479::3:169014319-169016320(-)
Zm00001d035492::6:29352871-29354872(+)
Zm00001d011898::8:164194010-164196011(-)
Zm00001d041597::3:129181426-129183427(+)
Zm00001d043816::3:210955181-210957182(+)
Zm00001d044457::3:228662557-228664558(+)
Zm00001d002631::2:17557856-17559857(-)
Zm00001d043773::3:209658987-209660988(+)
Zm00001d004825::2:141499219-141501220(-)
Zm00001d052595::4:194256227-194258228(+)
Zm00001d035700::6:41697930-41699931(-)
Zm00001d016963::5:181499530-181501531(-)
Zm00001d033570::1:267329393-267331394(+)
Zm00001d040276::3:35445843-35447844(+)
Zm00001d011771::8:161289390-161291391(-)
Zm00001d034932::1:306070953-306072954(+)
Zm00001d026369::10:144446563-144448564(-)
Zm00001d006369::2:205906911-205908912(+)
Zm00001d015009::5:72038824-72040825(+)
Zm00001d044217::3:222100100-222102101(+)
Zm00001d038914::6:166875477-166877478(-)
Zm00001d003516::2:46376469-46378470(+)
Zm00001d053769::4:240796765-240798766(+)
Zm00001d024406::10:69203795-69205796(-)
Zm00001d028896::1:50023421-50025422(+)
Zm00001d009337::8:56949795-56951796(-)
Zm00001d018842::7:6967623-6969624(+)
Zm00001d004335::2:104165538-104167539(+)
Zm00001d041690::3:133493228-133495229(-)
Zm00001d045383::9:20239624-20241625(+)
Zm00001d037223::6:116550244-116552245(-)
Zm00001d018286::5:217940065-217942066(-)
Zm00001d002097::2:5953340-5955341(+)
Zm00001d034250::1:287920535-287922536(-)
Zm00001d010516::8:118825034-118827035(+)
Zm00001d040390::3:41122305-41124306(-)
Zm00001d011620::8:156255835-156257836(-)
Zm00001d030942::1:168493203-168495204(-)
Zm00001d033313::1:258662238-258664239(+)
Zm00001d006316::2:204321535-204323536(-)
Zm00001d017930::5:210261941-210263942(-)
Zm00001d022485::7:178576975-178578976(-)
Zm00001d036771::6:100196199-100198200(+)
Zm00001d026010::10:135907951-135909952(-)
Zm00001d036833::6:103276056-103278057(+)
Zm00001d034376::1:291269844-291271845(+)
Zm00001d053569::4:234847022-234849023(-)
Zm00001d014911::5:67868738-67870739(+)
Zm00001d050173::4:70697624-70699625(-)
Zm00001d018664::7:2109237-2111238(-)
Zm00001d043076::3:188443420-188445421(+)
Zm00001d034203::1:286723261-286725262(-)
Zm00001d010193::8:103470295-103472296(+)
Zm00001d008856::8:22779526-22781527(+)
Zm00001d051924::4:174720062-174722063(-)
Zm00001d028153::1:24332595-24334596(-)
Zm00001d005193::2:163081643-163083644(-)
Zm00001d029129::1:59420623-59422624(-)
Zm00001d002658::2:18563603-18565604(-)
Zm00001d010796::8:128044576-128046577(-)
Zm00001d037355::6:122679131-122681132(+)
Zm00001d012408::8:173985432-173987433(+)
Zm00001d003302::2:39393253-39395254(+)
Zm00001d022302::7:174784056-174786057(-)
Zm00001d038229::6:152046065-152048066(+)
Zm00001d051343::4:155257057-155259058(+)
Zm00001d028370::1:32366525-32368526(-)
Zm00001d004586::2:120068171-120070172(-)
Zm00001d051452::4:159113005-159115006(+)
Zm00001d016651::5:171266420-171268421(+)
Zm00001d020769::7:131677125-131679126(+)
Zm00001d028567::1:39385154-39387155(+)
Zm00001d049020::4:12825127-12827128(+)
Zm00001d017547::5:199269454-199271455(+)
Zm00001d026386::10:144860999-144863000(-)
Zm00001d024493::10:74098947-74100948(-)
Zm00001d045282::9:17932774-17934775(-)
Zm00001d044781::9:2212512-2214513(+)
Zm00001d016804::5:176687400-176689401(-)
Zm00001d038378::6:155918527-155920528(+)
Zm00001d011471::8:151421354-151423355(+)
Zm00001d025714::10:127158788-127160789(+)
Zm00001d014315::5:40642779-40644780(-)
Zm00001d045784::9:38916985-38918986(-)
Zm00001d023892::10:26546692-26548693(-)
Zm00001d019329::7:28113383-28115384(+)
Zm00001d050182::4:71326741-71328742(+)
Zm00001d013177::5:5980327-5982328(-)
Zm00001d023839::10:23897078-23899079(+)
Zm00001d021291::7:148064047-148066048(+)
Zm00001d035829::6:53795246-53797247(-)
Zm00001d053215::4:220476982-220478983(-)
Zm00001d024229::10:58421585-58423586(-)
Zm00001d016855::5:178405826-178407827(-)
Zm00001d019130::7:18333023-18335024(+)
Zm00001d025868::10:132097608-132099609(-)
Zm00001d008870::8:23370859-23372860(+)
Zm00001d018371::5:219424177-219426178(+)
Zm00001d028417::1:34214690-34216691(+)
Zm00001d049186::4:19703787-19705788(-)
Zm00001d002154::2:6867695-6869696(+)
Zm00001d032044::1:210443751-210445752(+)
Zm00001d014331::5:41120985-41122986(-)
Zm00001d007419::2:231209325-231211326(+)
Zm00001d024661::10:82538524-82540525(+)
Zm00001d022201::7:172711158-172713159(+)
Zm00001d033933::1:278906951-278908952(-)
Zm00001d010055::8:97440212-97442213(+)
Zm00001d040218::3:32559678-32561679(+)
Zm00001d040178::3:30683893-30685894(+)
Zm00001d052475::4:190837584-190839585(+)
Zm00001d002471::2:13497039-13499040(-)
Zm00001d048968::4:11091588-11093589(-)
Zm00001d052614::4:194777570-194779571(+)
Zm00001d007967::2:244316569-244318570(+)
Zm00001d006328::2:204819764-204821765(-)
Zm00001d030573::1:144877711-144879712(-)
Zm00001d002485::2:13752919-13754920(+)
Zm00001d016351::5:158824870-158826871(+)
Zm00001d001927::2:3059714-3061715(+)
Zm00001d045210::9:16188392-16190393(+)
Zm00001d011997::8:166100020-166102021(+)
Zm00001d034741::1:301090818-301092819(+)
Zm00001d005658::2:182515517-182517518(-)
Zm00001d017860::5:209069846-209071847(-)
Zm00001d027384::1:4117218-4119219(-)
Zm00001d046402::9:87460261-87462262(+)
Zm00001d009525::8:68955326-68957327(+)
Zm00001d033670::1:270254103-270256104(+)
Zm00001d039855::3:16743350-16745351(-)
Zm00001d006275::2:203398554-203400555(-)
Zm00001d017721::5:205188682-205190683(+)
Zm00001d009912::8:89308454-89310455(-)
Zm00001d003101::2:32088213-32090214(-)
Zm00001d049944::4:54581547-54583548(+)
Zm00001d015984::5:136655249-136657250(-)
Zm00001d034279::1:288409219-288411220(+)
Zm00001d039383::3:3078792-3080793(-)
Zm00001d037079::6:111623101-111625102(-)
Zm00001d044581::3:232478393-232480394(-)
Zm00001d045272::9:17599459-17601460(-)
Zm00001d026514::10:147435935-147437936(+)
Zm00001d010368::8:111480166-111482167(+)
Zm00001d049324::4:26336806-26338807(-)
Zm00001d004782::2:138883129-138885130(+)
Zm00001d017650::5:203140994-203142995(-)
Zm00001d034189::1:286081716-286083717(-)
Zm00001d030902::1:166633172-166635173(-)
Zm00001d005847::2:190768285-190770286(-)
Zm00001d005921::2:192821000-192823001(-)
Zm00001d047126::9:119390066-119392067(+)
Zm00001d021340::7:149326732-149328733(-)
Zm00001d037893::6:141280774-141282775(-)
Zm00001d034537::1:295875238-295877239(-)
Zm00001d027326::1:2975513-2977514(+)
Zm00001d030781::1:159401739-159403740(+)
Zm00001d052081::4:178938650-178940651(-)
Zm00001d022407::7:176982282-176984283(+)
Zm00001d043650::3:205980985-205982986(+)
Zm00001d006090::2:197869626-197871627(-)
Zm00001d047812::9:142387414-142389415(+)
Zm00001d043170::3:190527752-190529753(-)
Zm00001d038383::6:156031916-156033917(+)
Zm00001d045162::9:14780805-14782806(-)
Zm00001d035877::6:58264667-58266668(+)
Zm00001d035747::6:44788854-44790855(-)
Zm00001d042569::3:172227646-172229647(+)
Zm00001d020110::7:92790262-92792263(+)
Zm00001d042034::3:148045429-148047430(-)
Zm00001d006211::2:201911294-201913295(+)
Zm00001d027401::1:4416037-4418038(+)
Zm00001d003262::2:38267265-38269266(+)
Zm00001d017418::5:195377855-195379856(+)
Zm00001d014011::5:28550892-28552893(-)
Zm00001d008284::8:3993083-3995084(+)
Zm00001d034180::1:285811935-285813936(+)
Zm00001d014569::5:53757990-53759991(-)
Zm00001d038282::6:153249871-153251872(-)
Zm00001d017476::5:197145187-197147188(-)
Zm00001d029848::1:89935498-89937499(-)
Zm00001d028280::1:29052095-29054096(-)
Zm00001d044618::3:233474033-233476034(-)
Zm00001d018533::5:222568017-222570018(+)
Zm00001d002530::2:14791287-14793288(-)
Zm00001d035476::6:28515249-28517250(+)
Zm00001d050826::4:124868566-124870567(-)
Zm00001d048609::4:1280450-1282451(-)
Zm00001d049629::4:38138084-38140085(-)
Zm00001d025136::10:106033762-106035763(+)
Zm00001d033477::1:263852801-263854802(-)
Zm00001d052001::4:176257313-176259314(-)
Zm00001d021318::7:148757646-148759647(+)
Zm00001d010948::8:134765640-134767641(-)
Zm00001d012154::8:169022080-169024081(+)
Zm00001d013642::5:16101754-16103755(-)
Zm00001d034515::1:295312205-295314206(+)
Zm00001d017953::5:210790015-210792016(-)
Zm00001d035802::6:50789948-50791949(-)
Zm00001d044405::3:227328264-227330265(-)
Zm00001d034255::1:288033277-288035278(-)
Zm00001d016021::5:140071704-140073705(-)
Zm00001d043795::3:210371105-210373106(-)
Zm00001d033607::1:268504948-268506949(-)
Zm00001d043298::3:194980625-194982626(-)
Zm00001d012465::8:174978305-174980306(-)
Zm00001d028542::1:38696824-38698825(-)
Zm00001d003226::2:36778308-36780309(+)
Zm00001d043320::3:196437347-196439348(+)
Zm00001d004022::2:76079876-76081877(+)
Zm00001d020963::7:138061000-138063001(-)
Zm00001d006539::2:210703232-210705233(-)
Zm00001d029913::1:93848024-93850025(-)
Zm00001d036496::6:90595516-90597517(+)
Zm00001d027546::1:8016152-8018153(+)
Zm00001d008403::8:7620781-7622782(-)
Zm00001d020643::7:126242993-126244994(-)
Zm00001d012734::8:179513280-179515281(-)
Zm00001d015246::5:81106312-81108313(-)
Zm00001d049525::4:33188685-33190686(-)
Zm00001d032904::1:242401622-242403623(+)
Zm00001d017826::5:207859263-207861264(+)
Zm00001d036245::6:79488428-79490429(-)
Zm00001d028653::1:41837703-41839704(-)
Zm00001d045539::9:25850370-25852371(-)
Zm00001d048317::9:154460708-154462709(-)
Zm00001d042142::3:153383173-153385174(-)
Zm00001d007153::2:223381169-223383170(-)
Zm00001d020414::7:112327179-112329180(+)
Zm00001d007365::2:229756355-229758356(-)
Zm00001d015829::5:124542774-124544775(+)
Zm00001d036710::6:98379565-98381566(-)
Zm00001d036916::6:106354825-106356826(-)
Zm00001d033128::1:251577699-251579700(-)
Zm00001d037851::6:139756408-139758409(+)
Zm00001d032621::1:232352619-232354620(-)
Zm00001d045565::9:26894114-26896115(-)
Zm00001d032427::1:226004595-226006596(+)
Zm00001d052618::4:195012938-195014939(+)
Zm00001d012918::5:1956456-1958457(-)
Zm00001d021846::7:164383727-164385728(+)
Zm00001d034581::1:297047439-297049440(-)
Zm00001d018046::5:212804461-212806462(-)
Zm00001d005261::2:166094692-166096693(+)
Zm00001d026483::10:146815944-146817945(-)
Zm00001d019288::7:25847332-25849333(+)
Zm00001d041985::3:146595270-146597271(+)
Zm00001d048547::9:158516238-158518239(+)
Zm00001d017390::5:194299361-194301362(+)
Zm00001d003888::2:65274488-65276489(+)
Zm00001d005558::2:178427664-178429665(+)
Zm00001d044951::9:8115726-8117727(+)
Zm00001d029429::1:70218659-70220660(-)
Zm00001d014823::5:64556520-64558521(-)
Zm00001d049053::4:14017529-14019530(-)
Zm00001d013991::5:27691421-27693422(+)
Zm00001d041731::3:135459580-135461581(+)
Zm00001d037612::6:131755883-131757884(+)
Zm00001d042534::3:171053486-171055487(-)
Zm00001d016890::5:179457573-179459574(-)
Zm00001d038486::6:158499537-158501538(+)
Zm00001d031291::1:185476990-185478991(-)
Zm00001d014547::5:52710062-52712063(+)
Zm00001d012239::8:170750040-170752041(+)
Zm00001d023774::10:19672436-19674437(-)
Zm00001d033274::1:257011946-257013947(+)
Zm00001d044393::3:226953500-226955501(-)
Zm00001d048243::9:153110118-153112119(-)
Zm00001d003670::2:53320966-53322967(+)
Zm00001d004473::2:114084005-114086006(+)
Zm00001d005006::2:153447982-153449983(-)
Zm00001d049798::4:45037939-45039940(+)
Zm00001d053927::4:243693160-243695161(+)
Zm00001d022364::7:176148477-176150478(+)
Zm00001d024346::10:65899313-65901314(+)
Zm00001d018099::5:214156147-214158148(+)
Zm00001d047951::9:146065674-146067675(-)
Zm00001d019349::7:29148646-29150647(+)
Zm00001d016810::5:176929634-176931635(-)
Zm00001d028307::1:29956160-29958161(+)
Zm00001d039521::3:6771731-6773732(+)
Zm00001d045679::9:32794727-32796728(+)
Zm00001d023561::10:10260275-10262276(+)
Zm00001d017174::5:187967856-187969857(-)
Zm00001d048467::9:156830402-156832403(+)
Zm00001d029910::1:93749649-93751650(-)
Zm00001d015103::5:75380287-75382288(+)
Zm00001d049855::4:48357656-48359657(-)
Zm00001d052911::4:204479263-204481264(+)
Zm00001d007401::2:230847126-230849127(+)
Zm00001d006640::2:213257621-213259622(-)
Zm00001d005594::2:180122753-180124754(-)
Zm00001d005163::2:161913238-161915239(-)
Zm00001d029875::1:91424625-91426626(-)
Zm00001d013808::5:21105944-21107945(+)
Zm00001d053207::4:219941537-219943538(-)
Zm00001d033912::1:278378863-278380864(-)
Zm00001d041883::3:142275444-142277445(+)
Zm00001d032325::1:222558984-222560985(+)
Zm00001d038831::6:165368991-165370992(+)
Zm00001d048835::4:6141430-6143431(+)
Zm00001d014080::5:31724506-31726507(+)
Zm00001d047400::9:128764840-128766841(-)
Zm00001d021338::7:149250546-149252547(-)
Zm00001d038555::6:159793828-159795829(-)
Zm00001d025130::10:105690925-105692926(+)
Zm00001d011616::8:156077621-156079622(+)
Zm00001d048443::9:156574491-156576492(-)
Zm00001d052303::4:186499140-186501141(+)
Zm00001d032507::1:228911843-228913844(-)
Zm00001d041315::3:111762250-111764251(+)
Zm00001d002875::2:25268172-25270173(-)
Zm00001d019042::7:13943663-13945664(-)
Zm00001d031920::1:206691935-206693936(+)
Zm00001d030659::1:151472148-151474149(-)
Zm00001d036025::6:66929497-66931498(-)
Zm00001d008674::8:16878885-16880886(-)
Zm00001d044615::3:233456760-233458761(+)
Zm00001d050131::4:68155573-68157574(-)
Zm00001d004140::2:86024884-86026885(+)
Zm00001d043606::3:204993649-204995650(-)
Zm00001d050723::4:118810402-118812403(+)
Zm00001d045436::9:22156339-22158340(-)
Zm00001d021392::7:150694461-150696462(+)
Zm00001d014671::5:58565969-58567970(-)
Zm00001d003271::2:38439170-38441171(-)
Zm00001d035092::6:4893610-4895611(-)
Zm00001d025307::10:113603644-113605645(+)
Zm00001d035878::6:58269534-58271535(+)
Zm00001d020163::7:96648493-96650494(+)
Zm00001d011786::8:161547184-161549185(+)
Zm00001d007890::2:241884772-241886773(-)
Zm00001d053848::4:242175897-242177898(+)
Zm00001d017449::5:196102044-196104045(+)
Zm00001d042796::3:180093125-180095126(-)
Zm00001d053701::4:239542363-239544364(+)
Zm00001d027572::1:8307848-8309849(-)
Zm00001d041880::3:142196775-142198776(-)
Zm00001d049228::4:21756095-21758096(+)
Zm00001d022469::7:178244968-178246969(+)
Zm00001d002632::2:17556997-17558998(+)
Zm00001d047191::9:121459080-121461081(+)
Zm00001d029658::1:81675844-81677845(+)
Zm00001d003203::2:35514287-35516288(+)
Zm00001d020445::7:114911485-114913486(-)
Zm00001d049423::4:29990506-29992507(-)
Zm00001d042958::3:184828833-184830834(-)
Zm00001d007688::2:237428738-237430739(-)
Zm00001d043263::3:193702239-193704240(-)
Zm00001d034701::1:300248511-300250512(-)
Zm00001d049726::4:41550652-41552653(-)
Zm00001d009960::8:92434489-92436490(-)
Zm00001d026562::10:148132187-148134188(+)
Zm00001d020399::7:111335234-111337235(+)
Zm00001d033328::1:259169125-259171126(-)
Zm00001d031300::1:185592462-185594463(-)
Zm00001d042651::3:175306143-175308144(+)
Zm00001d011941::8:164858602-164860603(+)
Zm00001d042584::3:172738590-172740591(+)
Zm00001d048536::9:158055039-158057040(-)
Zm00001d034968::6:378128-380129(+)
Zm00001d043186::3:190901035-190903036(+)
Zm00001d004861::2:145375659-145377660(-)
Zm00001d035023::6:2028680-2030681(-)
Zm00001d021365::7:150026879-150028880(-)
Zm00001d009161::8:40266384-40268385(+)
Zm00001d012348::8:172808458-172810459(-)
Zm00001d052234::4:184182958-184184959(+)
Zm00001d047638::9:137805139-137807140(+)
Zm00001d023314::10:2776901-2778902(-)
Zm00001d048825::4:6035016-6037017(-)
Zm00001d048133::9:150635375-150637376(-)
Zm00001d048340::9:154758548-154760549(-)
Zm00001d025763::10:128650184-128652185(+)
Zm00001d031636::1:197044857-197046858(+)
Zm00001d053038::4:210229506-210231507(-)
Zm00001d052157::4:181471700-181473701(-)
Zm00001d028009::1:20218476-20220477(+)
Zm00001d010599::8:121490362-121492363(+)
Zm00001d052946::4:205819550-205821551(+)
Zm00001d004440::2:112117437-112119438(-)
Zm00001d021248::7:146831565-146833566(-)
Zm00001d017717::5:205085169-205087170(-)
Zm00001d014768::5:62488340-62490341(-)
Zm00001d012514::8:175886078-175888079(+)
Zm00001d050649::4:110787078-110789079(-)
Zm00001d045386::9:20253260-20255261(+)
Zm00001d008406::8:7830090-7832091(+)
Zm00001d033092::1:250108021-250110022(-)
Zm00001d043509::3:202335283-202337284(-)
Zm00001d016183::5:148943453-148945454(+)
Zm00001d016524::5:166273012-166275013(-)
Zm00001d005394::2:172201341-172203342(-)
Zm00001d017373::5:193775599-193777600(-)
Zm00001d025117::10:105060036-105062037(-)
Zm00001d011569::8:154610410-154612411(+)
Zm00001d031256::1:184104027-184106028(-)
Zm00001d054001::4:244900586-244902587(-)
Zm00001d020003::7:84904763-84906764(-)
Zm00001d039380::3:2937332-2939333(+)
Zm00001d041773::3:137022100-137024101(-)
Zm00001d029324::1:65939775-65941776(+)
Zm00001d006088::2:197834900-197836901(-)
Zm00001d043253::3:193362995-193364996(+)
Zm00001d012890::5:1616537-1618538(+)
Zm00001d002019::2:4429876-4431877(+)
Zm00001d048503::9:157462500-157464501(+)
Zm00001d009150::8:39635850-39637851(-)
Zm00001d029734::1:84451470-84453471(+)
Zm00001d044088::3:218702510-218704511(+)
Zm00001d043021::3:186773425-186775426(-)
Zm00001d008269::8:3601211-3603212(-)
Zm00001d002149::2:6818250-6820251(+)
Zm00001d011944::8:164894212-164896213(-)
Zm00001d022643::7:182126125-182128126(+)
Zm00001d053150::4:216317165-216319166(-)
Zm00001d029443::1:70816226-70818227(+)
Zm00001d043924::3:213987201-213989202(+)
Zm00001d016311::5:156650876-156652877(+)
Zm00001d003429::2:44098840-44100841(+)
Zm00001d010823::8:128843344-128845345(+)
Zm00001d021282::7:147764399-147766400(-)
Zm00001d003776::2:58878826-58880827(-)
Zm00001d018638::7:1409284-1411285(+)
Zm00001d023260::10:1504834-1506835(+)
Zm00001d035935::6:61215454-61217455(+)
Zm00001d027752::1:12627388-12629389(+)
Zm00001d006614::2:212620105-212622106(+)
Zm00001d017473::5:196993698-196995699(+)
Zm00001d042590::3:172908807-172910808(+)
Zm00001d007636::2:236686306-236688307(+)
Zm00001d019372::7:30448383-30450384(-)
Zm00001d043809::3:210768714-210770715(-)
Zm00001d021643::7:158944890-158946891(+)
Zm00001d035734::6:44156868-44158869(+)
Zm00001d043276::3:194188193-194190194(-)
Zm00001d007396::2:230691535-230693536(+)
Zm00001d005711::2:184163220-184165221(+)
Zm00001d022598::7:180745164-180747165(+)
Zm00001d003667::2:53273342-53275343(-)
Zm00001d042093::3:150549842-150551843(-)
Zm00001d042708::3:177705212-177707213(-)
Zm00001d001947::2:3408292-3410293(-)
Zm00001d011604::8:155680413-155682414(-)
Zm00001d039505::3:6093210-6095211(+)
Zm00001d007854::2:240968195-240970196(+)
Zm00001d031709::1:199080821-199082822(+)
Zm00001d044649::3:234061952-234063953(-)
Zm00001d034765::1:301666896-301668897(-)
Zm00001d040312::3:37519743-37521744(+)
Zm00001d023656::10:13777974-13779975(+)
Zm00001d023939::10:30316570-30318571(-)
Zm00001d013618::5:15627364-15629365(-)
Zm00001d016441::5:162433399-162435400(-)
Zm00001d037035::6:109822932-109824933(+)
Zm00001d050242::4:75573212-75575213(-)
Zm00001d024583::10:79184009-79186010(-)
Zm00001d027766::1:13139792-13141793(-)
Zm00001d021535::7:155282939-155284940(-)
Zm00001d043025::3:186839354-186841355(+)
Zm00001d033158::1:252442964-252444965(-)
Zm00001d053351::4:227180798-227182799(-)
Zm00001d025098::10:103787073-103789074(-)
Zm00001d021019::7:140531652-140533653(+)
Zm00001d041852::3:140629191-140631192(-)
Zm00001d015396::5:88226586-88228587(+)
Zm00001d029154::1:60798202-60800203(-)
Zm00001d050340::4:82309801-82311802(-)
Zm00001d004396::2:108734741-108736742(+)
Zm00001d018600::7:473695-475696(-)
Zm00001d004526::2:116650952-116652953(+)
Zm00001d043986::3:215656475-215658476(-)
Zm00001d024262::10:59949052-59951053(+)
Zm00001d049831::4:46823106-46825107(-)
Zm00001d018986::7:12043114-12045115(-)
Zm00001d049959::4:55906821-55908822(+)
Zm00001d007034::2:220602098-220604099(-)
Zm00001d029715::1:83657461-83659462(+)
Zm00001d040142::3:29095888-29097889(-)
Zm00001d007932::2:243375154-243377155(+)
Zm00001d016786::5:175958382-175960383(+)
Zm00001d042468::3:168636669-168638670(-)
Zm00001d012893::5:1660017-1662018(+)
Zm00001d051154::4:146256323-146258324(+)
Zm00001d011429::8:150283477-150285478(-)
Zm00001d034382::1:291400331-291402332(+)
Zm00001d015127::5:76603201-76605202(+)
Zm00001d038300::6:153810854-153812855(-)
Zm00001d051375::4:156370914-156372915(-)
Zm00001d031876::1:205134908-205136909(-)
Zm00001d015427::5:89586290-89588291(-)
Zm00001d034829::1:303242069-303244070(+)
Zm00001d030146::1:108662139-108664140(+)
Zm00001d018527::5:222516482-222518483(-)
Zm00001d011287::8:145978020-145980021(-)
Zm00001d012407::8:173986929-173988930(-)
Zm00001d037846::6:139583676-139585677(-)
Zm00001d021979::7:167516251-167518252(-)
Zm00001d026528::10:147614252-147616253(+)
Zm00001d051521::4:161218050-161220051(+)
Zm00001d024961::10:96946763-96948764(+)
Zm00001d036459::6:89231248-89233249(-)
Zm00001d041725::3:135290104-135292105(+)
Zm00001d050375::4:84711147-84713148(+)
Zm00001d015737::5:114785384-114787385(+)
Zm00001d021254::7:146963606-146965607(-)
Zm00001d013543::5:13966398-13968399(-)
Zm00001d052844::4:202425942-202427943(-)
Zm00001d001910::2:2780316-2782317(+)
Zm00001d053903::4:243363763-243365764(+)
Zm00001d031351::1:187060983-187062984(+)
Zm00001d047721::9:139935041-139937042(+)
Zm00001d031824::1:202981616-202983617(+)
Zm00001d044529::3:230997601-230999602(-)
Zm00001d003957::2:72201529-72203530(-)
Zm00001d010409::8:113369256-113371257(-)
Zm00001d044717::9:57800-59801(+)
Zm00001d049277::4:24289802-24291803(-)
Zm00001d026451::10:146096128-146098129(-)
Zm00001d042626::3:174362275-174364276(+)
Zm00001d034490::1:294460915-294462916(-)
Zm00001d001987::2:3957279-3959280(+)
Zm00001d030346::1:124045778-124047779(+)
Zm00001d050139::4:68409004-68411005(+)
Zm00001d038504::6:158795881-158797882(+)
Zm00001d032517::1:229148601-229150602(-)
Zm00001d008588::8:13686468-13688469(+)
Zm00001d049267::4:23798304-23800305(-)
Zm00001d012870::5:1410264-1412265(-)
Zm00001d030654::1:151041070-151043071(+)
Zm00001d018431::5:220632542-220634543(+)
Zm00001d046183::9:70154849-70156850(-)
Zm00001d011713::8:159511998-159513999(+)
Zm00001d039546::3:7805769-7807770(+)
Zm00001d044468::3:228981952-228983953(+)
Zm00001d037239::6:117463202-117465203(+)
Zm00001d045944::9:48376678-48378679(+)
Zm00001d018798::7:5390977-5392978(+)
Zm00001d024702::10:84128805-84130806(+)
Zm00001d044767::9:1867940-1869941(+)
Zm00001d012283::8:171846734-171848735(+)
Zm00001d020236::7:101643689-101645690(+)
Zm00001d034326::1:289336050-289338051(-)
Zm00001d026252::10:142053958-142055959(-)
Zm00001d032055::1:210915519-210917520(-)
Zm00001d035243::6:16654999-16657000(-)
Zm00001d039711::3:12763311-12765312(-)
Zm00001d018219::5:216826116-216828117(-)
Zm00001d004270::2:98333398-98335399(-)
Zm00001d020623::7:125322228-125324229(-)
Zm00001d011458::8:150988228-150990229(-)
Zm00001d021739::7:161895292-161897293(+)
Zm00001d047612::9:137001588-137003589(+)
Zm00001d033642::1:269393543-269395544(+)
Zm00001d005756::2:186585891-186587892(-)
Zm00001d050329::4:81616436-81618437(+)
Zm00001d032990::1:245855949-245857950(+)
Zm00001d014418::5:45734696-45736697(-)
Zm00001d044535::3:231198277-231200278(-)
Zm00001d019479::7:36169750-36171751(+)
Zm00001d011536::8:153752654-153754655(+)
Zm00001d025104::10:104271190-104273191(+)
Zm00001d043465::3:200809580-200811581(-)
Zm00001d039703::3:12594967-12596968(+)
Zm00001d048578::4:48775-50776(+)
Zm00001d044355::3:225698789-225700790(-)
Zm00001d035698::6:41670517-41672518(+)
Zm00001d024952::10:96584860-96586861(+)
Zm00001d045340::9:19214810-19216811(+)
Zm00001d023824::10:23505552-23507553(+)
Zm00001d008983::8:28560470-28562471(+)
Zm00001d025111::10:104815851-104817852(+)
Zm00001d020033::7:87289367-87291368(+)
Zm00001d052349::4:187822922-187824923(+)
Zm00001d041823::3:139355083-139357084(-)
Zm00001d041593::3:129048171-129050172(-)
Zm00001d006586::2:211672501-211674502(-)
Zm00001d033556::1:267108264-267110265(-)
Zm00001d026690::10:150051359-150053360(-)
Zm00001d006069::2:197413231-197415232(-)
Zm00001d036668::6:97148611-97150612(-)
Zm00001d021236::7:146656809-146658810(+)
Zm00001d049360::4:27878811-27880812(-)
Zm00001d031958::1:208014352-208016353(-)
Zm00001d020020::7:86223580-86225581(-)
Zm00001d009548::8:69758395-69760396(-)
Zm00001d018105::5:214435985-214437986(+)
Zm00001d021654::7:159176467-159178468(-)
Zm00001d004023::2:76314802-76316803(+)
Zm00001d012229::8:170472062-170474063(-)
Zm00001d040744::3:61449534-61451535(+)
Zm00001d020464::7:116494925-116496926(+)
Zm00001d008858::8:22869129-22871130(-)
Zm00001d021261::7:147134565-147136566(-)
Zm00001d036511::6:90947955-90949956(-)
Zm00001d012602::8:177060268-177062269(+)
Zm00001d047562::9:135604010-135606011(+)
Zm00001d033658::1:269841299-269843300(-)
Zm00001d040725::3:60287597-60289598(-)
Zm00001d011599::8:155477403-155479404(-)
Zm00001d004318::2:102950767-102952768(+)
Zm00001d018896::7:8601679-8603680(+)
Zm00001d028656::1:42049852-42051853(+)
Zm00001d013058::5:3950945-3952946(+)
Zm00001d015175::5:78398159-78400160(+)
Zm00001d018375::5:219480190-219482191(+)
Zm00001d005082::2:157617603-157619604(+)
Zm00001d013442::5:11708644-11710645(-)
Zm00001d047788::9:141788542-141790543(+)
Zm00001d005308::2:169026342-169028343(-)
Zm00001d053180::4:218448355-218450356(-)
Zm00001d021484::7:153508315-153510316(+)
Zm00001d009063::8:33993973-33995974(-)
Zm00001d039197::6:172335827-172337828(-)
Zm00001d009522::8:68812739-68814740(+)
Zm00001d025878::10:132463176-132465177(+)
Zm00001d032060::1:211110692-211112693(+)
Zm00001d008514::8:11255860-11257861(-)
Zm00001d012533::8:176251422-176253423(-)
Zm00001d051769::4:169021657-169023658(-)
Zm00001d050534::4:97670651-97672652(-)
Zm00001d037152::6:113978855-113980856(-)
Zm00001d031120::1:178018979-178020980(+)
Zm00001d013296::5:7997612-7999613(-)
Zm00001d047863::9:143658056-143660057(+)
Zm00001d007197::2:224453108-224455109(+)
Zm00001d012672::8:178371889-178373890(-)
Zm00001d043336::3:197012636-197014637(-)
Zm00001d033568::1:267324479-267326480(-)
Zm00001d039725::3:13010109-13012110(+)
Zm00001d018113::5:214623836-214625837(-)
Zm00001d037264::6:118544231-118546232(-)
Zm00001d024895::10:93456206-93458207(+)
Zm00001d041168::3:101768710-101770711(-)
Zm00001d014416::5:45483462-45485463(+)
Zm00001d011300::8:146135309-146137310(+)
Zm00001d003994::2:74392935-74394936(-)
Zm00001d021511::7:154591758-154593759(-)
Zm00001d047210::9:122121221-122123222(+)
Zm00001d049101::4:16086827-16088828(+)
Zm00001d029885::1:92219004-92221005(-)
Zm00001d042045::3:148448588-148450589(+)
Zm00001d010180::8:103280760-103282761(+)
Zm00001d050811::4:124227607-124229608(-)
Zm00001d025303::10:113469735-113471736(-)
Zm00001d023296::10:2275275-2277276(+)
Zm00001d039230::6:173904857-173906858(-)
Zm00001d017966::5:210967822-210969823(+)
Zm00001d054042::4:245463713-245465714(+)
Zm00001d017768::5:206247801-206249802(+)
Zm00001d017752::5:205891983-205893984(+)
Zm00001d027383::1:4114170-4116171(-)
Zm00001d013093::5:4623263-4625264(-)
Zm00001d028414::1:34136658-34138659(+)
Zm00001d048512::9:157595777-157597778(+)
Zm00001d044704::3:235440996-235442997(-)
Zm00001d007585::2:235405986-235407987(-)
Zm00001d006604::2:211886192-211888193(-)
Zm00001d013005::5:2995818-2997819(+)
Zm00001d027442::1:5432807-5434808(+)
Zm00001d020679::7:127859342-127861343(-)
Zm00001d037688::6:134046137-134048138(+)
Zm00001d030985::1:172064412-172066413(+)
Zm00001d037772::6:137027035-137029036(-)
Zm00001d041760::3:136286885-136288886(+)
Zm00001d044983::9:9318975-9320976(-)
Zm00001d016006::5:138920917-138922918(-)
Zm00001d050977::4:134809833-134811834(+)
Zm00001d009268::8:49302850-49304851(-)
Zm00001d046681::9:102109866-102111867(+)
Zm00001d043127::3:189827495-189829496(-)
Zm00001d038829::6:165362521-165364522(-)
Zm00001d041298::3:110786860-110788861(+)
Zm00001d024511::10:74957787-74959788(-)
Zm00001d021834::7:164112138-164114139(+)
Zm00001d042441::3:167537469-167539470(-)
Zm00001d039817::3:15767553-15769554(-)
Zm00001d038044::6:145986184-145988185(-)
Zm00001d012825::5:929186-931187(+)
Zm00001d034678::1:299617940-299619941(+)
Zm00001d047830::9:142672292-142674293(-)
Zm00001d048478::9:156988539-156990540(+)
Zm00001d016792::5:176046583-176048584(+)
Zm00001d026111::10:138707716-138709717(-)
Zm00001d022343::7:175915589-175917590(-)
Zm00001d003839::2:61800876-61802877(-)
Zm00001d048210::9:152567419-152569420(-)
Zm00001d033645::1:269532497-269534498(-)
Zm00001d032153::1:214576650-214578651(+)
Zm00001d052458::4:190410857-190412858(+)
Zm00001d033795::1:273936340-273938341(+)
Zm00001d013738::5:18987725-18989726(-)
Zm00001d003847::2:61983103-61985104(+)
Zm00001d002003::2:4173047-4175048(-)
Zm00001d026618::10:149043701-149045702(+)
Zm00001d053616::4:236550418-236552419(-)
Zm00001d025709::10:126926134-126928135(+)
Zm00001d007635::2:236676807-236678808(-)
Zm00001d046064::9:60754817-60756818(+)
Zm00001d049259::4:23411967-23413968(+)
Zm00001d051765::4:168990367-168992368(+)
Zm00001d003288::2:38811401-38813402(+)
Zm00001d051304::4:152548585-152550586(-)
Zm00001d049957::4:55490967-55492968(+)
Zm00001d036831::6:103116020-103118021(-)
Zm00001d006729::2:215392738-215394739(-)
Zm00001d006428::2:207743320-207745321(-)
Zm00001d002336::2:10549521-10551522(+)
Zm00001d050600::4:103238713-103240714(+)
Zm00001d020932::7:136988244-136990245(-)
Zm00001d005431::2:173758442-173760443(-)
Zm00001d039439::3:4456340-4458341(+)
Zm00001d019256::7:24212359-24214360(-)
Zm00001d037580::6:130369760-130371761(+)
Zm00001d037159::6:114255326-114257327(-)
Zm00001d029958::1:96470349-96472350(-)
Zm00001d017193::5:188493340-188495341(+)
Zm00001d018474::5:221421619-221423620(+)
Zm00001d042147::3:153597841-153599842(-)
Zm00001d010970::8:135483786-135485787(-)
Zm00001d003690::2:54521135-54523136(-)
Zm00001d024765::10:87213030-87215031(-)
Zm00001d044371::3:226332535-226334536(-)
Zm00001d011955::8:165138989-165140990(-)
Zm00001d023838::10:23885813-23887814(+)
Zm00001d014379::5:43730829-43732830(+)
Zm00001d050219::4:74344358-74346359(-)
Zm00001d017595::5:201213515-201215516(-)
Zm00001d050158::4:69693141-69695142(-)
Zm00001d040084::3:26934730-26936731(-)
Zm00001d032331::1:222702590-222704591(+)
Zm00001d019757::7:56696950-56698951(+)
Zm00001d019328::7:28089019-28091020(-)
Zm00001d052673::4:196896033-196898034(-)
Zm00001d015356::5:86083154-86085155(+)
Zm00001d026284::10:142768056-142770057(-)
Zm00001d021613::7:158090845-158092846(+)
Zm00001d038451::6:157438306-157440307(+)
Zm00001d037499::6:127493599-127495600(-)
Zm00001d002717::2:20390520-20392521(-)
Zm00001d009404::8:63106343-63108344(-)
Zm00001d003434::2:44259247-44261248(+)
Zm00001d005393::2:172151801-172153802(+)
Zm00001d018438::5:220883776-220885777(+)
Zm00001d028732::1:44547292-44549293(+)
Zm00001d052663::4:196377743-196379744(-)
Zm00001d012755::8:179883322-179885323(-)
Zm00001d048157::9:151090958-151092959(+)
Zm00001d018904::7:8858313-8860314(-)
Zm00001d049690::4:40426465-40428466(+)
Zm00001d026548::10:147987787-147989788(+)
Zm00001d007186::2:224116465-224118466(-)
Zm00001d028193::1:25918978-25920979(-)
Zm00001d029263::1:64041155-64043156(+)
Zm00001d035191::6:8694566-8696567(+)
Zm00001d017386::5:194076957-194078958(+)
Zm00001d003626::2:50873746-50875747(+)
Zm00001d004925::2:149190536-149192537(-)
Zm00001d034779::1:302139647-302141648(-)
Zm00001d035702::6:41776380-41778381(+)
Zm00001d019631::7:47058125-47060126(+)
Zm00001d017613::5:201702770-201704771(-)
Zm00001d041744::3:135683490-135685491(+)
Zm00001d013214::5:6633194-6635195(-)
Zm00001d052827::4:202043523-202045524(-)
Zm00001d049953::4:55178950-55180951(+)
Zm00001d035779::6:48225177-48227178(+)
Zm00001d023715::10:16711239-16713240(-)
Zm00001d026712::10:150829978-150831979(+)
Zm00001d028818::1:47589001-47591002(-)
Zm00001d016256::5:153842958-153844959(+)
Zm00001d041595::3:129154865-129156866(-)
Zm00001d023445::10:5692329-5694330(-)
Zm00001d050509::4:94924357-94926358(+)
Zm00001d042600::3:173138160-173140161(-)
Zm00001d009595::8:72173096-72175097(-)
Zm00001d044015::3:216529510-216531511(+)
Zm00001d021536::7:155282153-155284154(+)
Zm00001d042914::3:183825869-183827870(+)
Zm00001d021949::7:166840954-166842955(-)
Zm00001d037265::6:118740606-118742607(-)
Zm00001d041569::3:127514064-127516065(+)
Zm00001d008300::8:4576700-4578701(-)
Zm00001d034124::1:284543454-284545455(-)
Zm00001d018939::7:9879387-9881388(-)
Zm00001d042727::3:178252342-178254343(+)
Zm00001d044048::3:217741309-217743310(-)
Zm00001d019421::7:32978257-32980258(-)
Zm00001d036293::6:82194415-82196416(-)
Zm00001d013105::5:4766139-4768140(-)
Zm00001d040153::3:29318038-29320039(-)
Zm00001d052651::4:195814707-195816708(+)
Zm00001d025586::10:123297411-123299412(-)
Zm00001d046261::9:77153617-77155618(-)
Zm00001d017960::5:210910426-210912427(+)
Zm00001d037547::6:128953500-128955501(-)
Zm00001d035211::6:10028683-10030684(+)
Zm00001d015927::5:131792818-131794819(+)
Zm00001d016388::5:160392727-160394728(-)
Zm00001d051339::4:155198281-155200282(-)
Zm00001d022252::7:173654808-173656809(+)
Zm00001d037332::6:121772400-121774401(-)
Zm00001d010478::8:117171257-117173258(+)
Zm00001d023755::10:18799800-18801801(+)
Zm00001d027697::1:11317575-11319576(-)
Zm00001d032961::1:244866916-244868917(-)
Zm00001d044335::3:225401998-225403999(-)
Zm00001d023235::10:1052526-1054527(-)
Zm00001d008321::8:5133690-5135691(-)
Zm00001d044119::3:219818944-219820945(+)
Zm00001d033048::1:248474148-248476149(-)
Zm00001d053350::4:227163937-227165938(-)
Zm00001d018365::5:219234736-219236737(-)
Zm00001d029215::1:62738587-62740588(-)
Zm00001d023627::10:12722325-12724326(+)
Zm00001d048954::4:10621603-10623604(-)
Zm00001d039415::3:3818977-3820978(-)
Zm00001d034620::1:298049889-298051890(-)
Zm00001d020149::7:95875137-95877138(-)
Zm00001d050334::4:81954793-81956794(-)
Zm00001d045464::9:23165192-23167193(-)
Zm00001d038503::6:158795244-158797245(-)
Zm00001d050602::4:103264020-103266021(+)
Zm00001d015085::5:74829894-74831895(-)
Zm00001d018386::5:219778344-219780345(-)
Zm00001d018459::5:221175041-221177042(+)
Zm00001d039431::3:4042930-4044931(-)
Zm00001d018887::7:8352904-8354905(+)
Zm00001d043206::3:191717531-191719532(-)
Zm00001d037727::6:135294643-135296644(+)
Zm00001d016105::5:144803210-144805211(+)
Zm00001d047958::9:146173388-146175389(+)
Zm00001d006287::2:203643783-203645784(-)
Zm00001d024854::10:90670913-90672914(-)
Zm00001d006064::2:197105019-197107020(-)
Zm00001d043009::3:186340698-186342699(+)
Zm00001d048049::9:148864319-148866320(-)
Zm00001d021510::7:154584496-154586497(+)
Zm00001d036721::6:98814301-98816302(-)
Zm00001d009329::8:56606033-56608034(+)
Zm00001d005076::2:157558988-157560989(-)
Zm00001d043195::3:191222060-191224061(+)
Zm00001d018796::7:5385055-5387056(+)
Zm00001d012459::8:174878245-174880246(-)
Zm00001d013131::5:5237815-5239816(+)
Zm00001d013651::5:16210142-16212143(-)
Zm00001d018011::5:211974128-211976129(+)
Zm00001d044419::3:227506647-227508648(-)
Zm00001d024114::10:46727676-46729677(-)
Zm00001d013199::5:6336031-6338032(+)
Zm00001d005029::2:154741577-154743578(+)
Zm00001d013253::5:7144890-7146891(+)
Zm00001d039687::3:11885723-11887724(+)
Zm00001d034080::1:283579498-283581499(-)
Zm00001d026240::10:141713088-141715089(+)
Zm00001d037453::6:125872274-125874275(-)
Zm00001d031685::1:198626744-198628745(-)
Zm00001d041471::3:122363843-122365844(-)
Zm00001d053827::4:241946191-241948192(-)
Zm00001d043237::3:192733381-192735382(+)
Zm00001d032554::1:230368304-230370305(+)
Zm00001d013607::5:15277424-15279425(-)
Zm00001d053308::4:225413200-225415201(+)
Zm00001d006683::2:214237047-214239048(+)
Zm00001d016204::5:150389773-150391774(+)
Zm00001d004083::2:80850565-80852566(-)
Zm00001d014436::5:46820199-46822200(-)
Zm00001d017371::5:193737501-193739502(-)
Zm00001d002380::2:11532624-11534625(-)
Zm00001d028749::1:45280928-45282929(-)
Zm00001d029560::1:76208254-76210255(+)
Zm00001d022344::7:175931186-175933187(-)
Zm00001d047049::9:116616229-116618230(+)
Zm00001d039886::3:17687441-17689442(+)
Zm00001d045133::9:13838041-13840042(+)
Zm00001d030207::1:113123863-113125864(-)
Zm00001d045518::9:25252653-25254654(+)
Zm00001d025769::10:129034882-129036883(-)
Zm00001d048217::9:152625641-152627642(-)
Zm00001d028120::1:23431427-23433428(+)
Zm00001d012664::8:178285556-178287557(-)
Zm00001d021716::7:161219158-161221159(+)
Zm00001d037097::6:112034685-112036686(+)
Zm00001d003615::2:50413163-50415164(+)
Zm00001d026143::10:139607551-139609552(-)
Zm00001d022456::7:178095202-178097203(+)
Zm00001d025658::10:125253111-125255112(+)
Zm00001d053393::4:229061160-229063161(-)
Zm00001d021145::7:144096008-144098009(-)
Zm00001d031050::1:174871088-174873089(+)
Zm00001d053015::4:209126284-209128285(+)
Zm00001d043786::3:210230650-210232651(+)
Zm00001d028054::1:21773444-21775445(-)
Zm00001d011497::8:152511559-152513560(-)
Zm00001d011312::8:146413007-146415008(+)
Zm00001d028540::1:38643314-38645315(+)
Zm00001d016892::5:179464995-179466996(+)
Zm00001d013632::5:15871055-15873056(+)
Zm00001d021379::7:150378780-150380781(+)
Zm00001d033492::1:264214070-264216071(-)
Zm00001d002616::2:16819315-16821316(+)
Zm00001d030953::1:168709003-168711004(-)
Zm00001d042972::3:185404396-185406397(-)
Zm00001d034044::1:282135628-282137629(-)
Zm00001d010213::8:104358967-104360968(-)
Zm00001d039039::6:169024920-169026921(+)
Zm00001d006199::2:201506996-201508997(-)
Zm00001d006921::2:219359400-219361401(+)
Zm00001d012608::8:177142728-177144729(-)
Zm00001d039421::3:3854669-3856670(+)
Zm00001d038673::6:162373317-162375318(-)
Zm00001d048515::9:157628762-157630763(+)
Zm00001d043292::3:194730315-194732316(-)
Zm00001d030609::1:148190047-148192048(-)
Zm00001d033663::1:269979217-269981218(-)
Zm00001d025939::10:134159322-134161323(+)
Zm00001d024572::10:78702391-78704392(+)
Zm00001d028565::1:39239162-39241163(-)
Zm00001d021383::7:150575385-150577386(+)
Zm00001d031611::1:196149068-196151069(+)
Zm00001d027623::1:9254892-9256893(+)
Zm00001d052785::4:200789446-200791447(+)
Zm00001d022339::7:175735328-175737329(-)
Zm00001d023582::10:10767452-10769453(-)
Zm00001d031379::1:187898220-187900221(-)
Zm00001d052171::4:181667842-181669843(+)
Zm00001d038005::6:144875162-144877163(-)
Zm00001d009071::8:34287485-34289486(+)
Zm00001d032854::1:240357881-240359882(-)
Zm00001d004091::2:81970961-81972962(+)
Zm00001d051746::4:168637812-168639813(+)
Zm00001d032470::1:227689250-227691251(+)
Zm00001d017121::5:186109189-186111190(-)
Zm00001d026684::10:149858648-149860649(-)
Zm00001d044972::9:8653643-8655644(+)
Zm00001d040696::3:58891980-58893981(-)
Zm00001d052901::4:204069668-204071669(+)
Zm00001d026445::10:145976251-145978252(-)
Zm00001d036525::6:91186615-91188616(+)
Zm00001d004624::2:122504788-122506789(-)
Zm00001d036322::6:84110503-84112504(+)
Zm00001d002961::2:28153093-28155094(+)
Zm00001d053799::4:241338481-241340482(-)
Zm00001d008389::8:7027045-7029046(-)
Zm00001d030821::1:161941849-161943850(+)
Zm00001d013653::5:16285711-16287712(-)
Zm00001d038582::6:160507406-160509407(+)
Zm00001d053685::4:239012225-239014226(-)
Zm00001d007954::2:243985026-243987027(+)
Zm00001d017984::5:211369234-211371235(+)
Zm00001d006875::2:218326004-218328005(+)
Zm00001d005049::2:156251538-156253539(+)
Zm00001d004713::2:133077262-133079263(-)
Zm00001d003107::2:32462691-32464692(-)
Zm00001d011890::8:164043694-164045695(+)
Zm00001d025864::10:131913488-131915489(+)
Zm00001d015054::5:73450981-73452982(-)
Zm00001d024155::10:50394212-50396213(-)
Zm00001d015990::5:137521533-137523534(-)
Zm00001d020792::7:132837044-132839045(+)
Zm00001d016762::5:175212692-175214693(+)
Zm00001d021485::7:153508315-153510316(+)
Zm00001d012511::8:175866345-175868346(-)
Zm00001d021570::7:156403836-156405837(+)
Zm00001d047063::9:117059765-117061766(-)
Zm00001d037103::6:112381515-112383516(-)
Zm00001d021877::7:165276944-165278945(-)
Zm00001d048868::4:6759153-6761154(+)
Zm00001d016552::5:167127606-167129607(-)
Zm00001d043843::3:211642166-211644167(+)
Zm00001d020491::7:118718938-118720939(-)
Zm00001d032761::1:237513892-237515893(+)
Zm00001d038255::6:152443583-152445584(-)
Zm00001d028548::1:38914736-38916737(+)
Zm00001d005833::2:190349622-190351623(-)
Zm00001d016801::5:176393731-176395732(+)
Zm00001d031731::1:200022268-200024269(+)
Zm00001d028299::1:29675926-29677927(-)
Zm00001d023476::10:6859896-6861897(+)
Zm00001d036387::6:86354194-86356195(-)
Zm00001d033683::1:271131443-271133444(-)
Zm00001d028293::1:29412154-29414155(-)
Zm00001d040656::3:56773651-56775652(-)
Zm00001d016736::5:174720345-174722346(+)
Zm00001d040290::3:35951150-35953151(-)
Zm00001d012460::8:174879704-174881705(+)
Zm00001d017139::5:186704798-186706799(+)
Zm00001d010816::8:128724864-128726865(-)
Zm00001d019542::7:41593272-41595273(+)
Zm00001d042453::3:168342521-168344522(-)
Zm00001d049153::4:17991960-17993961(-)
Zm00001d040784::3:65850682-65852683(+)
Zm00001d005241::2:165405623-165407624(+)
Zm00001d030694::1:153748876-153750877(-)
Zm00001d020864::7:135008126-135010127(-)
Zm00001d047503::9:132778819-132780820(-)
Zm00001d024904::10:94182316-94184317(-)
Zm00001d038622::6:161063560-161065561(+)
Zm00001d051959::4:175357698-175359699(-)
Zm00001d023426::10:5283401-5285402(+)
Zm00001d041957::3:145602649-145604650(+)
Zm00001d021579::7:156777924-156779925(-)
Zm00001d028323::1:30653697-30655698(+)
Zm00001d019795::7:62188692-62190693(+)
Zm00001d002497::2:14016042-14018043(+)
Zm00001d048798::4:5675602-5677603(+)
Zm00001d029756::1:85779047-85781048(-)
Zm00001d002953::2:27990944-27992945(+)
Zm00001d002598::2:16405134-16407135(+)
Zm00001d038804::6:164798806-164800807(-)
Zm00001d017021::5:182892879-182894880(+)
Zm00001d002241::2:8685625-8687626(-)
Zm00001d041180::3:102998270-103000271(-)
Zm00001d009969::8:92862669-92864670(+)
Zm00001d003088::2:31841147-31843148(-)
Zm00001d006237::2:202590733-202592734(-)
Zm00001d012126::8:168498481-168500482(+)
Zm00001d033588::1:267929548-267931549(+)
Zm00001d048079::9:149448294-149450295(+)
Zm00001d051865::4:172724402-172726403(-)
Zm00001d040344::3:39048918-39050919(-)
Zm00001d026652::10:149391576-149393577(+)
Zm00001d025570::10:122601323-122603324(+)
Zm00001d007503::2:233399094-233401095(+)
Zm00001d037602::6:131219922-131221923(-)
Zm00001d049226::4:21692068-21694069(+)
Zm00001d045480::9:23986369-23988370(-)
Zm00001d045603::9:28456774-28458775(-)
Zm00001d044094::3:218985005-218987006(+)
Zm00001d012673::8:178377573-178379574(-)
Zm00001d047941::9:145895446-145897447(-)
Zm00001d040302::3:36667663-36669664(+)
Zm00001d028585::1:40037975-40039976(-)
Zm00001d003322::2:40132929-40134930(+)
Zm00001d052767::4:200047792-200049793(+)
Zm00001d047538::9:134291708-134293709(-)
Zm00001d012213::8:170142685-170144686(+)
Zm00001d053919::4:243646452-243648453(+)
Zm00001d031901::1:206062077-206064078(+)
Zm00001d041653::3:131870455-131872456(-)
Zm00001d047429::9:129739144-129741145(-)
Zm00001d017241::5:190063440-190065441(-)
Zm00001d027768::1:13175698-13177699(-)
Zm00001d013506::5:12947642-12949643(+)
Zm00001d016326::5:157255685-157257686(+)
Zm00001d013113::5:4878326-4880327(-)
Zm00001d050834::4:125419687-125421688(+)
Zm00001d037929::6:142397893-142399894(+)
Zm00001d008485::8:9906537-9908538(+)
Zm00001d018261::5:217587502-217589503(-)
Zm00001d052969::4:206590729-206592730(+)
Zm00001d012826::5:936650-938651(-)
Zm00001d018197::5:216316055-216318056(-)
Zm00001d023366::10:4126719-4128720(+)
Zm00001d015603::5:100722758-100724759(-)
Zm00001d012707::8:179036661-179038662(-)
Zm00001d013976::5:26944287-26946288(+)
Zm00001d047354::9:127347250-127349251(+)
Zm00001d046568::9:96277535-96279536(-)
Zm00001d003501::2:46130823-46132824(+)
Zm00001d027898::1:17058078-17060079(+)
Zm00001d008720::8:17733127-17735128(-)
Zm00001d029260::1:63978513-63980514(+)
Zm00001d018404::5:220041268-220043269(-)
Zm00001d024898::10:93631208-93633209(-)
Zm00001d049647::4:38600995-38602996(+)
Zm00001d008893::8:24166477-24168478(+)
Zm00001d008789::8:20245982-20247983(+)
Zm00001d038630::6:161313663-161315664(+)
Zm00001d048309::9:154301693-154303694(+)
Zm00001d009840::8:84664814-84666815(-)
Zm00001d044091::3:218830423-218832424(+)
Zm00001d049354::4:27734435-27736436(+)
Zm00001d014104::5:32670284-32672285(-)
Zm00001d022204::7:172766044-172768045(-)
Zm00001d012509::8:175624375-175626376(-)
Zm00001d033853::1:275861743-275863744(-)
Zm00001d019028::7:13453659-13455660(+)
Zm00001d036819::6:102080027-102082028(+)
Zm00001d007319::2:228326529-228328530(-)
Zm00001d046900::9:109552189-109554190(+)
Zm00001d033891::1:277638768-277640769(-)
Zm00001d032776::1:237890536-237892537(-)
Zm00001d036464::6:89379165-89381166(-)
Zm00001d017222::5:189366370-189368371(-)
Zm00001d025750::10:128379295-128381296(-)
Zm00001d006871::2:218307897-218309898(+)
Zm00001d053800::4:241340219-241342220(+)
Zm00001d017927::5:210208389-210210390(+)
Zm00001d052037::4:177040230-177042231(-)
Zm00001d027936::1:17975198-17977199(-)
Zm00001d043578::3:204371048-204373049(-)
Zm00001d016203::5:150384526-150386527(+)
Zm00001d048373::9:155234799-155236800(+)
Zm00001d012451::8:174783521-174785522(-)
Zm00001d032989::1:245855428-245857429(-)
Zm00001d035705::6:41906739-41908740(+)
Zm00001d046194::9:71333784-71335785(+)
Zm00001d013330::5:8776263-8778264(+)
Zm00001d025431::10:118600746-118602747(+)
Zm00001d052380::4:188750692-188752693(-)
Zm00001d017207::5:188937225-188939226(-)
Zm00001d025031::10:100542344-100544345(+)
Zm00001d047252::9:124158276-124160277(-)
Zm00001d022589::7:180442536-180444537(-)
Zm00001d010620::8:122051464-122053465(+)
Zm00001d011347::8:147385770-147387771(+)
Zm00001d050808::4:123988092-123990093(+)
Zm00001d037955::6:143490946-143492947(-)
Zm00001d018335::5:218655025-218657026(+)
Zm00001d050905::4:129474898-129476899(+)
Zm00001d006063::2:197040079-197042080(-)
Zm00001d035538::6:31605111-31607112(+)
Zm00001d016851::5:178311932-178313933(-)
Zm00001d011479::8:151743059-151745060(+)
Zm00001d037495::6:127256879-127258880(+)
Zm00001d030523::1:141160549-141162550(-)
Zm00001d048392::9:155443517-155445518(+)
Zm00001d005359::2:170958055-170960056(+)
Zm00001d030796::1:160085864-160087865(+)
Zm00001d024158::10:51119620-51121621(+)
Zm00001d015168::5:78186577-78188578(+)
Zm00001d036919::6:106385364-106387365(+)
Zm00001d029392::1:68675479-68677480(-)
Zm00001d005406::2:173044165-173046166(+)
Zm00001d027230::1:49336-51337(-)
Zm00001d038864::6:166068792-166070793(-)
Zm00001d044069::3:218285794-218287795(+)
Zm00001d013213::5:6631225-6633226(-)
Zm00001d009759::8:80070688-80072689(+)
Zm00001d015657::5:103723020-103725021(+)
Zm00001d029390::1:68590824-68592825(+)
Zm00001d047981::9:147116283-147118284(+)
Zm00001d028527::1:38213980-38215981(+)
Zm00001d036418::6:87645845-87647846(-)
Zm00001d011709::8:159453737-159455738(+)
Zm00001d049239::4:22374437-22376438(-)
Zm00001d021368::7:150083816-150085817(-)
Zm00001d017424::5:195720552-195722553(-)
Zm00001d007938::2:243479225-243481226(-)
Zm00001d013582::5:14851411-14853412(-)
Zm00001d024936::10:95804916-95806917(-)
Zm00001d013940::5:25523033-25525034(-)
Zm00001d041521::3:125706691-125708692(+)
Zm00001d053177::4:218292588-218294589(-)
Zm00001d013184::5:6094069-6096070(-)
Zm00001d037100::6:112290369-112292370(-)
Zm00001d022373::7:176274549-176276550(-)
Zm00001d006928::2:219594161-219596162(+)
Zm00001d016920::5:180058877-180060878(+)
Zm00001d020172::7:97256186-97258187(-)
Zm00001d031580::1:195290256-195292257(+)
Zm00001d036602::6:94188753-94190754(+)
Zm00001d011823::8:162141479-162143480(+)
Zm00001d032109::1:213254479-213256480(-)
Zm00001d015133::5:76817697-76819698(-)
Zm00001d013680::5:17217899-17219900(-)
Zm00001d032685::1:234346676-234348677(+)
Zm00001d051281::4:151511267-151513268(+)
Zm00001d026577::10:148259990-148261991(+)
Zm00001d015987::5:137033102-137035103(+)
Zm00001d025733::10:127880015-127882016(+)
Zm00001d044431::3:227754422-227756423(-)
Zm00001d007283::2:226801436-226803437(-)
Zm00001d011515::8:153106597-153108598(+)
Zm00001d051541::4:161913839-161915840(-)
Zm00001d039337::3:2050682-2052683(-)
Zm00001d050411::4:86642364-86644365(+)
Zm00001d002797::2:22936556-22938557(-)
Zm00001d010053::8:97369023-97371024(+)
Zm00001d020248::7:102054308-102056309(+)
Zm00001d047349::9:127181186-127183187(-)
Zm00001d041402::3:116831651-116833652(-)
Zm00001d033797::1:274039648-274041649(+)
Zm00001d044908::9:6926229-6928230(+)
Zm00001d037861::6:140083361-140085362(-)
Zm00001d035490::6:29243502-29245503(+)
Zm00001d023636::10:13144432-13146433(+)
Zm00001d032661::1:233440303-233442304(-)
Zm00001d050794::4:123432773-123434774(+)
Zm00001d051870::4:172948899-172950900(+)
Zm00001d036227::6:77979227-77981228(+)
Zm00001d044514::3:230584269-230586270(-)
Zm00001d048493::9:157104788-157106789(+)
Zm00001d040137::3:28977797-28979798(-)
Zm00001d006040::2:196146193-196148194(-)
Zm00001d020237::7:101652227-101654228(-)
Zm00001d003193::2:35246816-35248817(-)
Zm00001d014060::5:31077870-31079871(+)
Zm00001d011129::8:139903592-139905593(-)
Zm00001d047620::9:137228164-137230165(+)
Zm00001d020673::7:127585206-127587207(+)
Zm00001d019945::7:78502546-78504547(+)
Zm00001d043047::3:187341005-187343006(+)
Zm00001d041169::3:101799735-101801736(+)
Zm00001d003319::2:40119359-40121360(-)
Zm00001d011857::8:163127398-163129399(-)
Zm00001d026187::10:140543009-140545010(+)
Zm00001d014366::5:43075659-43077660(-)
Zm00001d004913::2:148159029-148161030(+)
Zm00001d019228::7:22844081-22846082(+)
Zm00001d044391::3:226842745-226844746(+)
Zm00001d034826::1:303086939-303088940(+)
Zm00001d012245::8:170915412-170917413(+)
Zm00001d011573::8:154749202-154751203(+)
Zm00001d024248::10:59445949-59447950(-)
Zm00001d021741::7:161998714-162000715(-)
Zm00001d037493::6:127216358-127218359(+)
Zm00001d016146::5:146874394-146876395(-)
Zm00001d039226::6:173878450-173880451(+)
Zm00001d006184::2:200976572-200978573(-)
Zm00001d037636::6:132569924-132571925(-)
Zm00001d003312::2:39762087-39764088(-)
Zm00001d026218::10:141369471-141371472(-)
Zm00001d037338::6:122056229-122058230(-)
Zm00001d043566::3:204190894-204192895(-)
Zm00001d004564::2:118173841-118175842(+)
Zm00001d047500::9:132755030-132757031(-)
Zm00001d017157::5:187193356-187195357(-)
Zm00001d032146::1:214435110-214437111(+)
Zm00001d042028::3:147773269-147775270(+)
Zm00001d047054::9:116803863-116805864(+)
Zm00001d012830::5:951495-953496(-)
Zm00001d012973::5:2609568-2611569(-)
Zm00001d028298::1:29616883-29618884(-)
Zm00001d049023::4:12946568-12948569(-)
Zm00001d037990::6:144437433-144439434(-)
Zm00001d024051::10:40114942-40116943(-)
Zm00001d019914::7:75385692-75387693(-)
Zm00001d050322::4:81385207-81387208(-)
Zm00001d041057::3:93564618-93566619(+)
Zm00001d004706::2:132361894-132363895(+)
Zm00001d027868::1:15767948-15769949(-)
Zm00001d018180::5:215921635-215923636(-)
Zm00001d010314::8:109190092-109192093(+)
Zm00001d042692::3:177202536-177204537(+)
Zm00001d031668::1:198131794-198133795(+)
Zm00001d018793::7:5332751-5334752(-)
Zm00001d006936::2:219732584-219734585(-)
Zm00001d047072::9:117275992-117277993(-)
Zm00001d010723::8:125887321-125889322(+)
Zm00001d013549::5:14085548-14087549(-)
Zm00001d025798::10:129881014-129883015(-)
Zm00001d053776::4:240857179-240859180(+)
Zm00001d034571::1:296600182-296602183(-)
Zm00001d031173::1:180743782-180745783(-)
Zm00001d009787::8:81151446-81153447(-)
Zm00001d039101::6:170025306-170027307(-)
Zm00001d034575::1:296748994-296750995(+)
Zm00001d051496::4:160438052-160440053(-)
Zm00001d046942::9:111967697-111969698(+)
Zm00001d014114::5:32987543-32989544(+)
Zm00001d010403::8:113057676-113059677(+)
Zm00001d049743::4:42445880-42447881(+)
Zm00001d005269::2:166466179-166468180(-)
Zm00001d026300::10:143202662-143204663(-)
Zm00001d015789::5:119786098-119788099(-)
Zm00001d047177::9:121015865-121017866(+)
Zm00001d034876::1:304506932-304508933(+)
Zm00001d015599::5:100242403-100244404(-)
Zm00001d008171::8:79806-81807(-)
Zm00001d005484::2:175597588-175599589(+)
Zm00001d035044::6:3028317-3030318(-)
Zm00001d040954::3:82428611-82430612(-)
Zm00001d003954::2:72099935-72101936(+)
Zm00001d028946::1:52508897-52510898(-)
Zm00001d007599::2:235983345-235985346(-)
Zm00001d027467::1:5913009-5915010(-)
Zm00001d043835::3:211304882-211306883(-)
Zm00001d042278::3:158636153-158638154(-)
Zm00001d039590::3:8539783-8541784(-)
Zm00001d023294::10:2260953-2262954(+)
Zm00001d005616::2:180788690-180790691(+)
Zm00001d044127::3:219912411-219914412(+)
Zm00001d014852::5:65590941-65592942(-)
Zm00001d030019::1:99944051-99946052(-)
Zm00001d029663::1:81794656-81796657(+)
Zm00001d037414::6:124900245-124902246(-)
Zm00001d020848::7:134492501-134494502(+)
Zm00001d014243::5:37787617-37789618(-)
Zm00001d028725::1:44364856-44366857(-)
Zm00001d004154::2:86918314-86920315(+)
Zm00001d048860::4:6577683-6579684(-)
Zm00001d042024::3:147727400-147729401(-)
Zm00001d050645::4:109296009-109298010(-)
Zm00001d033619::1:269010775-269012776(-)
Zm00001d036026::6:66943466-66945467(-)
Zm00001d005429::2:173716505-173718506(-)
Zm00001d034468::1:293850712-293852713(-)
Zm00001d046272::9:77372747-77374748(-)
Zm00001d008427::8:8436337-8438338(-)
Zm00001d019650::7:48183795-48185796(+)
Zm00001d046658::9:100817927-100819928(-)
Zm00001d042653::3:175439064-175441065(+)
Zm00001d027277::1:1230044-1232045(+)
Zm00001d033646::1:269550094-269552095(+)
Zm00001d003504::2:46186076-46188077(+)
Zm00001d051790::4:169873238-169875239(+)
Zm00001d049260::4:23474623-23476624(+)
Zm00001d036701::6:98096244-98098245(+)
Zm00001d031558::1:194161056-194163057(+)
Zm00001d011994::8:166067874-166069875(-)
Zm00001d013155::5:5510760-5512761(+)
Zm00001d016007::5:139010931-139012932(-)
Zm00001d043325::3:196558358-196560359(+)
Zm00001d038772::6:164181574-164183575(-)
Zm00001d045377::9:20084670-20086671(+)
Zm00001d013223::5:6719007-6721008(+)
Zm00001d012349::8:172828279-172830280(-)
Zm00001d032874::1:241150751-241152752(+)
Zm00001d040628::3:55025569-55027570(-)
Zm00001d026477::10:146709101-146711102(-)
Zm00001d021192::7:145446689-145448690(+)
Zm00001d024935::10:95664516-95666517(+)
Zm00001d020763::7:131557544-131559545(-)
Zm00001d047030::9:115976227-115978228(+)
Zm00001d045344::9:19251012-19253013(+)
Zm00001d004948::2:150134516-150136517(-)
Zm00001d045782::9:38792429-38794430(-)
Zm00001d002246::2:8910559-8912560(-)
Zm00001d049430::4:30112484-30114485(-)
Zm00001d015118::5:76333852-76335853(-)
Zm00001d024810::10:88886061-88888062(+)
Zm00001d022192::7:172476508-172478509(-)
Zm00001d004561::2:118170656-118172657(-)
Zm00001d019579::7:44291125-44293126(+)
Zm00001d017069::5:184383370-184385371(-)
Zm00001d008612::8:14468069-14470070(+)
Zm00001d044673::3:234565553-234567554(+)
Zm00001d025020::10:99991256-99993257(+)
Zm00001d050317::4:80845972-80847973(-)
Zm00001d018148::5:215521571-215523572(+)
Zm00001d020900::7:135890362-135892363(+)
Zm00001d014763::5:62079380-62081381(+)
Zm00001d038163::6:150035216-150037217(-)
Zm00001d016100::5:144546615-144548616(-)
Zm00001d038115::6:148505357-148507358(-)
Zm00001d019233::7:23218272-23220273(-)
Zm00001d012155::8:169039606-169041607(+)
Zm00001d006504::2:210097387-210099388(+)
Zm00001d021360::7:149840779-149842780(+)
Zm00001d010872::8:131665327-131667328(-)
Zm00001d010969::8:135350645-135352646(+)
Zm00001d044985::9:9339268-9341269(-)
Zm00001d006845::2:217778284-217780285(-)
Zm00001d006886::2:218578424-218580425(-)
Zm00001d047425::9:129654078-129656079(+)
Zm00001d002029::2:4664810-4666811(+)
Zm00001d013966::5:26541852-26543853(-)
Zm00001d017577::5:200284311-200286312(+)
Zm00001d039348::3:2276272-2278273(+)
Zm00001d029258::1:63929753-63931754(-)
Zm00001d021728::7:161526736-161528737(-)
Zm00001d053746::4:240331866-240333867(-)
Zm00001d037573::6:130068535-130070536(-)
Zm00001d011938::8:164852677-164854678(+)
Zm00001d028338::1:31193993-31195994(-)
Zm00001d007605::2:236097039-236099040(-)
Zm00001d048839::4:6203299-6205300(+)
Zm00001d028778::1:46193945-46195946(-)
Zm00001d028627::1:41326555-41328556(-)
Zm00001d032728::1:236339046-236341047(+)
Zm00001d047050::9:116623073-116625074(+)
Zm00001d029776::1:86458637-86460638(+)
Zm00001d036175::6:75715341-75717342(-)
Zm00001d028040::1:21292496-21294497(+)
Zm00001d048953::4:10607052-10609053(-)
Zm00001d013492::5:12693165-12695166(+)
Zm00001d048204::9:152407448-152409449(-)
Zm00001d014177::5:34996600-34998601(+)
Zm00001d027871::1:16005696-16007697(+)
Zm00001d037842::6:139370632-139372633(+)
Zm00001d030679::1:152723873-152725874(-)
Zm00001d029140::1:60224157-60226158(+)
Zm00001d037277::6:119170390-119172391(-)
Zm00001d017381::5:193893412-193895413(-)
Zm00001d006377::2:206074499-206076500(+)
Zm00001d033746::1:272704105-272706106(-)
Zm00001d037174::6:114774932-114776933(+)
Zm00001d020572::7:122850946-122852947(-)
Zm00001d041272::3:109592252-109594253(+)
Zm00001d007832::2:240515421-240517422(+)
Zm00001d009351::8:57970741-57972742(+)
Zm00001d011712::8:159492530-159494531(-)
Zm00001d019670::7:49530042-49532043(+)
Zm00001d033252::1:256142315-256144316(-)
Zm00001d036927::6:106650701-106652702(+)
Zm00001d050220::4:74497352-74499353(+)
Zm00001d036723::6:99025808-99027809(+)
Zm00001d044683::3:234824996-234826997(-)
Zm00001d014500::5:50447361-50449362(+)
Zm00001d019531::7:40661839-40663840(-)
Zm00001d026175::10:140332411-140334412(+)
Zm00001d038112::6:148376747-148378748(+)
Zm00001d017775::5:206385107-206387108(+)
Zm00001d020461::7:116270485-116272486(-)
Zm00001d025266::10:111793474-111795475(+)
Zm00001d014850::5:65521397-65523398(+)
Zm00001d011474::8:151592399-151594400(+)
Zm00001d007807::2:240009927-240011928(+)
Zm00001d052247::4:184665246-184667247(+)
Zm00001d030348::1:124400112-124402113(+)
Zm00001d040438::3:43454556-43456557(-)
Zm00001d012054::8:167344996-167346997(+)
Zm00001d034832::1:303277891-303279892(+)
Zm00001d035300::6:20186775-20188776(+)
Zm00001d026014::10:136048922-136050923(-)
Zm00001d036137::6:74141108-74143109(-)
Zm00001d017807::5:207377684-207379685(-)
Zm00001d028339::1:31207107-31209108(+)
Zm00001d027257::1:559455-561456(+)
Zm00001d047367::9:127882786-127884787(-)
Zm00001d029087::1:57456045-57458046(+)
Zm00001d043442::3:200057507-200059508(+)
Zm00001d040265::3:35059599-35061600(-)
Zm00001d046538::9:94660645-94662646(+)
Zm00001d038232::6:152067880-152069881(-)
Zm00001d030374::1:127339805-127341806(-)
Zm00001d039258::3:700788-702789(-)
Zm00001d019019::7:12903874-12905875(-)
Zm00001d006951::2:220015927-220017928(+)
Zm00001d029238::1:63327525-63329526(-)
Zm00001d005599::2:180238190-180240191(+)
Zm00001d004488::2:114730912-114732913(-)
Zm00001d020593::7:123983403-123985404(+)
Zm00001d012921::5:1958212-1960213(+)
Zm00001d048804::4:5798679-5800680(-)
Zm00001d043078::3:188514710-188516711(-)
Zm00001d013729::5:18757322-18759323(+)
Zm00001d045024::9:10461220-10463221(+)
Zm00001d008569::8:13255328-13257329(-)
Zm00001d020425::7:113229811-113231812(-)
Zm00001d016195::5:150139336-150141337(-)
Zm00001d030751::1:158116505-158118506(+)
Zm00001d010992::8:136137315-136139316(-)
Zm00001d003867::2:64010224-64012225(+)
Zm00001d009426::8:63984068-63986069(-)
Zm00001d008559::8:12969752-12971753(-)
Zm00001d051186::4:147696042-147698043(+)
Zm00001d017503::5:197729124-197731125(+)
Zm00001d006193::2:201253520-201255521(+)
Zm00001d020283::7:104113813-104115814(+)
Zm00001d005928::2:193093534-193095535(-)
Zm00001d013755::5:19464885-19466886(+)
Zm00001d024169::10:52319607-52321608(+)
Zm00001d019087::7:15815008-15817009(-)
Zm00001d017144::5:186768538-186770539(+)
Zm00001d023871::10:25779954-25781955(-)
Zm00001d053349::4:227108253-227110254(-)
Zm00001d002583::2:15997116-15999117(-)
Zm00001d039471::3:5160148-5162149(-)
Zm00001d041284::3:110311466-110313467(-)
Zm00001d018627::7:1334209-1336210(+)
Zm00001d037410::6:124805065-124807066(+)
Zm00001d002129::2:6411408-6413409(+)
Zm00001d032375::1:224465361-224467362(-)
Zm00001d049424::4:30011497-30013498(-)
Zm00001d006823::2:217337761-217339762(+)
Zm00001d015729::5:114039948-114041949(-)
Zm00001d041607::3:129570867-129572868(+)
Zm00001d032764::1:237637564-237639565(-)
Zm00001d027506::1:7033579-7035580(-)
Zm00001d034519::1:295594107-295596108(+)
Zm00001d045354::9:19438783-19440784(-)
Zm00001d030782::1:159421555-159423556(+)
Zm00001d029688::1:82825640-82827641(+)
Zm00001d007533::2:234174346-234176347(-)
Zm00001d036632::6:95750844-95752845(+)
Zm00001d013594::5:15050310-15052311(-)
Zm00001d013238::5:6854257-6856258(+)
Zm00001d052124::4:180354752-180356753(-)
Zm00001d035336::6:21912465-21914466(-)
Zm00001d025739::10:128020107-128022108(+)
Zm00001d043462::3:200761210-200763211(-)
Zm00001d024563::10:78388695-78390696(+)
Zm00001d013427::5:11136528-11138529(+)
Zm00001d046072::9:61248599-61250600(-)
Zm00001d015449::5:90920010-90922011(-)
Zm00001d053162::4:217402909-217404910(-)
Zm00001d053983::4:244580296-244582297(+)
Zm00001d042828::3:181359929-181361930(+)
Zm00001d010159::8:102411906-102413907(+)
Zm00001d002592::2:16314303-16316304(-)
Zm00001d028261::1:28224566-28226567(+)
Zm00001d039618::3:9214435-9216436(-)
Zm00001d014983::5:71061769-71063770(+)
Zm00001d028520::1:38039114-38041115(-)
Zm00001d010059::8:97530922-97532923(+)
Zm00001d008322::8:5180573-5182574(-)
Zm00001d045403::9:20781038-20783039(-)
Zm00001d051320::4:153914842-153916843(+)
Zm00001d036049::6:68974107-68976108(+)
Zm00001d052251::4:184751097-184753098(-)
Zm00001d017748::5:205852975-205854976(-)
Zm00001d017682::5:204119336-204121337(+)
Zm00001d002974::2:28499282-28501283(-)
Zm00001d018135::5:215070459-215072460(+)
Zm00001d039361::3:2566841-2568842(-)
Zm00001d004728::2:134138076-134140077(+)
Zm00001d047502::9:132771922-132773923(-)
Zm00001d006864::2:218097367-218099368(-)
Zm00001d035270::6:18859080-18861081(-)
Zm00001d043735::3:208691114-208693115(+)
Zm00001d037790::6:137864862-137866863(-)
Zm00001d014632::5:56755556-56757557(-)
Zm00001d034721::1:300737425-300739426(-)
Zm00001d012524::8:176058616-176060617(+)
Zm00001d032363::1:224031158-224033159(+)
Zm00001d053236::4:221554938-221556939(-)
Zm00001d012041::8:167027887-167029888(+)
Zm00001d025359::10:115511423-115513424(-)
Zm00001d011513::8:152939098-152941099(-)
Zm00001d029396::1:68892310-68894311(-)
Zm00001d013760::5:19609300-19611301(+)
Zm00001d045570::9:27014530-27016531(-)
Zm00001d052792::4:201130287-201132288(-)
Zm00001d027558::1:8150957-8152958(+)
Zm00001d006108::2:198346500-198348501(-)
Zm00001d050544::4:99149181-99151182(-)
Zm00001d005083::2:157650805-157652806(+)
Zm00001d022604::7:180896908-180898909(-)
Zm00001d030864::1:164071497-164073498(+)
Zm00001d008177::8:424661-426662(+)
Zm00001d034106::1:284126209-284128210(-)
Zm00001d030008::1:98937603-98939604(+)
Zm00001d019550::7:41860475-41862476(+)
Zm00001d030613::1:148630519-148632520(+)
Zm00001d017905::5:209879037-209881038(-)
Zm00001d034986::6:842424-844425(-)
Zm00001d021947::7:166770345-166772346(+)
Zm00001d050929::4:132079932-132081933(+)
Zm00001d015595::5:100227302-100229303(+)
Zm00001d033927::1:278714211-278716212(+)
Zm00001d023473::10:6836458-6838459(+)
Zm00001d034978::6:668026-670027(+)
Zm00001d021546::7:155517315-155519316(+)
Zm00001d023238::10:1121825-1123826(-)
Zm00001d032280::1:220118145-220120146(+)
Zm00001d047986::9:147266979-147268980(-)
Zm00001d028586::1:40096778-40098779(-)
Zm00001d013179::5:5985936-5987937(+)
Zm00001d049457::4:30892183-30894184(+)
Zm00001d013391::5:10266767-10268768(+)
Zm00001d015012::5:72081808-72083809(-)
Zm00001d023765::10:19356827-19358828(+)
Zm00001d037732::6:135534052-135536053(-)
Zm00001d026147::10:139789775-139791776(-)
Zm00001d028924::1:51727389-51729390(-)
Zm00001d008666::8:16424714-16426715(+)
Zm00001d005172::2:162265624-162267625(+)
Zm00001d038974::6:168031668-168033669(+)
Zm00001d041888::3:142426497-142428498(+)
Zm00001d006862::2:218052822-218054823(+)
Zm00001d041729::3:135397299-135399300(+)
Zm00001d001937::2:3118329-3120330(+)
Zm00001d048238::9:153029270-153031271(+)
Zm00001d043692::3:207547877-207549878(-)
Zm00001d046972::9:113639386-113641387(+)
Zm00001d004331::2:103985982-103987983(+)
Zm00001d032279::1:220035339-220037340(+)
Zm00001d044417::3:227494209-227496210(+)
Zm00001d017938::5:210400654-210402655(-)
Zm00001d037257::6:118381536-118383537(+)
Zm00001d050202::4:73395880-73397881(+)
Zm00001d029503::1:73478767-73480768(+)
Zm00001d015078::5:74416635-74418636(+)
Zm00001d046465::9:91050889-91052890(+)
Zm00001d044585::3:232637656-232639657(-)
Zm00001d023230::10:953178-955179(+)
Zm00001d026153::10:139923847-139925848(-)
Zm00001d023945::10:30975806-30977807(-)
Zm00001d014600::5:54828996-54830997(+)
Zm00001d049431::4:30116182-30118183(-)
Zm00001d033210::1:254192591-254194592(+)
Zm00001d029014::1:54936013-54938014(+)
Zm00001d014685::5:59015472-59017473(-)
Zm00001d047838::9:142885992-142887993(+)
Zm00001d007840::2:240627166-240629167(-)
Zm00001d030368::1:126764056-126766057(+)
Zm00001d036880::6:105521732-105523733(+)
Zm00001d005402::2:172696052-172698053(-)
Zm00001d036145::6:74427820-74429821(-)
Zm00001d023249::10:1459665-1461666(+)
Zm00001d013027::5:3461036-3463037(-)
Zm00001d043591::3:204507907-204509908(-)
Zm00001d027673::1:10750626-10752627(+)
Zm00001d021914::7:165821312-165823313(-)
Zm00001d006533::2:210595506-210597507(-)
Zm00001d020779::7:132446922-132448923(-)
Zm00001d015816::5:123450902-123452903(-)
Zm00001d049736::4:42104677-42106678(+)
Zm00001d049217::4:21138356-21140357(-)
Zm00001d005499::2:176225465-176227466(+)
Zm00001d042291::3:159325880-159327881(-)
Zm00001d048526::9:157815454-157817455(-)
Zm00001d003141::2:33436260-33438261(+)
Zm00001d035053::6:3273762-3275763(-)
Zm00001d045513::9:25065913-25067914(+)
Zm00001d016727::5:174364285-174366286(+)
Zm00001d025793::10:129811943-129813944(-)
Zm00001d028042::1:21378586-21380587(-)
Zm00001d029437::1:70447703-70449704(-)
Zm00001d023801::10:22187302-22189303(+)
Zm00001d033635::1:269330267-269332268(+)
Zm00001d051481::4:160050420-160052421(-)
Zm00001d050297::4:79516716-79518717(-)
Zm00001d002371::2:11320258-11322259(-)
Zm00001d045371::9:19938084-19940085(+)
Zm00001d038742::6:163658478-163660479(-)
Zm00001d009372::8:60517804-60519805(-)
Zm00001d046135::9:65830147-65832148(+)
Zm00001d012590::8:176948679-176950680(+)
Zm00001d047850::9:143393514-143395515(-)
Zm00001d041696::3:133857824-133859825(-)
Zm00001d046590::9:97451070-97453071(+)
Zm00001d014155::5:34329633-34331634(-)
Zm00001d008824::8:21739238-21741239(+)
Zm00001d052525::4:192079382-192081383(+)
Zm00001d036680::6:97451378-97453379(+)
Zm00001d018794::7:5352308-5354309(+)
Zm00001d037532::6:128418120-128420121(-)
Zm00001d033684::1:271168180-271170181(+)
Zm00001d008176::8:326097-328098(+)
Zm00001d034038::1:281977493-281979494(+)
Zm00001d026307::10:143302524-143304525(+)
Zm00001d048901::4:7405386-7407387(-)
Zm00001d041956::3:145602869-145604870(-)
Zm00001d051704::4:167230062-167232063(-)
Zm00001d040090::3:27131918-27133919(+)
Zm00001d006510::2:210203101-210205102(-)
Zm00001d048141::9:150727286-150729287(-)
Zm00001d011003::8:136381820-136383821(+)
Zm00001d035443::6:25693535-25695536(+)
Zm00001d028652::1:41806288-41808289(+)
Zm00001d013007::5:3147660-3149661(+)
Zm00001d048546::9:158403487-158405488(+)
Zm00001d019789::7:61631865-61633866(+)
Zm00001d005831::2:190283220-190285221(+)
Zm00001d012646::8:177774291-177776292(+)
Zm00001d011051::8:137413411-137415412(+)
Zm00001d042523::3:170598468-170600469(-)
Zm00001d013286::5:7894508-7896509(+)
Zm00001d011853::8:162804416-162806417(+)
Zm00001d052873::4:203092667-203094668(-)
Zm00001d012988::5:2849778-2851779(-)
Zm00001d053518::4:232856987-232858988(-)
Zm00001d037458::6:126006290-126008291(-)
Zm00001d019117::7:17794977-17796978(-)
Zm00001d024601::10:80032964-80034965(-)
Zm00001d031004::1:172846947-172848948(+)
Zm00001d041108::3:97797659-97799660(-)
Zm00001d015194::5:78921273-78923274(-)
Zm00001d006262::2:203183695-203185696(-)
Zm00001d017093::5:185235991-185237992(-)
Zm00001d049469::4:31439514-31441515(-)
Zm00001d005708::2:184107711-184109712(+)
Zm00001d035124::6:6266125-6268126(-)
Zm00001d017545::5:199139903-199141904(+)
Zm00001d012878::5:1534167-1536168(-)
Zm00001d046405::9:87581498-87583499(+)
Zm00001d045829::9:42342046-42344047(-)
Zm00001d022185::7:172181693-172183694(+)
Zm00001d021759::7:162470187-162472188(-)
Zm00001d029753::1:85509063-85511064(-)
Zm00001d047601::9:136756899-136758900(+)
Zm00001d008999::8:29416250-29418251(-)
Zm00001d038796::6:164511003-164513004(+)
Zm00001d006203::2:201673281-201675282(-)
Zm00001d041159::3:100702519-100704520(-)
Zm00001d012761::8:180180791-180182792(-)
Zm00001d045696::9:33748625-33750626(+)
Zm00001d026619::10:149047845-149049846(+)
Zm00001d012468::8:175070484-175072485(-)
Zm00001d054070::4:245876350-245878351(-)
Zm00001d029011::1:54820755-54822756(+)
Zm00001d017077::5:184492718-184494719(+)
Zm00001d028759::1:45723184-45725185(+)
Zm00001d022582::7:180321469-180323470(+)
Zm00001d041052::3:93328175-93330176(-)
Zm00001d018257::5:217523950-217525951(-)
Zm00001d033502::1:264641717-264643718(-)
Zm00001d050606::4:103705099-103707100(+)
Zm00001d005780::2:188120486-188122487(-)
Zm00001d006601::2:211821902-211823903(+)
Zm00001d023943::10:30681833-30683834(+)
Zm00001d019866::7:71124137-71126138(+)
Zm00001d048323::9:154488737-154490738(-)
Zm00001d021551::7:155651299-155653300(-)
Zm00001d030132::1:108198441-108200442(+)
Zm00001d025252::10:111155437-111157438(+)
Zm00001d049643::4:38583937-38585938(-)
Zm00001d010454::8:115917895-115919896(-)
Zm00001d033526::1:265613334-265615335(-)
Zm00001d003569::2:48395597-48397598(-)
Zm00001d011595::8:155341106-155343107(+)
Zm00001d045756::9:37393322-37395323(-)
Zm00001d042058::3:149056656-149058657(-)
Zm00001d034834::1:303362329-303364330(-)
Zm00001d010614::8:121854339-121856340(+)
Zm00001d048132::9:150602549-150604550(-)
Zm00001d031227::1:182704948-182706949(-)
Zm00001d002854::2:24775639-24777640(-)
Zm00001d010178::8:103222592-103224593(-)
Zm00001d045084::9:12047174-12049175(-)
Zm00001d021469::7:153016514-153018515(+)
Zm00001d027729::1:12339167-12341168(+)
Zm00001d019775::7:59468043-59470044(-)
Zm00001d018443::5:220934678-220936679(-)
Zm00001d035323::6:21264194-21266195(+)
Zm00001d039718::3:12977193-12979194(-)
Zm00001d034463::1:293747500-293749501(+)
Zm00001d030773::1:159069558-159071559(-)
Zm00001d011719::8:159822827-159824828(+)
Zm00001d034522::1:295611298-295613299(+)
Zm00001d028219::1:26907855-26909856(-)
Zm00001d032691::1:234673862-234675863(-)
Zm00001d034051::1:282577257-282579258(+)
Zm00001d051592::4:163976803-163978804(+)
Zm00001d041757::3:136136125-136138126(-)
Zm00001d020615::7:125166589-125168590(-)
Zm00001d028180::1:25636217-25638218(-)
Zm00001d032678::1:233887193-233889194(+)
Zm00001d011102::8:139044521-139046522(+)
Zm00001d020189::7:98580307-98582308(-)
Zm00001d004852::2:144671202-144673203(+)
Zm00001d012598::8:177039167-177041168(+)
Zm00001d001918::2:2918324-2920325(+)
Zm00001d018795::7:5386014-5388015(-)
Zm00001d014655::5:57564768-57566769(+)
Zm00001d025239::10:110578472-110580473(+)
Zm00001d020620::7:125258004-125260005(+)
Zm00001d005745::2:185840382-185842383(-)
Zm00001d053268::4:223284977-223286978(+)
Zm00001d042969::3:185338912-185340913(+)
Zm00001d032651::1:233134996-233136997(-)
Zm00001d041887::3:142422057-142424058(+)
Zm00001d007630::2:236507349-236509350(-)
Zm00001d033634::1:269329534-269331535(-)
Zm00001d018951::7:10360182-10362183(-)
Zm00001d016054::5:141751231-141753232(+)
Zm00001d002735::2:20722161-20724162(+)
Zm00001d023423::10:5172303-5174304(+)
Zm00001d019123::7:17936213-17938214(+)
Zm00001d024510::10:74928691-74930692(+)
Zm00001d047464::9:130961635-130963636(-)
Zm00001d011465::8:151222310-151224311(+)
Zm00001d021028::7:140894664-140896665(+)
Zm00001d038851::6:165840892-165842893(+)
Zm00001d042758::3:179022406-179024407(+)
Zm00001d037498::6:127317161-127319162(+)
Zm00001d013101::5:4713695-4715696(-)
Zm00001d039532::3:7397893-7399894(+)
Zm00001d014286::5:39505443-39507444(+)
Zm00001d029550::1:75806102-75808103(-)
Zm00001d012713::8:179099455-179101456(-)
Zm00001d021863::7:164879532-164881533(-)
Zm00001d023651::10:13650721-13652722(-)
Zm00001d050328::4:81519495-81521496(+)
Zm00001d028675::1:42747612-42749613(-)
Zm00001d047689::9:139369731-139371732(-)
Zm00001d012396::8:173538917-173540918(-)
Zm00001d005889::2:191790560-191792561(+)
Zm00001d001881::2:2312691-2314692(-)
Zm00001d016679::5:172377677-172379678(+)
Zm00001d048095::9:150082159-150084160(-)
Zm00001d041844::3:140393003-140395004(-)
Zm00001d053907::4:243381875-243383876(+)
Zm00001d050253::4:76526772-76528773(-)
Zm00001d023846::10:24406097-24408098(+)
Zm00001d022174::7:171733321-171735322(-)
Zm00001d021532::7:155245134-155247135(+)
Zm00001d052953::4:206114998-206116999(+)
Zm00001d045540::9:25854574-25856575(-)
Zm00001d005844::2:190613357-190615358(-)
Zm00001d004433::2:111484807-111486808(-)
Zm00001d045533::9:25741803-25743804(-)
Zm00001d011667::8:158091723-158093724(-)
Zm00001d010192::8:103465613-103467614(-)
Zm00001d049420::4:29947387-29949388(-)
Zm00001d028693::1:43341507-43343508(+)
Zm00001d045305::9:18541363-18543364(+)
Zm00001d051286::4:151647937-151649938(-)
Zm00001d050573::4:101519122-101521123(+)
Zm00001d017727::5:205302583-205304584(+)
Zm00001d036932::6:106771860-106773861(+)
Zm00001d043299::3:194991512-194993513(-)
Zm00001d009908::8:88818871-88820872(+)
Zm00001d038077::6:147020514-147022515(+)
Zm00001d012325::8:172450495-172452496(+)
Zm00001d039512::3:6251816-6253817(-)
Zm00001d048045::9:148688551-148690552(-)
Zm00001d034941::1:306290487-306292488(-)
Zm00001d046630::9:99657414-99659415(+)
Zm00001d031634::1:196940045-196942046(-)
Zm00001d045972::9:50999027-51001028(-)
Zm00001d039334::3:2018961-2020962(+)
Zm00001d025978::10:135070045-135072046(+)
Zm00001d019951::7:79611797-79613798(+)
Zm00001d045352::9:19289799-19291800(+)
Zm00001d040381::3:40871144-40873145(-)
Zm00001d015148::5:76959629-76961630(+)
Zm00001d002507::2:14256376-14258377(+)
Zm00001d033968::1:279875244-279877245(-)
Zm00001d037595::6:130836559-130838560(+)
Zm00001d044028::3:217225481-217227482(+)
Zm00001d023552::10:9847377-9849378(+)
Zm00001d023600::10:11479067-11481068(+)
Zm00001d022096::7:170214165-170216166(-)
Zm00001d036051::6:69068803-69070804(+)
Zm00001d046569::9:96320635-96322636(+)
Zm00001d017459::5:196474960-196476961(-)
Zm00001d024587::10:79471657-79473658(-)
Zm00001d036429::6:88155767-88157768(+)
Zm00001d005519::2:177084844-177086845(+)
Zm00001d018243::5:217268538-217270539(+)
Zm00001d007516::2:233645885-233647886(-)
Zm00001d002378::2:11473614-11475615(-)
Zm00001d047460::9:130888020-130890021(+)
Zm00001d029135::1:59946544-59948545(+)
Zm00001d049987::4:57418326-57420327(-)
Zm00001d040805::3:67064675-67066676(+)
Zm00001d022010::7:167904317-167906318(+)
Zm00001d027723::1:12174697-12176698(+)
Zm00001d038877::6:166220365-166222366(-)
Zm00001d048937::4:9743726-9745727(+)
Zm00001d040442::3:43567909-43569910(+)
Zm00001d029901::1:93281051-93283052(+)
Zm00001d002649::2:18090687-18092688(+)
Zm00001d052346::4:187719710-187721711(+)
Zm00001d044096::3:219036636-219038637(+)
Zm00001d049706::4:40794838-40796839(+)
Zm00001d022449::7:177946382-177948383(-)
Zm00001d006417::2:207289639-207291640(+)
Zm00001d044996::9:9520390-9522391(+)
Zm00001d019383::7:30993817-30995818(-)
Zm00001d017597::5:201223127-201225128(-)
Zm00001d021903::7:165720721-165722722(-)
Zm00001d047323::9:126611104-126613105(-)
Zm00001d037556::6:129378419-129380420(-)
Zm00001d033643::1:269434279-269436280(+)
Zm00001d049628::4:38075345-38077346(-)
Zm00001d025983::10:135288492-135290493(+)
Zm00001d042449::3:168091176-168093177(+)
Zm00001d049474::4:31491420-31493421(-)
Zm00001d048092::9:149968569-149970570(-)
Zm00001d016621::5:170405056-170407057(-)
Zm00001d016737::5:174731384-174733385(-)
Zm00001d034492::1:294613357-294615358(-)
Zm00001d028915::1:51159916-51161917(-)
Zm00001d041735::3:135547530-135549531(-)
Zm00001d044458::3:228691265-228693266(+)
Zm00001d017168::5:187809350-187811351(-)
Zm00001d015484::5:92902119-92904120(-)
Zm00001d030849::1:163156439-163158440(-)
Zm00001d045546::9:26322774-26324775(+)
Zm00001d034511::1:295099024-295101025(+)
Zm00001d033994::1:280607719-280609720(-)
Zm00001d047671::9:138756440-138758441(-)
Zm00001d017335::5:193224198-193226199(+)
Zm00001d007441::2:231771928-231773929(-)
Zm00001d044920::9:7253104-7255105(-)
Zm00001d043335::3:196990601-196992602(-)
Zm00001d005003::2:153249386-153251387(-)
Zm00001d008625::8:15174519-15176520(-)
Zm00001d002773::2:22214304-22216305(-)
Zm00001d006324::2:204610181-204612182(+)
Zm00001d048047::9:148735280-148737281(+)
Zm00001d010687::8:124480098-124482099(+)
Zm00001d053102::4:213814612-213816613(+)
Zm00001d028363::1:32143679-32145680(+)
Zm00001d045232::9:16745585-16747586(-)
Zm00001d004764::2:137388617-137390618(-)
Zm00001d033840::1:275465568-275467569(+)
Zm00001d013240::5:6866632-6868633(+)
Zm00001d052974::4:206850812-206852813(-)
Zm00001d018309::5:218236931-218238932(+)
Zm00001d054014::4:245165072-245167073(+)
Zm00001d025727::10:127666898-127668899(+)
Zm00001d011562::8:154551055-154553056(+)
Zm00001d001866::2:2106670-2108671(-)
Zm00001d004943::2:149872645-149874646(+)
Zm00001d030345::1:123928692-123930693(+)
Zm00001d018449::5:221103598-221105599(+)
Zm00001d028188::1:25758819-25760820(+)
Zm00001d002036::2:4851296-4853297(-)
Zm00001d028605::1:40565405-40567406(-)
Zm00001d022088::7:169849221-169851222(-)
Zm00001d053984::4:244596837-244598838(-)
Zm00001d039657::3:10867659-10869660(-)
Zm00001d003368::2:41695564-41697565(+)
Zm00001d001819::2:1433256-1435257(+)
Zm00001d007228::2:225208833-225210834(-)
Zm00001d022524::7:179334318-179336319(-)
Zm00001d040614::3:54000569-54002570(+)
Zm00001d014487::5:49946873-49948874(+)
Zm00001d009502::8:67648220-67650221(-)
Zm00001d007456::2:232155497-232157498(+)
Zm00001d052264::4:185236291-185238292(+)
Zm00001d030380::1:127552095-127554096(-)
Zm00001d021958::7:167115516-167117517(+)
Zm00001d006446::2:208455626-208457627(+)
Zm00001d038741::6:163649924-163651925(+)
Zm00001d017111::5:185767604-185769605(+)
Zm00001d031099::1:177233414-177235415(-)
Zm00001d017036::5:183332993-183334994(-)
Zm00001d050395::4:85833306-85835307(+)
Zm00001d027698::1:11322110-11324111(-)
Zm00001d030623::1:149353046-149355047(+)
Zm00001d031799::1:202174492-202176493(+)
Zm00001d051211::4:148732907-148734908(-)
Zm00001d016591::5:168783565-168785566(+)
Zm00001d034175::1:285705606-285707607(+)
Zm00001d045729::9:35626907-35628908(-)
Zm00001d050125::4:67725487-67727488(+)
Zm00001d017656::5:203301851-203303852(-)
Zm00001d045499::9:24597069-24599070(+)
Zm00001d045491::9:24410753-24412754(+)
Zm00001d042245::3:157382832-157384833(+)
Zm00001d025060::10:102200867-102202868(-)
Zm00001d043082::3:188682046-188684047(+)
Zm00001d047673::9:138865249-138867250(+)
Zm00001d043150::3:190205742-190207743(+)
Zm00001d016154::5:147355331-147357332(+)
Zm00001d037546::6:128909149-128911150(-)
Zm00001d020359::7:109031492-109033493(+)
Zm00001d042437::3:167221858-167223859(-)
Zm00001d027625::1:9344597-9346598(+)
Zm00001d027425::1:4977630-4979631(+)
Zm00001d016866::5:178640091-178642092(+)
Zm00001d043619::3:205361260-205363261(+)
Zm00001d030398::1:129225922-129227923(+)
Zm00001d019030::7:13541065-13543066(-)
Zm00001d015121::5:76474396-76476397(-)
Zm00001d010924::8:133672781-133674782(+)
Zm00001d029118::1:58533375-58535376(+)
Zm00001d037496::6:127260093-127262094(-)
Zm00001d033338::1:259496229-259498230(+)
Zm00001d006917::2:219338751-219340752(+)
Zm00001d009587::8:71700516-71702517(+)
Zm00001d046558::9:95898560-95900561(-)
Zm00001d013410::5:10550027-10552028(+)
Zm00001d014205::5:36552628-36554629(-)
Zm00001d010951::8:134857607-134859608(+)
Zm00001d007454::2:232020017-232022018(+)
Zm00001d004132::2:85452582-85454583(-)
Zm00001d005506::2:176647948-176649949(-)
Zm00001d003399::2:43041304-43043305(-)
Zm00001d043879::3:212723407-212725408(-)
Zm00001d015637::5:102458857-102460858(-)
Zm00001d007902::2:242058937-242060938(-)
Zm00001d028966::1:53180511-53182512(-)
Zm00001d030690::1:153226725-153228726(-)
Zm00001d021465::7:152802951-152804952(-)
Zm00001d040550::3:49052482-49054483(-)
Zm00001d046861::9:108448672-108450673(+)
Zm00001d011349::8:147533875-147535876(+)
Zm00001d038270::6:152873349-152875350(-)
Zm00001d028331::1:31051213-31053214(-)
Zm00001d043240::3:192836964-192838965(-)
Zm00001d052112::4:180149552-180151553(-)
Zm00001d052556::4:192906762-192908763(+)
Zm00001d040358::3:39839931-39841932(+)
Zm00001d021700::7:160735997-160737998(-)
Zm00001d025706::10:126879048-126881049(+)
Zm00001d038301::6:153935443-153937444(-)
Zm00001d038908::6:166801461-166803462(+)
Zm00001d036423::6:87795439-87797440(+)
Zm00001d018061::5:213498155-213500156(-)
Zm00001d011887::8:163951116-163953117(+)
Zm00001d003471::2:45285840-45287841(+)
Zm00001d025780::10:129427633-129429634(-)
Zm00001d002737::2:20924172-20926173(-)
Zm00001d003606::2:49810909-49812910(-)
Zm00001d023523::10:8709581-8711582(+)
Zm00001d041136::3:99779122-99781123(-)
Zm00001d049502::4:32645496-32647497(-)
Zm00001d023337::10:3660276-3662277(-)
Zm00001d047493::9:132374785-132376786(+)
Zm00001d002185::2:7544608-7546609(+)
Zm00001d045169::9:14890347-14892348(+)
Zm00001d015100::5:75372822-75374823(-)
Zm00001d024540::10:77142690-77144691(+)
Zm00001d043807::3:210693677-210695678(+)
Zm00001d051447::4:158958021-158960022(-)
Zm00001d048258::9:153364810-153366811(+)
Zm00001d043490::3:201673441-201675442(+)
Zm00001d028608::1:40718005-40720006(-)
Zm00001d038846::6:165728967-165730968(+)
Zm00001d046625::9:99492426-99494427(-)
Zm00001d010385::8:112507802-112509803(-)
Zm00001d025211::10:109334894-109336895(+)
Zm00001d018859::7:7530477-7532478(+)
Zm00001d026351::10:144097574-144099575(+)
Zm00001d035238::6:16210068-16212069(-)
Zm00001d027481::1:6272594-6274595(+)
Zm00001d036241::6:78622118-78624119(+)
Zm00001d016164::5:147980635-147982636(-)
Zm00001d048383::9:155285341-155287342(+)
Zm00001d015586::5:99713230-99715231(-)
Zm00001d030094::1:105185525-105187526(-)
Zm00001d033738::1:272594431-272596432(-)
Zm00001d026130::10:139298011-139300012(+)
Zm00001d015082::5:74822782-74824783(-)
Zm00001d004417::2:110446842-110448843(+)
Zm00001d004209::2:91714864-91716865(+)
Zm00001d029675::1:82277870-82279871(-)
Zm00001d044760::9:1599795-1601796(+)
Zm00001d022535::7:179625617-179627618(+)
Zm00001d034188::1:286079893-286081894(-)
Zm00001d030080::1:104120378-104122379(-)
Zm00001d037490::6:127184123-127186124(-)
Zm00001d011004::8:136499673-136501674(+)
Zm00001d033038::1:248252646-248254647(-)
Zm00001d015600::5:100359449-100361450(+)
Zm00001d016715::5:173615251-173617252(-)
Zm00001d028950::1:52644953-52646954(-)
Zm00001d028050::1:21686074-21688075(-)
Zm00001d002135::2:6447795-6449796(+)
Zm00001d029053::1:56212808-56214809(+)
Zm00001d047656::9:138273542-138275543(-)
Zm00001d026017::10:136071703-136073704(+)
Zm00001d015851::5:126285117-126287118(-)
Zm00001d004736::2:134748367-134750368(-)
Zm00001d017889::5:209653327-209655328(-)
Zm00001d035195::6:9101653-9103654(+)
Zm00001d014324::5:41035364-41037365(-)
Zm00001d050107::4:66089795-66091796(-)
Zm00001d028720::1:44243118-44245119(+)
Zm00001d048360::9:154978197-154980198(+)
Zm00001d022202::7:172753882-172755883(+)
Zm00001d015962::5:134453174-134455175(-)
Zm00001d030670::1:152149325-152151326(+)
Zm00001d026178::10:140379466-140381467(-)
Zm00001d032734::1:236592508-236594509(-)
Zm00001d029983::1:97414753-97416754(+)
Zm00001d052904::4:204245162-204247163(-)
Zm00001d020552::7:122016866-122018867(-)
Zm00001d005074::2:157273300-157275301(-)
Zm00001d006716::2:215046200-215048201(-)
Zm00001d007778::2:239426271-239428272(+)
Zm00001d039143::6:171007418-171009419(-)
Zm00001d048634::4:1847570-1849571(-)
Zm00001d041173::3:102056620-102058621(-)
Zm00001d020695::7:128801282-128803283(+)
Zm00001d052903::4:204209240-204211241(-)
Zm00001d021656::7:159261413-159263414(+)
Zm00001d021859::7:164646745-164648746(+)
Zm00001d031315::1:185869753-185871754(+)
Zm00001d041439::3:119830938-119832939(+)
Zm00001d006274::2:203393919-203395920(+)
Zm00001d039778::3:14520898-14522899(+)
Zm00001d051396::4:157088653-157090654(-)
Zm00001d049372::4:28133426-28135427(+)
Zm00001d014616::5:55840522-55842523(-)
Zm00001d011711::8:159471291-159473292(-)
Zm00001d017896::5:209712672-209714673(+)
Zm00001d050386::4:85165605-85167606(+)
Zm00001d019374::7:30593528-30595529(+)
Zm00001d042123::3:151898722-151900723(+)
Zm00001d039721::3:12983211-12985212(+)
Zm00001d044844::9:4960923-4962924(+)
Zm00001d025129::10:105675881-105677882(-)
Zm00001d047603::9:136814508-136816509(+)
Zm00001d004300::2:101491788-101493789(-)
Zm00001d011517::8:153157333-153159334(+)
Zm00001d029964::1:96641440-96643441(-)
Zm00001d012839::5:981874-983875(+)
Zm00001d020904::7:136145734-136147735(-)
Zm00001d021203::7:145877931-145879932(+)
Zm00001d020561::7:122332959-122334960(-)
Zm00001d010617::8:122036631-122038632(+)
Zm00001d042180::3:155203096-155205097(-)
Zm00001d026434::10:145758930-145760931(-)
Zm00001d018027::5:212370143-212372144(-)
Zm00001d053220::4:220715944-220717945(+)
Zm00001d009305::8:53633516-53635517(+)
Zm00001d002043::2:4927969-4929970(-)
Zm00001d038786::6:164346541-164348542(+)
Zm00001d050483::4:91997433-91999434(+)
Zm00001d043525::3:202742656-202744657(-)
Zm00001d043039::3:187189412-187191413(+)
Zm00001d010069::8:98187829-98189830(-)
Zm00001d044608::3:233326909-233328910(+)
Zm00001d035480::6:28851582-28853583(-)
Zm00001d048631::4:1765284-1767285(+)
Zm00001d050412::4:86683218-86685219(+)
Zm00001d051645::4:165613786-165615787(-)
Zm00001d007799::2:239864267-239866268(+)
Zm00001d002473::2:13528580-13530581(-)
Zm00001d048320::9:154472256-154474257(+)
Zm00001d018906::7:8963689-8965690(-)
Zm00001d006197::2:201328338-201330339(+)
Zm00001d031265::1:184284752-184286753(+)
Zm00001d026696::10:150203508-150205509(-)
Zm00001d034109::1:284174836-284176837(+)
Zm00001d010241::8:105692052-105694053(-)
Zm00001d006238::2:202614227-202616228(+)
Zm00001d034764::1:301650752-301652753(+)
Zm00001d036495::6:90595757-90597758(-)
Zm00001d053555::4:233901997-233903998(+)
Zm00001d029545::1:75663702-75665703(-)
Zm00001d050205::4:73444975-73446976(+)
Zm00001d001859::2:2043346-2045347(-)
Zm00001d028475::1:36215534-36217535(-)
Zm00001d049375::4:28143798-28145799(+)
Zm00001d007964::2:244286076-244288077(-)
Zm00001d043911::3:213660473-213662474(+)
Zm00001d021357::7:149772137-149774138(-)
Zm00001d036784::6:100809745-100811746(-)
Zm00001d029083::1:57397206-57399207(-)
Zm00001d003106::2:32431991-32433992(-)
Zm00001d044255::3:223101591-223103592(-)
Zm00001d007072::2:221454842-221456843(-)
Zm00001d021065::7:141952185-141954186(+)
Zm00001d042210::3:156118020-156120021(-)
Zm00001d019230::7:23065088-23067089(-)
Zm00001d028926::1:51753051-51755052(+)
Zm00001d039740::3:13455980-13457981(+)
Zm00001d050218::4:74245096-74247097(-)
Zm00001d011512::8:152934806-152936807(-)
Zm00001d028229::1:27306133-27308134(-)
Zm00001d007041::2:220734219-220736220(-)
Zm00001d018516::5:222350923-222352924(+)
Zm00001d045645::9:30796622-30798623(-)
Zm00001d013840::5:22103745-22105746(+)
Zm00001d047873::9:143985381-143987382(-)
Zm00001d010867::8:131314531-131316532(-)
Zm00001d045566::9:26892888-26894889(+)
Zm00001d013838::5:22092002-22094003(+)
Zm00001d042250::3:157441752-157443753(-)
Zm00001d020057::7:89266534-89268535(+)
Zm00001d040753::3:63600261-63602262(-)
Zm00001d046236::9:74516169-74518170(-)
Zm00001d010427::8:114559776-114561777(+)
Zm00001d017509::5:197959371-197961372(+)
Zm00001d039430::3:4035936-4037937(+)
Zm00001d045199::9:15862470-15864471(-)
Zm00001d012180::8:169617207-169619208(+)
Zm00001d032112::1:213434438-213436439(-)
Zm00001d009631::8:73924623-73926624(+)
Zm00001d043069::3:188279071-188281072(+)
Zm00001d041785::3:138029534-138031535(-)
Zm00001d001843::2:1709416-1711417(+)
Zm00001d014716::5:60300119-60302120(+)
Zm00001d017115::5:185869144-185871145(-)
Zm00001d022487::7:178597096-178599097(-)
Zm00001d025948::10:134517863-134519864(+)
Zm00001d021843::7:164343383-164345384(-)
Zm00001d018457::5:221163548-221165549(-)
Zm00001d033895::1:277659505-277661506(-)
Zm00001d029391::1:68667408-68669409(-)
Zm00001d014909::5:67869664-67871665(-)
Zm00001d035503::6:29657575-29659576(+)
Zm00001d036667::6:97137074-97139075(+)
Zm00001d032268::1:219860142-219862143(-)
Zm00001d021491::7:153943025-153945026(-)
Zm00001d050160::4:69707543-69709544(-)
Zm00001d025059::10:102055443-102057444(-)
Zm00001d048511::9:157572707-157574708(+)
Zm00001d019162::7:19624329-19626330(-)
Zm00001d007157::2:223448071-223450072(-)
Zm00001d042347::3:162368044-162370045(+)
Zm00001d035569::6:33987844-33989845(+)
Zm00001d031934::1:207280732-207282733(+)
Zm00001d002373::2:11336320-11338321(-)
Zm00001d017445::5:196084606-196086607(+)
Zm00001d021687::7:160064710-160066711(+)
Zm00001d036704::6:98141511-98143512(+)
Zm00001d027367::1:3809645-3811646(-)
Zm00001d044377::3:226461567-226463568(+)
Zm00001d023604::10:11806962-11808963(+)
Zm00001d006383::2:206309666-206311667(-)
Zm00001d016131::5:145810992-145812993(+)
Zm00001d023762::10:19187682-19189683(+)
Zm00001d033650::1:269667658-269669659(+)
Zm00001d017726::5:205303105-205305106(-)
Zm00001d045655::9:31229532-31231533(+)
Zm00001d005175::2:162407666-162409667(+)
Zm00001d044023::3:217008306-217010307(-)
Zm00001d036915::6:106337727-106339728(-)
Zm00001d027892::1:16848094-16850095(-)
Zm00001d017708::5:204750193-204752194(+)
Zm00001d012637::8:177554043-177556044(+)
Zm00001d041488::3:123486566-123488567(+)
Zm00001d029040::1:55714508-55716509(-)
Zm00001d016331::5:157658073-157660074(+)
Zm00001d026579::10:148342150-148344151(-)
Zm00001d040239::3:33380287-33382288(+)
Zm00001d042883::3:182828299-182830300(-)
Zm00001d035680::6:40863818-40865819(-)
Zm00001d036761::6:99959845-99961846(+)
Zm00001d012477::8:175267092-175269093(+)
Zm00001d006401::2:206596357-206598358(+)
Zm00001d004790::2:139457003-139459004(-)
Zm00001d049694::4:40527742-40529743(-)
Zm00001d006737::2:215596133-215598134(+)
Zm00001d049577::4:35893366-35895367(+)
Zm00001d008468::8:9638928-9640929(-)
Zm00001d041864::3:141455904-141457905(+)
Zm00001d017561::5:199653967-199655968(-)
Zm00001d046545::9:95155220-95157221(+)
Zm00001d013376::5:10002693-10004694(+)
Zm00001d033067::1:249376450-249378451(+)
Zm00001d034439::1:292991396-292993397(+)
Zm00001d041476::3:122413321-122415322(+)
Zm00001d051563::4:162877169-162879170(-)
Zm00001d018134::5:215048534-215050535(+)
Zm00001d049204::4:20553326-20555327(-)
Zm00001d027458::1:5700179-5702180(+)
Zm00001d037605::6:131418262-131420263(+)
Zm00001d053659::4:238359711-238361712(+)
Zm00001d008230::8:2035817-2037818(-)
Zm00001d037852::6:139775792-139777793(-)
Zm00001d021611::7:158048338-158050339(+)
Zm00001d044420::3:227505422-227507423(+)
Zm00001d032655::1:233261294-233263295(+)
Zm00001d047615::9:137069744-137071745(+)
Zm00001d017983::5:211348125-211350126(+)
Zm00001d014389::5:44330548-44332549(+)
Zm00001d032528::1:229574250-229576251(+)
Zm00001d026363::10:144368244-144370245(+)
Zm00001d014163::5:34741498-34743499(-)
Zm00001d020986::7:139365776-139367777(+)
Zm00001d014109::5:32776593-32778594(+)
Zm00001d021915::7:165868268-165870269(-)
Zm00001d006658::2:213749382-213751383(-)
Zm00001d015430::5:89672212-89674213(+)
Zm00001d053318::4:225890070-225892071(-)
Zm00001d039081::6:169690491-169692492(+)
Zm00001d013030::5:3470729-3472730(+)
Zm00001d039416::3:3820018-3822019(+)
Zm00001d007839::2:240609485-240611486(-)
Zm00001d024832::10:90141242-90143243(-)
Zm00001d025903::10:133421110-133423111(-)
Zm00001d032261::1:219345684-219347685(-)
Zm00001d034734::1:300961699-300963700(+)
Zm00001d009789::8:81405251-81407252(-)
Zm00001d044045::3:217681558-217683559(-)
Zm00001d029816::1:88322978-88324979(-)
Zm00001d039871::3:17286395-17288396(+)
Zm00001d012801::5:240488-242489(+)
Zm00001d041710::3:134457632-134459633(-)
Zm00001d033950::1:279375284-279377285(+)
Zm00001d027242::1:208478-210479(+)
Zm00001d045951::9:49189046-49191047(+)
Zm00001d011873::8:163444789-163446790(-)
Zm00001d003015::2:29470097-29472098(-)
Zm00001d035228::6:15528472-15530473(+)
Zm00001d028775::1:46179861-46181862(+)
Zm00001d023830::10:23733482-23735483(-)
Zm00001d033589::1:267974899-267976900(+)
Zm00001d034002::1:280777173-280779174(+)
Zm00001d019164::7:19769943-19771944(+)
Zm00001d007604::2:236075851-236077852(+)
Zm00001d011388::8:149329264-149331265(-)
Zm00001d002847::2:24474897-24476898(+)
Zm00001d037843::6:139457170-139459171(+)
Zm00001d051421::4:158023293-158025294(-)
Zm00001d048060::9:149091684-149093685(+)
Zm00001d011490::8:152120343-152122344(-)
Zm00001d047427::9:129719830-129721831(-)
Zm00001d036796::6:101181449-101183450(-)
Zm00001d032426::1:226004150-226006151(-)
Zm00001d027889::1:16774822-16776823(+)
Zm00001d029555::1:76054618-76056619(-)
Zm00001d013721::5:18528426-18530427(+)
Zm00001d010442::8:115335181-115337182(-)
Zm00001d011779::8:161466648-161468649(-)
Zm00001d009638::8:73988183-73990184(+)
Zm00001d019754::7:56515022-56517023(+)
Zm00001d052700::4:198078456-198080457(-)
Zm00001d026237::10:141668022-141670023(+)
Zm00001d012960::5:2379845-2381846(-)
Zm00001d032321::1:222199911-222201912(+)
Zm00001d012702::8:178947430-178949431(-)
Zm00001d018637::7:1410606-1412607(-)
Zm00001d045483::9:24096973-24098974(+)
Zm00001d005368::2:171121880-171123881(-)
Zm00001d029191::1:61640955-61642956(+)
Zm00001d046973::9:113646338-113648339(+)
Zm00001d036678::6:97423560-97425561(+)
Zm00001d002034::2:4806657-4808658(+)
Zm00001d047245::9:123902126-123904127(-)
Zm00001d029137::1:60111385-60113386(+)
Zm00001d005726::2:184841113-184843114(+)
Zm00001d033893::1:277646545-277648546(-)
Zm00001d038551::6:159761241-159763242(+)
Zm00001d045956::9:49744237-49746238(-)
Zm00001d053721::4:239843795-239845796(+)
Zm00001d021370::7:150113127-150115128(-)
Zm00001d027411::1:4717445-4719446(+)
Zm00001d006205::2:201776497-201778498(-)
Zm00001d032208::1:217171055-217173056(+)
Zm00001d012074::8:167677956-167679957(+)
Zm00001d039171::6:171693282-171695283(+)
Zm00001d014702::5:59907638-59909639(+)
Zm00001d010619::8:122048284-122050285(-)
Zm00001d051245::4:150317276-150319277(-)
Zm00001d015307::5:83961704-83963705(+)
Zm00001d050577::4:101825107-101827108(+)
Zm00001d045147::9:14234635-14236636(+)
Zm00001d051453::4:159244049-159246050(-)
Zm00001d050559::4:100659942-100661943(-)
Zm00001d051404::4:157202993-157204994(+)
Zm00001d049498::4:32474369-32476370(-)
Zm00001d016731::5:174486469-174488470(+)
Zm00001d049054::4:14051216-14053217(-)
Zm00001d026379::10:144779615-144781616(-)
Zm00001d002865::2:24998207-25000208(+)
Zm00001d051188::4:147842976-147844977(-)
Zm00001d009167::8:40632546-40634547(-)
Zm00001d025873::10:132238775-132240776(-)
Zm00001d022387::7:176586282-176588283(-)
Zm00001d035343::6:22589172-22591173(+)
Zm00001d020862::7:134957840-134959841(-)
Zm00001d027788::1:13482752-13484753(-)
Zm00001d017990::5:211550319-211552320(-)
Zm00001d047283::9:125434517-125436518(+)
Zm00001d045825::9:41800211-41802212(-)
Zm00001d003641::2:51367386-51369387(+)
Zm00001d016825::5:177530081-177532082(+)
Zm00001d052726::4:199127479-199129480(-)
Zm00001d027304::1:2302442-2304443(-)
Zm00001d051961::4:175396832-175398833(-)
Zm00001d038730::6:163422659-163424660(+)
Zm00001d043361::3:197707770-197709771(-)
Zm00001d024600::10:79989693-79991694(+)
Zm00001d013424::5:11125617-11127618(-)
Zm00001d052781::4:200743516-200745517(-)
Zm00001d019027::7:13228428-13230429(-)
Zm00001d001984::2:3950711-3952712(+)
Zm00001d012034::8:166901880-166903881(-)
Zm00001d010406::8:113200869-113202870(+)
Zm00001d018674::7:2273709-2275710(+)
Zm00001d025921::10:133780320-133782321(-)
Zm00001d036655::6:96572228-96574229(-)
Zm00001d034049::1:282393250-282395251(+)
Zm00001d012887::5:1607721-1609722(+)
Zm00001d034408::1:292153871-292155872(-)
Zm00001d028010::1:20262176-20264177(+)
Zm00001d033602::1:268315313-268317314(-)
Zm00001d010710::8:125241084-125243085(+)
Zm00001d014652::5:57320288-57322289(+)
Zm00001d033991::1:280555953-280557954(-)
Zm00001d030579::1:145824290-145826291(-)
Zm00001d020280::7:103975936-103977937(+)
Zm00001d033786::1:273677507-273679508(-)
Zm00001d045373::9:20001093-20003094(-)
Zm00001d012663::8:178278042-178280043(+)
Zm00001d026251::10:142017630-142019631(-)
Zm00001d043522::3:202711782-202713783(-)
Zm00001d011762::8:161002348-161004349(+)
Zm00001d045836::9:42605397-42607398(-)
Zm00001d014712::5:60145015-60147016(+)
Zm00001d029738::1:84663317-84665318(+)
Zm00001d003048::2:30337112-30339113(+)
Zm00001d026281::10:142748448-142750449(+)
Zm00001d047395::9:128652398-128654399(+)
Zm00001d016332::5:157722042-157724043(+)
Zm00001d018178::5:215860233-215862234(+)
Zm00001d001980::2:3880201-3882202(-)
Zm00001d023263::10:1593782-1595783(-)
Zm00001d015139::5:76862351-76864352(-)
Zm00001d011334::8:147204406-147206407(-)
Zm00001d031412::1:189294327-189296328(-)
Zm00001d037971::6:143893718-143895719(-)
Zm00001d011117::8:139410249-139412250(-)
Zm00001d003470::2:45286174-45288175(-)
Zm00001d028980::1:53454348-53456349(-)
Zm00001d029507::1:73757172-73759173(-)
Zm00001d011256::8:144698522-144700523(-)
Zm00001d002450::2:12950759-12952760(+)
Zm00001d031059::1:175154809-175156810(+)
Zm00001d032359::1:223826840-223828841(+)
Zm00001d018161::5:215725583-215727584(+)
Zm00001d043187::3:190909409-190911410(-)
Zm00001d034001::1:280776372-280778373(-)
Zm00001d050022::4:60696152-60698153(-)
Zm00001d019809::7:63693917-63695918(-)
Zm00001d033204::1:254168344-254170345(-)
Zm00001d025024::10:100245919-100247920(-)
Zm00001d016766::5:175324053-175326054(-)
Zm00001d021933::7:166110423-166112424(+)
Zm00001d005446::2:174387995-174389996(+)
Zm00001d031783::1:201737375-201739376(-)
Zm00001d053861::4:242522030-242524031(-)
Zm00001d013779::5:19940220-19942221(+)
Zm00001d013522::5:13538430-13540431(-)
Zm00001d002844::2:24435279-24437280(-)
Zm00001d044136::3:220096851-220098852(+)
Zm00001d003121::2:32866438-32868439(-)
Zm00001d047861::9:143639141-143641142(+)
Zm00001d015870::5:127452818-127454819(+)
Zm00001d004621::2:122478123-122480124(-)
Zm00001d034868::1:304295726-304297727(+)
Zm00001d001837::2:1672702-1674703(-)
Zm00001d034330::1:289588547-289590548(-)
Zm00001d052584::4:193587270-193589271(-)
Zm00001d006037::2:195920014-195922015(+)
Zm00001d052200::4:183160556-183162557(+)
Zm00001d033913::1:278403618-278405619(+)
Zm00001d050965::4:134058796-134060797(+)
Zm00001d034187::1:285957841-285959842(+)
Zm00001d036592::6:93916083-93918084(-)
Zm00001d018946::7:10192757-10194758(+)
Zm00001d014308::5:40493643-40495644(+)
Zm00001d052679::4:197089473-197091474(+)
Zm00001d042284::3:158787825-158789826(+)
Zm00001d038366::6:155618214-155620215(-)
Zm00001d038531::6:159374969-159376970(-)
Zm00001d017058::5:184103964-184105965(+)
Zm00001d029126::1:59131129-59133130(+)
Zm00001d023452::10:6044669-6046670(+)
Zm00001d002431::2:12536041-12538042(-)
Zm00001d054013::4:245165597-245167598(-)
Zm00001d011805::8:161832925-161834926(+)
Zm00001d011965::8:165287924-165289925(-)
Zm00001d046221::9:72874968-72876969(-)
Zm00001d022119::7:170772294-170774295(+)
Zm00001d036789::6:100932609-100934610(-)
Zm00001d012886::5:1603586-1605587(+)
Zm00001d050575::4:101596726-101598727(-)
Zm00001d037832::6:139092084-139094085(+)
Zm00001d006236::2:202578627-202580628(+)
Zm00001d032888::1:241519395-241521396(-)
Zm00001d024951::10:96581065-96583066(-)
Zm00001d049871::4:49804678-49806679(+)
Zm00001d022558::7:180002845-180004846(+)
Zm00001d033235::1:255313723-255315724(+)
Zm00001d032520::1:229236834-229238835(+)
Zm00001d032035::1:210089774-210091775(-)
Zm00001d030907::1:166744309-166746310(-)
Zm00001d028531::1:38341734-38343735(-)
Zm00001d023279::10:2036063-2038064(-)
Zm00001d051843::4:171967779-171969780(-)
Zm00001d022438::7:177704448-177706449(-)
Zm00001d004363::2:106493515-106495516(-)
Zm00001d044523::3:230845113-230847114(+)
Zm00001d011075::8:138114117-138116118(-)
Zm00001d011111::8:139305688-139307689(-)
Zm00001d034525::1:295635818-295637819(-)
Zm00001d047388::9:128466181-128468182(+)
Zm00001d043071::3:188319147-188321148(+)
Zm00001d003280::2:38639553-38641554(-)
Zm00001d008649::8:15901205-15903206(+)
Zm00001d038460::6:157676006-157678007(+)
Zm00001d032313::1:221893674-221895675(-)
Zm00001d044814::9:3498520-3500521(-)
Zm00001d054105::4:246606450-246608451(+)
Zm00001d043945::3:214387164-214389165(-)
Zm00001d038227::6:151994455-151996456(+)
Zm00001d042541::3:171424900-171426901(-)
Zm00001d047419::9:129496718-129498719(-)
Zm00001d009765::8:80234163-80236164(+)
Zm00001d028318::1:30552634-30554635(-)
Zm00001d040735::3:60821873-60823874(-)
Zm00001d025824::10:130918239-130920240(-)
Zm00001d016826::5:177537520-177539521(+)
Zm00001d051557::4:162757100-162759101(+)
Zm00001d039860::3:16956005-16958006(+)
Zm00001d034166::1:285646783-285648784(-)
Zm00001d052820::4:202004490-202006491(+)
Zm00001d048684::4:3249337-3251338(-)
Zm00001d024071::10:41455589-41457590(+)
Zm00001d041436::3:119389024-119391025(+)
Zm00001d003800::2:59825167-59827168(+)
Zm00001d023273::10:1809571-1811572(+)
Zm00001d036425::6:87901769-87903770(-)
Zm00001d004731::2:134452243-134454244(+)
Zm00001d043815::3:210943124-210945125(+)
Zm00001d023616::10:12213380-12215381(-)
Zm00001d039976::3:21376506-21378507(+)
Zm00001d021024::7:140749487-140751488(+)
Zm00001d045525::9:25507699-25509700(+)
Zm00001d032024::1:209721942-209723943(-)
Zm00001d002937::2:27419077-27421078(+)
Zm00001d053377::4:228377580-228379581(-)
Zm00001d047687::9:139354650-139356651(-)
Zm00001d040357::3:39647603-39649604(+)
Zm00001d037829::6:138951400-138953401(+)
Zm00001d043441::3:199987048-199989049(-)
Zm00001d007014::2:220187332-220189333(-)
Zm00001d025652::10:125101473-125103474(+)
Zm00001d039071::6:169539884-169541885(+)
Zm00001d004479::2:114483018-114485019(+)
Zm00001d010808::8:128525151-128527152(+)
Zm00001d018392::5:219946733-219948734(-)
Zm00001d012251::8:171034594-171036595(-)
Zm00001d052462::4:190496433-190498434(-)
Zm00001d044666::3:234414896-234416897(+)
Zm00001d028960::1:52937129-52939130(+)
Zm00001d006373::2:205994735-205996736(+)
Zm00001d022230::7:173270907-173272908(-)
Zm00001d023595::10:11317697-11319698(-)
Zm00001d029366::1:67608640-67610641(-)
Zm00001d022144::7:171126049-171128050(+)
Zm00001d043654::3:206101340-206103341(+)
Zm00001d051448::4:159034696-159036697(-)
Zm00001d008299::8:4563025-4565026(+)
Zm00001d007233::2:225336079-225338080(-)
Zm00001d024347::10:65968846-65970847(+)
Zm00001d003718::2:56317036-56319037(+)
Zm00001d033896::1:277725011-277727012(+)
Zm00001d011625::8:156533744-156535745(+)
Zm00001d033989::1:280530083-280532084(+)
Zm00001d042066::3:149519951-149521952(+)
Zm00001d042711::3:177893357-177895358(+)
Zm00001d034058::1:282720525-282722526(-)
Zm00001d004588::2:120484841-120486842(-)
Zm00001d012599::8:177047578-177049579(-)
Zm00001d030424::1:131545450-131547451(+)
Zm00001d020975::7:138261323-138263324(+)
Zm00001d008726::8:17929193-17931194(+)
Zm00001d041753::3:135971167-135973168(+)
Zm00001d051837::4:171678180-171680181(+)
Zm00001d022337::7:175702612-175704613(-)
Zm00001d016968::5:181545374-181547375(-)
Zm00001d013669::5:16899823-16901824(+)
Zm00001d006752::2:215861449-215863450(+)
Zm00001d051316::4:153361316-153363317(+)
Zm00001d027652::1:10149335-10151336(+)
Zm00001d021923::7:165956964-165958965(-)
Zm00001d012205::8:170074651-170076652(-)
Zm00001d034013::1:281168927-281170928(+)
Zm00001d030997::1:172608720-172610721(+)
Zm00001d032954::1:244533638-244535639(+)
Zm00001d041269::3:109540329-109542330(-)
Zm00001d025249::10:111061722-111063723(-)
Zm00001d018936::7:9657399-9659400(+)
Zm00001d043387::3:198387662-198389663(+)
Zm00001d018390::5:219925288-219927289(-)
Zm00001d046786::9:105954353-105956354(+)
Zm00001d013629::5:15858669-15860670(-)
Zm00001d015721::5:112710310-112712311(-)
Zm00001d044288::3:224352138-224354139(-)
Zm00001d012557::8:176584046-176586047(-)
Zm00001d025542::10:121759084-121761085(+)
Zm00001d045481::9:23986705-23988706(+)
Zm00001d029721::1:84035686-84037687(+)
Zm00001d048623::4:1533693-1535694(-)
Zm00001d022352::7:176048951-176050952(+)
Zm00001d040005::3:22640898-22642899(-)
Zm00001d034698::1:300194997-300196998(+)
Zm00001d012457::8:174847523-174849524(+)
Zm00001d029143::1:60337344-60339345(+)
Zm00001d023404::10:4841756-4843757(-)
Zm00001d042018::3:147549224-147551225(-)
Zm00001d035487::6:28935903-28937904(+)
Zm00001d036764::6:100073197-100075198(+)
Zm00001d034730::1:300932153-300934154(-)
Zm00001d027485::1:6309826-6311827(-)
Zm00001d048096::9:150082376-150084377(+)
Zm00001d029420::1:69748276-69750277(+)
Zm00001d044971::9:8654602-8656603(-)
Zm00001d013335::5:8859421-8861422(-)
Zm00001d021515::7:154783804-154785805(-)
Zm00001d032511::1:229018790-229020791(-)
Zm00001d026260::10:142290948-142292949(-)
Zm00001d040698::3:58957928-58959929(-)
Zm00001d032114::1:213512670-213514671(-)
Zm00001d052527::4:192220127-192222128(-)
Zm00001d042335::3:161680935-161682936(+)
Zm00001d034152::1:285203059-285205060(+)
Zm00001d025275::10:112166824-112168825(+)
Zm00001d030790::1:159883990-159885991(-)
Zm00001d032284::1:220398754-220400755(+)
Zm00001d033982::1:280029492-280031493(+)
Zm00001d025034::10:100647445-100649446(+)
Zm00001d012757::8:180033933-180035934(-)
Zm00001d006389::2:206402609-206404610(-)
Zm00001d004021::2:76079942-76081943(-)
Zm00001d013486::5:12650834-12652835(-)
Zm00001d052227::4:183818384-183820385(+)
Zm00001d028237::1:27576774-27578775(-)
Zm00001d010210::8:104160954-104162955(-)
Zm00001d053956::4:244185247-244187248(+)
Zm00001d012743::8:179565525-179567526(-)
Zm00001d033334::1:259328814-259330815(+)
Zm00001d012552::8:176490331-176492332(+)
Zm00001d045359::9:19536327-19538328(-)
Zm00001d002545::2:15126665-15128666(+)
Zm00001d042345::3:162351182-162353183(-)
Zm00001d007435::2:231644638-231646639(-)
Zm00001d015649::5:103228722-103230723(-)
Zm00001d021726::7:161508215-161510216(+)
Zm00001d044652::3:234081445-234083446(-)
Zm00001d036403::6:86958187-86960188(+)
Zm00001d052027::4:176842782-176844783(-)
Zm00001d031587::1:195525468-195527469(+)
Zm00001d011182::8:142208216-142210217(+)
Zm00001d041004::3:89707557-89709558(-)
Zm00001d033573::1:267368426-267370427(+)
Zm00001d038348::6:154952599-154954600(+)
Zm00001d033788::1:273744274-273746275(+)
Zm00001d040364::3:40089111-40091112(+)
Zm00001d012503::8:175570172-175572173(-)
Zm00001d007922::2:242731904-242733905(+)
Zm00001d044232::3:222541312-222543313(+)
Zm00001d032805::1:238803355-238805356(+)
Zm00001d021701::7:160735671-160737672(+)
Zm00001d037045::6:110222318-110224319(+)
Zm00001d048946::4:10451452-10453453(-)
Zm00001d031583::1:195480442-195482443(+)
Zm00001d048539::9:158111602-158113603(-)
Zm00001d029886::1:92220577-92222578(+)
Zm00001d048540::9:158124322-158126323(-)
Zm00001d051062::4:140041172-140043173(-)
Zm00001d043653::3:206091665-206093666(+)
Zm00001d047290::9:125665339-125667340(-)
Zm00001d027448::1:5522840-5524841(-)
Zm00001d052029::4:176874880-176876881(+)
Zm00001d011699::8:159171349-159173350(-)
Zm00001d016969::5:181560312-181562313(-)
Zm00001d045747::9:36931049-36933050(-)
Zm00001d038302::6:153934799-153936800(+)
Zm00001d017978::5:211183411-211185412(-)
Zm00001d033420::1:262570997-262572998(-)
Zm00001d050457::4:89897830-89899831(+)
Zm00001d024861::10:91042797-91044798(+)
Zm00001d011384::8:149203542-149205543(+)
Zm00001d041663::3:132595714-132597715(-)
Zm00001d031651::1:197391949-197393950(+)
Zm00001d045884::9:45475459-45477460(+)
Zm00001d013310::5:8292761-8294762(+)
Zm00001d041733::3:135477315-135479316(+)
Zm00001d036521::6:91156117-91158118(+)
Zm00001d013499::5:12909943-12911944(-)
Zm00001d004431::2:111473012-111475013(-)
Zm00001d008817::8:21515442-21517443(-)
Zm00001d049533::4:33617939-33619940(-)
Zm00001d007571::2:235047394-235049395(+)
Zm00001d044330::3:225348723-225350724(-)
Zm00001d025302::10:113397948-113399949(-)
Zm00001d008282::8:3989393-3991394(-)
Zm00001d042237::3:157172376-157174377(+)
Zm00001d026584::10:148382726-148384727(+)
Zm00001d004725::2:134071707-134073708(+)
Zm00001d051799::4:169986852-169988853(-)
Zm00001d020582::7:123670294-123672295(+)
Zm00001d006833::2:217561329-217563330(-)
Zm00001d021447::7:152380041-152382042(+)
Zm00001d027329::1:3036412-3038413(-)
Zm00001d015676::5:105120601-105122602(+)
Zm00001d042432::3:167043163-167045164(-)
Zm00001d013273::5:7540746-7542747(+)
Zm00001d017112::5:185771629-185773630(+)
Zm00001d011156::8:141116479-141118480(+)
Zm00001d050174::4:70785210-70787211(-)
Zm00001d030672::1:152350953-152352954(+)
Zm00001d027810::1:14246373-14248374(+)
Zm00001d006291::2:203789685-203791686(-)
Zm00001d046761::9:104737263-104739264(+)
Zm00001d042116::3:151478765-151480766(-)
Zm00001d030827::1:162051544-162053545(-)
Zm00001d031418::1:189514274-189516275(-)
Zm00001d029422::1:69855393-69857394(-)
Zm00001d042209::3:156116364-156118365(-)
Zm00001d049684::4:39984073-39986074(+)
Zm00001d009481::8:66859590-66861591(-)
Zm00001d035310::6:20535439-20537440(-)
Zm00001d014968::5:70463005-70465006(-)
Zm00001d042747::3:178863927-178865928(-)
Zm00001d040613::3:53995018-53997019(+)
Zm00001d040036::3:23949140-23951141(+)
Zm00001d019987::7:82855337-82857338(-)
Zm00001d032745::1:237061813-237063814(+)
Zm00001d045559::9:26675472-26677473(-)
Zm00001d053049::4:210620731-210622732(+)
Zm00001d022226::7:173087954-173089955(+)
Zm00001d037840::6:139315298-139317299(+)
Zm00001d024713::10:84558554-84560555(+)
Zm00001d019759::7:57087467-57089468(+)
Zm00001d032527::1:229514483-229516484(+)
Zm00001d036640::6:95979927-95981928(-)
Zm00001d023766::10:19365498-19367499(+)
Zm00001d043415::3:199054399-199056400(+)
Zm00001d027415::1:4837880-4839881(-)
Zm00001d012930::5:2171386-2173387(-)
Zm00001d047020::9:115532698-115534699(-)
Zm00001d011624::8:156534558-156536559(-)
Zm00001d015921::5:131468115-131470116(+)
Zm00001d026459::10:146249264-146251265(-)
Zm00001d021328::7:149015096-149017097(-)
Zm00001d012719::8:179162954-179164955(+)
Zm00001d040726::3:60286763-60288764(+)
Zm00001d007044::2:220800466-220802467(-)
Zm00001d032027::1:209850066-209852067(+)
Zm00001d037003::6:108767244-108769245(+)
Zm00001d014129::5:33510097-33512098(+)
Zm00001d009811::8:82525748-82527749(-)
Zm00001d039612::3:9049185-9051186(+)
Zm00001d006896::2:218760285-218762286(-)
Zm00001d031127::1:178715519-178717520(+)
Zm00001d043116::3:189580163-189582164(+)
Zm00001d033752::1:272911772-272913773(+)
Zm00001d016634::5:170838032-170840033(-)
Zm00001d023962::10:32087936-32089937(+)
Zm00001d035206::6:9901888-9903889(-)
Zm00001d027711::1:11718339-11720340(+)
Zm00001d021123::7:143288333-143290334(-)
Zm00001d046039::9:58106013-58108014(+)
Zm00001d026406::10:145323803-145325804(-)
Zm00001d049654::4:38848480-38850481(+)
Zm00001d030256::1:117005691-117007692(-)
Zm00001d032031::1:209982516-209984517(+)
Zm00001d028243::1:27821333-27823334(-)
Zm00001d018218::5:216756258-216758259(-)
Zm00001d016588::5:168631640-168633641(+)
Zm00001d047257::9:124523890-124525891(+)
Zm00001d053261::4:222938667-222940668(+)
Zm00001d013544::5:13975045-13977046(-)
Zm00001d029645::1:80946588-80948589(-)
Zm00001d016980::5:181879364-181881365(-)
Zm00001d049480::4:31733263-31735264(+)
Zm00001d051508::4:160710647-160712648(+)
Zm00001d029023::1:55107381-55109382(+)
Zm00001d052314::4:186820551-186822552(+)
Zm00001d008874::8:23549331-23551332(-)
Zm00001d044110::3:219539766-219541767(+)
Zm00001d026303::10:143229815-143231816(+)
Zm00001d031993::1:208980623-208982624(+)
Zm00001d025294::10:112984367-112986368(-)
Zm00001d047663::9:138530057-138532058(+)
Zm00001d039102::6:170100518-170102519(+)
Zm00001d002871::2:25169605-25171606(+)
Zm00001d053805::4:241440399-241442400(+)
Zm00001d002809::2:23214387-23216388(-)
Zm00001d018331::5:218586363-218588364(-)
Zm00001d034167::1:285648307-285650308(+)
Zm00001d044099::3:219073877-219075878(+)
Zm00001d006332::2:204903144-204905145(+)
Zm00001d043288::3:194539163-194541164(+)
Zm00001d023217::10:607425-609426(-)
Zm00001d038060::6:146621045-146623046(-)
Zm00001d008297::8:4494009-4496010(+)
Zm00001d028039::1:21291529-21293530(-)
Zm00001d030216::1:113617410-113619411(-)
Zm00001d026515::10:147460190-147462191(-)
Zm00001d052245::4:184665299-184667300(-)
Zm00001d043903::3:213413565-213415566(-)
Zm00001d025480::10:120106396-120108397(+)
Zm00001d032059::1:211064272-211066273(+)
Zm00001d047581::9:136324664-136326665(+)
Zm00001d010023::8:95609747-95611748(-)
Zm00001d026587::10:148405294-148407295(+)
Zm00001d020607::7:124672833-124674834(-)
Zm00001d029146::1:60477809-60479810(-)
Zm00001d031502::1:192120512-192122513(+)
Zm00001d051571::4:163131713-163133714(-)
Zm00001d049759::4:43395375-43397376(-)
Zm00001d048611::4:1282211-1284212(+)
Zm00001d030328::1:122694180-122696181(+)
Zm00001d033108::1:250337855-250339856(+)
Zm00001d015474::5:92113826-92115827(+)
Zm00001d050026::4:60972867-60974868(+)
Zm00001d038890::6:166480883-166482884(+)
Zm00001d039934::3:19864379-19866380(+)
Zm00001d053916::4:243625063-243627064(+)
Zm00001d052114::4:180175906-180177907(+)
Zm00001d043378::3:198228736-198230737(-)
Zm00001d050321::4:81381682-81383683(-)
Zm00001d005546::2:178194309-178196310(+)
Zm00001d042494::3:169457790-169459791(-)
Zm00001d011392::8:149391697-149393698(-)
Zm00001d038613::6:160914933-160916934(+)
Zm00001d010212::8:104225266-104227267(-)
Zm00001d003659::2:52837912-52839913(+)
Zm00001d044261::3:223245868-223247869(-)
Zm00001d012168::8:169390161-169392162(+)
Zm00001d035319::6:21078637-21080638(+)
Zm00001d012394::8:173520610-173522611(+)
Zm00001d034843::1:303648354-303650355(-)
Zm00001d017845::5:208604535-208606536(-)
Zm00001d039533::3:7444884-7446885(+)
Zm00001d011851::8:162804980-162806981(-)
Zm00001d013773::5:19860932-19862933(+)
Zm00001d011924::8:164683483-164685484(+)
Zm00001d003753::2:57601530-57603531(-)
Zm00001d037465::6:126140181-126142182(+)
Zm00001d026067::10:137483943-137485944(+)
Zm00001d044313::3:224995504-224997505(-)
Zm00001d019593::7:45244587-45246588(+)
Zm00001d027842::1:14880957-14882958(+)
Zm00001d021344::7:149455169-149457170(+)
Zm00001d048080::9:149453468-149455469(+)
Zm00001d040004::3:22561253-22563254(+)
Zm00001d003852::2:62772149-62774150(-)
Zm00001d025670::10:125786164-125788165(+)
Zm00001d050359::4:83500357-83502358(-)
Zm00001d009714::8:77391359-77393360(-)
Zm00001d045397::9:20630173-20632174(-)
Zm00001d006610::2:212556885-212558886(-)
Zm00001d019062::7:14886494-14888495(-)
Zm00001d014688::5:59061550-59063551(-)
Zm00001d027757::1:12715888-12717889(-)
Zm00001d048920::4:7983698-7985699(+)
Zm00001d012812::5:700981-702982(-)
Zm00001d041824::3:139353725-139355726(+)
Zm00001d008411::8:8050262-8052263(-)
Zm00001d053999::4:244868882-244870883(+)
Zm00001d051442::4:158805850-158807851(+)
Zm00001d035789::6:49256653-49258654(+)
Zm00001d031773::1:201396142-201398143(+)
Zm00001d009749::8:79547840-79549841(-)
Zm00001d013033::5:3490634-3492635(+)
Zm00001d011577::8:154838846-154840847(-)
Zm00001d043455::3:200477026-200479027(+)
Zm00001d033749::1:272719227-272721228(-)
Zm00001d003552::2:47857449-47859450(-)
Zm00001d034733::1:300952624-300954625(+)
Zm00001d044973::9:8673094-8675095(-)
Zm00001d006300::2:204057129-204059130(+)
Zm00001d008986::8:28667294-28669295(+)
Zm00001d042542::3:171439098-171441099(+)
Zm00001d026193::10:140680376-140682377(-)
Zm00001d049299::4:25176211-25178212(-)
Zm00001d012085::8:167845784-167847785(+)
Zm00001d030627::1:149696242-149698243(-)
Zm00001d032200::1:216906867-216908868(-)
Zm00001d016463::5:163224051-163226052(-)
Zm00001d052680::4:197116841-197118842(-)
Zm00001d047701::9:139527378-139529379(-)
Zm00001d008815::8:21388042-21390043(-)
Zm00001d002064::2:5195256-5197257(-)
Zm00001d044506::3:230184742-230186743(-)
Zm00001d045895::9:46324482-46326483(+)
Zm00001d031205::1:182000730-182002731(+)
Zm00001d013557::5:14235195-14237196(-)
Zm00001d009950::8:91953676-91955677(-)
Zm00001d041996::3:146871796-146873797(+)
Zm00001d010586::8:121032670-121034671(+)
Zm00001d048628::4:1749864-1751865(-)
Zm00001d048770::4:5257271-5259272(-)
Zm00001d017398::5:194884384-194886385(-)
Zm00001d049753::4:43118666-43120667(-)
Zm00001d031677::1:198455259-198457260(-)
Zm00001d031942::1:207639210-207641211(-)
Zm00001d014037::5:30095616-30097617(+)
Zm00001d008863::8:23092225-23094226(+)
Zm00001d006310::2:204251068-204253069(+)
Zm00001d011767::8:161246645-161248646(+)
Zm00001d030074::1:103637464-103639465(-)
Zm00001d013463::5:12127009-12129010(-)
Zm00001d018935::7:9657543-9659544(-)
Zm00001d011473::8:151506370-151508371(+)
Zm00001d014708::5:60080325-60082326(+)
Zm00001d021420::7:151703506-151705507(-)
Zm00001d042773::3:179369564-179371565(-)
Zm00001d031617::1:196227546-196229547(-)
Zm00001d002896::2:26121509-26123510(-)
Zm00001d015446::5:90500733-90502734(+)
Zm00001d026283::10:142759345-142761346(+)
Zm00001d041243::3:107821666-107823667(-)
Zm00001d043563::3:203949367-203951368(+)
Zm00001d021646::7:158958752-158960753(+)
Zm00001d027239::1:195441-197442(+)
Zm00001d028380::1:32691518-32693519(-)
Zm00001d041695::3:133724778-133726779(+)
Zm00001d045269::9:17523357-17525358(-)
Zm00001d020118::7:93723730-93725731(-)
Zm00001d051974::4:175667790-175669791(-)
Zm00001d045529::9:25601894-25603895(-)
Zm00001d015578::5:99038895-99040896(+)
Zm00001d033969::1:279875586-279877587(+)
Zm00001d023781::10:19950401-19952402(+)
Zm00001d025075::10:102768962-102770963(+)
Zm00001d027441::1:5433965-5435966(-)
Zm00001d024082::10:42493743-42495744(-)
Zm00001d019434::7:33731059-33733060(+)
Zm00001d037762::6:136635976-136637977(+)
Zm00001d016259::5:154061849-154063850(-)
Zm00001d037950::6:143300018-143302019(+)
Zm00001d017935::5:210382255-210384256(-)
Zm00001d051823::4:171070080-171072081(-)
Zm00001d030786::1:159727148-159729149(-)
Zm00001d022638::7:181988078-181990079(-)
Zm00001d038278::6:153150035-153152036(-)
Zm00001d014091::5:31999284-32001285(+)
Zm00001d005832::2:190307552-190309553(+)
Zm00001d016182::5:148938778-148940779(+)
Zm00001d014445::5:47370982-47372983(+)
Zm00001d028881::1:49574802-49576803(-)
Zm00001d022333::7:175625263-175627264(-)
Zm00001d047045::9:116589938-116591939(+)
Zm00001d034400::1:291830566-291832567(+)
Zm00001d015594::5:100209735-100211736(+)
Zm00001d010585::8:121018814-121020815(-)
Zm00001d001818::2:1430576-1432577(+)
Zm00001d050889::4:128497520-128499521(+)
Zm00001d008759::8:19243838-19245839(-)
Zm00001d043419::3:199108202-199110203(-)
Zm00001d003945::2:71035897-71037898(+)
Zm00001d021568::7:156274635-156276636(+)
Zm00001d033473::1:263675511-263677512(+)
Zm00001d006415::2:207284442-207286443(-)
Zm00001d004279::2:99776394-99778395(+)
Zm00001d002822::2:23768000-23770001(-)
Zm00001d027314::1:2811416-2813417(-)
Zm00001d029419::1:69747281-69749282(-)
Zm00001d002474::2:13571712-13573713(-)
Zm00001d042667::3:176039957-176041958(-)
Zm00001d032083::1:212105383-212107384(-)
Zm00001d011506::8:152788371-152790372(-)
Zm00001d053778::4:240942298-240944299(-)
Zm00001d046392::9:86863595-86865596(+)
Zm00001d011363::8:148504956-148506957(+)
Zm00001d021864::7:164878626-164880627(+)
Zm00001d033217::1:254542736-254544737(-)
Zm00001d012102::8:168289076-168291077(-)
Zm00001d008395::8:7172472-7174473(+)
Zm00001d029105::1:58201080-58203081(-)
Zm00001d020345::7:108137622-108139623(-)
Zm00001d017185::5:188270373-188272374(-)
Zm00001d047466::9:130969440-130971441(-)
Zm00001d003144::2:33546152-33548153(+)
Zm00001d022565::7:180095491-180097492(-)
Zm00001d033975::1:279921938-279923939(-)
Zm00001d044412::3:227442231-227444232(+)
Zm00001d026331::10:143643754-143645755(-)
Zm00001d051849::4:172181018-172183019(+)
Zm00001d051702::4:167220303-167222304(-)
Zm00001d021021::7:140561121-140563122(+)
Zm00001d022205::7:172840001-172842002(-)
Zm00001d044495::3:229663163-229665164(+)
Zm00001d010648::8:122890426-122892427(-)
Zm00001d011561::8:154494614-154496615(-)
Zm00001d008271::8:3628768-3630769(-)
Zm00001d042260::3:157877975-157879976(+)
Zm00001d006190::2:201033852-201035853(+)
Zm00001d048201::9:152373820-152375821(-)
Zm00001d048532::9:157942565-157944566(+)
Zm00001d009315::8:54552440-54554441(-)
Zm00001d037613::6:131763560-131765561(+)
Zm00001d049437::4:30245415-30247416(-)
Zm00001d013962::5:26413732-26415733(-)
Zm00001d039465::3:5027126-5029127(-)
Zm00001d032932::1:243650882-243652883(-)
Zm00001d052291::4:186138232-186140233(-)
Zm00001d048034::9:148451374-148453375(+)
Zm00001d025777::10:129237883-129239884(+)
Zm00001d006566::2:211040021-211042022(-)
Zm00001d028130::1:23627123-23629124(+)
Zm00001d039709::3:12750427-12752428(-)
Zm00001d032632::1:232566235-232568236(-)
Zm00001d017908::5:209972774-209974775(+)
Zm00001d014486::5:49917397-49919398(-)
Zm00001d040035::3:23933938-23935939(+)
Zm00001d033698::1:271528048-271530049(-)
Zm00001d033310::1:258514367-258516368(+)
Zm00001d030551::1:143315700-143317701(+)
Zm00001d053172::4:217832006-217834007(-)
Zm00001d015950::5:133615682-133617683(+)
Zm00001d054064::4:245791838-245793839(-)
Zm00001d020087::7:91037629-91039630(-)
Zm00001d043294::3:194899326-194901327(-)
Zm00001d015007::5:72034312-72036313(-)
Zm00001d038337::6:154804410-154806411(+)
Zm00001d009987::8:93551246-93553247(-)
Zm00001d041914::3:143310825-143312826(+)
Zm00001d044513::3:230495322-230497323(-)
Zm00001d047554::9:135225451-135227452(-)
Zm00001d004172::2:89174702-89176703(-)
Zm00001d051206::4:148680335-148682336(-)
Zm00001d038598::6:160694569-160696570(-)
Zm00001d007943::2:243524231-243526232(+)
Zm00001d007795::2:239825487-239827488(-)
Zm00001d025803::10:130084917-130086918(-)
Zm00001d038761::6:163996495-163998496(-)
Zm00001d050186::4:71492940-71494941(+)
Zm00001d028006::1:20027288-20029289(+)
Zm00001d019177::7:20468933-20470934(-)
Zm00001d018983::7:11818244-11820245(+)
Zm00001d014749::5:61283807-61285808(+)
Zm00001d044387::3:226733862-226735863(-)
Zm00001d010548::8:120110362-120112363(+)
Zm00001d037617::6:131898972-131900973(+)
Zm00001d049395::4:29103997-29105998(+)
Zm00001d007355::2:229565807-229567808(-)
Zm00001d029078::1:57266304-57268305(+)
Zm00001d017787::5:206750651-206752652(+)
Zm00001d012017::8:166553416-166555417(+)
Zm00001d014751::5:61420003-61422004(-)
Zm00001d034713::1:300501485-300503486(+)
Zm00001d042350::3:162538235-162540236(+)
Zm00001d047939::9:145777363-145779364(-)
Zm00001d016982::5:181882578-181884579(+)
Zm00001d024602::10:80085326-80087327(-)
Zm00001d007214::2:224879581-224881582(+)
Zm00001d038655::6:161935769-161937770(-)
Zm00001d020063::7:89576119-89578120(+)
Zm00001d019671::7:49652091-49654092(-)
Zm00001d027874::1:16037233-16039234(+)
Zm00001d016824::5:177352770-177354771(+)
Zm00001d038815::6:165171944-165173945(+)
Zm00001d035198::6:9597892-9599893(-)
Zm00001d016856::5:178420523-178422524(-)
Zm00001d043991::3:215826579-215828580(+)
Zm00001d037384::6:123932694-123934695(-)
Zm00001d025941::10:134171387-134173388(+)
Zm00001d012265::8:171472005-171474006(+)
Zm00001d005052::2:156310723-156312724(-)
Zm00001d011402::8:149528632-149530633(+)
Zm00001d038944::6:167400927-167402928(-)
Zm00001d034606::1:297655800-297657801(-)
Zm00001d047805::9:142243512-142245513(+)
Zm00001d014503::5:50643265-50645266(+)
Zm00001d003969::2:72939894-72941895(+)
Zm00001d029361::1:67434465-67436466(+)
Zm00001d013444::5:11736709-11738710(+)
Zm00001d042756::3:179000229-179002230(+)
Zm00001d026702::10:150490276-150492277(-)
Zm00001d033917::1:278528041-278530042(+)
Zm00001d043560::3:203819508-203821509(+)
Zm00001d034444::1:293193140-293195141(-)
Zm00001d002420::2:12306626-12308627(-)
Zm00001d041873::3:141733592-141735593(+)
Zm00001d049371::4:28133887-28135888(-)
Zm00001d022111::7:170577401-170579402(+)
Zm00001d034784::1:302248435-302250436(+)
Zm00001d014511::5:51071275-51073276(+)
Zm00001d043296::3:194977274-194979275(-)
Zm00001d051685::4:166709313-166711314(-)
Zm00001d025005::10:99215885-99217886(+)
Zm00001d013720::5:18480730-18482731(-)
Zm00001d023979::10:33920636-33922637(+)
Zm00001d025201::10:108848121-108850122(-)
Zm00001d025236::10:110441274-110443275(+)
Zm00001d052967::4:206533928-206535929(+)
Zm00001d049929::4:53636472-53638473(+)
Zm00001d007518::2:233697599-233699600(+)
Zm00001d034037::1:281976645-281978646(-)
Zm00001d025081::10:102854285-102856286(+)
Zm00001d021821::7:163719827-163721828(-)
Zm00001d002478::2:13594207-13596208(+)
Zm00001d047550::9:135118809-135120810(-)
Zm00001d003159::2:33999002-34001003(-)
Zm00001d017704::5:204691936-204693937(-)
Zm00001d032973::1:245150285-245152286(-)
Zm00001d016288::5:155698104-155700105(+)
Zm00001d011049::8:137406022-137408023(+)
Zm00001d047234::9:123498618-123500619(-)
Zm00001d051625::4:164943142-164945143(+)
Zm00001d021851::7:164520993-164522994(+)
Zm00001d009776::8:80599242-80601243(+)
Zm00001d046294::9:78786780-78788781(+)
Zm00001d040820::3:67929063-67931064(+)
Zm00001d007462::2:232255015-232257016(-)
Zm00001d015929::5:132195138-132197139(-)
Zm00001d017761::5:206062264-206064265(-)
Zm00001d016619::5:170326349-170328350(-)
Zm00001d053609::4:236286458-236288459(-)
Zm00001d021721::7:161429834-161431835(-)
Zm00001d050288::4:78911315-78913316(+)
Zm00001d033876::1:277134491-277136492(-)
Zm00001d004779::2:138646141-138648142(+)
Zm00001d047140::9:119766922-119768923(+)
Zm00001d052022::4:176743712-176745713(+)
Zm00001d046764::9:104804102-104806103(-)
Zm00001d029164::1:60876056-60878057(-)
Zm00001d011971::8:165342309-165344310(+)
Zm00001d051998::4:176220760-176222761(-)
Zm00001d010711::8:125270620-125272621(-)
Zm00001d012263::8:171419695-171421696(+)
Zm00001d033980::1:279981248-279983249(-)
Zm00001d024061::10:40786554-40788555(-)
Zm00001d027322::1:2897047-2899048(-)
Zm00001d052788::4:200897156-200899157(-)
Zm00001d003248::2:37817249-37819250(+)
Zm00001d049436::4:30236844-30238845(-)
Zm00001d037196::6:115286932-115288933(+)
Zm00001d033892::1:277643679-277645680(-)
Zm00001d041415::3:118030613-118032614(-)
Zm00001d041768::3:136776301-136778302(-)
Zm00001d039075::6:169615671-169617672(-)
Zm00001d019221::7:22481604-22483605(-)
Zm00001d043174::3:190627944-190629945(-)
Zm00001d002395::2:11862303-11864304(+)
Zm00001d043909::3:213585749-213587750(-)
Zm00001d047919::9:145361010-145363011(+)
Zm00001d013958::5:26235824-26237825(+)
Zm00001d037551::6:129106264-129108265(+)
Zm00001d011968::8:165307781-165309782(+)
Zm00001d044745::9:1024011-1026012(-)
Zm00001d050149::4:69354898-69356899(-)
Zm00001d003760::2:57802940-57804941(+)
Zm00001d022297::7:174718812-174720813(+)
Zm00001d008959::8:27418266-27420267(-)
Zm00001d042211::3:156122602-156124603(+)
Zm00001d024610::10:80279369-80281370(-)
Zm00001d016542::5:166723280-166725281(-)
Zm00001d004857::2:145113386-145115387(+)
Zm00001d034159::1:285325857-285327858(-)
Zm00001d045926::9:47432772-47434773(-)
Zm00001d021287::7:147958805-147960806(+)
Zm00001d052793::4:201135573-201137574(+)
Zm00001d021071::7:142149716-142151717(-)
Zm00001d032056::1:210973273-210975274(-)
Zm00001d030819::1:161777246-161779247(-)
Zm00001d045675::9:32679790-32681791(+)
Zm00001d036069::6:70206862-70208863(-)
Zm00001d019052::7:14296114-14298115(-)
Zm00001d016459::5:163057795-163059796(+)
Zm00001d007081::2:221853108-221855109(-)
Zm00001d049432::4:30128843-30130844(-)
Zm00001d006527::2:210512442-210514443(-)
Zm00001d049554::4:34699051-34701052(+)
Zm00001d011092::8:138778387-138780388(-)
Zm00001d023462::10:6348637-6350638(-)
Zm00001d004133::2:85451483-85453484(+)
Zm00001d013029::5:3471365-3473366(-)
Zm00001d007870::2:241393068-241395069(-)
Zm00001d022479::7:178452302-178454303(+)
Zm00001d042106::3:150767047-150769048(-)
Zm00001d005080::2:157611746-157613747(+)
Zm00001d037687::6:133986294-133988295(-)
Zm00001d045707::9:34570834-34572835(-)
Zm00001d046953::9:112755562-112757563(+)
Zm00001d014268::5:38595440-38597441(-)
Zm00001d038365::6:155604551-155606552(+)
Zm00001d013006::5:3147960-3149961(-)
Zm00001d032166::1:215346586-215348587(+)
Zm00001d003294::2:39109539-39111540(-)
Zm00001d047474::9:131318675-131320676(+)
Zm00001d042535::3:171054016-171056017(+)
Zm00001d022028::7:168267521-168269522(+)
Zm00001d016397::5:160950727-160952728(+)
Zm00001d018699::7:2725846-2727847(+)
Zm00001d037626::6:132310937-132312938(-)
Zm00001d021582::7:156870547-156872548(+)
Zm00001d040360::3:39912912-39914913(-)
Zm00001d005459::2:174945210-174947211(-)
Zm00001d037576::6:130119367-130121368(-)
Zm00001d049219::4:21198257-21200258(+)
Zm00001d005944::2:193503318-193505319(-)
Zm00001d015593::5:100206525-100208526(-)
Zm00001d047566::9:135784866-135786867(+)
Zm00001d033633::1:269325228-269327229(-)
Zm00001d017203::5:188720224-188722225(+)
Zm00001d020557::7:122234442-122236443(-)
Zm00001d043625::3:205467191-205469192(+)
Zm00001d028538::1:38584788-38586789(+)
Zm00001d029254::1:63858344-63860345(+)
Zm00001d047010::9:115073020-115075021(-)
Zm00001d034128::1:284687287-284689288(-)
Zm00001d028572::1:39459668-39461669(+)
Zm00001d001844::2:1717595-1719596(-)
Zm00001d005541::2:178095462-178097463(-)
Zm00001d009280::8:50949934-50951935(+)
Zm00001d012153::8:169009839-169011840(+)
Zm00001d026129::10:139298234-139300235(-)
Zm00001d046348::9:82563582-82565583(+)
Zm00001d011872::8:163437077-163439078(+)
Zm00001d053818::4:241642394-241644395(+)
Zm00001d043860::3:212348263-212350264(+)
Zm00001d047726::9:140010535-140012536(+)
Zm00001d030691::1:153358790-153360791(-)
Zm00001d039456::3:4837065-4839066(+)
Zm00001d014188::5:35633486-35635487(-)
Zm00001d028748::1:45268316-45270317(-)
Zm00001d034745::1:301131844-301133845(+)
Zm00001d041323::3:112354639-112356640(-)
Zm00001d045160::9:14628822-14630823(+)
Zm00001d009968::8:92808716-92810717(+)
Zm00001d046592::9:97668226-97670227(+)
Zm00001d003855::2:62853801-62855802(+)
Zm00001d016106::5:144945802-144947803(+)
Zm00001d031705::1:199018945-199020946(-)
Zm00001d047843::9:143116021-143118022(-)
Zm00001d010258::8:106427559-106429560(-)
Zm00001d025914::10:133732103-133734104(-)
Zm00001d036598::6:94022464-94024465(+)
Zm00001d037898::6:141445629-141447630(+)
Zm00001d044663::3:234340496-234342497(-)
Zm00001d031274::1:184685894-184687895(+)
Zm00001d011263::8:144950297-144952298(+)
Zm00001d024787::10:88366370-88368371(-)
Zm00001d042005::3:147029715-147031716(+)
Zm00001d026164::10:140164856-140166857(-)
Zm00001d049094::4:15845167-15847168(+)
Zm00001d015975::5:135873318-135875319(-)
Zm00001d010322::8:109549172-109551173(-)
Zm00001d024670::10:82956794-82958795(+)
Zm00001d026500::10:147239888-147241889(-)
Zm00001d052473::4:190786303-190788304(+)
Zm00001d024886::10:92762579-92764580(-)
Zm00001d005259::2:166068259-166070260(+)
Zm00001d018146::5:215503301-215505302(+)
Zm00001d037503::6:127574307-127576308(-)
Zm00001d046260::9:77052790-77054791(-)
Zm00001d041088::3:96606038-96608039(-)
Zm00001d012060::8:167476061-167478062(-)
Zm00001d032361::1:223975646-223977647(-)
Zm00001d049923::4:52879219-52881220(+)
Zm00001d052569::4:193345861-193347862(-)
Zm00001d027333::1:3122366-3124367(-)
Zm00001d046091::9:62562395-62564396(+)
Zm00001d009609::8:72970807-72972808(-)
Zm00001d041287::3:110469093-110471094(-)
Zm00001d043958::3:214830162-214832163(+)
Zm00001d017169::5:187813004-187815005(-)
Zm00001d038925::6:167145978-167147979(-)
Zm00001d050489::4:92856059-92858060(-)
Zm00001d007490::2:232869274-232871275(-)
Zm00001d043404::3:198912705-198914706(+)
Zm00001d036663::6:97047993-97049994(+)
Zm00001d028088::1:22606023-22608024(-)
Zm00001d021830::7:164024070-164026071(+)
Zm00001d035309::6:20495365-20497366(+)
Zm00001d052338::4:187388656-187390657(+)
Zm00001d049529::4:33391113-33393114(-)
Zm00001d020770::7:131823304-131825305(-)
Zm00001d020340::7:107528390-107530391(+)
Zm00001d017541::5:199067068-199069069(-)
Zm00001d034183::1:285938040-285940041(-)
Zm00001d025892::10:133216534-133218535(-)
Zm00001d012409::8:173991170-173993171(+)
Zm00001d023309::10:2638937-2640938(+)
Zm00001d009298::8:52968184-52970185(-)
Zm00001d017868::5:209146416-209148417(+)
Zm00001d050611::4:104293346-104295347(-)
Zm00001d038192::6:151105205-151107206(+)
Zm00001d035313::6:20667560-20669561(-)
Zm00001d052522::4:192020479-192022480(-)
Zm00001d042182::3:155274195-155276196(-)
Zm00001d012792::8:181082323-181084324(+)
Zm00001d033090::1:250038191-250040192(+)
Zm00001d003373::2:42060269-42062270(-)
Zm00001d038260::6:152556443-152558444(-)
Zm00001d051139::4:145544577-145546578(+)
Zm00001d026016::10:136072775-136074776(-)
Zm00001d053761::4:240644314-240646315(-)
Zm00001d015409::5:88972058-88974059(-)
Zm00001d021313::7:148568147-148570148(+)
Zm00001d051267::4:151180627-151182628(-)
Zm00001d044442::3:228213307-228215308(+)
Zm00001d045487::9:24294207-24296208(+)
Zm00001d004048::2:78974138-78976139(-)
Zm00001d044768::9:1934583-1936584(-)
Zm00001d044614::3:233452929-233454930(-)
Zm00001d028199::1:26000271-26002272(+)
Zm00001d052562::4:193206387-193208388(+)
Zm00001d030684::1:152891070-152893071(-)
Zm00001d015129::5:76646760-76648761(+)
Zm00001d014533::5:52132339-52134340(+)
Zm00001d047065::9:117084725-117086726(+)
Zm00001d011975::8:165505529-165507530(-)
Zm00001d026691::10:150050454-150052455(+)
Zm00001d029062::1:56854235-56856236(+)
Zm00001d013282::5:7807848-7809849(+)
Zm00001d045590::9:27536449-27538450(+)
Zm00001d052327::4:187150990-187152991(+)
Zm00001d036597::6:94023237-94025238(-)
Zm00001d015290::5:82879219-82881220(-)
Zm00001d038150::6:149491406-149493407(+)
Zm00001d014309::5:40504108-40506109(-)
Zm00001d011351::8:147727313-147729314(-)
Zm00001d045732::9:35863059-35865060(-)
Zm00001d023278::10:2031475-2033476(-)
Zm00001d047518::9:133250236-133252237(+)
Zm00001d025700::10:126771226-126773227(+)
Zm00001d021310::7:148459615-148461616(+)
Zm00001d031044::1:174813289-174815290(-)
Zm00001d008954::8:26893466-26895467(+)
Zm00001d020277::7:103972294-103974295(-)
Zm00001d004810::2:140749808-140751809(-)
Zm00001d001857::2:2013752-2015753(+)
Zm00001d044103::3:219258380-219260381(+)
Zm00001d012426::8:174304605-174306606(-)
Zm00001d025661::10:125346768-125348769(-)
Zm00001d006626::2:212799473-212801474(+)
Zm00001d037203::6:115604344-115606345(+)
Zm00001d005286::2:167708054-167710055(+)
Zm00001d049645::4:38597888-38599889(+)
Zm00001d032532::1:229812368-229814369(-)
Zm00001d011891::8:164104670-164106671(+)
Zm00001d015685::5:107181942-107183943(+)
Zm00001d033524::1:265559654-265561655(-)
Zm00001d036609::6:94238876-94240877(-)
Zm00001d042074::3:149699960-149701961(-)
Zm00001d034586::1:297170027-297172028(+)
Zm00001d052461::4:190491320-190493321(-)
Zm00001d041594::3:129064679-129066680(-)
Zm00001d052240::4:184367540-184369541(+)
Zm00001d040127::3:28622279-28624280(+)
Zm00001d003309::2:39699872-39701873(-)
Zm00001d043728::3:208550772-208552773(+)
Zm00001d027672::1:10689672-10691673(-)
Zm00001d012970::5:2557706-2559707(-)
Zm00001d012431::8:174363504-174365505(+)
Zm00001d018656::7:2051328-2053329(-)
Zm00001d018625::7:1296267-1298268(+)
Zm00001d012897::5:1758517-1760518(-)
Zm00001d032944::1:244291231-244293232(-)
Zm00001d019393::7:31559595-31561596(-)
Zm00001d018091::5:214045981-214047982(+)
Zm00001d020563::7:122391196-122393197(+)
Zm00001d010862::8:130826749-130828750(+)
Zm00001d002250::2:8978880-8980881(-)
Zm00001d017206::5:188877182-188879183(+)
Zm00001d020647::7:126450403-126452404(+)
Zm00001d005911::2:192481552-192483553(-)
Zm00001d021936::7:166384800-166386801(-)
Zm00001d014046::5:30561849-30563850(-)
Zm00001d009779::8:80652333-80654334(-)
Zm00001d001780::2:707768-709769(+)
Zm00001d021004::7:140076344-140078345(+)
Zm00001d048698::4:3504826-3506827(-)
Zm00001d007912::2:242362450-242364451(-)
Zm00001d009760::8:80072788-80074789(+)
Zm00001d020227::7:101003207-101005208(+)
Zm00001d037735::6:135622152-135624153(+)
Zm00001d013537::5:13911312-13913313(-)
Zm00001d042851::3:182062471-182064472(+)
Zm00001d013195::5:6189356-6191357(-)
Zm00001d005306::2:168879036-168881037(+)
Zm00001d014665::5:58165204-58167205(-)
Zm00001d013307::5:8178617-8180618(+)
Zm00001d037317::6:120722611-120724612(+)
Zm00001d035722::6:43058476-43060477(+)
Zm00001d011606::8:155794184-155796185(-)
Zm00001d010366::8:111286770-111288771(-)
Zm00001d001792::2:1024563-1026564(+)
Zm00001d040818::3:67927565-67929566(-)
Zm00001d012939::5:2235902-2237903(+)
Zm00001d006322::2:204519771-204521772(+)
Zm00001d010056::8:97521055-97523056(-)
Zm00001d033672::1:270399164-270401165(-)
Zm00001d002087::2:5780945-5782946(-)
Zm00001d053206::4:219894364-219896365(-)
Zm00001d040488::3:46461287-46463288(+)
Zm00001d019344::7:28862450-28864451(-)
Zm00001d046001::9:53140007-53142008(-)
Zm00001d032022::1:209619359-209621360(+)
Zm00001d023867::10:25589671-25591672(-)
Zm00001d028825::1:47753504-47755505(-)
Zm00001d027656::1:10265354-10267355(-)
Zm00001d003202::2:35511428-35513429(+)
Zm00001d019148::7:19178760-19180761(+)
Zm00001d022242::7:173464353-173466354(+)
Zm00001d022324::7:175458707-175460708(+)
Zm00001d008226::8:1887515-1889516(+)
Zm00001d021216::7:146425038-146427039(+)
Zm00001d011358::8:148345745-148347746(+)
Zm00001d033018::1:247101863-247103864(+)
Zm00001d007387::2:230453630-230455631(-)
Zm00001d009084::8:35523273-35525274(-)
Zm00001d003675::2:53662663-53664664(+)
Zm00001d031959::1:208015370-208017371(+)
Zm00001d007558::2:234869971-234871972(-)
Zm00001d033815::1:274394836-274396837(-)
Zm00001d051301::4:152417826-152419827(+)
Zm00001d006644::2:213307371-213309372(-)
Zm00001d029161::1:60868439-60870440(-)
Zm00001d024645::10:82009574-82011575(-)
Zm00001d051308::4:152674407-152676408(+)
Zm00001d025740::10:128090346-128092347(-)
Zm00001d003676::2:53792398-53794399(-)
Zm00001d012710::8:179076317-179078318(-)
Zm00001d048453::9:156668058-156670059(+)
Zm00001d025509::10:120874560-120876561(+)
Zm00001d044272::3:223524902-223526903(-)
Zm00001d021791::7:163078333-163080334(+)
Zm00001d012101::8:168281362-168283363(-)
Zm00001d025170::10:107474425-107476426(-)
Zm00001d005031::2:154982225-154984226(+)
Zm00001d013516::5:13412338-13414339(-)
Zm00001d008307::8:4782462-4784463(+)
Zm00001d007905::2:242174090-242176091(+)
Zm00001d036274::6:81290479-81292480(+)
Zm00001d022630::7:181798896-181800897(-)
Zm00001d044503::3:230005887-230007888(+)
Zm00001d048591::4:819852-821853(+)
Zm00001d053066::4:211862318-211864319(-)
Zm00001d017598::5:201226125-201228126(-)
Zm00001d023700::10:16131420-16133421(+)
Zm00001d012717::8:179105297-179107298(+)
Zm00001d030591::1:146991226-146993227(-)
Zm00001d032346::1:223333778-223335779(-)
Zm00001d019298::7:26617645-26619646(-)
Zm00001d007694::2:237550239-237552240(+)
Zm00001d034371::1:291105111-291107112(-)
Zm00001d009641::8:74061268-74063269(+)
Zm00001d045646::9:30805406-30807407(-)
Zm00001d041231::3:106718207-106720208(+)
Zm00001d011776::8:161305649-161307650(+)
Zm00001d029948::1:96082881-96084882(+)
Zm00001d035527::6:31121213-31123214(+)
Zm00001d004640::2:124683033-124685034(-)
Zm00001d029290::1:64987711-64989712(-)
Zm00001d039488::3:5709416-5711417(-)
Zm00001d019770::7:58306764-58308765(+)
Zm00001d003334::2:40567442-40569443(-)
Zm00001d048792::4:5626502-5628503(+)
Zm00001d035934::6:61205642-61207643(+)
Zm00001d038321::6:154391021-154393022(+)
Zm00001d039619::3:9221053-9223054(+)
Zm00001d002705::2:19812736-19814737(+)
Zm00001d051776::4:169252919-169254920(+)
Zm00001d042777::3:179395946-179397947(-)
Zm00001d024756::10:86467645-86469646(+)
Zm00001d042853::3:182124955-182126956(+)
Zm00001d020348::7:108323259-108325260(-)
Zm00001d025057::10:102028060-102030061(-)
Zm00001d031002::1:172830717-172832718(+)
Zm00001d004787::2:139195963-139197964(+)
Zm00001d007975::2:244365411-244367412(+)
Zm00001d019345::7:28903362-28905363(+)
Zm00001d035562::6:33368849-33370850(-)
Zm00001d014789::5:63233982-63235983(-)
Zm00001d026195::10:140695082-140697083(+)
Zm00001d020081::7:90819615-90821616(-)
Zm00001d049954::4:55305750-55307751(+)
Zm00001d010469::8:116732978-116734979(-)
Zm00001d032722::1:236114814-236116815(+)
Zm00001d039983::3:21766127-21768128(-)
Zm00001d037302::6:120023972-120025973(+)
Zm00001d002589::2:16285968-16287969(+)
Zm00001d013683::5:17281074-17283075(+)
Zm00001d053894::4:243227196-243229197(-)
Zm00001d015435::5:90051483-90053484(+)
Zm00001d033850::1:275846926-275848927(-)
Zm00001d007942::2:243515252-243517253(+)
Zm00001d026647::10:149344275-149346276(+)
Zm00001d021032::7:140953247-140955248(+)
Zm00001d053610::4:236301258-236303259(+)
Zm00001d040734::3:60732662-60734663(-)
Zm00001d046587::9:97427379-97429380(+)
Zm00001d013625::5:15730902-15732903(+)
Zm00001d012284::8:171866955-171868956(-)
Zm00001d024605::10:80140137-80142138(-)
Zm00001d052886::4:203411780-203413781(-)
Zm00001d053877::4:242752609-242754610(+)
Zm00001d047470::9:131182862-131184863(+)
Zm00001d008248::8:2568074-2570075(-)
Zm00001d025782::10:129510268-129512269(+)
Zm00001d042601::3:173174149-173176150(-)
Zm00001d018669::7:2250435-2252436(+)
Zm00001d011373::8:148910503-148912504(+)
Zm00001d050501::4:94342958-94344959(+)
Zm00001d050150::4:69429224-69431225(-)
Zm00001d001917::2:2918746-2920747(-)
Zm00001d002075::2:5454738-5456739(+)
Zm00001d018469::5:221352662-221354663(+)
Zm00001d011756::8:160824920-160826921(-)
Zm00001d008525::8:11672333-11674334(-)
Zm00001d026360::10:144213018-144215019(-)
Zm00001d044550::3:231456366-231458367(+)
Zm00001d049715::4:41270299-41272300(+)
Zm00001d053994::4:244802801-244804802(-)
Zm00001d046246::9:76265941-76267942(+)
Zm00001d052076::4:178747527-178749528(+)
Zm00001d002819::2:23563457-23565458(-)
Zm00001d005451::2:174594665-174596666(-)
Zm00001d043599::3:204840405-204842406(-)
Zm00001d037836::6:139250121-139252122(-)
Zm00001d004293::2:100987502-100989503(-)
Zm00001d048433::9:156286987-156288988(-)
Zm00001d036135::6:73873754-73875755(-)
Zm00001d014786::5:63025743-63027744(+)
Zm00001d033903::1:278100622-278102623(+)
Zm00001d052163::4:181550487-181552488(-)
Zm00001d051605::4:164207838-164209839(+)
Zm00001d019165::7:19781636-19783637(+)
Zm00001d016529::5:166526704-166528705(+)
Zm00001d004730::2:134440772-134442773(-)
Zm00001d027709::1:11677945-11679946(-)
Zm00001d025998::10:135691627-135693628(-)
Zm00001d025633::10:124644428-124646429(+)
Zm00001d022576::7:180279897-180281898(-)
Zm00001d049683::4:39934278-39936279(+)
Zm00001d012276::8:171738419-171740420(+)
Zm00001d031700::1:198831748-198833749(+)
Zm00001d047492::9:132372232-132374233(-)
Zm00001d021639::7:158779472-158781473(+)
Zm00001d040368::3:40483558-40485559(+)
Zm00001d013270::5:7522963-7524964(+)
Zm00001d029106::1:58277566-58279567(-)
Zm00001d032591::1:231454653-231456654(-)
Zm00001d041608::3:129600194-129602195(+)
Zm00001d019182::7:20578899-20580900(+)
Zm00001d031322::1:185963872-185965873(+)
Zm00001d053834::4:242113840-242115841(-)
Zm00001d052216::4:183513584-183515585(+)
Zm00001d017454::5:196310076-196312077(-)
Zm00001d048414::9:155848353-155850354(+)
Zm00001d029717::1:83803178-83805179(+)
Zm00001d020969::7:138207552-138209553(-)
Zm00001d017702::5:204634803-204636804(-)
Zm00001d013534::5:13762372-13764373(+)
Zm00001d022595::7:180738813-180740814(-)
Zm00001d048927::4:8249523-8251524(+)
Zm00001d024819::10:89570245-89572246(-)
Zm00001d018733::7:3352987-3354988(-)
Zm00001d047712::9:139747946-139749947(+)
Zm00001d035988::6:64832400-64834401(-)
Zm00001d035081::6:4036470-4038471(+)
Zm00001d038599::6:160736171-160738172(-)
Zm00001d009660::8:74949844-74951845(+)
Zm00001d034035::1:281759069-281761070(+)
Zm00001d021390::7:150693439-150695440(-)
Zm00001d002296::2:9724607-9726608(+)
Zm00001d021082::7:142419330-142421331(+)
Zm00001d038397::6:156311835-156313836(+)
Zm00001d042580::3:172641453-172643454(+)
Zm00001d029132::1:59753776-59755777(-)
Zm00001d040318::3:37806511-37808512(+)
Zm00001d029418::1:69730792-69732793(+)
Zm00001d012446::8:174686321-174688322(+)
Zm00001d031856::1:204241778-204243779(+)
Zm00001d038465::6:157805880-157807881(-)
Zm00001d014013::5:28633409-28635410(+)
Zm00001d045347::9:19261985-19263986(+)
Zm00001d041510::3:125027555-125029556(-)
Zm00001d028400::1:33600022-33602023(-)
Zm00001d039469::3:5150209-5152210(-)
Zm00001d047641::9:137877541-137879542(+)
Zm00001d018145::5:215503691-215505692(-)
Zm00001d015490::5:93182673-93184674(-)
Zm00001d019217::7:22229547-22231548(+)
Zm00001d050978::4:134814862-134816863(+)
Zm00001d006710::2:214993906-214995907(-)
Zm00001d015493::5:93595861-93597862(+)
Zm00001d002267::2:9176253-9178254(-)
Zm00001d035861::6:57252661-57254662(-)
Zm00001d042509::3:170137518-170139519(-)
Zm00001d011631::8:156789958-156791959(-)
Zm00001d003833::2:61459934-61461935(-)
Zm00001d050089::4:65090237-65092238(-)
Zm00001d050319::4:81113281-81115282(+)
Zm00001d005238::2:165157341-165159342(-)
Zm00001d017120::5:185982393-185984394(+)
Zm00001d046241::9:75993461-75995462(-)
Zm00001d050023::4:60694993-60696994(+)
Zm00001d021873::7:165218953-165220954(-)
Zm00001d039499::3:6008714-6010715(+)
Zm00001d033493::1:264230318-264232319(-)
Zm00001d038854::6:165901749-165903750(-)
Zm00001d002635::2:17654334-17656335(+)
Zm00001d042026::3:147733667-147735668(-)
Zm00001d041443::3:120170211-120172212(+)
Zm00001d019191::7:21064581-21066582(-)
Zm00001d045706::9:34509213-34511214(-)
Zm00001d017931::5:210260876-210262877(+)
Zm00001d006745::2:215775353-215777354(+)
Zm00001d023680::10:15097783-15099784(-)
Zm00001d043179::3:190704269-190706270(-)
Zm00001d018927::7:9493978-9495979(+)
Zm00001d042712::3:177928213-177930214(-)
Zm00001d027489::1:6417925-6419926(+)
Zm00001d014078::5:31720534-31722535(-)
Zm00001d051163::4:146792239-146794240(+)
Zm00001d002455::2:13187610-13189611(+)
Zm00001d027837::1:14700715-14702716(+)
Zm00001d024252::10:59714213-59716214(+)
Zm00001d046311::9:79799782-79801783(-)
Zm00001d030711::1:154989719-154991720(-)
Zm00001d034965::6:288545-290546(+)
Zm00001d015138::5:76840568-76842569(+)
Zm00001d024614::10:80364519-80366520(+)
Zm00001d032249::1:218789153-218791154(+)
Zm00001d051065::4:140070802-140072803(+)
Zm00001d016382::5:160273926-160275927(-)
Zm00001d051544::4:162016023-162018024(+)
Zm00001d039975::3:21321658-21323659(+)
Zm00001d032921::1:243132486-243134487(-)
Zm00001d012391::8:173413689-173415690(+)
Zm00001d012211::8:170114731-170116732(-)
Zm00001d006041::2:196157466-196159467(-)
Zm00001d014889::5:67037268-67039269(-)
Zm00001d012854::5:1118456-1120457(+)
Zm00001d051180::4:147441511-147443512(+)
Zm00001d033405::1:262093726-262095727(-)
Zm00001d051778::4:169304161-169306162(+)
Zm00001d037025::6:109441767-109443768(-)
Zm00001d004053::2:79792568-79794569(-)
Zm00001d037628::6:132319160-132321161(+)
Zm00001d010758::8:127182935-127184936(-)
Zm00001d008793::8:20529254-20531255(-)
Zm00001d045650::9:31091755-31093756(-)
Zm00001d034019::1:281285299-281287300(-)
Zm00001d006647::2:213348664-213350665(-)
Zm00001d027841::1:14846129-14848130(-)
Zm00001d038541::6:159602465-159604466(+)
Zm00001d047115::9:119208936-119210937(+)
Zm00001d017442::5:195908643-195910644(+)
Zm00001d039189::6:172209973-172211974(-)
Zm00001d053852::4:242207058-242209059(+)
Zm00001d023973::10:32816640-32818641(-)
Zm00001d046372::9:84917973-84919974(+)
Zm00001d027298::1:2152731-2154732(+)
Zm00001d049826::4:46703735-46705736(+)
Zm00001d040637::3:55365949-55367950(-)
Zm00001d011731::8:160193277-160195278(-)
Zm00001d039285::3:1012859-1014860(+)
Zm00001d046047::9:58962104-58964105(-)
Zm00001d031511::1:192364640-192366641(+)
Zm00001d011754::8:160753982-160755983(+)
Zm00001d002591::2:16302059-16304060(+)
Zm00001d010387::8:112569526-112571527(+)
Zm00001d030856::1:163636476-163638477(+)
Zm00001d030240::1:115469514-115471515(-)
Zm00001d017417::5:195361930-195363931(-)
Zm00001d024535::10:76867835-76869836(-)
Zm00001d049412::4:29800982-29802983(+)
Zm00001d035751::6:45355667-45357668(-)
Zm00001d054071::4:245924464-245926465(-)
Zm00001d052138::4:180629613-180631614(-)
Zm00001d001908::2:2696640-2698641(-)
Zm00001d031997::1:209098027-209100028(-)
Zm00001d015969::5:134899011-134901012(-)
Zm00001d018988::7:12178726-12180727(-)
Zm00001d053257::4:222753933-222755934(+)
Zm00001d038377::6:155919643-155921644(-)
Zm00001d022445::7:177897311-177899312(+)
Zm00001d015995::5:138117401-138119402(-)
Zm00001d002387::2:11650289-11652290(-)
Zm00001d032633::1:232600545-232602546(+)
Zm00001d003859::2:63417346-63419347(-)
Zm00001d017810::5:207490204-207492205(+)
Zm00001d012161::8:169182211-169184212(+)
Zm00001d019424::7:33078685-33080686(+)
Zm00001d032336::1:223001566-223003567(-)
Zm00001d015930::5:132537659-132539660(-)
Zm00001d047146::9:120059410-120061411(+)
Zm00001d026513::10:147432625-147434626(+)
Zm00001d053786::4:241015362-241017363(+)
Zm00001d011204::8:142926700-142928701(-)
Zm00001d022169::7:171710611-171712612(-)
Zm00001d028905::1:50454512-50456513(-)
Zm00001d016446::5:162601697-162603698(+)
Zm00001d041741::3:135628918-135630919(+)
Zm00001d005391::2:172031414-172033415(+)
Zm00001d007792::2:239793162-239795163(+)
Zm00001d010039::8:96547567-96549568(-)
Zm00001d025267::10:111828018-111830019(-)
Zm00001d052972::4:206767394-206769395(-)
Zm00001d039049::6:169246772-169248773(-)
Zm00001d009476::8:66325572-66327573(+)
Zm00001d046540::9:94831259-94833260(-)
Zm00001d022225::7:173082983-173084984(+)
Zm00001d046172::9:68903413-68905414(+)
Zm00001d016686::5:172492001-172494002(-)
Zm00001d034667::1:299310709-299312710(-)
Zm00001d042512::3:170275547-170277548(-)
Zm00001d019172::7:20292069-20294070(+)
Zm00001d053588::4:235519804-235521805(-)
Zm00001d037675::6:133727454-133729455(-)
Zm00001d035947::6:61621551-61623552(-)
Zm00001d018912::7:9136416-9138417(-)
Zm00001d048819::4:5971417-5973418(-)
Zm00001d002481::2:13632612-13634613(-)
Zm00001d038992::6:168341519-168343520(-)
Zm00001d049376::4:28202325-28204326(+)
Zm00001d005980::2:194591442-194593443(-)
Zm00001d044819::9:3874631-3876632(+)
Zm00001d044803::9:2818659-2820660(+)
Zm00001d034562::1:296440897-296442898(-)
Zm00001d012385::8:173299555-173301556(-)
Zm00001d021299::7:148225623-148227624(-)
Zm00001d011566::8:154587505-154589506(+)
Zm00001d004225::2:93291167-93293168(-)
Zm00001d018776::7:4960160-4962161(+)
Zm00001d030103::1:105861446-105863447(+)
Zm00001d041772::3:137007168-137009169(-)
Zm00001d012338::8:172707163-172709164(+)
Zm00001d043023::3:186820459-186822460(-)
Zm00001d043038::3:187166041-187168042(+)
Zm00001d023344::10:3838739-3840740(+)
Zm00001d010349::8:110700756-110702757(-)
Zm00001d052087::4:179072321-179074322(-)
Zm00001d051388::4:156843910-156845911(+)
Zm00001d025820::10:130669942-130671943(-)
Zm00001d049625::4:37974897-37976898(+)
Zm00001d053790::4:241107556-241109557(+)
Zm00001d019194::7:21098396-21100397(-)
Zm00001d013057::5:3945492-3947493(+)
Zm00001d052009::4:176345107-176347108(+)
Zm00001d051683::4:166649721-166651722(+)
Zm00001d021297::7:148189675-148191676(-)
Zm00001d047422::9:129557000-129559001(+)
Zm00001d048924::4:8110756-8112757(-)
Zm00001d006726::2:215374208-215376209(-)
Zm00001d040416::3:42356758-42358759(+)
Zm00001d025757::10:128609744-128611745(-)
Zm00001d049113::4:16447230-16449231(+)
Zm00001d051009::4:136550720-136552721(-)
Zm00001d037512::6:127659398-127661399(-)
Zm00001d044694::3:235064511-235066512(+)
Zm00001d031971::1:208251390-208253391(+)
Zm00001d018667::7:2202597-2204598(-)
Zm00001d029348::1:66839107-66841108(+)
Zm00001d025911::10:133612128-133614129(-)
Zm00001d036982::6:108210961-108212962(+)
Zm00001d031325::1:186051223-186053224(+)
Zm00001d041920::3:143643424-143645425(+)
Zm00001d052361::4:188289413-188291414(+)
Zm00001d011601::8:155560917-155562918(-)
Zm00001d035634::6:37854232-37856233(+)
Zm00001d005785::2:188392702-188394703(-)
Zm00001d034256::1:288176420-288178421(-)
Zm00001d047536::9:134146902-134148903(-)
Zm00001d039963::3:20812401-20814402(+)
Zm00001d038142::6:149257298-149259299(-)
Zm00001d031733::1:200067070-200069071(+)
Zm00001d050081::4:64817763-64819764(+)
Zm00001d026377::10:144639653-144641654(-)
Zm00001d053620::4:236806028-236808029(+)
Zm00001d024154::10:50362372-50364373(-)
Zm00001d033088::1:250032448-250034449(-)
Zm00001d028255::1:28076061-28078062(-)
Zm00001d034855::1:303827816-303829817(-)
Zm00001d021870::7:164999821-165001822(-)
Zm00001d037539::6:128703850-128705851(-)
Zm00001d007095::2:222181014-222183015(+)
Zm00001d050637::4:107946802-107948803(+)
Zm00001d027996::1:19698031-19700032(+)
Zm00001d045505::9:24934917-24936918(-)
Zm00001d001940::2:3196493-3198494(+)
Zm00001d020051::7:88708830-88710831(-)
Zm00001d033555::1:267027367-267029368(+)
Zm00001d031104::1:177426540-177428541(+)
Zm00001d037236::6:117250222-117252223(-)
Zm00001d014172::5:34983151-34985152(-)
Zm00001d030018::1:99935787-99937788(+)
Zm00001d016377::5:160009151-160011152(+)
Zm00001d045276::9:17744058-17746059(+)
Zm00001d044020::3:216926484-216928485(+)
Zm00001d001858::2:2034006-2036007(-)
Zm00001d046979::9:113976462-113978463(-)
Zm00001d003176::2:34604864-34606865(+)
Zm00001d023906::10:27455358-27457359(+)
Zm00001d033727::1:272345713-272347714(+)
Zm00001d012160::8:169174591-169176592(+)
Zm00001d043104::3:189315970-189317971(-)
Zm00001d017685::5:204190065-204192066(+)
Zm00001d045763::9:37486237-37488238(+)
Zm00001d018544::5:222687797-222689798(+)
Zm00001d007043::2:220737887-220739888(+)
Zm00001d013222::5:6719056-6721057(-)
Zm00001d023681::10:15207038-15209039(+)
Zm00001d053122::4:214602508-214604509(-)
Zm00001d024759::10:86561812-86563813(+)
Zm00001d005695::2:183652197-183654198(+)
Zm00001d010630::8:122401755-122403756(+)
Zm00001d002950::2:27938357-27940358(-)
Zm00001d014038::5:30228516-30230517(+)
Zm00001d043079::3:188519684-188521685(-)
Zm00001d036535::6:91339774-91341775(-)
Zm00001d007390::2:230563409-230565410(-)
Zm00001d017609::5:201461784-201463785(+)
Zm00001d030665::1:151884357-151886358(-)
Zm00001d012140::8:168730009-168732010(-)
Zm00001d033887::1:277537946-277539947(+)
Zm00001d024016::10:37082743-37084744(-)
Zm00001d012857::5:1165091-1167092(-)
Zm00001d009374::8:60783585-60785586(-)
Zm00001d003143::2:33543776-33545777(-)
Zm00001d033707::1:271813873-271815874(+)
Zm00001d042110::3:150991911-150993912(-)
Zm00001d009813::8:82668723-82670724(-)
Zm00001d017629::5:202542827-202544828(+)
Zm00001d014687::5:59024481-59026482(-)
Zm00001d035589::6:35388078-35390079(+)
Zm00001d020602::7:124342974-124344975(-)
Zm00001d014549::5:52772218-52774219(+)
Zm00001d030158::1:109417103-109419104(+)
Zm00001d006226::2:202329035-202331036(-)
Zm00001d016996::5:182319122-182321123(-)
Zm00001d004088::2:81500986-81502987(-)
Zm00001d044662::3:234294484-234296485(+)
Zm00001d035436::6:25381088-25383089(-)
Zm00001d017864::5:209120964-209122965(-)
Zm00001d008382::8:6828398-6830399(+)
Zm00001d009503::8:67752441-67754442(-)
Zm00001d046181::9:69845598-69847599(-)
Zm00001d027385::1:4117196-4119197(+)
Zm00001d036568::6:92895425-92897426(+)
Zm00001d034891::1:304942861-304944862(-)
Zm00001d017548::5:199280890-199282891(+)
Zm00001d030282::1:118827096-118829097(+)
Zm00001d029826::1:89010981-89012982(-)
Zm00001d014744::5:61240311-61242312(+)
Zm00001d003411::2:43576187-43578188(+)
Zm00001d040196::3:31702848-31704849(-)
Zm00001d024330::10:64914665-64916666(-)
Zm00001d025696::10:126536612-126538613(-)
Zm00001d001972::2:3716022-3718023(+)
Zm00001d045940::9:48267977-48269978(+)
Zm00001d013667::5:16893740-16895741(-)
Zm00001d040796::3:66374298-66376299(+)
Zm00001d030503::1:139710812-139712813(+)
Zm00001d018481::5:221583066-221585067(-)
Zm00001d027354::1:3548868-3550869(-)
Zm00001d019854::7:70496683-70498684(-)
Zm00001d024874::10:91750839-91752840(+)
Zm00001d043218::3:192248470-192250471(+)
Zm00001d009783::8:80841764-80843765(+)
Zm00001d048776::4:5382233-5384234(-)
Zm00001d032508::1:228911686-228913687(+)
Zm00001d006657::2:213714489-213716490(-)
Zm00001d033504::1:264693828-264695829(+)
Zm00001d009383::8:61552327-61554328(-)
Zm00001d003735::2:56919795-56921796(-)
Zm00001d014332::5:41136238-41138239(-)
Zm00001d033978::1:279940420-279942421(+)
Zm00001d014567::5:53642722-53644723(-)
Zm00001d024274::10:61029254-61031255(+)
Zm00001d015717::5:111709185-111711186(+)
Zm00001d004348::2:105687883-105689884(-)
Zm00001d009527::8:69071285-69073286(-)
Zm00001d051869::4:172949984-172951985(-)
Zm00001d037258::6:118388166-118390167(+)
Zm00001d014880::5:66842495-66844496(+)
Zm00001d010946::8:134637034-134639035(-)
Zm00001d023340::10:3668382-3670383(+)
Zm00001d032215::1:217386294-217388295(-)
Zm00001d023542::10:9506718-9508719(+)
Zm00001d030707::1:154856553-154858554(-)
Zm00001d035920::6:60306607-60308608(+)
Zm00001d038480::6:158351279-158353280(-)
Zm00001d036920::6:106396776-106398777(+)
Zm00001d052357::4:188102724-188104725(+)
Zm00001d007667::2:237163235-237165236(+)
Zm00001d026104::10:138535384-138537385(-)
Zm00001d002422::2:12313364-12315365(+)
Zm00001d003660::2:52987151-52989152(-)
Zm00001d033025::1:247650362-247652363(+)
Zm00001d043231::3:192585991-192587992(+)
Zm00001d052057::4:177961144-177963145(+)
Zm00001d033572::1:267358710-267360711(+)
Zm00001d010287::8:107620784-107622785(-)
Zm00001d029084::1:57452094-57454095(-)
Zm00001d020438::7:114215028-114217029(+)
Zm00001d050474::4:91276811-91278812(-)
Zm00001d043649::3:205973860-205975861(+)
Zm00001d001849::2:1911930-1913931(-)
Zm00001d039263::3:763932-765933(+)
Zm00001d014735::5:61102298-61104299(+)
Zm00001d041112::3:98129360-98131361(+)
Zm00001d004457::2:113222808-113224809(-)
Zm00001d012916::5:1906804-1908805(+)
Zm00001d009814::8:82750164-82752165(+)
Zm00001d005957::2:193812879-193814880(-)
Zm00001d038381::6:155952799-155954800(+)
Zm00001d028713::1:44012384-44014385(-)
Zm00001d040691::3:58484404-58486405(-)
Zm00001d008376::8:6703560-6705561(+)
Zm00001d003607::2:49878331-49880332(-)
Zm00001d022602::7:180848399-180850400(+)
Zm00001d045085::9:12056496-12058497(-)
Zm00001d005244::2:165519627-165521628(+)
Zm00001d037927::6:142235460-142237461(-)
Zm00001d020852::7:134722368-134724369(+)
Zm00001d002328::2:10447086-10449087(+)
Zm00001d041480::3:122675554-122677555(+)
Zm00001d026543::10:147957413-147959414(-)
Zm00001d024965::10:97100149-97102150(+)
Zm00001d005350::2:170611704-170613705(-)
Zm00001d030357::1:125657489-125659490(+)
Zm00001d032301::1:221116288-221118289(+)
Zm00001d013248::5:7098583-7100584(-)
Zm00001d022584::7:180348281-180350282(-)
Zm00001d042493::3:169440991-169442992(-)
Zm00001d026064::10:137388455-137390456(+)
Zm00001d044398::3:227149861-227151862(+)
Zm00001d013176::5:5961913-5963914(-)
Zm00001d040544::3:48923073-48925074(-)
Zm00001d003644::2:51562080-51564081(-)
Zm00001d011233::8:144127336-144129337(-)
Zm00001d053738::4:240114861-240116862(-)
Zm00001d027843::1:14990486-14992487(-)
Zm00001d017331::5:193178529-193180530(-)
Zm00001d010456::8:116046598-116048599(+)
Zm00001d025284::10:112579688-112581689(+)
Zm00001d028965::1:53167896-53169897(+)
Zm00001d050868::4:127594950-127596951(+)
Zm00001d050283::4:78447489-78449490(-)
Zm00001d034385::1:291509236-291511237(+)
Zm00001d023724::10:17271175-17273176(+)
Zm00001d035544::6:32005939-32007940(+)
Zm00001d033020::1:247313813-247315814(-)
Zm00001d010151::8:101519226-101521227(-)
Zm00001d025668::10:125571343-125573344(+)
Zm00001d027943::1:18046724-18048725(-)
Zm00001d040140::3:29052343-29054344(+)
Zm00001d047468::9:131001700-131003701(+)
Zm00001d031125::1:178451275-178453276(+)
Zm00001d045223::9:16506330-16508331(-)
Zm00001d032516::1:229141562-229143563(-)
Zm00001d039156::6:171179593-171181594(+)
Zm00001d033468::1:263524083-263526084(-)
Zm00001d053448::4:232003961-232005962(-)
Zm00001d026413::10:145391763-145393764(-)
Zm00001d038536::6:159543124-159545125(-)
Zm00001d028493::1:36892927-36894928(+)
Zm00001d018055::5:213272816-213274817(-)
Zm00001d041714::3:134687582-134689583(-)
Zm00001d034636::1:298591073-298593074(+)
Zm00001d049576::4:35887018-35889019(+)
Zm00001d039120::6:170412930-170414931(-)
Zm00001d002538::2:14985197-14987198(+)
Zm00001d028603::1:40509025-40511026(+)
Zm00001d009708::8:77012098-77014099(+)
Zm00001d002319::2:10183926-10185927(+)
Zm00001d014297::5:40049454-40051455(-)
Zm00001d018325::5:218488688-218490689(-)
Zm00001d006700::2:214677169-214679170(-)
Zm00001d051948::4:175078843-175080844(+)
Zm00001d038543::6:159653313-159655314(+)
Zm00001d006061::2:196885405-196887406(+)
Zm00001d038240::6:152196760-152198761(+)
Zm00001d022048::7:168860229-168862230(-)
Zm00001d037939::6:142828532-142830533(+)
Zm00001d010990::8:136107110-136109111(-)
Zm00001d016572::5:167862242-167864243(-)
Zm00001d049911::4:52099313-52101314(-)
Zm00001d052038::4:177038241-177040242(+)
Zm00001d052933::4:205273321-205275322(+)
Zm00001d039321::3:1750930-1752931(+)
Zm00001d050532::4:97642387-97644388(+)
Zm00001d021362::7:149913555-149915556(-)
Zm00001d037412::6:124818510-124820511(+)
Zm00001d010918::8:133388364-133390365(-)
Zm00001d013203::5:6419270-6421271(-)
Zm00001d015455::5:91168860-91170861(-)
Zm00001d004042::2:78549416-78551417(-)
Zm00001d007388::2:230469440-230471441(-)
Zm00001d033916::1:278528209-278530210(-)
Zm00001d012079::8:167757839-167759840(+)
Zm00001d037083::6:111668249-111670250(-)
Zm00001d047938::9:145759836-145761837(+)
Zm00001d031612::1:196175501-196177502(+)
Zm00001d031541::1:193751122-193753123(-)
Zm00001d044465::3:228918468-228920469(-)
Zm00001d009137::8:38777237-38779238(+)
Zm00001d018497::5:221815454-221817455(+)
Zm00001d025724::10:127582687-127584688(-)
Zm00001d014989::5:71261439-71263440(+)
Zm00001d045341::9:19219542-19221543(+)
Zm00001d022391::7:176621718-176623719(+)
Zm00001d005009::2:153476032-153478033(-)
Zm00001d047558::9:135456637-135458638(-)
Zm00001d022499::7:178847061-178849062(+)
Zm00001d046928::9:111172827-111174828(+)
Zm00001d053372::4:228103943-228105944(-)
Zm00001d002585::2:16082201-16084202(+)
Zm00001d011819::8:162064972-162066973(-)
Zm00001d034577::1:296863847-296865848(+)
Zm00001d031749::1:200684821-200686822(+)
Zm00001d041625::3:129828587-129830588(+)
Zm00001d028742::1:44977776-44979777(-)
Zm00001d003414::2:43703684-43705685(+)
Zm00001d017456::5:196439200-196441201(-)
Zm00001d043579::3:204369810-204371811(+)
Zm00001d034321::1:289224258-289226259(-)
Zm00001d019788::7:61523854-61525855(-)
Zm00001d036084::6:71130478-71132479(-)
Zm00001d020483::7:118399583-118401584(+)
Zm00001d015825::5:124309480-124311481(+)
Zm00001d039091::6:169863184-169865185(+)
Zm00001d016408::5:161312903-161314904(-)
Zm00001d038589::6:160578170-160580171(+)
Zm00001d039272::3:901352-903353(-)
Zm00001d028409::1:33798638-33800639(+)
Zm00001d028579::1:39744723-39746724(+)
Zm00001d025449::10:118886953-118888954(+)
Zm00001d028613::1:40786001-40788002(+)
Zm00001d036533::6:91328064-91330065(-)
Zm00001d029653::1:81453503-81455504(+)
Zm00001d026643::10:149292169-149294170(-)
Zm00001d040689::3:58287338-58289339(+)
Zm00001d018532::5:222550937-222552938(-)
Zm00001d044057::3:218049330-218051331(+)
Zm00001d051600::4:164092547-164094548(+)
Zm00001d024418::10:70184631-70186632(+)
Zm00001d013951::5:26022290-26024291(-)
Zm00001d003783::2:59207718-59209719(-)
Zm00001d043329::3:196700300-196702301(+)
Zm00001d031241::1:183295071-183297072(-)
Zm00001d025039::10:101000184-101002185(-)
Zm00001d008816::8:21386924-21388925(+)
Zm00001d010228::8:104779910-104781911(+)
Zm00001d048126::9:150510748-150512749(-)
Zm00001d010521::8:119049574-119051575(-)
Zm00001d022460::7:178141999-178144000(-)
Zm00001d041472::3:122371519-122373520(-)
Zm00001d048695::4:3432826-3434827(-)
Zm00001d013763::5:19653149-19655150(-)
Zm00001d029088::1:57480704-57482705(-)
Zm00001d047579::9:136184231-136186232(+)
Zm00001d033528::1:265790369-265792370(-)
Zm00001d048998::4:12011668-12013669(-)
Zm00001d010395::8:112625631-112627632(+)
Zm00001d051806::4:170135936-170137937(-)
Zm00001d003767::2:58172247-58174248(+)
Zm00001d031640::1:197107201-197109202(+)
Zm00001d045887::9:45748901-45750902(-)
Zm00001d038720::6:163332823-163334824(+)
Zm00001d013927::5:25002507-25004508(+)
Zm00001d012158::8:169121807-169123808(-)
Zm00001d045581::9:27264139-27266140(-)
Zm00001d051362::4:155983359-155985360(+)
Zm00001d043775::3:209810821-209812822(-)
Zm00001d027484::1:6294734-6296735(+)
Zm00001d044559::3:231693124-231695125(+)
Zm00001d044927::9:7468412-7470413(-)
Zm00001d037857::6:139909336-139911337(+)
Zm00001d028780::1:46198827-46200828(+)
Zm00001d044353::3:225693648-225695649(-)
Zm00001d016305::5:156483288-156485289(-)
Zm00001d048318::9:154467690-154469691(-)
Zm00001d048205::9:152407024-152409025(+)
Zm00001d016160::5:147711913-147713914(-)
Zm00001d021968::7:167230650-167232651(+)
Zm00001d009879::8:86974485-86976486(-)
Zm00001d028528::1:38242163-38244164(-)
Zm00001d015258::5:81750610-81752611(-)
Zm00001d006172::2:200513959-200515960(+)
Zm00001d019923::7:76635721-76637722(-)
Zm00001d003401::2:43086992-43088993(+)
Zm00001d008772::8:19578973-19580974(+)
Zm00001d029468::1:72027269-72029270(+)
Zm00001d024160::10:51313813-51315814(+)
Zm00001d044481::3:229387837-229389838(+)
Zm00001d018336::5:218710552-218712553(+)
Zm00001d013318::5:8533835-8535836(-)
Zm00001d044460::3:228718461-228720462(-)
Zm00001d022211::7:172910835-172912836(-)
Zm00001d003365::2:41648360-41650361(-)
Zm00001d033910::1:278288283-278290284(+)
Zm00001d022528::7:179413458-179415459(-)
Zm00001d029144::1:60425616-60427617(+)
Zm00001d017853::5:208840556-208842557(+)
Zm00001d040303::3:36823341-36825342(-)
Zm00001d019348::7:29127873-29129874(-)
Zm00001d024205::10:56275256-56277257(-)
Zm00001d027236::1:136877-138878(+)
Zm00001d044322::3:225139374-225141375(+)
Zm00001d030212::1:113401652-113403653(-)
Zm00001d041307::3:111424068-111426069(-)
Zm00001d013166::5:5732870-5734871(-)
Zm00001d037577::6:130273582-130275583(+)
Zm00001d021906::7:165741088-165743089(-)
Zm00001d005473::2:175394154-175396155(+)
Zm00001d049727::4:41550992-41552993(+)
Zm00001d002850::2:24661252-24663253(+)
Zm00001d034644::1:298707606-298709607(-)
Zm00001d008497::8:10437603-10439604(+)
Zm00001d033647::1:269563707-269565708(-)
Zm00001d040192::3:31630268-31632269(-)
Zm00001d022258::7:173811710-173813711(-)
Zm00001d008974::8:27983989-27985990(+)
Zm00001d003024::2:29734629-29736630(-)
Zm00001d047192::9:121531886-121533887(-)
Zm00001d018528::5:222515900-222517901(+)
Zm00001d014391::5:44430677-44432678(-)
Zm00001d024575::10:78838164-78840165(+)
Zm00001d036022::6:66747191-66749192(-)
Zm00001d029402::1:69013548-69015549(+)
Zm00001d034338::1:290206866-290208867(-)
Zm00001d044898::9:6691580-6693581(-)
Zm00001d040599::3:52520564-52522565(-)
Zm00001d050552::4:99665453-99667454(+)
Zm00001d010583::8:120901646-120903647(-)
Zm00001d018157::5:215692090-215694091(+)
Zm00001d038530::6:159371492-159373493(-)
Zm00001d022527::7:179353026-179355027(+)
Zm00001d025984::10:135306637-135308638(-)
Zm00001d043484::3:201623429-201625430(+)
Zm00001d053977::4:244548891-244550892(+)
Zm00001d025195::10:108524393-108526394(-)
Zm00001d021208::7:146037024-146039025(+)
Zm00001d012808::5:570801-572802(+)
Zm00001d005866::2:191178161-191180162(+)
Zm00001d045538::9:25848770-25850771(-)
Zm00001d026600::10:148724283-148726284(-)
Zm00001d050382::4:84998112-85000113(-)
Zm00001d025503::10:120607718-120609719(-)
Zm00001d018728::7:3155187-3157188(-)
Zm00001d018610::7:837728-839729(+)
Zm00001d041944::3:144727380-144729381(+)
Zm00001d018436::5:220843249-220845250(-)
Zm00001d036741::6:99520159-99522160(+)
Zm00001d047896::9:144628308-144630309(-)
Zm00001d005545::2:178132804-178134805(+)
Zm00001d043406::3:198945575-198947576(-)
Zm00001d030375::1:127340502-127342503(+)
Zm00001d013420::5:10941608-10943609(-)
Zm00001d032732::1:236511137-236513138(-)
Zm00001d029448::1:71160169-71162170(+)
Zm00001d048890::4:7213988-7215989(-)
Zm00001d048267::9:153483480-153485481(-)
Zm00001d012382::8:173270589-173272590(-)
Zm00001d047306::9:126203510-126205511(-)
Zm00001d044720::9:175827-177828(+)
Zm00001d037055::6:110697114-110699115(+)
Zm00001d031170::1:180462967-180464968(-)
Zm00001d014775::5:62832366-62834367(-)
Zm00001d024325::10:64668121-64670122(+)
Zm00001d032391::1:225163417-225165418(+)
Zm00001d026551::10:148014256-148016257(+)
Zm00001d025771::10:129063352-129065353(-)
Zm00001d035163::6:7416530-7418531(-)
Zm00001d034245::1:287794750-287796751(+)
Zm00001d017867::5:209145342-209147343(-)
Zm00001d049253::4:22956628-22958629(-)
Zm00001d024835::10:90193869-90195870(+)
Zm00001d005188::2:163010380-163012381(-)
Zm00001d040971::3:85996865-85998866(+)
Zm00001d048412::9:155823801-155825802(-)
Zm00001d041624::3:129826775-129828776(-)
Zm00001d047087::9:118039544-118041545(+)
Zm00001d046524::9:93804482-93806483(-)
Zm00001d040372::3:40546423-40548424(+)
Zm00001d005590::2:180013260-180015261(-)
Zm00001d014656::5:57721632-57723633(+)
Zm00001d011220::8:143285769-143287770(+)
Zm00001d050116::4:66991996-66993997(-)
Zm00001d052145::4:181032590-181034591(-)
Zm00001d008564::8:13136731-13138732(-)
Zm00001d043244::3:192999228-193001229(+)
Zm00001d039323::3:1837546-1839547(+)
Zm00001d028612::1:40786794-40788795(-)
Zm00001d040190::3:31508236-31510237(+)
Zm00001d005250::2:165696144-165698145(-)
Zm00001d004466::2:113645136-113647137(+)
Zm00001d033400::1:261837684-261839685(-)
Zm00001d046949::9:112339349-112341350(+)
Zm00001d037109::6:112503476-112505477(+)
Zm00001d036206::6:77075325-77077326(+)
Zm00001d040667::3:57057070-57059071(+)
Zm00001d008374::8:6702943-6704944(-)
Zm00001d013331::5:8801686-8803687(+)
Zm00001d008356::8:6166704-6168705(+)
Zm00001d031723::1:199505887-199507888(-)
Zm00001d033190::1:253288150-253290151(+)
Zm00001d014950::5:69577597-69579598(-)
Zm00001d009533::8:69244838-69246839(-)
Zm00001d007463::2:232254504-232256505(+)
Zm00001d016399::5:160964197-160966198(-)
Zm00001d019518::7:39338386-39340387(-)
Zm00001d046735::9:103877229-103879230(+)
Zm00001d028929::1:51820122-51822123(-)
Zm00001d009271::8:49784231-49786232(+)
Zm00001d030087::1:104668219-104670220(+)
Zm00001d020764::7:131556448-131558449(+)
Zm00001d032933::1:243733537-243735538(+)
Zm00001d023451::10:6035407-6037408(+)
Zm00001d002299::2:9769402-9771403(-)
Zm00001d013283::5:7814775-7816776(-)
Zm00001d048573::9:159284386-159286387(-)
Zm00001d006001::2:195045687-195047688(+)
Zm00001d027743::1:12510090-12512091(-)
Zm00001d048469::9:156852301-156854302(-)
Zm00001d053897::4:243336331-243338332(-)
Zm00001d006855::2:217972061-217974062(-)
Zm00001d041732::3:135478466-135480467(-)
Zm00001d030222::1:114051201-114053202(+)
Zm00001d048450::9:156642985-156644986(+)
Zm00001d021187::7:145309958-145311959(-)
Zm00001d040752::3:63581472-63583473(-)
Zm00001d002970::2:28354539-28356540(-)
Zm00001d022581::7:180322129-180324130(-)
Zm00001d028894::1:49990310-49992311(-)
Zm00001d042367::3:163387836-163389837(+)
Zm00001d005770::2:187672732-187674733(+)
Zm00001d035494::6:29416920-29418921(+)
Zm00001d053575::4:234980132-234982133(-)
Zm00001d013592::5:15038337-15040338(-)
Zm00001d048142::9:150749582-150751583(+)
Zm00001d005258::2:166061798-166063799(+)
Zm00001d053208::4:220086407-220088408(+)
Zm00001d030317::1:122081451-122083452(+)
Zm00001d041809::3:138989301-138991302(+)
Zm00001d009930::8:90322183-90324184(+)
Zm00001d029398::1:68944731-68946732(+)
Zm00001d047239::9:123670689-123672690(-)
Zm00001d020309::7:105198433-105200434(+)
Zm00001d041803::3:138830891-138832892(-)
```
