## Supplementary material for "A comprehensive map of preferentially located motifs reveals distinct proximal *cis*-regulatory elements in plants": TGTAAA_containing_gene_set.txt

```
#Occurences of TGTAAA between 27 and 161 (positions relative to the transcription start site)
#4353 sequences with TGTAAA in this interval
#17.27% of the sequences in promoter set with TGTAAA (set with 25199 sequences)
Zm00001d028445::1:35202817-35204818(+)
Zm00001d043497::3:201849018-201851019(+)
Zm00001d053122::4:214602508-214604509(-)
Zm00001d001856::2:1966140-1968141(+)
Zm00001d038107::6:148220153-148222154(-)
Zm00001d047772::9:141395921-141397922(+)
Zm00001d028368::1:32327235-32329236(-)
Zm00001d028707::1:43832314-43834315(-)
Zm00001d052873::4:203092667-203094668(-)
Zm00001d028013::1:20302978-20304979(+)
Zm00001d035195::6:9101653-9103654(+)
Zm00001d036940::6:106880859-106882860(-)
Zm00001d012854::5:1118456-1120457(+)
Zm00001d052822::4:202015724-202017725(+)
Zm00001d051960::4:175361274-175363275(+)
Zm00001d012393::8:173521566-173523567(-)
Zm00001d005118::2:159229565-159231566(-)
Zm00001d025268::10:111865958-111867959(+)
Zm00001d012667::8:178300933-178302934(+)
Zm00001d040196::3:31702848-31704849(-)
Zm00001d045192::9:15728426-15730427(-)
Zm00001d018201::5:216448623-216450624(+)
Zm00001d026588::10:148411355-148413356(+)
Zm00001d012970::5:2557706-2559707(-)
Zm00001d023711::10:16566441-16568442(+)
Zm00001d015333::5:84886884-84888885(-)
Zm00001d052929::4:205242576-205244577(-)
Zm00001d039990::3:22040723-22042724(+)
Zm00001d045747::9:36931049-36933050(-)
Zm00001d040656::3:56773651-56775652(-)
Zm00001d014479::5:49672527-49674528(-)
Zm00001d002530::2:14791287-14793288(-)
Zm00001d038841::6:165628066-165630067(+)
Zm00001d005546::2:178194309-178196310(+)
Zm00001d016265::5:154658594-154660595(+)
Zm00001d010822::8:128820821-128822822(-)
Zm00001d050552::4:99665453-99667454(+)
Zm00001d032274::1:219946189-219948190(+)
Zm00001d041124::3:99053051-99055052(+)
Zm00001d012380::8:173244247-173246248(+)
Zm00001d044903::9:6771289-6773290(+)
Zm00001d030212::1:113401652-113403653(-)
Zm00001d053138::4:215591612-215593613(-)
Zm00001d031329::1:186193254-186195255(+)
Zm00001d041871::3:141634842-141636843(-)
Zm00001d044194::3:221630133-221632134(-)
Zm00001d052855::4:202670157-202672158(+)
Zm00001d015197::5:78934779-78936780(-)
Zm00001d002850::2:24661252-24663253(+)
Zm00001d015091::5:75194478-75196479(-)
Zm00001d007441::2:231771928-231773929(-)
Zm00001d006238::2:202614227-202616228(+)
Zm00001d042338::3:162017959-162019960(-)
Zm00001d028380::1:32691518-32693519(-)
Zm00001d022527::7:179353026-179355027(+)
Zm00001d005172::2:162265624-162267625(+)
Zm00001d002591::2:16302059-16304060(+)
Zm00001d047928::9:145584860-145586861(+)
Zm00001d020687::7:128427243-128429244(-)
Zm00001d040965::3:85290910-85292911(+)
Zm00001d049837::4:47131502-47133503(-)
Zm00001d023653::10:13699971-13701972(+)
Zm00001d042427::3:166930556-166932557(+)
Zm00001d017793::5:206963438-206965439(+)
Zm00001d041730::3:135455442-135457443(-)
Zm00001d018036::5:212567563-212569564(+)
Zm00001d006702::2:214684048-214686049(+)
Zm00001d039156::6:171179593-171181594(+)
Zm00001d025888::10:133101483-133103484(-)
Zm00001d037143::6:113822583-113824584(+)
Zm00001d030693::1:153703067-153705068(-)
Zm00001d021295::7:148148106-148150107(-)
Zm00001d028605::1:40565405-40567406(-)
Zm00001d022485::7:178576975-178578976(-)
Zm00001d043339::3:197025476-197027477(-)
Zm00001d027277::1:1230044-1232045(+)
Zm00001d030167::1:110009260-110011261(+)
Zm00001d038240::6:152196760-152198761(+)
Zm00001d028220::1:27047651-27049652(-)
Zm00001d028398::1:33454304-33456305(-)
Zm00001d005031::2:154982225-154984226(+)
Zm00001d029741::1:84864640-84866641(+)
Zm00001d029398::1:68944731-68946732(+)
Zm00001d029014::1:54936013-54938014(+)
Zm00001d053835::4:242116109-242118110(-)
Zm00001d003347::2:41021206-41023207(+)
Zm00001d024951::10:96581065-96583066(-)
Zm00001d032932::1:243650882-243652883(-)
Zm00001d035492::6:29352871-29354872(+)
Zm00001d019987::7:82855337-82857338(-)
Zm00001d004794::2:139749457-139751458(+)
Zm00001d005346::2:170379030-170381031(+)
Zm00001d008372::8:6691701-6693702(-)
Zm00001d018927::7:9493978-9495979(+)
Zm00001d025232::10:110235918-110237919(-)
Zm00001d049526::4:33213202-33215203(+)
Zm00001d027711::1:11718339-11720340(+)
Zm00001d053799::4:241338481-241340482(-)
Zm00001d012598::8:177039167-177041168(+)
Zm00001d041818::3:139106338-139108339(-)
Zm00001d014418::5:45734696-45736697(-)
Zm00001d046375::9:85241109-85243110(+)
Zm00001d026017::10:136071703-136073704(+)
Zm00001d012983::5:2773328-2775329(+)
Zm00001d020955::7:137672334-137674335(-)
Zm00001d022565::7:180095491-180097492(-)
Zm00001d029734::1:84451470-84453471(+)
Zm00001d029038::1:55695356-55697357(+)
Zm00001d016557::5:167253793-167255794(-)
Zm00001d051234::4:149419761-149421762(+)
Zm00001d008944::8:26441699-26443700(-)
Zm00001d043558::3:203801184-203803185(-)
Zm00001d005751::2:186193560-186195561(-)
Zm00001d049629::4:38138084-38140085(-)
Zm00001d047595::9:136680181-136682182(+)
Zm00001d035538::6:31605111-31607112(+)
Zm00001d037733::6:135559925-135561926(-)
Zm00001d028232::1:27412116-27414117(+)
Zm00001d026560::10:148133414-148135415(-)
Zm00001d052021::4:176744912-176746913(-)
Zm00001d052362::4:188297356-188299357(+)
Zm00001d047801::9:142141019-142143020(-)
Zm00001d002737::2:20924172-20926173(-)
Zm00001d011384::8:149203542-149205543(+)
Zm00001d022122::7:170793373-170795374(+)
Zm00001d008600::8:14152202-14154203(-)
Zm00001d048526::9:157815454-157817455(-)
Zm00001d038496::6:158592449-158594450(+)
Zm00001d047884::9:144199072-144201073(-)
Zm00001d042319::3:161004733-161006734(+)
Zm00001d035829::6:53795246-53797247(-)
Zm00001d010899::8:132498699-132500700(-)
Zm00001d004153::2:86908636-86910637(+)
Zm00001d036403::6:86958187-86960188(+)
Zm00001d033025::1:247650362-247652363(+)
Zm00001d008930::8:25818878-25820879(+)
Zm00001d037084::6:111707845-111709846(-)
Zm00001d011912::8:164360885-164362886(-)
Zm00001d020097::7:91749643-91751644(+)
Zm00001d026322::10:143571490-143573491(+)
Zm00001d049717::4:41324463-41326464(-)
Zm00001d006710::2:214993906-214995907(-)
Zm00001d003132::2:33348134-33350135(-)
Zm00001d017960::5:210910426-210912427(+)
Zm00001d033557::1:267124416-267126417(-)
Zm00001d049746::4:42781980-42783981(-)
Zm00001d010195::8:103510458-103512459(-)
Zm00001d013891::5:24008240-24010241(-)
Zm00001d012916::5:1906804-1908805(+)
Zm00001d050359::4:83500357-83502358(-)
Zm00001d047842::9:143023868-143025869(+)
Zm00001d032405::1:225599175-225601176(+)
Zm00001d053134::4:215434169-215436170(+)
Zm00001d038256::6:152463861-152465862(-)
Zm00001d014423::5:46039312-46041313(+)
Zm00001d037672::6:133573039-133575040(+)
Zm00001d026548::10:147987787-147989788(+)
Zm00001d052022::4:176743712-176745713(+)
Zm00001d044086::3:218643257-218645258(-)
Zm00001d038147::6:149396692-149398693(+)
Zm00001d044915::9:7167695-7169696(+)
Zm00001d052562::4:193206387-193208388(+)
Zm00001d043434::3:199732392-199734393(+)
Zm00001d030222::1:114051201-114053202(+)
Zm00001d044023::3:217008306-217010307(-)
Zm00001d014427::5:46503856-46505857(-)
Zm00001d023552::10:9847377-9849378(+)
Zm00001d019288::7:25847332-25849333(+)
Zm00001d053956::4:244185247-244187248(+)
Zm00001d019093::7:15932484-15934485(+)
Zm00001d006881::2:218475375-218477376(-)
Zm00001d048333::9:154593153-154595154(-)
Zm00001d050575::4:101596726-101598727(-)
Zm00001d037732::6:135534052-135536053(-)
Zm00001d013534::5:13762372-13764373(+)
Zm00001d002156::2:6880652-6882653(-)
Zm00001d020233::7:101489507-101491508(-)
Zm00001d020718::7:130046192-130048193(+)
Zm00001d042762::3:179102814-179104815(-)
Zm00001d009268::8:49302850-49304851(-)
Zm00001d050501::4:94342958-94344959(+)
Zm00001d011580::8:154910540-154912541(-)
Zm00001d033473::1:263675511-263677512(+)
Zm00001d002953::2:27990944-27992945(+)
Zm00001d035802::6:50789948-50791949(-)
Zm00001d053548::4:233635626-233637627(+)
Zm00001d042643::3:175226104-175228105(-)
Zm00001d019194::7:21098396-21100397(-)
Zm00001d023945::10:30975806-30977807(-)
Zm00001d040920::3:79256160-79258161(-)
Zm00001d039439::3:4456340-4458341(+)
Zm00001d043062::3:187860542-187862543(-)
Zm00001d011660::8:157768681-157770682(-)
Zm00001d010218::8:104570457-104572458(+)
Zm00001d028182::1:25723382-25725383(-)
Zm00001d007302::2:227312081-227314082(+)
Zm00001d020602::7:124342974-124344975(-)
Zm00001d013466::5:12272992-12274993(-)
Zm00001d051453::4:159244049-159246050(-)
Zm00001d003786::2:59353624-59355625(+)
Zm00001d023646::10:13504117-13506118(-)
Zm00001d032651::1:233134996-233136997(-)
Zm00001d033344::1:259655153-259657154(-)
Zm00001d042363::3:163304978-163306979(-)
Zm00001d049525::4:33188685-33190686(-)
Zm00001d037260::6:118433442-118435443(-)
Zm00001d047757::9:141024028-141026029(-)
Zm00001d009037::8:31005113-31007114(-)
Zm00001d036459::6:89231248-89233249(-)
Zm00001d044109::3:219508043-219510044(-)
Zm00001d014696::5:59774037-59776038(-)
Zm00001d011351::8:147727313-147729314(-)
Zm00001d042553::3:171642425-171644426(-)
Zm00001d009399::8:62577922-62579923(+)
Zm00001d021180::7:145143089-145145090(-)
Zm00001d011358::8:148345745-148347746(+)
Zm00001d044845::9:5034123-5036124(-)
Zm00001d008399::8:7351504-7353505(-)
Zm00001d042601::3:173174149-173176150(-)
Zm00001d002380::2:11532624-11534625(-)
Zm00001d048334::9:154592080-154594081(+)
Zm00001d048591::4:819852-821853(+)
Zm00001d042234::3:157119970-157121971(+)
Zm00001d045341::9:19219542-19221543(+)
Zm00001d016474::5:163735780-163737781(+)
Zm00001d035544::6:32005939-32007940(+)
Zm00001d038367::6:155636143-155638144(-)
Zm00001d037687::6:133986294-133988295(-)
Zm00001d043139::3:190001016-190003017(+)
Zm00001d042758::3:179022406-179024407(+)
Zm00001d013248::5:7098583-7100584(-)
Zm00001d038903::6:166753515-166755516(-)
Zm00001d012608::8:177142728-177144729(-)
Zm00001d009810::8:82420139-82422140(-)
Zm00001d041920::3:143643424-143645425(+)
Zm00001d038854::6:165901749-165903750(-)
Zm00001d027589::1:8573590-8575591(-)
Zm00001d004787::2:139195963-139197964(+)
Zm00001d042449::3:168091176-168093177(+)
Zm00001d021846::7:164383727-164385728(+)
Zm00001d003800::2:59825167-59827168(+)
Zm00001d037066::6:111300280-111302281(-)
Zm00001d003114::2:32676042-32678043(+)
Zm00001d048026::9:148347441-148349442(-)
Zm00001d020629::7:125598791-125600792(-)
Zm00001d015969::5:134899011-134901012(-)
Zm00001d021739::7:161895292-161897293(+)
Zm00001d003667::2:53273342-53275343(-)
Zm00001d019314::7:27314102-27316103(+)
Zm00001d027349::1:3442097-3444098(+)
Zm00001d004621::2:122478123-122480124(-)
Zm00001d053245::4:221813915-221815916(+)
Zm00001d029515::1:74101500-74103501(-)
Zm00001d025769::10:129034882-129036883(-)
Zm00001d047133::9:119501253-119503254(-)
Zm00001d003756::2:57731192-57733193(+)
Zm00001d008321::8:5133690-5135691(-)
Zm00001d031009::1:173163933-173165934(+)
Zm00001d046134::9:65719218-65721219(-)
Zm00001d016969::5:181560312-181562313(-)
Zm00001d049046::4:13855755-13857756(-)
Zm00001d014889::5:67037268-67039269(-)
Zm00001d028261::1:28224566-28226567(+)
Zm00001d022340::7:175735047-175737048(+)
Zm00001d002075::2:5454738-5456739(+)
Zm00001d013294::5:7988705-7990706(-)
Zm00001d039881::3:17544771-17546772(-)
Zm00001d053257::4:222753933-222755934(+)
Zm00001d020445::7:114911485-114913486(-)
Zm00001d034151::1:285168179-285170180(+)
Zm00001d029555::1:76054618-76056619(-)
Zm00001d031002::1:172830717-172832718(+)
Zm00001d006936::2:219732584-219734585(-)
Zm00001d017912::5:210038925-210040926(-)
Zm00001d037476::6:126491490-126493491(-)
Zm00001d002085::2:5768434-5770435(-)
Zm00001d052361::4:188289413-188291414(+)
Zm00001d023473::10:6836458-6838459(+)
Zm00001d029096::1:57820196-57822197(+)
Zm00001d034408::1:292153871-292155872(-)
Zm00001d018478::5:221517660-221519661(-)
Zm00001d021224::7:146506703-146508704(+)
Zm00001d032677::1:233882962-233884963(+)
Zm00001d041744::3:135683490-135685491(+)
Zm00001d007795::2:239825487-239827488(-)
Zm00001d011821::8:162137781-162139782(-)
Zm00001d019233::7:23218272-23220273(-)
Zm00001d014207::5:36627846-36629847(+)
Zm00001d016531::5:166563333-166565334(+)
Zm00001d007573::2:235059027-235061028(+)
Zm00001d040091::3:27156614-27158615(+)
Zm00001d029215::1:62738587-62740588(-)
Zm00001d052357::4:188102724-188104725(+)
Zm00001d015406::5:88520297-88522298(-)
Zm00001d041867::3:141612826-141614827(+)
Zm00001d010456::8:116046598-116048599(+)
Zm00001d051172::4:147114749-147116750(-)
Zm00001d043069::3:188279071-188281072(+)
Zm00001d050321::4:81381682-81383683(-)
Zm00001d005650::2:181991824-181993825(-)
Zm00001d017470::5:196850894-196852895(+)
Zm00001d019149::7:19275817-19277818(+)
Zm00001d012385::8:173299555-173301556(-)
Zm00001d002896::2:26121509-26123510(-)
Zm00001d003640::2:51352591-51354592(-)
Zm00001d049986::4:57083570-57085571(-)
Zm00001d046681::9:102109866-102111867(+)
Zm00001d048547::9:158516238-158518239(+)
Zm00001d044878::9:6369798-6371799(-)
Zm00001d005498::2:175998338-176000339(+)
Zm00001d044694::3:235064511-235066512(+)
Zm00001d044020::3:216926484-216928485(+)
Zm00001d004672::2:129373697-129375698(+)
Zm00001d003329::2:40261405-40263406(+)
Zm00001d010143::8:101196076-101198077(-)
Zm00001d045435::9:22151982-22153983(-)
Zm00001d051033::4:137840812-137842813(+)
Zm00001d021710::7:160980807-160982808(-)
Zm00001d038804::6:164798806-164800807(-)
Zm00001d019562::7:42854795-42856796(-)
Zm00001d029352::1:67037106-67039107(+)
Zm00001d034730::1:300932153-300934154(-)
Zm00001d044222::3:222371205-222373206(-)
Zm00001d032426::1:226004150-226006151(-)
Zm00001d044467::3:228979857-228981858(-)
Zm00001d047468::9:131001700-131003701(+)
Zm00001d028100::1:22994309-22996310(+)
Zm00001d045872::9:44942187-44944188(+)
Zm00001d041597::3:129181426-129183427(+)
Zm00001d021840::7:164328887-164330888(-)
Zm00001d018386::5:219778344-219780345(-)
Zm00001d038927::6:167148266-167150267(+)
Zm00001d046658::9:100817927-100819928(-)
Zm00001d010151::8:101519226-101521227(-)
Zm00001d049006::4:12306018-12308019(+)
Zm00001d013678::5:17149939-17151940(-)
Zm00001d034951::1:306512208-306514209(-)
Zm00001d039618::3:9214435-9216436(-)
Zm00001d042222::3:156716274-156718275(-)
Zm00001d020348::7:108323259-108325260(-)
Zm00001d047400::9:128764840-128766841(-)
Zm00001d020684::7:128257758-128259759(-)
Zm00001d037870::6:140474105-140476106(-)
Zm00001d051672::4:166284426-166286427(+)
Zm00001d004433::2:111484807-111486808(-)
Zm00001d011684::8:158594493-158596494(-)
Zm00001d044389::3:226833778-226835779(-)
Zm00001d019542::7:41593272-41595273(+)
Zm00001d013442::5:11708644-11710645(-)
Zm00001d006415::2:207284442-207286443(-)
Zm00001d049809::4:45662907-45664908(+)
Zm00001d001996::2:4130413-4132414(-)
Zm00001d012400::8:173701397-173703398(-)
Zm00001d039131::6:170738880-170740881(-)
Zm00001d013286::5:7894508-7896509(+)
Zm00001d027590::1:8572454-8574455(+)
Zm00001d031670::1:198162877-198164878(-)
Zm00001d032652::1:233133800-233135801(+)
Zm00001d012887::5:1607721-1609722(+)
Zm00001d013237::5:6850163-6852164(+)
Zm00001d016146::5:146874394-146876395(-)
Zm00001d053150::4:216317165-216319166(-)
Zm00001d014761::5:61856653-61858654(+)
Zm00001d020769::7:131677125-131679126(+)
Zm00001d029290::1:64987711-64989712(-)
Zm00001d026500::10:147239888-147241889(-)
Zm00001d006167::2:200297737-200299738(+)
Zm00001d017068::5:184338120-184340121(-)
Zm00001d047746::9:140702028-140704029(+)
Zm00001d044399::3:227153282-227155283(-)
Zm00001d040464::3:44812310-44814311(-)
Zm00001d048342::9:154785020-154787021(-)
Zm00001d023462::10:6348637-6350638(-)
Zm00001d012079::8:167757839-167759840(+)
Zm00001d016855::5:178405826-178407827(-)
Zm00001d039171::6:171693282-171695283(+)
Zm00001d003291::2:38958108-38960109(-)
Zm00001d030806::1:160786395-160788396(-)
Zm00001d036345::6:85064681-85066682(-)
Zm00001d008559::8:12969752-12971753(-)
Zm00001d016702::5:173115466-173117467(+)
Zm00001d048115::9:150407617-150409618(-)
Zm00001d029568::1:76659386-76661387(-)
Zm00001d018667::7:2202597-2204598(-)
Zm00001d031351::1:187060983-187062984(+)
Zm00001d015544::5:96639222-96641223(+)
Zm00001d035319::6:21078637-21080638(+)
Zm00001d007952::2:243983259-243985260(-)
Zm00001d033850::1:275846926-275848927(-)
Zm00001d014108::5:32769542-32771543(+)
Zm00001d045539::9:25850370-25852371(-)
Zm00001d034001::1:280776372-280778373(-)
Zm00001d047067::9:117135740-117137741(+)
Zm00001d052014::4:176583578-176585579(+)
Zm00001d048513::9:157609004-157611005(-)
Zm00001d004640::2:124683033-124685034(-)
Zm00001d005874::2:191434668-191436669(+)
Zm00001d044713::3:235583304-235585305(+)
Zm00001d001980::2:3880201-3882202(-)
Zm00001d008604::8:14290935-14292936(-)
Zm00001d019172::7:20292069-20294070(+)
Zm00001d045490::9:24405199-24407200(+)
Zm00001d043186::3:190901035-190903036(+)
Zm00001d034602::1:297603676-297605677(+)
Zm00001d007828::2:240468614-240470615(+)
Zm00001d015129::5:76646760-76648761(+)
Zm00001d045291::9:18042025-18044026(+)
Zm00001d029424::1:69907937-69909938(+)
Zm00001d027558::1:8150957-8152958(+)
Zm00001d049400::4:29281262-29283263(+)
Zm00001d013093::5:4623263-4625264(-)
Zm00001d049389::4:28693014-28695015(-)
Zm00001d044996::9:9520390-9522391(+)
Zm00001d033664::1:269983742-269985743(-)
Zm00001d033727::1:272345713-272347714(+)
Zm00001d033573::1:267368426-267370427(+)
Zm00001d038378::6:155918527-155920528(+)
Zm00001d030791::1:159883101-159885102(+)
Zm00001d020615::7:125166589-125168590(-)
Zm00001d029078::1:57266304-57268305(+)
Zm00001d026129::10:139298234-139300235(-)
Zm00001d027698::1:11322110-11324111(-)
Zm00001d028062::1:21840736-21842737(+)
Zm00001d039409::3:3618779-3620780(+)
Zm00001d029849::1:89952015-89954016(-)
Zm00001d029390::1:68590824-68592825(+)
Zm00001d004468::2:113817369-113819370(+)
Zm00001d022297::7:174718812-174720813(+)
Zm00001d049412::4:29800982-29802983(+)
Zm00001d020532::7:121212532-121214533(+)
Zm00001d004481::2:114557137-114559138(-)
Zm00001d053191::4:219109278-219111279(-)
Zm00001d035766::6:46355303-46357304(+)
Zm00001d020607::7:124672833-124674834(-)
Zm00001d049645::4:38597888-38599889(+)
Zm00001d014483::5:49801217-49803218(-)
Zm00001d053977::4:244548891-244550892(+)
Zm00001d021503::7:154182424-154184425(+)
Zm00001d024455::10:71688118-71690119(-)
Zm00001d035081::6:4036470-4038471(+)
Zm00001d022318::7:175221461-175223462(+)
Zm00001d002773::2:22214304-22216305(-)
Zm00001d004856::2:145086842-145088843(-)
Zm00001d039390::3:3171011-3173012(-)
Zm00001d016343::5:158389940-158391941(+)
Zm00001d046444::9:90218665-90220666(-)
Zm00001d015676::5:105120601-105122602(+)
Zm00001d002523::2:14725390-14727391(-)
Zm00001d043808::3:210746082-210748083(-)
Zm00001d038348::6:154952599-154954600(+)
Zm00001d010919::8:133389467-133391468(+)
Zm00001d032994::1:246211311-246213312(+)
Zm00001d015212::5:79553002-79555003(+)
Zm00001d032331::1:222702590-222704591(+)
Zm00001d014389::5:44330548-44332549(+)
Zm00001d040274::3:35355732-35357733(-)
Zm00001d005501::2:176339237-176341238(-)
Zm00001d033906::1:278179840-278181841(+)
Zm00001d053091::4:213271770-213273771(+)
Zm00001d023499::10:7378824-7380825(-)
Zm00001d015121::5:76474396-76476397(-)
Zm00001d034719::1:300614467-300616468(+)
Zm00001d007851::2:240938769-240940770(-)
Zm00001d046652::9:100616350-100618351(-)
Zm00001d038541::6:159602465-159604466(+)
Zm00001d029503::1:73478767-73480768(+)
Zm00001d051589::4:163587259-163589260(+)
Zm00001d017501::5:197646030-197648031(+)
Zm00001d051142::4:145646799-145648800(-)
Zm00001d013582::5:14851411-14853412(-)
Zm00001d011625::8:156533744-156535745(+)
Zm00001d037836::6:139250121-139252122(-)
Zm00001d037100::6:112290369-112292370(-)
Zm00001d037898::6:141445629-141447630(+)
Zm00001d026260::10:142290948-142292949(-)
Zm00001d045253::9:17151795-17153796(-)
Zm00001d044261::3:223245868-223247869(-)
Zm00001d018929::7:9544488-9546489(+)
Zm00001d021726::7:161508215-161510216(+)
Zm00001d003214::2:36236977-36238978(+)
Zm00001d017171::5:187854057-187856058(+)
Zm00001d050723::4:118810402-118812403(+)
Zm00001d043909::3:213585749-213587750(-)
Zm00001d015446::5:90500733-90502734(+)
Zm00001d008725::8:17919979-17921980(+)
Zm00001d028701::1:43613520-43615521(+)
Zm00001d002181::2:7402296-7404297(-)
Zm00001d040318::3:37806511-37808512(+)
Zm00001d049395::4:29103997-29105998(+)
Zm00001d005429::2:173716505-173718506(-)
Zm00001d038998::6:168510177-168512178(-)
Zm00001d050573::4:101519122-101521123(+)
Zm00001d050054::4:62672480-62674481(-)
Zm00001d042856::3:182226637-182228638(-)
Zm00001d039685::3:11846990-11848991(-)
Zm00001d052349::4:187822922-187824923(+)
Zm00001d041323::3:112354639-112356640(-)
Zm00001d027489::1:6417925-6419926(+)
Zm00001d027812::1:14320417-14322418(-)
Zm00001d052145::4:181032590-181034591(-)
Zm00001d048122::9:150494867-150496868(-)
Zm00001d049554::4:34699051-34701052(+)
Zm00001d047351::9:127224831-127226832(-)
Zm00001d002043::2:4927969-4929970(-)
Zm00001d038381::6:155952799-155954800(+)
Zm00001d019704::7:52250033-52252034(-)
Zm00001d049273::4:24003989-24005990(-)
Zm00001d014392::5:44431558-44433559(+)
Zm00001d033362::1:260334052-260336053(-)
Zm00001d024540::10:77142690-77144691(+)
Zm00001d052423::4:189656277-189658278(+)
Zm00001d015575::5:98920129-98922130(+)
Zm00001d036721::6:98814301-98816302(-)
Zm00001d019268::7:25030427-25032428(-)
Zm00001d031451::1:190381365-190383366(+)
Zm00001d008392::8:7161466-7163467(-)
Zm00001d026166::10:140247979-140249980(+)
Zm00001d050489::4:92856059-92858060(-)
Zm00001d020969::7:138207552-138209553(-)
Zm00001d031844::1:203694383-203696384(+)
Zm00001d006486::2:209689225-209691226(-)
Zm00001d027841::1:14846129-14848130(-)
Zm00001d036656::6:96579414-96581415(-)
Zm00001d010414::8:113687279-113689280(-)
Zm00001d012476::8:175267643-175269644(-)
Zm00001d012760::8:180055415-180057416(-)
Zm00001d042468::3:168636669-168638670(-)
Zm00001d018159::5:215716900-215718901(+)
Zm00001d021999::7:167784907-167786908(-)
Zm00001d043912::3:213677313-213679314(-)
Zm00001d043773::3:209658987-209660988(+)
Zm00001d045675::9:32679790-32681791(+)
Zm00001d049071::4:14762014-14764015(-)
Zm00001d039294::3:1169565-1171566(+)
Zm00001d012239::8:170750040-170752041(+)
Zm00001d029164::1:60876056-60878057(-)
Zm00001d015649::5:103228722-103230723(-)
Zm00001d043863::3:212450455-212452456(+)
Zm00001d042935::3:184486880-184488881(-)
Zm00001d016193::5:149828870-149830871(+)
Zm00001d036749::6:99760006-99762007(-)
Zm00001d012743::8:179565525-179567526(-)
Zm00001d039049::6:169246772-169248773(-)
Zm00001d017698::5:204483872-204485873(+)
Zm00001d047408::9:129148984-129150985(+)
Zm00001d036202::6:76919883-76921884(+)
Zm00001d020986::7:139365776-139367777(+)
Zm00001d026386::10:144860999-144863000(-)
Zm00001d030094::1:105185525-105187526(-)
Zm00001d032380::1:224651043-224653044(+)
Zm00001d031115::1:177819949-177821950(+)
Zm00001d017700::5:204561835-204563836(-)
Zm00001d029380::1:68390922-68392923(+)
Zm00001d010426::8:114525754-114527755(+)
Zm00001d027665::1:10572002-10574003(-)
Zm00001d048540::9:158124322-158126323(-)
Zm00001d018500::5:221875857-221877858(-)
Zm00001d033493::1:264230318-264232319(-)
Zm00001d048564::9:158843560-158845561(-)
Zm00001d027699::1:11365014-11367015(-)
Zm00001d030831::1:162195579-162197580(-)
Zm00001d028647::1:41723694-41725695(+)
Zm00001d033018::1:247101863-247103864(+)
Zm00001d040161::3:29766317-29768318(-)
Zm00001d040223::3:32750410-32752411(-)
Zm00001d012869::5:1397429-1399430(-)
Zm00001d012891::5:1621204-1623205(+)
Zm00001d025668::10:125571343-125573344(+)
Zm00001d034562::1:296440897-296442898(-)
Zm00001d015065::5:73928072-73930073(+)
Zm00001d004154::2:86918314-86920315(+)
Zm00001d029412::1:69430284-69432285(-)
Zm00001d009878::8:86791265-86793266(+)
Zm00001d048468::9:156844783-156846784(+)
Zm00001d033655::1:269773915-269775916(+)
Zm00001d026086::10:138087364-138089365(+)
Zm00001d006866::2:218205167-218207168(+)
Zm00001d032873::1:241074620-241076621(+)
Zm00001d036241::6:78622118-78624119(+)
Zm00001d033223::1:255092857-255094858(-)
Zm00001d040162::3:29766320-29768321(-)
Zm00001d041443::3:120170211-120172212(+)
Zm00001d042833::3:181425490-181427491(+)
Zm00001d034734::1:300961699-300963700(+)
Zm00001d002650::2:18184684-18186685(-)
Zm00001d017966::5:210967822-210969823(+)
Zm00001d028009::1:20218476-20220477(+)
Zm00001d033318::1:258873950-258875951(-)
Zm00001d043239::3:192800589-192802590(-)
Zm00001d053074::4:212402494-212404495(-)
Zm00001d024406::10:69203795-69205796(-)
Zm00001d020534::7:121248829-121250830(+)
Zm00001d009649::8:74317938-74319939(+)
Zm00001d026331::10:143643754-143645755(-)
Zm00001d044657::3:234238190-234240191(-)
Zm00001d026111::10:138707716-138709717(-)
Zm00001d053334::4:226581765-226583766(+)
Zm00001d008986::8:28667294-28669295(+)
Zm00001d053769::4:240796765-240798766(+)
Zm00001d049894::4:51280693-51282694(-)
Zm00001d035562::6:33368849-33370850(-)
Zm00001d022204::7:172766044-172768045(-)
Zm00001d009707::8:77012863-77014864(-)
Zm00001d051928::4:174744996-174746997(+)
Zm00001d017203::5:188720224-188722225(+)
Zm00001d025833::10:131302577-131304578(+)
Zm00001d047464::9:130961635-130963636(-)
Zm00001d042302::3:159929904-159931905(-)
Zm00001d013817::5:21327743-21329744(-)
Zm00001d023241::10:1288999-1291000(-)
Zm00001d002592::2:16314303-16316304(-)
Zm00001d014632::5:56755556-56757557(-)
Zm00001d047290::9:125665339-125667340(-)
Zm00001d012778::8:180738610-180740611(-)
Zm00001d044376::3:226414289-226416290(+)
Zm00001d026301::10:143202582-143204583(+)
Zm00001d051552::4:162530835-162532836(-)
Zm00001d011038::8:137167145-137169146(+)
Zm00001d052153::4:181429413-181431414(-)
Zm00001d041949::3:144973323-144975324(+)
Zm00001d012801::5:240488-242489(+)
Zm00001d023384::10:4333597-4335598(+)
Zm00001d006199::2:201506996-201508997(-)
Zm00001d027709::1:11677945-11679946(-)
Zm00001d011971::8:165342309-165344310(+)
Zm00001d048559::9:158674750-158676751(+)
Zm00001d049394::4:29100035-29102036(+)
Zm00001d002951::2:27936513-27938514(+)
Zm00001d052347::4:187794124-187796125(-)
Zm00001d045546::9:26322774-26324775(+)
Zm00001d016188::5:149309454-149311455(-)
Zm00001d007185::2:224105196-224107197(+)
Zm00001d052800::4:201398499-201400500(-)
Zm00001d010399::8:112880639-112882640(+)
Zm00001d042402::3:164919386-164921387(+)
Zm00001d006875::2:218326004-218328005(+)
Zm00001d035765::6:46356146-46358147(-)
Zm00001d006913::2:219296688-219298689(-)
Zm00001d052038::4:177038241-177040242(+)
Zm00001d014874::5:66660542-66662543(+)
Zm00001d015361::5:86289485-86291486(-)
Zm00001d046260::9:77052790-77054791(-)
Zm00001d006002::2:195070552-195072553(+)
Zm00001d033790::1:273756610-273758611(-)
Zm00001d038199::6:151390493-151392494(-)
Zm00001d017523::5:198636421-198638422(+)
Zm00001d005957::2:193812879-193814880(-)
Zm00001d013055::5:3898559-3900560(+)
Zm00001d027677::1:10874410-10876411(+)
Zm00001d018887::7:8352904-8354905(+)
Zm00001d002961::2:28153093-28155094(+)
Zm00001d033643::1:269434279-269436280(+)
Zm00001d011066::8:138000492-138002493(-)
Zm00001d042350::3:162538235-162540236(+)
Zm00001d019087::7:15815008-15817009(-)
Zm00001d044135::3:220065084-220067085(+)
Zm00001d009028::8:30677491-30679492(+)
Zm00001d036680::6:97451378-97453379(+)
Zm00001d024702::10:84128805-84130806(+)
Zm00001d024048::10:39724347-39726348(-)
Zm00001d015097::5:75310204-75312205(-)
Zm00001d038440::6:157307680-157309681(-)
Zm00001d002296::2:9724607-9726608(+)
Zm00001d004102::2:82837862-82839863(+)
Zm00001d052837::4:202251357-202253358(-)
Zm00001d042146::3:153570290-153572291(-)
Zm00001d007783::2:239498895-239500896(+)
Zm00001d004478::2:114433960-114435961(+)
Zm00001d048515::9:157628762-157630763(+)
Zm00001d022373::7:176274549-176276550(-)
Zm00001d021873::7:165218953-165220954(-)
Zm00001d009396::8:62200739-62202740(-)
Zm00001d043971::3:215392800-215394801(-)
Zm00001d031783::1:201737375-201739376(-)
Zm00001d051645::4:165613786-165615787(-)
Zm00001d017691::5:204332123-204334124(+)
Zm00001d019914::7:75385692-75387693(-)
Zm00001d019036::7:13737083-13739084(-)
Zm00001d016568::5:167815823-167817824(+)
Zm00001d038543::6:159653313-159655314(+)
Zm00001d049718::4:41323625-41325626(+)
Zm00001d006047::2:196522482-196524483(-)
Zm00001d051099::4:142304019-142306020(-)
Zm00001d018113::5:214623836-214625837(-)
Zm00001d054070::4:245876350-245878351(-)
Zm00001d049940::4:54281661-54283662(-)
Zm00001d046272::9:77372747-77374748(-)
Zm00001d017219::5:189315247-189317248(-)
Zm00001d054051::4:245587405-245589406(+)
Zm00001d043386::3:198368338-198370339(+)
Zm00001d028336::1:31100610-31102611(-)
Zm00001d019692::7:51182618-51184619(+)
Zm00001d003644::2:51562080-51564081(-)
Zm00001d025266::10:111793474-111795475(+)
Zm00001d018391::5:219926835-219928836(+)
Zm00001d005437::2:173964747-173966748(+)
Zm00001d051642::4:165574918-165576919(-)
Zm00001d017521::5:198551580-198553581(-)
Zm00001d046788::9:106001815-106003816(+)
Zm00001d011300::8:146135309-146137310(+)
Zm00001d018964::7:10856943-10858944(-)
Zm00001d036025::6:66929497-66931498(-)
Zm00001d023278::10:2031475-2033476(-)
Zm00001d016728::5:174372039-174374040(-)
Zm00001d004782::2:138883129-138885130(+)
Zm00001d017153::5:187147637-187149638(+)
Zm00001d006522::2:210475903-210477904(-)
Zm00001d024231::10:58448386-58450387(+)
Zm00001d043146::3:190112197-190114198(-)
Zm00001d005499::2:176225465-176227466(+)
Zm00001d035916::6:60138069-60140070(-)
Zm00001d035509::6:29931526-29933527(+)
Zm00001d038519::6:159117012-159119013(+)
Zm00001d022369::7:176241469-176243470(-)
Zm00001d019644::7:47871564-47873565(-)
Zm00001d026064::10:137388455-137390456(+)
Zm00001d047054::9:116803863-116805864(+)
Zm00001d042665::3:175963162-175965163(+)
Zm00001d021375::7:150244088-150246089(-)
Zm00001d034689::1:300055944-300057945(+)
Zm00001d018763::7:4524133-4526134(+)
Zm00001d031970::1:208242070-208244071(+)
Zm00001d048450::9:156642985-156644986(+)
Zm00001d007949::2:243907500-243909501(-)
Zm00001d011670::8:158183973-158185974(+)
Zm00001d038973::6:168025763-168027764(+)
Zm00001d047726::9:140010535-140012536(+)
Zm00001d024262::10:59949052-59951053(+)
Zm00001d020237::7:101652227-101654228(-)
Zm00001d007792::2:239793162-239795163(+)
Zm00001d022609::7:181033305-181035306(-)
Zm00001d022498::7:178848110-178850111(-)
Zm00001d024443::10:70969838-70971839(-)
Zm00001d020297::7:104759109-104761110(+)
Zm00001d027503::1:6828308-6830309(+)
Zm00001d030158::1:109417103-109419104(+)
Zm00001d051320::4:153914842-153916843(+)
Zm00001d044465::3:228918468-228920469(-)
Zm00001d018331::5:218586363-218588364(-)
Zm00001d014616::5:55840522-55842523(-)
Zm00001d029525::1:74652296-74654297(+)
Zm00001d032123::1:213818512-213820513(+)
Zm00001d002395::2:11862303-11864304(+)
Zm00001d050179::4:71068307-71070308(+)
Zm00001d011968::8:165307781-165309782(+)
Zm00001d001900::2:2566099-2568100(-)
Zm00001d006942::2:219960390-219962391(+)
Zm00001d002632::2:17556997-17558998(+)
Zm00001d047850::9:143393514-143395515(-)
Zm00001d035569::6:33987844-33989845(+)
Zm00001d011924::8:164683483-164685484(+)
Zm00001d007207::2:224756980-224758981(-)
Zm00001d049352::4:27724460-27726461(+)
Zm00001d038894::6:166575472-166577473(+)
Zm00001d005050::2:156265926-156267927(+)
Zm00001d039976::3:21376506-21378507(+)
Zm00001d044353::3:225693648-225695649(-)
Zm00001d022242::7:173464353-173466354(+)
Zm00001d018460::5:221194475-221196476(+)
Zm00001d010327::8:109900911-109902912(+)
Zm00001d042552::3:171557601-171559602(+)
Zm00001d022405::7:176863920-176865921(+)
Zm00001d030133::1:108281382-108283383(+)
Zm00001d016305::5:156483288-156485289(-)
Zm00001d040035::3:23933938-23935939(+)
Zm00001d033917::1:278528041-278530042(+)
Zm00001d051448::4:159034696-159036697(-)
Zm00001d042968::3:185336341-185338342(-)
Zm00001d021568::7:156274635-156276636(+)
Zm00001d030591::1:146991226-146993227(-)
Zm00001d008307::8:4782462-4784463(+)
Zm00001d049349::4:27565237-27567238(-)
Zm00001d034313::1:288966421-288968422(+)
Zm00001d005866::2:191178161-191180162(+)
Zm00001d021906::7:165741088-165743089(-)
Zm00001d053618::4:236690888-236692889(+)
Zm00001d052147::4:181040958-181042959(+)
Zm00001d010682::8:124166074-124168075(-)
Zm00001d052216::4:183513584-183515585(+)
Zm00001d006446::2:208455626-208457627(+)
Zm00001d023423::10:5172303-5174304(+)
Zm00001d039421::3:3854669-3856670(+)
Zm00001d049427::4:30057474-30059475(-)
Zm00001d049744::4:42453872-42455873(+)
Zm00001d022228::7:173193414-173195415(-)
Zm00001d045970::9:50871767-50873768(+)
Zm00001d029095::1:57696807-57698808(-)
Zm00001d026281::10:142748448-142750449(+)
Zm00001d043945::3:214387164-214389165(-)
Zm00001d019084::7:15695032-15697033(-)
Zm00001d031705::1:199018945-199020946(-)
Zm00001d046442::9:90001863-90003864(-)
Zm00001d027842::1:14880957-14882958(+)
Zm00001d042667::3:176039957-176041958(-)
Zm00001d037762::6:136635976-136637977(+)
Zm00001d032707::1:235470562-235472563(+)
Zm00001d010519::8:118871890-118873891(-)
Zm00001d018973::7:11247077-11249078(+)
Zm00001d034385::1:291509236-291511237(+)
Zm00001d038691::6:162628134-162630135(-)
Zm00001d014688::5:59061550-59063551(-)
Zm00001d024225::10:58207767-58209768(-)
Zm00001d029008::1:54575649-54577650(+)
Zm00001d036915::6:106337727-106339728(-)
Zm00001d041951::3:144983421-144985422(+)
Zm00001d043286::3:194423256-194425257(-)
Zm00001d032326::1:222597950-222599951(-)
Zm00001d021392::7:150694461-150696462(+)
Zm00001d047162::9:120448971-120450972(+)
Zm00001d020442::7:114643528-114645529(+)
Zm00001d020669::7:127430980-127432981(-)
Zm00001d015346::5:85580945-85582946(+)
Zm00001d044846::9:5041957-5043958(+)
Zm00001d042392::3:164354374-164356375(-)
Zm00001d021859::7:164646745-164648746(+)
Zm00001d012573::8:176813432-176815433(+)
Zm00001d034423::1:292610908-292612909(+)
Zm00001d049437::4:30245415-30247416(-)
Zm00001d023506::10:7801455-7803456(+)
Zm00001d008230::8:2035817-2037818(-)
Zm00001d013127::5:5187129-5189130(-)
Zm00001d025267::10:111828018-111830019(-)
Zm00001d036829::6:103048090-103050091(-)
Zm00001d044909::9:6991772-6993773(+)
Zm00001d051307::4:152667072-152669073(+)
Zm00001d004737::2:134904160-134906161(+)
Zm00001d013259::5:7258332-7260333(-)
Zm00001d039138::6:170955069-170957070(-)
Zm00001d048095::9:150082159-150084160(-)
Zm00001d028219::1:26907855-26909856(-)
Zm00001d038364::6:155604253-155606254(+)
Zm00001d014519::5:51445910-51447911(+)
Zm00001d004070::2:80080758-80082759(-)
Zm00001d034371::1:291105111-291107112(-)
Zm00001d050640::4:108479145-108481146(-)
Zm00001d031660::1:197848943-197850944(-)
Zm00001d012251::8:171034594-171036595(-)
Zm00001d027807::1:14011189-14013190(+)
Zm00001d039452::3:4743443-4745444(-)
Zm00001d016861::5:178513163-178515164(-)
Zm00001d022110::7:170573396-170575397(-)
Zm00001d026476::10:146675036-146677037(-)
Zm00001d046549::9:95421889-95423890(+)
Zm00001d045298::9:18174729-18176730(+)
Zm00001d009329::8:56606033-56608034(+)
Zm00001d008214::8:1455627-1457628(-)
Zm00001d001979::2:3822606-3824607(+)
Zm00001d024292::10:62315796-62317797(+)
Zm00001d011395::8:149466555-149468556(+)
Zm00001d020957::7:137709813-137711814(+)
Zm00001d043256::3:193472079-193474080(+)
Zm00001d039334::3:2018961-2020962(+)
Zm00001d044744::9:1008648-1010649(-)
Zm00001d033646::1:269550094-269552095(+)
Zm00001d048904::4:7507083-7509084(-)
Zm00001d043165::3:190399742-190401743(+)
Zm00001d002540::2:14992152-14994153(+)
Zm00001d007577::2:235093342-235095343(+)
Zm00001d019754::7:56515022-56517023(+)
Zm00001d027593::1:8595005-8597006(+)
Zm00001d002168::2:7086894-7088895(+)
Zm00001d048320::9:154472256-154474257(+)
Zm00001d041887::3:142422057-142424058(+)
Zm00001d006036::2:195891295-195893296(+)
Zm00001d022589::7:180442536-180444537(-)
Zm00001d026600::10:148724283-148726284(-)
Zm00001d004979::2:151890927-151892928(+)
Zm00001d004525::2:116606016-116608017(+)
Zm00001d050386::4:85165605-85167606(+)
Zm00001d021489::7:153855727-153857728(+)
Zm00001d015778::5:118616102-118618103(-)
Zm00001d009473::8:66146366-66148367(-)
Zm00001d030612::1:148419481-148421482(+)
Zm00001d011616::8:156077621-156079622(+)
Zm00001d002524::2:14753352-14755353(-)
Zm00001d048178::9:151709328-151711329(+)
Zm00001d047885::9:144244706-144246707(-)
Zm00001d007307::2:227408378-227410379(-)
Zm00001d043504::3:202109272-202111273(+)
Zm00001d032198::1:216771734-216773735(+)
Zm00001d032962::1:244880479-244882480(+)
Zm00001d018259::5:217538767-217540768(+)
Zm00001d028894::1:49990310-49992311(-)
Zm00001d040730::3:60577343-60579344(-)
Zm00001d039546::3:7805769-7807770(+)
Zm00001d028632::1:41459256-41461257(+)
Zm00001d002590::2:16292195-16294196(+)
Zm00001d010520::8:118978275-118980276(-)
Zm00001d009280::8:50949934-50951935(+)
Zm00001d007279::2:226698040-226700041(-)
Zm00001d050917::4:130889208-130891209(-)
Zm00001d005847::2:190768285-190770286(-)
Zm00001d052852::4:202625804-202627805(+)
Zm00001d026070::10:137649911-137651912(+)
Zm00001d005462::2:175093662-175095663(+)
Zm00001d034250::1:287920535-287922536(-)
Zm00001d024507::10:74831192-74833193(+)
Zm00001d018001::5:211693140-211695141(+)
Zm00001d017213::5:189091641-189093642(+)
Zm00001d038394::6:156290924-156292925(+)
Zm00001d037258::6:118388166-118390167(+)
Zm00001d009759::8:80070688-80072689(+)
Zm00001d011124::8:139736228-139738229(-)
Zm00001d021805::7:163313852-163315853(+)
Zm00001d046405::9:87581498-87583499(+)
Zm00001d016399::5:160964197-160966198(-)
Zm00001d009939::8:90767043-90769044(+)
Zm00001d011573::8:154749202-154751203(+)
Zm00001d012664::8:178285556-178287557(-)
Zm00001d032031::1:209982516-209984517(+)
Zm00001d007840::2:240627166-240629167(-)
Zm00001d050868::4:127594950-127596951(+)
Zm00001d049008::4:12382290-12384291(+)
Zm00001d035748::6:44954771-44956772(-)
Zm00001d016649::5:171188530-171190531(-)
Zm00001d051267::4:151180627-151182628(-)
Zm00001d003847::2:61983103-61985104(+)
Zm00001d042862::3:182291069-182293070(-)
Zm00001d015484::5:92902119-92904120(-)
Zm00001d032127::1:213901071-213903072(-)
Zm00001d047732::9:140180426-140182427(+)
Zm00001d038148::6:149402236-149404237(+)
Zm00001d051521::4:161218050-161220051(+)
Zm00001d005359::2:170958055-170960056(+)
Zm00001d037495::6:127256879-127258880(+)
Zm00001d010401::8:112912585-112914586(+)
Zm00001d029620::1:79986057-79988058(-)
Zm00001d034012::1:281131699-281133700(+)
Zm00001d029133::1:59785691-59787692(-)
Zm00001d015082::5:74822782-74824783(-)
Zm00001d021646::7:158958752-158960753(+)
Zm00001d036911::6:106205003-106207004(-)
Zm00001d013179::5:5985936-5987937(+)
Zm00001d011013::8:136860743-136862744(-)
Zm00001d015948::5:133563508-133565509(+)
Zm00001d033898::1:277880378-277882379(+)
Zm00001d051685::4:166709313-166711314(-)
Zm00001d010366::8:111286770-111288771(-)
Zm00001d034188::1:286079893-286081894(-)
Zm00001d047671::9:138756440-138758441(-)
Zm00001d041471::3:122363843-122365844(-)
Zm00001d044390::3:226836068-226838069(+)
Zm00001d017699::5:204539680-204541681(-)
Zm00001d047005::9:114949544-114951545(+)
Zm00001d013126::5:5157404-5159405(-)
Zm00001d022307::7:174847021-174849022(-)
Zm00001d008525::8:11672333-11674334(-)
Zm00001d053695::4:239188555-239190556(+)
Zm00001d021949::7:166840954-166842955(-)
Zm00001d037846::6:139583676-139585677(-)
Zm00001d032464::1:227553606-227555607(-)
Zm00001d023841::10:24269029-24271030(-)
Zm00001d049494::4:32381716-32383717(+)
Zm00001d028585::1:40037975-40039976(-)
Zm00001d022445::7:177897311-177899312(+)
Zm00001d004479::2:114483018-114485019(+)
Zm00001d045972::9:50999027-51001028(-)
Zm00001d041809::3:138989301-138991302(+)
Zm00001d011976::8:165541303-165543304(-)
Zm00001d019922::7:76563254-76565255(+)
Zm00001d041725::3:135290104-135292105(+)
Zm00001d025660::10:125344477-125346478(-)
Zm00001d046513::9:93331911-93333912(-)
Zm00001d018761::7:4473391-4475392(+)
Zm00001d042123::3:151898722-151900723(+)
Zm00001d050205::4:73444975-73446976(+)
Zm00001d002974::2:28499282-28501283(-)
Zm00001d034519::1:295594107-295596108(+)
Zm00001d039539::3:7536718-7538719(+)
Zm00001d044985::9:9339268-9341269(-)
Zm00001d051887::4:173754847-173756848(-)
Zm00001d049226::4:21692068-21694069(+)
Zm00001d027645::1:9878863-9880864(+)
Zm00001d037815::6:138657582-138659583(+)
Zm00001d005261::2:166094692-166096693(+)
Zm00001d010337::8:110337533-110339534(-)
Zm00001d008248::8:2568074-2570075(-)
Zm00001d035488::6:28985264-28987265(+)
Zm00001d028293::1:29412154-29414155(-)
Zm00001d043152::3:190248212-190250213(+)
Zm00001d002292::2:9670572-9672573(+)
Zm00001d051186::4:147696042-147698043(+)
Zm00001d011270::8:145289257-145291258(+)
Zm00001d013177::5:5980327-5982328(-)
Zm00001d031642::1:197130577-197132578(-)
Zm00001d025950::10:134552368-134554369(+)
Zm00001d028457::1:35509530-35511531(-)
Zm00001d021340::7:149326732-149328733(-)
Zm00001d021959::7:167126883-167128884(-)
Zm00001d053350::4:227163937-227165938(-)
Zm00001d006310::2:204251068-204253069(+)
Zm00001d003460::2:45033127-45035128(-)
Zm00001d015893::5:129696691-129698692(-)
Zm00001d003288::2:38811401-38813402(+)
Zm00001d032083::1:212105383-212107384(-)
Zm00001d023892::10:26546692-26548693(-)
Zm00001d024759::10:86561812-86563813(+)
Zm00001d003368::2:41695564-41697565(+)
Zm00001d009780::8:80735770-80737771(-)
Zm00001d048114::9:150389828-150391829(-)
Zm00001d042847::3:181899040-181901041(+)
Zm00001d045679::9:32794727-32796728(+)
Zm00001d017868::5:209146416-209148417(+)
Zm00001d047406::9:129084155-129086156(+)
Zm00001d046357::9:83805539-83807540(-)
Zm00001d036632::6:95750844-95752845(+)
Zm00001d044839::9:4688269-4690270(+)
Zm00001d037546::6:128909149-128911150(-)
Zm00001d052865::4:202875101-202877102(-)
Zm00001d003939::2:70547348-70549349(+)
Zm00001d019256::7:24212359-24214360(-)
Zm00001d034030::1:281621252-281623253(-)
Zm00001d036467::6:89399294-89401295(-)
Zm00001d029343::1:66654593-66656594(-)
Zm00001d024890::10:93050918-93052919(+)
Zm00001d023762::10:19187682-19189683(+)
Zm00001d053448::4:232003961-232005962(-)
Zm00001d042977::3:185627854-185629855(-)
Zm00001d030010::1:98968787-98970788(-)
Zm00001d021370::7:150113127-150115128(-)
Zm00001d040665::3:57051181-57053182(-)
Zm00001d014685::5:59015472-59017473(-)
Zm00001d017689::5:204309433-204311434(+)
Zm00001d033987::1:280367195-280369196(+)
Zm00001d009326::8:56110251-56112252(-)
Zm00001d040448::3:43802562-43804563(+)
Zm00001d051093::4:141789220-141791221(+)
Zm00001d005393::2:172151801-172153802(+)
Zm00001d045152::9:14489270-14491271(+)
Zm00001d004392::2:108516933-108518934(+)
Zm00001d052138::4:180629613-180631614(-)
Zm00001d044038::3:217461483-217463484(+)
Zm00001d005672::2:182906061-182908062(+)
Zm00001d008269::8:3601211-3603212(-)
Zm00001d039309::3:1443386-1445387(-)
Zm00001d042191::3:155496348-155498349(+)
Zm00001d011834::8:162299892-162301893(+)
Zm00001d022628::7:181727589-181729590(-)
Zm00001d010225::8:104664602-104666603(+)
Zm00001d003659::2:52837912-52839913(+)
Zm00001d047309::9:126280513-126282514(-)
Zm00001d014716::5:60300119-60302120(+)
Zm00001d025295::10:113004721-113006722(+)
Zm00001d022199::7:172706718-172708719(-)
Zm00001d053588::4:235519804-235521805(-)
Zm00001d025978::10:135070045-135072046(+)
Zm00001d033750::1:272780184-272782185(-)
Zm00001d027520::1:7358098-7360099(-)
Zm00001d048001::9:147677864-147679865(-)
Zm00001d050610::4:104007218-104009219(+)
Zm00001d026420::10:145445020-145447021(-)
Zm00001d049075::4:14907669-14909670(-)
Zm00001d027625::1:9344597-9346598(+)
Zm00001d010583::8:120901646-120903647(-)
Zm00001d025903::10:133421110-133423111(-)
Zm00001d033633::1:269325228-269327229(-)
Zm00001d050428::4:87287638-87289639(+)
Zm00001d036629::6:95621033-95623034(+)
Zm00001d024429::10:70576238-70578239(+)
Zm00001d027675::1:10757432-10759433(+)
Zm00001d048045::9:148688551-148690552(-)
Zm00001d038946::6:167400793-167402794(+)
Zm00001d008727::8:17937884-17939885(+)
Zm00001d028825::1:47753504-47755505(-)
Zm00001d041073::3:95309915-95311916(-)
Zm00001d019758::7:56864311-56866312(+)
Zm00001d014297::5:40049454-40051455(-)
Zm00001d045883::9:45476605-45478606(-)
Zm00001d031563::1:194554782-194556783(+)
Zm00001d011392::8:149391697-149393698(-)
Zm00001d030782::1:159421555-159423556(+)
Zm00001d052961::4:206346010-206348011(+)
Zm00001d032444::1:226775748-226777749(+)
Zm00001d042689::3:177012860-177014861(+)
Zm00001d037120::6:113000012-113002013(+)
Zm00001d018290::5:218020909-218022910(+)
Zm00001d026458::10:146240308-146242309(+)
Zm00001d014037::5:30095616-30097617(+)
Zm00001d032391::1:225163417-225165418(+)
Zm00001d004588::2:120484841-120486842(-)
Zm00001d034051::1:282577257-282579258(+)
Zm00001d019613::7:46352258-46354259(+)
Zm00001d017174::5:187967856-187969857(-)
Zm00001d021254::7:146963606-146965607(-)
Zm00001d044503::3:230005887-230007888(+)
Zm00001d015208::5:79394811-79396812(-)
Zm00001d017000::5:182398565-182400566(+)
Zm00001d043104::3:189315970-189317971(-)
Zm00001d030579::1:145824290-145826291(-)
Zm00001d024670::10:82956794-82958795(+)
Zm00001d012766::8:180364933-180366934(-)
Zm00001d032681::1:234065233-234067234(+)
Zm00001d027236::1:136877-138878(+)
Zm00001d030638::1:150125731-150127732(+)
Zm00001d043410::3:199002370-199004371(+)
Zm00001d032807::1:238895006-238897007(+)
Zm00001d033523::1:265545423-265547424(+)
Zm00001d014973::5:70726802-70728803(-)
Zm00001d034530::1:295746444-295748445(-)
Zm00001d026025::10:136294158-136296159(+)
Zm00001d039749::3:13696451-13698452(+)
Zm00001d010584::8:120903481-120905482(+)
Zm00001d043137::3:189986586-189988587(+)
Zm00001d010213::8:104358967-104360968(-)
Zm00001d049742::4:42448153-42450154(-)
Zm00001d029129::1:59420623-59422624(-)
Zm00001d038796::6:164511003-164513004(+)
Zm00001d030184::1:111923423-111925424(-)
Zm00001d014278::5:39076417-39078418(-)
Zm00001d017983::5:211348125-211350126(+)
Zm00001d024160::10:51313813-51315814(+)
Zm00001d048814::4:5913127-5915128(-)
Zm00001d020033::7:87289367-87291368(+)
Zm00001d010808::8:128525151-128527152(+)
Zm00001d048784::4:5511174-5513175(-)
Zm00001d020961::7:137988126-137990127(+)
Zm00001d022493::7:178733175-178735176(+)
Zm00001d017252::5:190433299-190435300(+)
Zm00001d043473::3:201247897-201249898(-)
Zm00001d033108::1:250337855-250339856(+)
Zm00001d021777::7:162863316-162865317(+)
Zm00001d051502::4:160496970-160498971(+)
Zm00001d046938::9:111823988-111825989(+)
Zm00001d026010::10:135907951-135909952(-)
Zm00001d023366::10:4126719-4128720(+)
Zm00001d047814::9:142496281-142498282(+)
Zm00001d004798::2:140010799-140012800(-)
Zm00001d020848::7:134492501-134494502(+)
Zm00001d028471::1:35964249-35966250(-)
Zm00001d044666::3:234414896-234416897(+)
Zm00001d023639::10:13314355-13316356(-)
Zm00001d003836::2:61530596-61532597(+)
Zm00001d053985::4:244595866-244597867(+)
Zm00001d048081::9:149607133-149609134(-)
Zm00001d004459::2:113248459-113250460(+)
Zm00001d032866::1:240601508-240603509(-)
Zm00001d028194::1:25920124-25922125(+)
Zm00001d027804::1:13912506-13914507(+)
Zm00001d045269::9:17523357-17525358(-)
Zm00001d043051::3:187589835-187591836(-)
Zm00001d042958::3:184828833-184830834(-)
Zm00001d052208::4:183238668-183240669(-)
Zm00001d040820::3:67929063-67931064(+)
Zm00001d013755::5:19464885-19466886(+)
Zm00001d021713::7:161067719-161069720(+)
Zm00001d031671::1:198163549-198165550(-)
Zm00001d047124::9:119368683-119370684(+)
Zm00001d005824::2:189873242-189875243(-)
Zm00001d009305::8:53633516-53635517(+)
Zm00001d025136::10:106033762-106035763(+)
Zm00001d003088::2:31841147-31843148(-)
Zm00001d030727::1:156210572-156212573(-)
Zm00001d048323::9:154488737-154490738(-)
Zm00001d053738::4:240114861-240116862(-)
Zm00001d007858::2:241036874-241038875(-)
Zm00001d011177::8:141823130-141825131(+)
Zm00001d011447::8:150759496-150761497(-)
Zm00001d004564::2:118173841-118175842(+)
Zm00001d038365::6:155604551-155606552(+)
Zm00001d031580::1:195290256-195292257(+)
Zm00001d036983::6:108298027-108300028(+)
Zm00001d013330::5:8776263-8778264(+)
Zm00001d013176::5:5961913-5963914(-)
Zm00001d014895::5:67116951-67118952(+)
Zm00001d050411::4:86642364-86644365(+)
Zm00001d029531::1:75093060-75095061(+)
Zm00001d051306::4:152566193-152568194(-)
Zm00001d051746::4:168637812-168639813(+)
Zm00001d051022::4:137414286-137416287(-)
Zm00001d050669::4:114046703-114048704(+)
Zm00001d039530::3:7381231-7383232(-)
Zm00001d026695::10:150142683-150144684(-)
Zm00001d017435::5:195862640-195864641(+)
Zm00001d030711::1:154989719-154991720(-)
Zm00001d045993::9:53059962-53061963(+)
Zm00001d046135::9:65830147-65832148(+)
Zm00001d026164::10:140164856-140166857(-)
Zm00001d012880::5:1566420-1568421(-)
Zm00001d001887::2:2481830-2483831(-)
Zm00001d045340::9:19214810-19216811(+)
Zm00001d033861::1:276342833-276344834(+)
Zm00001d052420::4:189611804-189613805(-)
Zm00001d011118::8:139411954-139413955(-)
Zm00001d012287::8:171911007-171913008(+)
Zm00001d018469::5:221352662-221354663(+)
Zm00001d052972::4:206767394-206769395(-)
Zm00001d013398::5:10356463-10358464(-)
Zm00001d002531::2:14796479-14798480(-)
Zm00001d031996::1:209090245-209092246(+)
Zm00001d048568::9:159047134-159049135(-)
Zm00001d013273::5:7540746-7542747(+)
Zm00001d005911::2:192481552-192483553(-)
Zm00001d053155::4:216731599-216733600(+)
Zm00001d053698::4:239537251-239539252(-)
Zm00001d012707::8:179036661-179038662(-)
Zm00001d040264::3:34729146-34731147(+)
Zm00001d038555::6:159793828-159795829(-)
Zm00001d003584::2:49055544-49057545(-)
Zm00001d023340::10:3668382-3670383(+)
Zm00001d039471::3:5160148-5162149(-)
Zm00001d044422::3:227574241-227576242(-)
Zm00001d038754::6:163905589-163907590(-)
Zm00001d036673::6:97231126-97233127(+)
Zm00001d015921::5:131468115-131470116(+)
Zm00001d035300::6:20186775-20188776(+)
Zm00001d028962::1:53031625-53033626(-)
Zm00001d021727::7:161514678-161516679(+)
Zm00001d023650::10:13642080-13644081(-)
Zm00001d025135::10:106026414-106028415(-)
Zm00001d014756::5:61634480-61636481(+)
Zm00001d049871::4:49804678-49806679(+)
Zm00001d045835::9:42523493-42525494(-)
Zm00001d013979::5:27072049-27074050(-)
Zm00001d044551::3:231499578-231501579(-)
Zm00001d028840::1:48336988-48338989(-)
Zm00001d019472::7:35460514-35462515(-)
Zm00001d039582::3:8337034-8339035(-)
Zm00001d048011::9:147987904-147989905(+)
Zm00001d047729::9:140071151-140073152(+)
Zm00001d017978::5:211183411-211185412(-)
Zm00001d038255::6:152443583-152445584(-)
Zm00001d035721::6:42949401-42951402(-)
Zm00001d019992::7:83431033-83433034(-)
Zm00001d030963::1:169508499-169510500(-)
Zm00001d043477::3:201454161-201456162(-)
Zm00001d051924::4:174720062-174722063(-)
Zm00001d049630::4:38146089-38148090(+)
Zm00001d031420::1:189576798-189578799(-)
Zm00001d048969::4:11097003-11099004(+)
Zm00001d032894::1:241913258-241915259(-)
Zm00001d026633::10:149200258-149202259(-)
Zm00001d015384::5:87549297-87551298(-)
Zm00001d003203::2:35514287-35516288(+)
Zm00001d012906::5:1836629-1838630(-)
Zm00001d053082::4:212916884-212918885(-)
Zm00001d045503::9:24755479-24757480(+)
Zm00001d005154::2:161426563-161428564(-)
Zm00001d018394::5:219970074-219972075(-)
Zm00001d007571::2:235047394-235049395(+)
Zm00001d010387::8:112569526-112571527(+)
Zm00001d027411::1:4717445-4719446(+)
Zm00001d047494::9:132525109-132527110(-)
Zm00001d028424::1:34546042-34548043(-)
Zm00001d033732::1:272378669-272380670(-)
Zm00001d037613::6:131763560-131765561(+)
Zm00001d044266::3:223382148-223384149(-)
Zm00001d025771::10:129063352-129065353(-)
Zm00001d034590::1:297306178-297308179(+)
Zm00001d049190::4:19767978-19769979(+)
Zm00001d004941::2:149619082-149621083(-)
Zm00001d037081::6:111654048-111656049(+)
Zm00001d049753::4:43118666-43120667(-)
Zm00001d011890::8:164043694-164045695(+)
Zm00001d012466::8:175045135-175047136(-)
Zm00001d007965::2:244307412-244309413(-)
Zm00001d029832::1:89270526-89272527(-)
Zm00001d044983::9:9318975-9320976(-)
Zm00001d020380::7:110162517-110164518(+)
Zm00001d024950::10:96576096-96578097(-)
Zm00001d025106::10:104540049-104542050(+)
Zm00001d018864::7:7673653-7675654(+)
Zm00001d026012::10:135965135-135967136(+)
Zm00001d009084::8:35523273-35525274(-)
Zm00001d035527::6:31121213-31123214(+)
Zm00001d025720::10:127518290-127520291(-)
Zm00001d016810::5:176929634-176931635(-)
Zm00001d037835::6:139204780-139206781(-)
Zm00001d030920::1:167521070-167523071(-)
Zm00001d024229::10:58421585-58423586(-)
Zm00001d023258::10:1496022-1498023(+)
Zm00001d027230::1:49336-51337(-)
Zm00001d052709::4:198313209-198315210(-)
Zm00001d042259::3:157664493-157666494(+)
Zm00001d033674::1:270717680-270719681(+)
Zm00001d020419::7:112909093-112911094(-)
Zm00001d034891::1:304942861-304944862(-)
Zm00001d019008::7:12770722-12772723(+)
Zm00001d029258::1:63929753-63931754(-)
Zm00001d046072::9:61248599-61250600(-)
Zm00001d011459::8:150996494-150998495(-)
Zm00001d014898::5:67326332-67328333(-)
Zm00001d007080::2:221782580-221784581(+)
Zm00001d036568::6:92895425-92897426(+)
Zm00001d025953::10:134614956-134616957(-)
Zm00001d023350::10:3916058-3918059(-)
Zm00001d042349::3:162502081-162504082(+)
Zm00001d026645::10:149325065-149327066(+)
Zm00001d048258::9:153364810-153366811(+)
Zm00001d038003::6:144812392-144814393(+)
Zm00001d034713::1:300501485-300503486(+)
Zm00001d044333::3:225389208-225391209(-)
Zm00001d049628::4:38075345-38077346(-)
Zm00001d044442::3:228213307-228215308(+)
Zm00001d022346::7:175970383-175972384(-)
Zm00001d006539::2:210703232-210705233(-)
Zm00001d033057::1:248803705-248805706(+)
Zm00001d011731::8:160193277-160195278(-)
Zm00001d042712::3:177928213-177930214(-)
Zm00001d028749::1:45280928-45282929(-)
Zm00001d047425::9:129654078-129656079(+)
Zm00001d010309::8:109086426-109088427(-)
Zm00001d002956::2:28083502-28085503(+)
Zm00001d038976::6:168042747-168044748(-)
Zm00001d033879::1:277216123-277218124(+)
Zm00001d034180::1:285811935-285813936(+)
Zm00001d004466::2:113645136-113647137(+)
Zm00001d022119::7:170772294-170774295(+)
Zm00001d008933::8:25927609-25929610(-)
Zm00001d021753::7:162204975-162206976(+)
Zm00001d002429::2:12495531-12497532(-)
Zm00001d049023::4:12946568-12948569(-)
Zm00001d029372::1:67965494-67967495(-)
Zm00001d026287::10:142864975-142866976(+)
Zm00001d045217::9:16431475-16433476(+)
Zm00001d043246::3:193125051-193127052(+)
Zm00001d013663::5:16707174-16709175(+)
Zm00001d002326::2:10328817-10330818(+)
Zm00001d052618::4:195012938-195014939(+)
Zm00001d023239::10:1248042-1250043(-)
Zm00001d018438::5:220883776-220885777(+)
Zm00001d045696::9:33748625-33750626(+)
Zm00001d046812::9:106815404-106817405(-)
Zm00001d048267::9:153483480-153485481(-)
Zm00001d019479::7:36169750-36171751(+)
Zm00001d007782::2:239485123-239487124(+)
Zm00001d002616::2:16819315-16821316(+)
Zm00001d047538::9:134291708-134293709(-)
Zm00001d048493::9:157104788-157106789(+)
Zm00001d030558::1:143985312-143987313(+)
Zm00001d021933::7:166110423-166112424(+)
Zm00001d030916::1:167086909-167088910(+)
Zm00001d037617::6:131898972-131900973(+)
Zm00001d033585::1:267909105-267911106(-)
Zm00001d025002::10:98767132-98769133(+)
Zm00001d043839::3:211456517-211458518(+)
Zm00001d002497::2:14016042-14018043(+)
Zm00001d045394::9:20531717-20533718(-)
Zm00001d040245::3:33491013-33493014(-)
Zm00001d046817::9:107019989-107021990(-)
Zm00001d027937::1:17985093-17987094(-)
Zm00001d050253::4:76526772-76528773(-)
Zm00001d003393::2:42617862-42619863(+)
Zm00001d037453::6:125872274-125874275(-)
Zm00001d037997::6:144725714-144727715(-)
Zm00001d011872::8:163437077-163439078(+)
Zm00001d036920::6:106396776-106398777(+)
Zm00001d041136::3:99779122-99781123(-)
Zm00001d022597::7:180746114-180748115(-)
Zm00001d015987::5:137033102-137035103(+)
Zm00001d029663::1:81794656-81796657(+)
Zm00001d008720::8:17733127-17735128(-)
Zm00001d005006::2:153447982-153449983(-)
Zm00001d017951::5:210778767-210780768(-)
Zm00001d052354::4:187990364-187992365(+)
Zm00001d046029::9:56385265-56387266(+)
Zm00001d049441::4:30360544-30362545(+)
Zm00001d032313::1:221893674-221895675(-)
Zm00001d011699::8:159171349-159173350(-)
Zm00001d044906::9:6894512-6896513(-)
Zm00001d038598::6:160694569-160696570(-)
Zm00001d003268::2:38418402-38420403(-)
Zm00001d011401::8:149538186-149540187(-)
Zm00001d022432::7:177639197-177641198(-)
Zm00001d010137::8:101125931-101127932(+)
Zm00001d013709::5:18226540-18228541(-)
Zm00001d035933::6:61045004-61047005(+)
Zm00001d007309::2:227411848-227413849(-)
Zm00001d032472::1:227852297-227854298(+)
Zm00001d003163::2:34123795-34125796(+)
Zm00001d003782::2:59186009-59188010(-)
Zm00001d046590::9:97451070-97453071(+)
Zm00001d049781::4:44221085-44223086(+)
Zm00001d048454::9:156679029-156681030(-)
Zm00001d033211::1:254302366-254304367(-)
Zm00001d017324::5:192700994-192702995(+)
Zm00001d052399::4:189154201-189156202(-)
Zm00001d033026::1:247669796-247671797(+)
Zm00001d033684::1:271168180-271170181(+)
Zm00001d021562::7:156104922-156106923(+)
Zm00001d037395::6:124283717-124285718(-)
Zm00001d025894::10:133242510-133244511(-)
Zm00001d002937::2:27419077-27421078(+)
Zm00001d021131::7:143434671-143436672(-)
Zm00001d003520::2:46551078-46553079(+)
Zm00001d040937::3:80855486-80857487(-)
Zm00001d053991::4:244776705-244778706(+)
Zm00001d021246::7:146811583-146813584(+)
Zm00001d030087::1:104668219-104670220(+)
Zm00001d034002::1:280777173-280779174(+)
Zm00001d032904::1:242401622-242403623(+)
Zm00001d004965::2:150854066-150856067(-)
Zm00001d032722::1:236114814-236116815(+)
Zm00001d011819::8:162064972-162066973(-)
Zm00001d003925::2:68586100-68588101(+)
Zm00001d008229::8:1981565-1983566(+)
Zm00001d009554::8:70010779-70012780(+)
Zm00001d024631::10:81315185-81317186(-)
Zm00001d048243::9:153110118-153112119(-)
Zm00001d031182::1:181579153-181581154(-)
Zm00001d029576::1:77174645-77176646(-)
Zm00001d043452::3:200449585-200451586(+)
Zm00001d018314::5:218310671-218312672(-)
Zm00001d044119::3:219818944-219820945(+)
Zm00001d046587::9:97427379-97429380(+)
Zm00001d005368::2:171121880-171123881(-)
Zm00001d051061::4:139806990-139808991(+)
Zm00001d017931::5:210260876-210262877(+)
Zm00001d027941::1:18021236-18023237(-)
Zm00001d029085::1:57455028-57457029(-)
Zm00001d028339::1:31207107-31209108(+)
Zm00001d017424::5:195720552-195722553(-)
Zm00001d045944::9:48376678-48378679(+)
Zm00001d012015::8:166512540-166514541(+)
Zm00001d032526::1:229510751-229512752(-)
Zm00001d033360::1:260214374-260216375(-)
Zm00001d049801::4:45083165-45085166(-)
Zm00001d043441::3:199987048-199989049(-)
Zm00001d038819::6:165190323-165192324(+)
Zm00001d022440::7:177723135-177725136(-)
Zm00001d029705::1:83208376-83210377(-)
Zm00001d001978::2:3823391-3825392(-)
Zm00001d023292::10:2235929-2237930(+)
Zm00001d036840::6:103389123-103391124(-)
Zm00001d033594::1:268071626-268073627(-)
Zm00001d043733::3:208654158-208656159(-)
Zm00001d053589::4:235593298-235595299(-)
Zm00001d014327::5:41099668-41101669(-)
Zm00001d047886::9:144312450-144314451(-)
Zm00001d049387::4:28603800-28605801(+)
Zm00001d002087::2:5780945-5782946(-)
Zm00001d020344::7:108010938-108012939(-)
Zm00001d044975::9:8984220-8986221(-)
Zm00001d037493::6:127216358-127218359(+)
Zm00001d023833::10:23762958-23764959(+)
Zm00001d049064::4:14567881-14569882(-)
Zm00001d018436::5:220843249-220845250(-)
Zm00001d031372::1:187619886-187621887(+)
Zm00001d033705::1:271741915-271743916(+)
Zm00001d032353::1:223543781-223545782(+)
Zm00001d011827::8:162223999-162226000(-)
Zm00001d046344::9:81993256-81995257(+)
Zm00001d021961::7:167200157-167202158(+)
Zm00001d027809::1:14206162-14208163(+)
Zm00001d018027::5:212370143-212372144(-)
Zm00001d013824::5:21490126-21492127(-)
Zm00001d035309::6:20495365-20497366(+)
Zm00001d012988::5:2849778-2851779(-)
Zm00001d051799::4:169986852-169988853(-)
Zm00001d013573::5:14536680-14538681(+)
Zm00001d004333::2:104142859-104144860(+)
Zm00001d009749::8:79547840-79549841(-)
Zm00001d043508::3:202330632-202332633(-)
Zm00001d005934::2:193306233-193308234(+)
Zm00001d043502::3:202100926-202102927(-)
Zm00001d024154::10:50362372-50364373(-)
Zm00001d042182::3:155274195-155276196(-)
Zm00001d022049::7:168877250-168879251(-)
Zm00001d004831::2:142067077-142069078(+)
Zm00001d009020::8:30330557-30332558(+)
Zm00001d011192::8:142597732-142599733(-)
Zm00001d042598::3:173102454-173104455(-)
Zm00001d023373::10:4235419-4237420(+)
Zm00001d043687::3:207410266-207412267(+)
Zm00001d042972::3:185404396-185406397(-)
Zm00001d020475::7:117465728-117467729(-)
Zm00001d007283::2:226801436-226803437(-)
Zm00001d021635::7:158754647-158756648(-)
Zm00001d042180::3:155203096-155205097(-)
Zm00001d029608::1:79093380-79095381(+)
Zm00001d009811::8:82525748-82527749(-)
Zm00001d006763::2:216194843-216196844(+)
Zm00001d042851::3:182062471-182064472(+)
Zm00001d005179::2:162708052-162710053(-)
Zm00001d021420::7:151703506-151705507(-)
Zm00001d052750::4:199670746-199672747(-)
Zm00001d009879::8:86974485-86976486(-)
Zm00001d018435::5:220826886-220828887(+)
Zm00001d052785::4:200789446-200791447(+)
Zm00001d042914::3:183825869-183827870(+)
Zm00001d031268::1:184436304-184438305(-)
Zm00001d021050::7:141286659-141288660(+)
Zm00001d014583::5:54406198-54408199(-)
Zm00001d020081::7:90819615-90821616(-)
Zm00001d031934::1:207280732-207282733(+)
Zm00001d050514::4:95578419-95580420(+)
Zm00001d044801::9:2727159-2729160(+)
Zm00001d017726::5:205303105-205305106(-)
Zm00001d017650::5:203140994-203142995(-)
Zm00001d050202::4:73395880-73397881(+)
Zm00001d033232::1:255275108-255277109(+)
Zm00001d044283::3:224156643-224158644(-)
Zm00001d052295::4:186308556-186310557(+)
Zm00001d006332::2:204903144-204905145(+)
Zm00001d050633::4:106714414-106716415(+)
Zm00001d047680::9:139134249-139136250(+)
Zm00001d011348::8:147531783-147533784(+)
Zm00001d047506::9:132921555-132923556(+)
Zm00001d029647::1:80969055-80971056(+)
Zm00001d014608::5:55122765-55124766(-)
Zm00001d026540::10:147917635-147919636(+)
Zm00001d042726::3:178252338-178254339(-)
Zm00001d028558::1:39104821-39106822(-)
Zm00001d007871::2:241407018-241409019(-)
Zm00001d018787::7:5209306-5211307(+)
Zm00001d002430::2:12498751-12500752(-)
Zm00001d037461::6:126017813-126019814(-)
Zm00001d002847::2:24474897-24476898(+)
Zm00001d003641::2:51367386-51369387(+)
Zm00001d037561::6:129537686-129539687(+)
Zm00001d031734::1:200081757-200083758(-)
Zm00001d038582::6:160507406-160509407(+)
Zm00001d016155::5:147481061-147483062(+)
Zm00001d040303::3:36823341-36825342(-)
Zm00001d040612::3:53874161-53876162(-)
Zm00001d042077::3:149834272-149836273(+)
Zm00001d003365::2:41648360-41650361(-)
Zm00001d038465::6:157805880-157807881(-)
Zm00001d038383::6:156031916-156033917(+)
Zm00001d016587::5:168559733-168561734(+)
Zm00001d048415::9:155885443-155887444(+)
Zm00001d010910::8:133213395-133215396(-)
Zm00001d006414::2:207261901-207263902(-)
Zm00001d048157::9:151090958-151092959(+)
Zm00001d048040::9:148599129-148601130(+)
Zm00001d048146::9:150828258-150830259(+)
Zm00001d031050::1:174871088-174873089(+)
Zm00001d049726::4:41550652-41552653(-)
Zm00001d018472::5:221367796-221369797(+)
Zm00001d048216::9:152613281-152615282(+)
Zm00001d033490::1:264085701-264087702(-)
Zm00001d016056::5:141856900-141858901(+)
Zm00001d041953::3:145243138-145245139(-)
Zm00001d006778::2:216442182-216444183(+)
Zm00001d047812::9:142387414-142389415(+)
Zm00001d028965::1:53167896-53169897(+)
Zm00001d022321::7:175369650-175371651(+)
Zm00001d038773::6:164181215-164183216(+)
Zm00001d040981::3:87915186-87917187(-)
Zm00001d027871::1:16005696-16007697(+)
Zm00001d033891::1:277638768-277640769(-)
Zm00001d012101::8:168281362-168283363(-)
Zm00001d051343::4:155257057-155259058(+)
Zm00001d010127::8:100400972-100402973(-)
Zm00001d025873::10:132238775-132240776(-)
Zm00001d012257::8:171225542-171227543(-)
Zm00001d014770::5:62506957-62508958(+)
Zm00001d045377::9:20084670-20086671(+)
Zm00001d039824::3:15917477-15919478(+)
Zm00001d031407::1:189256335-189258336(+)
Zm00001d051541::4:161913839-161915840(-)
Zm00001d016219::5:150959023-150961024(+)
Zm00001d053984::4:244596837-244598838(-)
Zm00001d047869::9:143861640-143863641(+)
Zm00001d047395::9:128652398-128654399(+)
Zm00001d028570::1:39408930-39410931(+)
Zm00001d041488::3:123486566-123488567(+)
Zm00001d013935::5:25226956-25228957(+)
Zm00001d050388::4:85200274-85202275(+)
Zm00001d027916::1:17552668-17554669(-)
Zm00001d036564::6:92505461-92507462(+)
Zm00001d017340::5:193380918-193382919(-)
Zm00001d039157::6:171237521-171239522(+)
Zm00001d035263::6:18168891-18170892(+)
Zm00001d013976::5:26944287-26946288(+)
Zm00001d015433::5:89795062-89797063(+)
Zm00001d050811::4:124227607-124229608(-)
Zm00001d028050::1:21686074-21688075(-)
Zm00001d011461::8:151000672-151002673(+)
Zm00001d039266::3:825314-827315(+)
Zm00001d033294::1:257868129-257870130(+)
Zm00001d035895::6:58704293-58706294(-)
Zm00001d012265::8:171472005-171474006(+)
Zm00001d003767::2:58172247-58174248(+)
Zm00001d019062::7:14886494-14888495(-)
Zm00001d016332::5:157722042-157724043(+)
Zm00001d049769::4:44000702-44002703(-)
Zm00001d048354::9:154870183-154872184(+)
Zm00001d053236::4:221554938-221556939(-)
Zm00001d039253::3:566421-568422(+)
Zm00001d017930::5:210261941-210263942(-)
Zm00001d047642::9:137900011-137902012(+)
Zm00001d048710::4:3839429-3841430(-)
Zm00001d047477::9:131426073-131428074(+)
Zm00001d038865::6:166069966-166071967(+)
Zm00001d031258::1:184108586-184110587(+)
Zm00001d016797::5:176186381-176188382(-)
Zm00001d034345::1:290271083-290273084(+)
Zm00001d022588::7:180431639-180433640(+)
Zm00001d003038::2:30069778-30071779(+)
Zm00001d036719::6:98778537-98780538(-)
Zm00001d031082::1:176365592-176367593(+)
Zm00001d053356::4:227419338-227421339(+)
Zm00001d006580::2:211469363-211471364(-)
Zm00001d049948::4:54775830-54777831(-)
Zm00001d044732::9:666265-668266(+)
Zm00001d035047::6:3077705-3079706(+)
Zm00001d037789::6:137841872-137843873(+)
Zm00001d043505::3:202185126-202187127(+)
Zm00001d049687::4:40260761-40262762(+)
Zm00001d019350::7:29355755-29357756(+)
Zm00001d024364::10:67011629-67013630(-)
Zm00001d034256::1:288176420-288178421(-)
Zm00001d044273::3:223524842-223526843(+)
Zm00001d040290::3:35951150-35953151(-)
Zm00001d034366::1:290940101-290942102(+)
Zm00001d034194::1:286267321-286269322(-)
Zm00001d025452::10:119058930-119060931(-)
Zm00001d037967::6:143819744-143821745(+)
Zm00001d012923::5:1992394-1994395(+)
Zm00001d004689::2:131240892-131242893(+)
Zm00001d037685::6:133971065-133973066(+)
Zm00001d016280::5:155456601-155458602(+)
Zm00001d006578::2:211374233-211376234(+)
Zm00001d042386::3:164111416-164113417(-)
Zm00001d012049::8:167238571-167240572(-)
Zm00001d029550::1:75806102-75808103(-)
Zm00001d002139::2:6551371-6553372(-)
Zm00001d016131::5:145810992-145812993(+)
Zm00001d022250::7:173622841-173624842(+)
Zm00001d015054::5:73450981-73452982(-)
Zm00001d035487::6:28935903-28937904(+)
Zm00001d040456::3:44225537-44227538(+)
Zm00001d009351::8:57970741-57972742(+)
Zm00001d015411::5:89058273-89060274(+)
Zm00001d006626::2:212799473-212801474(+)
Zm00001d034387::1:291603772-291605773(+)
Zm00001d048209::9:152521348-152523349(+)
Zm00001d025059::10:102055443-102057444(-)
Zm00001d039183::6:172093555-172095556(-)
Zm00001d014458::5:48266072-48268073(-)
Zm00001d017717::5:205085169-205087170(-)
Zm00001d011562::8:154551055-154553056(+)
Zm00001d053623::4:237048686-237050687(-)
Zm00001d028401::1:33651093-33653094(-)
Zm00001d021639::7:158779472-158781473(+)
Zm00001d052076::4:178747527-178749528(+)
Zm00001d046348::9:82563582-82565583(+)
Zm00001d014033::5:29806868-29808869(+)
Zm00001d024886::10:92762579-92764580(-)
Zm00001d007725::2:238217943-238219944(+)
Zm00001d051321::4:154088080-154090081(-)
Zm00001d031133::1:178996749-178998750(-)
Zm00001d034965::6:288545-290546(+)
Zm00001d037797::6:138059188-138061189(-)
Zm00001d023583::10:10820955-10822956(+)
Zm00001d048338::9:154674103-154676104(+)
Zm00001d033647::1:269563707-269565708(-)
Zm00001d044723::9:323664-325665(-)
Zm00001d053393::4:229061160-229063161(-)
Zm00001d038806::6:164811547-164813548(-)
Zm00001d042884::3:182845256-182847257(+)
Zm00001d037521::6:128044703-128046704(-)
Zm00001d013658::5:16520366-16522367(+)
Zm00001d005708::2:184107711-184109712(+)
Zm00001d044322::3:225139374-225141375(+)
Zm00001d030062::1:102951524-102953525(+)
Zm00001d030684::1:152891070-152893071(-)
Zm00001d001779::2:705982-707983(+)
Zm00001d010411::8:113491413-113493414(+)
Zm00001d028966::1:53180511-53182512(-)
Zm00001d002143::2:6642334-6644335(-)
Zm00001d002678::2:19070189-19072190(+)
Zm00001d016276::5:155337986-155339987(-)
Zm00001d018545::5:222761766-222763767(+)
Zm00001d028199::1:26000271-26002272(+)
Zm00001d004053::2:79792568-79794569(-)
Zm00001d010928::8:133837910-133839911(+)
Zm00001d024441::10:70869322-70871323(-)
Zm00001d035399::6:24382847-24384848(-)
Zm00001d038475::6:158283938-158285939(-)
Zm00001d028715::1:44172058-44174059(-)
Zm00001d027463::1:5886367-5888368(-)
Zm00001d022594::7:180719722-180721723(+)
Zm00001d004021::2:76079942-76081943(-)
Zm00001d029592::1:78161433-78163434(+)
Zm00001d040606::3:53040005-53042006(-)
Zm00001d002736::2:20733950-20735951(-)
Zm00001d035310::6:20535439-20537440(-)
Zm00001d045075::9:11749423-11751424(+)
Zm00001d043150::3:190205742-190207743(+)
Zm00001d033190::1:253288150-253290151(+)
Zm00001d022085::7:169772456-169774457(-)
Zm00001d039287::3:1053928-1055929(+)
Zm00001d031617::1:196227546-196229547(-)
Zm00001d049253::4:22956628-22958629(-)
Zm00001d017885::5:209619753-209621754(-)
Zm00001d028593::1:40168303-40170304(-)
Zm00001d039224::6:173325483-173327484(+)
Zm00001d040651::3:56283210-56285211(-)
Zm00001d045082::9:11881103-11883104(+)
Zm00001d040873::3:74195507-74197508(+)
Zm00001d032024::1:209721942-209723943(-)
Zm00001d018838::7:6929878-6931879(+)
Zm00001d007057::2:220978431-220980432(+)
Zm00001d007157::2:223448071-223450072(-)
Zm00001d033672::1:270399164-270401165(-)
Zm00001d038051::6:146437498-146439499(-)
Zm00001d024587::10:79471657-79473658(-)
Zm00001d025246::10:110881124-110883125(+)
Zm00001d049691::4:40464003-40466004(-)
Zm00001d043174::3:190627944-190629945(-)
Zm00001d009564::8:70517475-70519476(+)
Zm00001d044920::9:7253104-7255105(-)
Zm00001d045398::9:20630477-20632478(+)
Zm00001d003941::2:70596854-70598855(+)
Zm00001d011823::8:162141479-162143480(+)
Zm00001d013751::5:19239452-19241453(-)
Zm00001d027304::1:2302442-2304443(-)
Zm00001d032949::1:244465005-244467006(+)
Zm00001d003675::2:53662663-53664664(+)
Zm00001d015269::5:82142187-82144188(+)
Zm00001d049148::4:17754881-17756882(+)
Zm00001d045676::9:32728636-32730637(-)
Zm00001d011497::8:152511559-152513560(-)
Zm00001d053015::4:209126284-209128285(+)
Zm00001d021430::7:151991553-151993554(-)
Zm00001d043566::3:204190894-204192895(-)
Zm00001d044285::3:224216225-224218226(-)
Zm00001d002064::2:5195256-5197257(-)
Zm00001d007530::2:234054329-234056330(-)
Zm00001d009364::8:59939258-59941259(-)
Zm00001d002351::2:10724191-10726192(-)
Zm00001d031543::1:193780028-193782029(-)
Zm00001d040440::3:43521296-43523297(+)
Zm00001d053212::4:220419233-220421234(-)
Zm00001d025369::10:115869224-115871225(-)
Zm00001d022344::7:175931186-175933187(-)
Zm00001d003352::2:41247258-41249259(-)
Zm00001d013391::5:10266767-10268768(+)
Zm00001d023871::10:25779954-25781955(-)
Zm00001d016585::5:168387645-168389646(-)
Zm00001d030902::1:166633172-166635173(-)
Zm00001d034784::1:302248435-302250436(+)
Zm00001d007675::2:237249149-237251150(+)
Zm00001d045046::9:10976938-10978939(-)
Zm00001d008544::8:12498659-12500660(+)
Zm00001d006533::2:210595506-210597507(-)
Zm00001d007814::2:240147022-240149023(-)
Zm00001d049487::4:32018510-32020511(+)
Zm00001d027672::1:10689672-10691673(-)
Zm00001d016996::5:182319122-182321123(-)
Zm00001d013005::5:2995818-2997819(+)
Zm00001d036715::6:98446028-98448029(+)
Zm00001d003035::2:30054142-30056143(-)
Zm00001d002332::2:10487389-10489390(+)
Zm00001d006639::2:213115352-213117353(-)
Zm00001d041758::3:136137124-136139125(+)
Zm00001d016783::5:175763478-175765479(+)
Zm00001d006683::2:214237047-214239048(+)
Zm00001d042796::3:180093125-180095126(-)
Zm00001d013626::5:15737382-15739383(+)
Zm00001d023507::10:7858980-7860981(-)
Zm00001d018091::5:214045981-214047982(+)
Zm00001d022226::7:173087954-173089955(+)
Zm00001d053102::4:213814612-213816613(+)
Zm00001d048180::9:151803415-151805416(-)
Zm00001d049160::4:18470168-18472169(-)
Zm00001d024832::10:90141242-90143243(-)
Zm00001d037871::6:140508518-140510519(+)
Zm00001d037843::6:139457170-139459171(+)
Zm00001d013533::5:13759891-13761892(+)
Zm00001d019293::7:25960996-25962997(+)
Zm00001d044281::3:224011452-224013453(-)
Zm00001d048620::4:1474146-1476147(+)
Zm00001d007605::2:236097039-236099040(-)
Zm00001d024807::10:88841904-88843905(-)
Zm00001d024892::10:93170976-93172977(-)
Zm00001d045684::9:33195902-33197903(-)
Zm00001d006041::2:196157466-196159467(-)
Zm00001d033504::1:264693828-264695829(+)
Zm00001d028692::1:43326951-43328952(+)
Zm00001d026429::10:145718007-145720008(-)
Zm00001d023249::10:1459665-1461666(+)
Zm00001d039518::3:6561665-6563666(-)
Zm00001d045311::9:18787225-18789226(+)
Zm00001d003857::2:63031868-63033869(+)
Zm00001d046690::9:102456099-102458100(+)
Zm00001d053011::4:208897398-208899399(+)
Zm00001d052094::4:179381909-179383910(+)
Zm00001d012459::8:174878245-174880246(-)
Zm00001d046207::9:71961690-71963691(-)
Zm00001d024418::10:70184631-70186632(+)
Zm00001d015975::5:135873318-135875319(-)
Zm00001d038366::6:155618214-155620215(-)
Zm00001d017069::5:184383370-184385371(-)
Zm00001d017914::5:210050634-210052635(+)
Zm00001d028358::1:31908276-31910277(-)
Zm00001d048368::9:155196991-155198992(-)
Zm00001d016106::5:144945802-144947803(+)
Zm00001d042609::3:173460317-173462318(-)
Zm00001d024330::10:64914665-64916666(-)
Zm00001d032719::1:236001747-236003748(-)
Zm00001d017027::5:183111752-183113753(-)
Zm00001d010452::8:115781555-115783556(+)
Zm00001d053208::4:220086407-220088408(+)
Zm00001d048697::4:3462765-3464766(+)
Zm00001d036423::6:87795439-87797440(+)
Zm00001d054064::4:245791838-245793839(-)
Zm00001d009660::8:74949844-74951845(+)
Zm00001d013052::5:3885672-3887673(-)
Zm00001d030317::1:122081451-122083452(+)
Zm00001d010227::8:104780852-104782853(-)
Zm00001d030256::1:117005691-117007692(-)
Zm00001d005745::2:185840382-185842383(-)
Zm00001d026195::10:140695082-140697083(+)
Zm00001d027451::1:5535611-5537612(+)
Zm00001d020096::7:91631805-91633806(-)
Zm00001d037035::6:109822932-109824933(+)
Zm00001d006206::2:201775580-201777581(+)
Zm00001d006838::2:217670725-217672726(+)
Zm00001d019496::7:37781574-37783575(-)
Zm00001d019217::7:22229547-22231548(+)
Zm00001d020947::7:137481025-137483026(+)
Zm00001d049933::4:53888225-53890226(+)
Zm00001d014382::5:43773830-43775831(+)
Zm00001d032210::1:217249758-217251759(-)
Zm00001d027874::1:16037233-16039234(+)
Zm00001d051439::4:158532600-158534601(+)
Zm00001d047522::9:133459476-133461477(+)
Zm00001d011427::8:150245829-150247830(-)
Zm00001d049431::4:30116182-30118183(-)
Zm00001d035015::6:1848303-1850304(-)
Zm00001d001987::2:3957279-3959280(+)
Zm00001d024861::10:91042797-91044798(+)
Zm00001d048392::9:155443517-155445518(+)
Zm00001d040381::3:40871144-40873145(-)
Zm00001d048573::9:159284386-159286387(-)
Zm00001d047887::9:144329924-144331925(-)
Zm00001d029566::1:76606487-76608488(+)
Zm00001d002287::2:9618782-9620783(-)
Zm00001d016164::5:147980635-147982636(-)
Zm00001d050728::4:118947240-118949241(+)
Zm00001d041201::3:105178320-105180321(+)
Zm00001d045951::9:49189046-49191047(+)
Zm00001d046422::9:88936884-88938885(+)
Zm00001d051154::4:146256323-146258324(+)
Zm00001d026020::10:136226750-136228751(+)
Zm00001d017754::5:205922777-205924778(+)
Zm00001d021673::7:159700590-159702591(+)
Zm00001d034735::1:300978901-300980902(-)
Zm00001d010443::8:115386831-115388832(-)
Zm00001d051140::4:145571564-145573565(-)
Zm00001d053095::4:213516111-213518112(-)
Zm00001d021508::7:154483841-154485842(-)
Zm00001d033663::1:269979217-269981218(-)
Zm00001d036428::6:88156436-88158437(-)
Zm00001d020187::7:98544994-98546995(-)
Zm00001d004293::2:100987502-100989503(-)
Zm00001d014533::5:52132339-52134340(+)
Zm00001d026442::10:145901556-145903557(+)
Zm00001d034424::1:292623499-292625500(+)
Zm00001d018795::7:5386014-5388015(-)
Zm00001d030164::1:109870585-109872586(-)
Zm00001d008477::8:9805694-9807695(+)
Zm00001d015260::5:81794578-81796579(-)
Zm00001d007320::2:228348560-228350561(-)
Zm00001d051837::4:171678180-171680181(+)
Zm00001d042773::3:179369564-179371565(-)
Zm00001d046389::9:86785126-86787127(-)
Zm00001d015414::5:89129056-89131057(-)
Zm00001d010403::8:113057676-113059677(+)
Zm00001d043056::3:187654780-187656781(-)
Zm00001d010228::8:104779910-104781911(+)
Zm00001d041760::3:136286885-136288886(+)
Zm00001d005303::2:168787670-168789671(-)
Zm00001d030659::1:151472148-151474149(-)
Zm00001d021137::7:143760225-143762226(-)
Zm00001d052277::4:185653329-185655330(-)
Zm00001d047433::9:129862529-129864530(-)
Zm00001d018055::5:213272816-213274817(-)
Zm00001d010231::8:104888002-104890003(+)
Zm00001d033572::1:267358710-267360711(+)
Zm00001d052648::4:195795618-195797619(+)
Zm00001d043187::3:190909409-190911410(-)
Zm00001d028266::1:28613798-28615799(+)
Zm00001d023839::10:23897078-23899079(+)
Zm00001d047537::9:134260000-134262001(-)
Zm00001d021687::7:160064710-160066711(+)
Zm00001d013402::5:10478578-10480579(-)
Zm00001d043649::3:205973860-205975861(+)
Zm00001d038504::6:158795881-158797882(+)
Zm00001d042441::3:167537469-167539470(-)
Zm00001d046716::9:103213587-103215588(-)
Zm00001d012035::8:166902109-166904110(+)
Zm00001d049914::4:52309510-52311511(-)
Zm00001d005558::2:178427664-178429665(+)
Zm00001d031674::1:198271491-198273492(-)
Zm00001d053207::4:219941537-219943538(-)
Zm00001d010609::8:121806963-121808964(-)
Zm00001d008277::8:3713505-3715506(-)
Zm00001d050498::4:93537497-93539498(-)
Zm00001d008856::8:22779526-22781527(+)
Zm00001d041750::3:135902048-135904049(+)
Zm00001d019348::7:29127873-29129874(-)
Zm00001d050754::4:121062015-121064016(-)
Zm00001d002478::2:13594207-13596208(+)
Zm00001d014793::5:63459619-63461620(-)
Zm00001d034255::1:288033277-288035278(-)
Zm00001d039855::3:16743350-16745351(-)
Zm00001d003618::2:50623559-50625560(-)
Zm00001d041768::3:136776301-136778302(-)
Zm00001d034351::1:290364227-290366228(-)
Zm00001d013193::5:6176169-6178170(-)
Zm00001d030603::1:147912100-147914101(+)
Zm00001d031636::1:197044857-197046858(+)
Zm00001d015839::5:124934813-124936814(+)
Zm00001d025023::10:100053957-100055958(+)
Zm00001d019555::7:42145529-42147530(-)
Zm00001d007034::2:220602098-220604099(-)
Zm00001d031942::1:207639210-207641211(-)
Zm00001d022487::7:178597096-178599097(-)
Zm00001d006128::2:199354641-199356642(+)
Zm00001d047833::9:142792420-142794421(-)
Zm00001d020434::7:114137854-114139855(+)
Zm00001d038081::6:147118144-147120145(-)
Zm00001d045436::9:22156339-22158340(-)
Zm00001d036274::6:81290479-81292480(+)
Zm00001d053999::4:244868882-244870883(+)
Zm00001d023636::10:13144432-13146433(+)
Zm00001d002485::2:13752919-13754920(+)
Zm00001d027623::1:9254892-9256893(+)
Zm00001d025798::10:129881014-129883015(-)
Zm00001d030707::1:154856553-154858554(-)
Zm00001d047345::9:127010622-127012623(+)
Zm00001d011615::8:156043613-156045614(-)
Zm00001d016621::5:170405056-170407057(-)
Zm00001d035337::6:22130204-22132205(+)
Zm00001d024835::10:90193869-90195870(+)
Zm00001d006417::2:207289639-207291640(+)
Zm00001d048631::4:1765284-1767285(+)
Zm00001d028005::1:20020993-20022994(+)
Zm00001d031811::1:202552872-202554873(+)
Zm00001d003227::2:36784673-36786674(+)
Zm00001d010975::8:135638788-135640789(+)
Zm00001d008499::8:10457081-10459082(+)
Zm00001d011428::8:150255222-150257223(-)
Zm00001d002658::2:18563603-18565604(-)
Zm00001d043599::3:204840405-204842406(-)
Zm00001d016918::5:179885771-179887772(+)
Zm00001d028653::1:41837703-41839704(-)
Zm00001d032939::1:244120664-244122665(+)
Zm00001d023896::10:26775249-26777250(-)
Zm00001d035737::6:44298790-44300791(+)
Zm00001d031824::1:202981616-202983617(+)
Zm00001d003048::2:30337112-30339113(+)
Zm00001d039918::3:19355141-19357142(-)
Zm00001d047228::9:123041790-123043791(+)
Zm00001d002545::2:15126665-15128666(+)
Zm00001d003255::2:38079158-38081159(-)
Zm00001d019228::7:22844081-22846082(+)
Zm00001d009610::8:72972221-72974222(+)
Zm00001d035178::6:8038691-8040692(-)
Zm00001d005529::2:177315737-177317738(-)
Zm00001d033260::1:256387097-256389098(-)
Zm00001d017505::5:197822884-197824885(-)
Zm00001d012339::8:172717795-172719796(-)
Zm00001d009803::8:82154640-82156641(+)
Zm00001d028713::1:44012384-44014385(-)
Zm00001d023595::10:11317697-11319698(-)
Zm00001d037264::6:118544231-118546232(-)
Zm00001d029410::1:69319404-69321405(+)
Zm00001d012653::8:177999694-178001695(-)
Zm00001d011388::8:149329264-149331265(-)
Zm00001d048575::9:159479492-159481493(+)
Zm00001d018624::7:1245791-1247792(+)
Zm00001d047738::9:140332167-140334168(+)
Zm00001d039066::6:169500564-169502565(-)
Zm00001d019576::7:43878418-43880419(+)
Zm00001d003302::2:39393253-39395254(+)
Zm00001d018207::5:216596324-216598325(+)
Zm00001d051363::4:155988767-155990768(+)
Zm00001d026130::10:139298011-139300012(+)
Zm00001d008633::8:15280460-15282461(+)
Zm00001d022088::7:169849221-169851222(-)
Zm00001d027401::1:4416037-4418038(+)
Zm00001d041847::3:140451441-140453442(+)
Zm00001d004646::2:124950039-124952040(-)
Zm00001d008651::8:15981768-15983769(+)
Zm00001d052200::4:183160556-183162557(+)
Zm00001d012646::8:177774291-177776292(+)
Zm00001d013541::5:13935524-13937525(+)
Zm00001d001858::2:2034006-2036007(-)
Zm00001d002836::2:24256947-24258948(+)
Zm00001d013476::5:12424075-12426076(+)
Zm00001d045138::9:14008150-14010151(-)
Zm00001d014175::5:34993801-34995802(-)
Zm00001d048970::4:11114144-11116145(+)
Zm00001d006347::2:205256933-205258934(-)
Zm00001d049372::4:28133426-28135427(+)
Zm00001d008406::8:7830090-7832091(+)
Zm00001d048132::9:150602549-150604550(-)
Zm00001d046882::9:108785442-108787443(-)
Zm00001d015007::5:72034312-72036313(-)
Zm00001d038981::6:168195204-168197205(-)
Zm00001d010599::8:121490362-121492363(+)
Zm00001d013331::5:8801686-8803687(+)
Zm00001d021291::7:148064047-148066048(+)
Zm00001d053515::4:232668289-232670290(+)
Zm00001d014109::5:32776593-32778594(+)
Zm00001d013214::5:6633194-6635195(-)
Zm00001d027257::1:559455-561456(+)
Zm00001d026345::10:143893760-143895761(-)
Zm00001d002717::2:20390520-20392521(-)
Zm00001d039051::6:169305938-169307939(-)
Zm00001d022502::7:179045769-179047770(-)
Zm00001d012672::8:178371889-178373890(-)
Zm00001d016122::5:145590631-145592632(+)
Zm00001d051563::4:162877169-162879170(-)
Zm00001d032361::1:223975646-223977647(-)
Zm00001d018375::5:219480190-219482191(+)
Zm00001d005455::2:174866314-174868315(-)
Zm00001d012320::8:172364156-172366157(+)
Zm00001d014243::5:37787617-37789618(-)
Zm00001d007854::2:240968195-240970196(+)
Zm00001d025449::10:118886953-118888954(+)
Zm00001d002871::2:25169605-25171606(+)
Zm00001d044386::3:226650209-226652210(+)
Zm00001d021351::7:149690356-149692357(+)
Zm00001d014845::5:65245097-65247098(-)
Zm00001d049436::4:30236844-30238845(-)
Zm00001d007205::2:224669274-224671275(-)
Zm00001d016382::5:160273926-160275927(-)
Zm00001d005893::2:191935862-191937863(-)
Zm00001d053609::4:236286458-236288459(-)
Zm00001d010770::8:127403750-127405751(+)
Zm00001d010828::8:129174681-129176682(+)
Zm00001d014665::5:58165204-58167205(-)
Zm00001d004190::2:90079088-90081089(+)
Zm00001d017489::5:197378485-197380486(-)
Zm00001d039708::3:12739090-12741091(+)
Zm00001d002235::2:8468830-8470831(+)
Zm00001d003954::2:72099935-72101936(+)
Zm00001d002819::2:23563457-23565458(-)
Zm00001d034019::1:281285299-281287300(-)
Zm00001d011470::8:151369418-151371419(+)
Zm00001d011624::8:156534558-156536559(-)
Zm00001d034010::1:281129243-281131244(-)
Zm00001d003017::2:29562329-29564330(-)
Zm00001d038459::6:157676965-157678966(-)
Zm00001d010515::8:118823975-118825976(-)
Zm00001d053173::4:218015951-218017952(+)
Zm00001d035762::6:46160066-46162067(+)
Zm00001d033855::1:275937456-275939457(+)
Zm00001d010092::8:99055377-99057378(-)
Zm00001d015449::5:90920010-90922011(-)
Zm00001d045756::9:37393322-37395323(-)
Zm00001d034167::1:285648307-285650308(+)
Zm00001d052240::4:184367540-184369541(+)
Zm00001d039120::6:170412930-170414931(-)
Zm00001d013753::5:19358708-19360709(-)
Zm00001d042725::3:178248864-178250865(-)
Zm00001d015493::5:93595861-93597862(+)
Zm00001d025507::10:120794145-120796146(+)
Zm00001d042106::3:150767047-150769048(-)
Zm00001d021368::7:150083816-150085817(-)
Zm00001d017676::5:203884147-203886148(-)
Zm00001d048126::9:150510748-150512749(-)
Zm00001d008953::8:26882731-26884732(-)
Zm00001d053183::4:218605294-218607295(-)
Zm00001d032310::1:221628844-221630845(+)
Zm00001d028241::1:27699202-27701203(+)
Zm00001d028601::1:40430518-40432519(-)
Zm00001d018533::5:222568017-222570018(+)
Zm00001d004993::2:152741656-152743657(-)
Zm00001d044366::3:226295919-226297920(+)
Zm00001d014661::5:57852181-57854182(-)
Zm00001d025724::10:127582687-127584688(-)
Zm00001d015594::5:100209735-100211736(+)
Zm00001d013065::5:4121905-4123906(+)
Zm00001d038992::6:168341519-168343520(-)
Zm00001d023410::10:5016676-5018677(+)
Zm00001d008271::8:3628768-3630769(-)
Zm00001d007745::2:238605420-238607421(+)
Zm00001d019424::7:33078685-33080686(+)
Zm00001d041822::3:139335329-139337330(-)
Zm00001d049432::4:30128843-30130844(-)
Zm00001d008817::8:21515442-21517443(-)
Zm00001d001983::2:3938148-3940149(+)
Zm00001d008349::8:6122698-6124699(+)
Zm00001d006517::2:210351613-210353614(-)
Zm00001d028732::1:44547292-44549293(+)
Zm00001d017908::5:209972774-209974775(+)
Zm00001d025371::10:115920052-115922053(+)
Zm00001d040968::3:85427561-85429562(-)
Zm00001d022343::7:175915589-175917590(-)
Zm00001d017786::5:206747208-206749209(+)
Zm00001d019788::7:61523854-61525855(-)
Zm00001d044352::3:225660715-225662716(+)
Zm00001d052518::4:191956901-191958902(+)
Zm00001d031349::1:187060338-187062339(-)
Zm00001d011069::8:138010816-138012817(+)
Zm00001d021075::7:142290627-142292628(-)
Zm00001d015183::5:78676570-78678571(-)
Zm00001d041298::3:110786860-110788861(+)
Zm00001d051500::4:160471871-160473872(-)
Zm00001d034834::1:303362329-303364330(-)
Zm00001d030328::1:122694180-122696181(+)
Zm00001d044854::9:5276048-5278049(+)
Zm00001d006389::2:206402609-206404610(-)
Zm00001d002483::2:13645474-13647475(-)
Zm00001d034770::1:301728480-301730481(-)
Zm00001d008844::8:22465197-22467198(-)
Zm00001d017896::5:209712672-209714673(+)
Zm00001d010526::8:119278467-119280468(-)
Zm00001d023576::10:10617204-10619205(+)
Zm00001d033174::1:252795615-252797616(+)
Zm00001d051021::4:137405172-137407173(+)
Zm00001d053128::4:214989340-214991341(-)
Zm00001d011983::8:165879192-165881193(-)
Zm00001d023600::10:11479067-11481068(+)
Zm00001d014488::5:49997882-49999883(+)
Zm00001d024241::10:59154892-59156893(-)
Zm00001d043401::3:198877271-198879272(-)
Zm00001d016483::5:164456122-164458123(-)
Zm00001d010773::8:127461298-127463299(+)
Zm00001d041294::3:110707928-110709929(+)
Zm00001d019374::7:30593528-30595529(+)
Zm00001d010796::8:128044576-128046577(-)
Zm00001d025031::10:100542344-100544345(+)
Zm00001d021938::7:166549090-166551091(+)
Zm00001d011298::8:146113272-146115273(-)
Zm00001d018390::5:219925288-219927289(-)
Zm00001d018647::7:1622704-1624705(-)
Zm00001d002236::2:8477625-8479626(-)
Zm00001d041234::3:107216213-107218214(+)
Zm00001d044717::9:57800-59801(+)
Zm00001d053979::4:244556458-244558459(+)
Zm00001d018497::5:221815454-221817455(+)
Zm00001d014763::5:62079380-62081381(+)
Zm00001d038623::6:161117104-161119105(+)
Zm00001d018339::5:218840594-218842595(-)
Zm00001d009595::8:72173096-72175097(-)
Zm00001d046679::9:102107969-102109970(-)
Zm00001d049421::4:29957585-29959586(-)
Zm00001d039430::3:4035936-4037937(+)
Zm00001d048358::9:154913541-154915542(+)
Zm00001d029750::1:85464005-85466006(+)
Zm00001d007839::2:240609485-240611486(-)
Zm00001d002714::2:20018282-20020283(-)
Zm00001d002741::2:21196961-21198962(-)
Zm00001d052230::4:184118361-184120362(-)
Zm00001d033989::1:280530083-280532084(+)
Zm00001d048116::9:150406495-150408496(+)
Zm00001d020236::7:101643689-101645690(+)
Zm00001d020002::7:84838315-84840316(-)
Zm00001d029419::1:69747281-69749282(-)
Zm00001d022059::7:169186985-169188986(-)
Zm00001d052130::4:180442054-180444055(-)
Zm00001d021241::7:146742685-146744686(+)
Zm00001d008606::8:14381184-14383185(-)
Zm00001d031040::1:174738137-174740138(+)
Zm00001d011513::8:152939098-152941099(-)
Zm00001d018946::7:10192757-10194758(+)
Zm00001d025010::10:99532412-99534413(+)
Zm00001d003411::2:43576187-43578188(+)
Zm00001d023260::10:1504834-1506835(+)
Zm00001d051111::4:143208945-143210946(-)
Zm00001d026038::10:136635437-136637438(+)
Zm00001d029895::1:92851440-92853441(-)
Zm00001d033895::1:277659505-277661506(-)
Zm00001d030620::1:148967457-148969458(+)
Zm00001d038193::6:151181429-151183430(-)
Zm00001d047362::9:127737661-127739662(-)
Zm00001d013653::5:16285711-16287712(-)
Zm00001d050877::4:128070958-128072959(-)
Zm00001d049706::4:40794838-40796839(+)
Zm00001d006345::2:205185187-205187188(+)
Zm00001d042711::3:177893357-177895358(+)
Zm00001d029418::1:69730792-69732793(+)
Zm00001d027648::1:10060101-10062102(+)
Zm00001d005599::2:180238190-180240191(+)
Zm00001d012161::8:169182211-169184212(+)
Zm00001d033140::1:251983845-251985846(-)
Zm00001d023939::10:30316570-30318571(-)
Zm00001d003025::2:29748974-29750975(-)
Zm00001d042918::3:183916046-183918047(+)
Zm00001d037464::6:126136129-126138130(-)
Zm00001d047218::9:122652957-122654958(+)
Zm00001d046304::9:79538432-79540433(-)
Zm00001d039674::3:11573558-11575559(+)
Zm00001d039965::3:20881298-20883299(+)
Zm00001d035023::6:2028680-2030681(-)
Zm00001d003189::2:35040997-35042998(+)
Zm00001d024621::10:80564639-80566640(-)
Zm00001d009686::8:75877048-75879049(+)
Zm00001d044584::3:232524653-232526654(+)
Zm00001d044526::3:230887509-230889510(-)
Zm00001d043573::3:204249051-204251052(+)
Zm00001d037237::6:117260079-117262080(+)
Zm00001d026543::10:147957413-147959414(-)
Zm00001d024126::10:48088071-48090072(+)
Zm00001d016054::5:141751231-141753232(+)
Zm00001d030821::1:161941849-161943850(+)
Zm00001d015102::5:75381162-75383163(-)
Zm00001d003867::2:64010224-64012225(+)
Zm00001d012518::8:176002929-176004930(+)
Zm00001d028039::1:21291529-21293530(-)
Zm00001d010062::8:97853754-97855755(+)
Zm00001d012689::8:178699545-178701546(+)
Zm00001d003202::2:35511428-35513429(+)
Zm00001d022194::7:172578846-172580847(-)
Zm00001d024053::10:40256178-40258179(-)
Zm00001d020581::7:123664773-123666774(+)
Zm00001d025904::10:133419971-133421972(+)
Zm00001d032449::1:226865373-226867374(+)
Zm00001d046494::9:92366158-92368159(-)
Zm00001d040477::3:45763833-45765834(-)
Zm00001d049438::4:30252101-30254102(-)
Zm00001d014569::5:53757990-53759991(-)
Zm00001d036879::6:105520840-105522841(-)
Zm00001d011597::8:155438384-155440385(+)
Zm00001d013318::5:8533835-8535836(-)
Zm00001d024715::10:84699873-84701874(+)
Zm00001d010192::8:103465613-103467614(-)
Zm00001d053162::4:217402909-217404910(-)
Zm00001d020776::7:132115846-132117847(+)
Zm00001d029420::1:69748276-69750277(+)
Zm00001d018527::5:222516482-222518483(-)
Zm00001d027801::1:13827051-13829052(-)
Zm00001d009403::8:63099416-63101417(-)
Zm00001d023225::10:824871-826872(+)
Zm00001d032165::1:215243796-215245797(+)
Zm00001d026571::10:148198880-148200881(-)
Zm00001d031104::1:177426540-177428541(+)
Zm00001d041108::3:97797659-97799660(-)
Zm00001d047187::9:121319211-121321212(+)
Zm00001d021461::7:152744048-152746049(-)
Zm00001d033169::1:252678341-252680342(+)
Zm00001d017970::5:211022707-211024708(-)
Zm00001d049767::4:43890988-43892989(-)
Zm00001d024468::10:72227734-72229735(+)
Zm00001d028543::1:38736698-38738699(-)
Zm00001d043775::3:209810821-209812822(-)
Zm00001d039639::3:9877722-9879723(+)
Zm00001d039517::3:6374231-6376232(+)
Zm00001d011520::8:153387641-153389642(+)
Zm00001d038561::6:159879134-159881135(-)
Zm00001d046843::9:108260538-108262539(-)
Zm00001d025526::10:121363254-121365255(-)
Zm00001d020943::7:137360435-137362436(+)
Zm00001d037326::6:121211895-121213896(+)
Zm00001d002602::2:16547101-16549102(-)
Zm00001d013077::5:4389124-4391125(-)
Zm00001d005761::2:187001549-187003550(-)
Zm00001d024709::10:84545485-84547486(-)
Zm00001d010620::8:122051464-122053465(+)
Zm00001d009789::8:81405251-81407252(-)
Zm00001d003400::2:43086535-43088536(-)
Zm00001d012270::8:171647628-171649629(+)
Zm00001d013516::5:13412338-13414339(-)
Zm00001d029682::1:82565886-82567887(-)
Zm00001d014925::5:68751057-68753058(-)
Zm00001d043117::3:189697539-189699540(-)
Zm00001d037786::6:137833793-137835794(-)
Zm00001d026586::10:148396481-148398482(+)
Zm00001d050160::4:69707543-69709544(-)
Zm00001d012467::8:175044043-175046044(+)
Zm00001d027524::1:7402596-7404597(-)
Zm00001d017925::5:210194808-210196809(-)
Zm00001d040757::3:63812137-63814138(-)
Zm00001d012937::5:2228925-2230926(-)
Zm00001d018203::5:216532118-216534119(-)
Zm00001d007805::2:239991000-239993001(+)
Zm00001d014271::5:38632256-38634257(-)
Zm00001d031203::1:181976819-181978820(+)
Zm00001d004457::2:113222808-113224809(-)
Zm00001d035303::6:20254276-20256277(-)
Zm00001d050885::4:128465116-128467117(-)
Zm00001d041088::3:96606038-96608039(-)
Zm00001d003501::2:46130823-46132824(+)
Zm00001d006596::2:211797512-211799513(-)
Zm00001d050611::4:104293346-104295347(-)
Zm00001d029848::1:89935498-89937499(-)
Zm00001d037974::6:143932121-143934122(-)
Zm00001d005259::2:166068259-166070260(+)
Zm00001d012341::8:172723826-172725827(+)
Zm00001d047240::9:123670249-123672250(+)
Zm00001d021469::7:153016514-153018515(+)
Zm00001d045514::9:25083682-25085683(-)
Zm00001d028895::1:49991404-49993405(+)
Zm00001d047382::9:128263440-128265441(-)
Zm00001d013006::5:3147960-3149961(-)
Zm00001d013597::5:15104382-15106383(-)
Zm00001d021005::7:140102480-140104481(+)
Zm00001d028416::1:34213756-34215757(-)
Zm00001d013045::5:3685822-3687823(-)
Zm00001d031275::1:184818985-184820986(-)
Zm00001d026290::10:142981128-142983129(-)
Zm00001d036451::6:89033199-89035200(-)
Zm00001d048092::9:149968569-149970570(-)
Zm00001d005858::2:190979027-190981028(-)
Zm00001d007507::2:233452273-233454274(-)
Zm00001d013471::5:12400483-12402484(-)
Zm00001d025633::10:124644428-124646429(+)
Zm00001d011796::8:161716456-161718457(+)
Zm00001d006920::2:219360074-219362075(-)
Zm00001d012792::8:181082323-181084324(+)
Zm00001d032798::1:238442112-238444113(+)
Zm00001d032279::1:220035339-220037340(+)
Zm00001d037109::6:112503476-112505477(+)
Zm00001d049259::4:23411967-23413968(+)
Zm00001d051789::4:169874020-169876021(-)
Zm00001d015174::5:78398413-78400414(-)
Zm00001d042663::3:175915327-175917328(-)
Zm00001d019164::7:19769943-19771944(+)
Zm00001d029451::1:71331131-71333132(-)
Zm00001d013786::5:20162931-20164932(-)
Zm00001d042551::3:171553224-171555225(+)
Zm00001d011541::8:153954190-153956191(+)
Zm00001d023700::10:16131420-16133421(+)
Zm00001d050602::4:103264020-103266021(+)
Zm00001d048839::4:6203299-6205300(+)
Zm00001d020902::7:136125107-136127108(-)
Zm00001d047873::9:143985381-143987382(-)
Zm00001d039304::3:1394038-1396039(+)
Zm00001d025921::10:133780320-133782321(-)
Zm00001d030796::1:160085864-160087865(+)
Zm00001d042669::3:176162398-176164399(-)
Zm00001d019945::7:78502546-78504547(+)
Zm00001d029875::1:91424625-91426626(-)
Zm00001d028203::1:26140004-26142005(-)
Zm00001d028579::1:39744723-39746724(+)
Zm00001d009503::8:67752441-67754442(-)
Zm00001d026587::10:148405294-148407295(+)
Zm00001d012005::8:166374772-166376773(-)
Zm00001d003274::2:38559360-38561361(-)
Zm00001d010907::8:132972883-132974884(-)
Zm00001d023922::10:28391155-28393156(-)
Zm00001d024678::10:83379508-83381509(-)
Zm00001d008354::8:6162976-6164977(-)
Zm00001d029747::1:85173963-85175964(-)
Zm00001d035714::6:42351451-42353452(-)
Zm00001d029056::1:56699578-56701579(-)
Zm00001d009404::8:63106343-63108344(-)
Zm00001d031709::1:199080821-199082822(+)
Zm00001d049423::4:29990506-29992507(-)
Zm00001d008177::8:424661-426662(+)
Zm00001d018868::7:7848627-7850628(-)
Zm00001d001846::2:1772156-1774157(-)
Zm00001d032200::1:216906867-216908868(-)
Zm00001d048512::9:157595777-157597778(+)
Zm00001d050081::4:64817763-64819764(+)
Zm00001d036233::6:78381360-78383361(-)
Zm00001d004736::2:134748367-134750368(-)
Zm00001d036771::6:100196199-100198200(+)
Zm00001d036318::6:83998983-84000984(-)
Zm00001d014379::5:43730829-43732830(+)
Zm00001d008827::8:21838160-21840161(-)
Zm00001d012362::8:173029013-173031014(-)
Zm00001d044382::3:226544674-226546675(-)
Zm00001d031678::1:198530048-198532049(+)
Zm00001d021529::7:155182393-155184394(+)
Zm00001d053674::4:238721886-238723887(-)
Zm00001d022469::7:178244968-178246969(+)
Zm00001d034175::1:285705606-285707607(+)
Zm00001d018452::5:221123374-221125375(-)
Zm00001d010710::8:125241084-125243085(+)
Zm00001d050705::4:116878309-116880310(+)
Zm00001d016542::5:166723280-166725281(-)
Zm00001d017642::5:202880012-202882013(+)
Zm00001d012924::5:2003391-2005392(+)
Zm00001d017301::5:192159136-192161137(+)
Zm00001d018912::7:9136416-9138417(-)
Zm00001d027728::1:12340165-12342166(-)
Zm00001d048205::9:152407024-152409025(+)
Zm00001d024310::10:63453494-63455495(-)
Zm00001d002853::2:24771721-24773722(-)
Zm00001d040759::3:63860822-63862823(-)
Zm00001d023560::10:10217233-10219234(+)
Zm00001d043019::3:186604592-186606593(+)
Zm00001d017238::5:190039921-190041922(+)
Zm00001d003753::2:57601530-57603531(-)
Zm00001d018719::7:3076648-3078649(+)
Zm00001d049818::4:45999994-46001995(+)
Zm00001d013384::5:10163273-10165274(+)
Zm00001d045491::9:24410753-24412754(+)
Zm00001d010648::8:122890426-122892427(-)
Zm00001d012546::8:176434544-176436545(+)
Zm00001d027470::1:6026351-6028352(+)
Zm00001d050747::4:120553388-120555389(-)
Zm00001d024763::10:87103897-87105898(-)
Zm00001d040536::3:48597413-48599414(+)
Zm00001d008201::8:988322-990323(+)
Zm00001d011760::8:160946618-160948619(-)
Zm00001d044303::3:224621278-224623279(+)
Zm00001d023704::10:16364523-16366524(+)
Zm00001d040166::3:30042116-30044117(+)
Zm00001d042866::3:182483638-182485639(-)
Zm00001d032855::1:240359559-240361560(+)
Zm00001d052886::4:203411780-203413781(-)
Zm00001d014876::5:66768129-66770130(+)
Zm00001d052067::4:178303439-178305440(+)
Zm00001d026577::10:148259990-148261991(+)
Zm00001d029103::1:58174344-58176345(-)
Zm00001d006793::2:216857910-216859911(-)
Zm00001d011604::8:155680413-155682414(-)
Zm00001d042210::3:156118020-156120021(-)
Zm00001d025623::10:124265197-124267198(+)
Zm00001d048418::9:155937773-155939774(-)
Zm00001d033356::1:260109295-260111296(+)
Zm00001d042584::3:172738590-172740591(+)
Zm00001d010630::8:122401755-122403756(+)
Zm00001d008532::8:11974578-11976579(-)
Zm00001d039441::3:4479426-4481427(+)
Zm00001d018049::5:213160263-213162264(-)
Zm00001d002796::2:22826944-22828945(+)
Zm00001d023736::10:18036517-18038518(-)
Zm00001d053376::4:228361485-228363486(+)
Zm00001d031352::1:187067409-187069410(+)
Zm00001d005083::2:157650805-157652806(+)
Zm00001d015407::5:88560395-88562396(+)
Zm00001d051382::4:156513643-156515644(-)
Zm00001d017139::5:186704798-186706799(+)
Zm00001d052636::4:195468453-195470454(+)
Zm00001d045816::9:40985753-40987754(+)
Zm00001d024071::10:41455589-41457590(+)
Zm00001d018870::7:7868947-7870948(-)
Zm00001d052247::4:184665246-184667247(+)
Zm00001d002129::2:6411408-6413409(+)
Zm00001d030754::1:158240644-158242645(+)
Zm00001d032582::1:231195639-231197640(+)
Zm00001d028338::1:31193993-31195994(-)
Zm00001d045309::9:18676908-18678909(+)
Zm00001d041588::3:128520263-128522264(-)
Zm00001d044044::3:217676618-217678619(-)
Zm00001d015410::5:89052596-89054597(-)
Zm00001d037093::6:111971504-111973505(-)
Zm00001d027768::1:13175698-13177699(-)
Zm00001d002019::2:4429876-4431877(+)
Zm00001d052536::4:192537679-192539680(-)
Zm00001d016206::5:150428182-150430183(+)
Zm00001d048729::4:4325153-4327154(-)
Zm00001d037355::6:122679131-122681132(+)
Zm00001d043292::3:194730315-194732316(-)
Zm00001d034887::1:304718458-304720459(+)
Zm00001d022000::7:167812812-167814813(-)
Zm00001d013635::5:15968474-15970475(+)
Zm00001d028586::1:40096778-40098779(-)
Zm00001d027380::1:3986929-3988930(+)
Zm00001d033136::1:251755393-251757394(-)
Zm00001d031700::1:198831748-198833749(+)
Zm00001d027708::1:11663282-11665283(+)
Zm00001d010548::8:120110362-120112363(+)
Zm00001d044050::3:217851765-217853766(-)
Zm00001d033713::1:271990528-271992529(-)
Zm00001d026006::10:135860970-135862971(-)
Zm00001d036490::6:90473227-90475228(-)
Zm00001d033965::1:279766069-279768070(-)
Zm00001d048129::9:150532495-150534496(-)
Zm00001d041232::3:106915886-106917887(+)
Zm00001d018911::7:8984440-8986441(+)
Zm00001d004506::2:115647125-115649126(+)
Zm00001d021221::7:146487760-146489761(+)
Zm00001d012931::5:2171688-2173689(+)
Zm00001d006608::2:212459227-212461228(+)
Zm00001d040689::3:58287338-58289339(+)
Zm00001d048684::4:3249337-3251338(-)
Zm00001d014671::5:58565969-58567970(-)
Zm00001d018770::7:4773820-4775821(-)
Zm00001d030809::1:161203730-161205731(-)
Zm00001d024424::10:70412737-70414738(+)
Zm00001d052269::4:185374597-185376598(-)
Zm00001d020136::7:95253595-95255596(-)
Zm00001d037189::6:115189050-115191051(-)
Zm00001d025005::10:99215885-99217886(+)
Zm00001d009004::8:29653918-29655919(-)
Zm00001d044447::3:228318104-228320105(+)
Zm00001d006631::2:213060132-213062133(+)
Zm00001d017864::5:209120964-209122965(-)
Zm00001d003016::2:29540933-29542934(-)
Zm00001d010421::8:114337463-114339464(-)
Zm00001d005832::2:190307552-190309553(+)
Zm00001d009212::8:43470362-43472363(+)
Zm00001d037252::6:118128456-118130457(+)
Zm00001d039626::3:9424306-9426307(+)
Zm00001d022302::7:174784056-174786057(-)
Zm00001d041612::3:129687470-129689471(-)
Zm00001d047457::9:130798771-130800772(+)
Zm00001d016444::5:162576141-162578142(+)
Zm00001d030357::1:125657489-125659490(+)
Zm00001d023899::10:27171147-27173148(-)
Zm00001d016552::5:167127606-167129607(-)
Zm00001d045911::9:47100002-47102003(-)
Zm00001d051419::4:157821496-157823497(+)
Zm00001d021512::7:154616450-154618451(-)
Zm00001d031749::1:200684821-200686822(+)
Zm00001d019451::7:34373954-34375955(+)
Zm00001d049377::4:28209606-28211607(+)
Zm00001d001859::2:2043346-2045347(-)
Zm00001d048954::4:10621603-10623604(-)
Zm00001d019372::7:30448383-30450384(-)
Zm00001d009794::8:81739312-81741313(+)
Zm00001d022584::7:180348281-180350282(-)
Zm00001d051945::4:174991536-174993537(-)
Zm00001d033652::1:269681808-269683809(+)
Zm00001d017748::5:205852975-205854976(-)
Zm00001d036789::6:100932609-100934610(-)
Zm00001d046033::9:57323828-57325829(-)
Zm00001d021082::7:142419330-142421331(+)
Zm00001d015573::5:98917516-98919517(+)
Zm00001d047063::9:117059765-117061766(-)
Zm00001d044895::9:6585750-6587751(+)
Zm00001d022491::7:178666698-178668699(+)
Zm00001d021914::7:165821312-165823313(-)
Zm00001d011849::8:162774495-162776496(+)
Zm00001d052695::4:197648959-197650960(+)
Zm00001d020319::7:106266048-106268049(+)
Zm00001d006133::2:199508021-199510022(+)
Zm00001d047493::9:132374785-132376786(+)
Zm00001d048034::9:148451374-148453375(+)
Zm00001d030540::1:142545284-142547285(+)
Zm00001d027943::1:18046724-18048725(-)
Zm00001d024711::10:84547984-84549985(+)
Zm00001d017383::5:193955265-193957266(-)
Zm00001d049053::4:14017529-14019530(-)
Zm00001d043868::3:212516955-212518956(-)
Zm00001d028129::1:23626869-23628870(-)
Zm00001d005338::2:170012975-170014976(+)
Zm00001d046112::9:63976991-63978992(-)
Zm00001d043845::3:211913168-211915169(-)
Zm00001d009077::8:34964850-34966851(+)
Zm00001d052163::4:181550487-181552488(-)
Zm00001d007102::2:222316936-222318937(+)
Zm00001d040505::3:47340887-47342888(+)
Zm00001d040502::3:47172931-47174932(-)
Zm00001d051769::4:169021657-169023658(-)
Zm00001d044998::9:9672706-9674707(-)
Zm00001d003793::2:59495011-59497012(-)
Zm00001d019980::7:81719302-81721303(+)
Zm00001d024874::10:91750839-91752840(+)
Zm00001d019148::7:19178760-19180761(+)
Zm00001d016591::5:168783565-168785566(+)
Zm00001d052318::4:187013267-187015268(-)
Zm00001d044972::9:8653643-8655644(+)
Zm00001d015513::5:94712854-94714855(-)
Zm00001d009482::8:66859501-66861502(+)
Zm00001d053827::4:241946191-241948192(-)
Zm00001d015138::5:76840568-76842569(+)
Zm00001d033420::1:262570997-262572998(-)
Zm00001d013164::5:5676834-5678835(-)
Zm00001d052726::4:199127479-199129480(-)
Zm00001d021382::7:150547276-150549277(+)
Zm00001d043124::3:189750918-189752919(-)
Zm00001d009727::8:78050795-78052796(-)
Zm00001d004955::2:150558245-150560246(-)
Zm00001d019365::7:29972391-29974392(+)
Zm00001d043565::3:204179455-204181456(-)
Zm00001d012921::5:1958212-1960213(+)
Zm00001d049161::4:18470012-18472013(+)
Zm00001d032528::1:229574250-229576251(+)
Zm00001d022243::7:173495194-173497195(-)
Zm00001d029632::1:80759080-80761081(+)
Zm00001d011669::8:158165086-158167087(+)
Zm00001d023590::10:10918404-10920405(+)
Zm00001d034400::1:291830566-291832567(+)
Zm00001d037593::6:130756442-130758443(+)
Zm00001d020770::7:131823304-131825305(-)
Zm00001d051806::4:170135936-170137937(-)
Zm00001d046539::9:94823346-94825347(-)
Zm00001d009186::8:41873750-41875751(+)
Zm00001d028347::1:31514657-31516658(-)
Zm00001d026016::10:136072775-136074776(-)
Zm00001d035876::6:58232013-58234014(+)
Zm00001d013162::5:5618757-5620758(+)
Zm00001d052475::4:190837584-190839585(+)
Zm00001d013886::5:23780463-23782464(+)
Zm00001d002419::2:12299519-12301520(+)
Zm00001d009726::8:77932261-77934262(+)
Zm00001d021024::7:140749487-140751488(+)
Zm00001d031891::1:205441891-205443892(-)
Zm00001d045392::9:20481250-20483251(-)
Zm00001d006181::2:200888473-200890474(-)
Zm00001d020087::7:91037629-91039630(-)
Zm00001d033158::1:252442964-252444965(-)
Zm00001d046939::9:111941616-111943617(+)
Zm00001d048453::9:156668058-156670059(+)
Zm00001d019775::7:59468043-59470044(-)
Zm00001d008631::8:15286802-15288803(-)
Zm00001d017427::5:195762966-195764967(+)
Zm00001d045782::9:38792429-38794430(-)
Zm00001d011642::8:157264943-157266944(+)
Zm00001d005106::2:158485414-158487415(-)
Zm00001d042979::3:185648145-185650146(+)
Zm00001d044117::3:219795084-219797085(+)
Zm00001d011805::8:161832925-161834926(+)
Zm00001d026654::10:149501234-149503235(-)
Zm00001d020371::7:109920513-109922514(+)
Zm00001d033994::1:280607719-280609720(-)
Zm00001d048452::9:156665035-156667036(-)
Zm00001d008588::8:13686468-13688469(+)
Zm00001d029339::1:66572337-66574338(-)
Zm00001d043509::3:202335283-202337284(-)
Zm00001d049095::4:15937064-15939065(-)
Zm00001d012590::8:176948679-176950680(+)
Zm00001d043288::3:194539163-194541164(+)
Zm00001d012451::8:174783521-174785522(-)
Zm00001d028417::1:34214690-34216691(+)
Zm00001d045963::9:50290996-50292997(-)
Zm00001d033378::1:261052704-261054705(-)
Zm00001d014249::5:38006012-38008013(-)
Zm00001d032854::1:240357881-240359882(-)
Zm00001d048825::4:6035016-6037017(-)
Zm00001d034240::1:287657760-287659761(-)
Zm00001d048546::9:158403487-158405488(+)
Zm00001d002319::2:10183926-10185927(+)
Zm00001d033537::1:266338177-266340178(-)
Zm00001d048396::9:155581805-155583806(+)
Zm00001d003176::2:34604864-34606865(+)
Zm00001d018481::5:221583066-221585067(-)
Zm00001d017240::5:190057516-190059517(-)
Zm00001d053158::4:217087549-217089550(+)
Zm00001d030982::1:171822795-171824796(-)
Zm00001d045521::9:25316978-25318979(+)
Zm00001d020464::7:116494925-116496926(+)
Zm00001d044860::9:5664625-5666626(-)
Zm00001d012751::8:179769265-179771266(-)
Zm00001d021060::7:141820399-141822400(+)
Zm00001d053665::4:238448572-238450573(+)
Zm00001d042993::3:186050035-186052036(+)
Zm00001d040596::3:52324401-52326402(-)
Zm00001d013787::5:20162127-20164128(+)
Zm00001d032699::1:235071762-235073763(+)
Zm00001d032633::1:232600545-232602546(+)
Zm00001d043224::3:192368571-192370572(-)
Zm00001d002585::2:16082201-16084202(+)
Zm00001d034039::1:282001888-282003889(+)
Zm00001d043851::3:212041313-212043314(-)
Zm00001d048763::4:5146424-5148425(-)
Zm00001d002272::2:9187738-9189739(+)
Zm00001d024632::10:81337400-81339401(-)
Zm00001d033941::1:279278382-279280383(-)
Zm00001d039071::6:169539884-169541885(+)
Zm00001d011887::8:163951116-163953117(+)
Zm00001d034525::1:295635818-295637819(-)
Zm00001d010048::8:96826357-96828358(-)
Zm00001d011511::8:152926522-152928523(-)
Zm00001d025171::10:107514682-107516683(+)
Zm00001d033780::1:273611556-273613557(-)
Zm00001d053273::4:223588290-223590291(-)
Zm00001d029738::1:84663317-84665318(+)
Zm00001d012445::8:174634218-174636219(-)
Zm00001d042443::3:167611206-167613207(+)
Zm00001d017193::5:188493340-188495341(+)
Zm00001d017597::5:201223127-201225128(-)
Zm00001d005478::2:175511288-175513289(-)
Zm00001d007848::2:240834369-240836370(+)
Zm00001d050412::4:86683218-86685219(+)
Zm00001d002042::2:4920939-4922940(-)
Zm00001d034941::1:306290487-306292488(-)
Zm00001d049354::4:27734435-27736436(+)
Zm00001d045829::9:42342046-42344047(-)
Zm00001d038572::6:160157540-160159541(-)
Zm00001d033465::1:263447964-263449965(-)
Zm00001d009714::8:77391359-77393360(-)
Zm00001d038453::6:157516790-157518791(+)
Zm00001d009527::8:69071285-69073286(-)
Zm00001d024425::10:70495210-70497211(-)
Zm00001d012570::8:176790528-176792529(+)
Zm00001d039521::3:6771731-6773732(+)
Zm00001d022273::7:174092295-174094296(+)
Zm00001d038991::6:168304497-168306498(+)
Zm00001d018890::7:8477838-8479839(-)
Zm00001d026437::10:145819942-145821943(+)
Zm00001d014532::5:52025237-52027238(+)
Zm00001d006586::2:211672501-211674502(-)
Zm00001d031441::1:190235126-190237127(-)
Zm00001d015714::5:110433609-110435610(-)
Zm00001d042535::3:171054016-171056017(+)
Zm00001d032153::1:214576650-214578651(+)
Zm00001d032671::1:233746507-233748508(-)
Zm00001d049761::4:43535309-43537310(+)
Zm00001d021624::7:158311485-158313486(+)
Zm00001d053659::4:238359711-238361712(+)
Zm00001d001914::2:2802375-2804376(+)
Zm00001d002164::2:7012672-7014673(-)
Zm00001d028960::1:52937129-52939130(+)
Zm00001d012485::8:175362442-175364443(-)
Zm00001d032804::1:238804364-238806365(-)
Zm00001d047667::9:138656191-138658192(-)
Zm00001d033916::1:278528209-278530210(-)
Zm00001d053371::4:227974496-227976497(+)
Zm00001d032990::1:245855949-245857950(+)
Zm00001d022595::7:180738813-180740814(-)
Zm00001d035092::6:4893610-4895611(-)
Zm00001d021064::7:141947975-141949976(+)
Zm00001d043991::3:215826579-215828580(+)
Zm00001d024505::10:74773602-74775603(-)
Zm00001d044673::3:234565553-234567554(+)
Zm00001d006916::2:219338969-219340970(-)
Zm00001d010711::8:125270620-125272621(-)
Zm00001d038329::6:154627499-154629500(+)
Zm00001d039267::3:836891-838892(+)
Zm00001d051908::4:174317507-174319508(+)
Zm00001d017101::5:185443104-185445105(-)
Zm00001d051337::4:155168591-155170592(-)
Zm00001d033853::1:275861743-275863744(-)
Zm00001d009017::8:30235862-30237863(+)
Zm00001d048798::4:5675602-5677603(+)
Zm00001d038996::6:168444825-168446826(+)
Zm00001d043330::3:196833712-196835713(+)
Zm00001d014614::5:55729659-55731660(-)
Zm00001d049225::4:21650001-21652002(+)
Zm00001d043838::3:211455492-211457493(-)
Zm00001d013632::5:15871055-15873056(+)
Zm00001d018011::5:211974128-211976129(+)
Zm00001d046465::9:91050889-91052890(+)
Zm00001d012655::8:178009817-178011818(+)
Zm00001d054071::4:245924464-245926465(-)
Zm00001d016452::5:162870177-162872178(-)
Zm00001d028112::1:23150280-23152281(-)
Zm00001d040270::3:35198727-35200728(+)
Zm00001d051872::4:172963376-172965377(+)
Zm00001d048422::9:155989190-155991191(+)
Zm00001d028425::1:34593327-34595328(-)
Zm00001d045403::9:20781038-20783039(-)
Zm00001d002797::2:22936556-22938557(-)
Zm00001d015599::5:100242403-100244404(-)
Zm00001d017787::5:206750651-206752652(+)
Zm00001d025359::10:115511423-115513424(-)
Zm00001d010393::8:112612381-112614382(+)
Zm00001d029462::1:71832203-71834204(+)
Zm00001d009181::8:41313561-41315562(-)
Zm00001d045210::9:16188392-16190393(+)
Zm00001d033645::1:269532497-269534498(-)
Zm00001d044433::3:227868855-227870856(+)
Zm00001d032507::1:228911843-228913844(-)
Zm00001d041776::3:137249156-137251157(+)
Zm00001d027536::1:7684784-7686785(+)
Zm00001d030598::1:147539906-147541907(-)
Zm00001d044136::3:220096851-220098852(+)
Zm00001d041785::3:138029534-138031535(-)
Zm00001d038229::6:152046065-152048066(+)
Zm00001d048318::9:154467690-154469691(-)
Zm00001d020942::7:137357873-137359874(-)
Zm00001d014596::5:54664016-54666017(+)
Zm00001d051900::4:173981335-173983336(-)
Zm00001d046064::9:60754817-60756818(+)
Zm00001d021365::7:150026879-150028880(-)
Zm00001d044523::3:230845113-230847114(+)
Zm00001d043898::3:213264244-213266245(+)
Zm00001d009492::8:67173270-67175271(+)
Zm00001d012205::8:170074651-170076652(-)
Zm00001d001818::2:1430576-1432577(+)
Zm00001d029126::1:59131129-59133130(+)
Zm00001d020414::7:112327179-112329180(+)
Zm00001d026701::10:150354783-150356784(+)
Zm00001d010521::8:119049574-119051575(-)
Zm00001d051399::4:157120049-157122050(-)
Zm00001d040409::3:41723911-41725912(+)
Zm00001d036583::6:93723979-93725980(-)
Zm00001d021923::7:165956964-165958965(-)
Zm00001d045499::9:24597069-24599070(+)
Zm00001d005648::2:181903814-181905815(-)
Zm00001d047078::9:117544560-117546561(+)
Zm00001d011365::8:148699283-148701284(-)
Zm00001d029154::1:60798202-60800203(-)
Zm00001d033657::1:269825155-269827156(+)
Zm00001d025629::10:124620762-124622763(+)
Zm00001d033367::1:260534813-260536814(-)
Zm00001d007324::2:228478180-228480181(-)
Zm00001d040958::3:83073860-83075861(-)
Zm00001d020963::7:138061000-138063001(-)
Zm00001d026604::10:148809256-148811257(-)
Zm00001d016762::5:175212692-175214693(+)
Zm00001d022185::7:172181693-172183694(+)
Zm00001d014775::5:62832366-62834367(-)
Zm00001d021976::7:167422022-167424023(+)
Zm00001d025661::10:125346768-125348769(-)
Zm00001d034439::1:292991396-292993397(+)
Zm00001d029266::1:64356702-64358703(-)
Zm00001d007500::2:233354945-233356946(-)
Zm00001d045024::9:10461220-10463221(+)
Zm00001d029758::1:86006570-86008571(-)
Zm00001d021682::7:159938479-159940480(-)
Zm00001d009844::8:84735344-84737345(-)
Zm00001d016234::5:151506263-151508264(+)
Zm00001d005241::2:165405623-165407624(+)
Zm00001d039407::3:3617689-3619690(-)
Zm00001d021613::7:158090845-158092846(+)
Zm00001d044001::3:216150999-216153000(+)
Zm00001d050320::4:81157943-81159944(+)
Zm00001d019393::7:31559595-31561596(-)
Zm00001d017730::5:205465576-205467577(+)
Zm00001d047429::9:129739144-129741145(-)
Zm00001d033912::1:278378863-278380864(-)
Zm00001d049077::4:14997755-14999756(-)
Zm00001d048953::4:10607052-10609053(-)
Zm00001d004001::2:74645350-74647351(+)
Zm00001d050350::4:82941387-82943388(-)
Zm00001d007929::2:243172503-243174504(-)
Zm00001d012710::8:179076317-179078318(-)
Zm00001d051017::4:137139854-137141855(-)
Zm00001d014124::5:33237570-33239571(+)
Zm00001d038786::6:164346541-164348542(+)
Zm00001d004852::2:144671202-144673203(+)
Zm00001d014794::5:63463567-63465568(-)
Zm00001d052176::4:181727316-181729317(-)
Zm00001d026302::10:143208075-143210076(+)
Zm00001d011747::8:160679361-160681362(+)
Zm00001d017614::5:201748122-201750123(-)
Zm00001d040215::3:32387036-32389037(+)
Zm00001d048102::9:150277776-150279777(+)
Zm00001d050460::4:90012959-90014960(-)
Zm00001d016277::5:155421295-155423296(-)
Zm00001d025691::10:126327488-126329489(-)
Zm00001d049419::4:29926160-29928161(+)
Zm00001d048319::9:154467183-154469184(+)
Zm00001d049416::4:29874341-29876342(-)
Zm00001d008485::8:9906537-9908538(+)
Zm00001d008398::8:7256817-7258818(-)
Zm00001d045220::9:16478997-16480998(+)
Zm00001d052380::4:188750692-188752693(-)
Zm00001d023843::10:24285275-24287276(+)
Zm00001d017058::5:184103964-184105965(+)
Zm00001d034944::1:306362491-306364492(-)
Zm00001d051464::4:159596177-159598178(-)
Zm00001d037688::6:134046137-134048138(+)
Zm00001d048142::9:150749582-150751583(+)
Zm00001d031738::1:200305153-200307154(-)
Zm00001d049886::4:50585863-50587864(-)
Zm00001d029386::1:68539633-68541634(-)
Zm00001d043515::3:202395254-202397255(+)
Zm00001d052779::4:200644481-200646482(+)
Zm00001d020921::7:136611254-136613255(-)
Zm00001d036742::6:99716794-99718795(+)
Zm00001d035044::6:3028317-3030318(-)
Zm00001d006610::2:212556885-212558886(-)
Zm00001d048079::9:149448294-149450295(+)
Zm00001d048467::9:156830402-156832403(+)
Zm00001d047030::9:115976227-115978228(+)
Zm00001d009125::8:38277111-38279112(-)
Zm00001d014445::5:47370982-47372983(+)
Zm00001d024710::10:84553132-84555133(-)
Zm00001d019282::7:25498640-25500641(-)
Zm00001d010318::8:109303761-109305762(-)
Zm00001d018947::7:10200768-10202769(+)
Zm00001d053286::4:224094711-224096712(+)
Zm00001d005857::2:190969443-190971444(+)
Zm00001d021731::7:161605305-161607306(+)
Zm00001d047110::9:118919497-118921498(-)
Zm00001d047882::9:144128170-144130171(+)
Zm00001d017752::5:205891983-205893984(+)
Zm00001d016472::5:163708271-163710272(-)
Zm00001d028675::1:42747612-42749613(-)
Zm00001d026584::10:148382726-148384727(+)
Zm00001d046837::9:108064796-108066797(+)
Zm00001d036420::6:87681861-87683862(+)
Zm00001d018028::5:212374337-212376338(-)
Zm00001d007712::2:237953825-237955826(-)
Zm00001d043737::3:208731332-208733333(+)
Zm00001d017761::5:206062264-206064265(-)
Zm00001d050272::4:77691385-77693386(+)
Zm00001d009522::8:68812739-68814740(+)
Zm00001d044973::9:8673094-8675095(-)
Zm00001d037744::6:136170645-136172646(-)
Zm00001d014926::5:68752807-68754808(+)
Zm00001d047636::9:137800719-137802720(-)
Zm00001d044988::9:9424327-9426328(-)
Zm00001d028905::1:50454512-50456513(-)
Zm00001d017704::5:204691936-204693937(-)
Zm00001d035139::6:6671323-6673324(+)
Zm00001d003139::2:33431319-33433320(+)
Zm00001d053902::4:243363759-243365760(-)
Zm00001d018145::5:215503691-215505692(-)
Zm00001d040365::3:40178932-40180933(+)
Zm00001d045707::9:34570834-34572835(-)
Zm00001d047388::9:128466181-128468182(+)
Zm00001d030644::1:150481894-150483895(+)
Zm00001d006447::2:208479068-208481069(-)
Zm00001d017810::5:207490204-207492205(+)
Zm00001d041777::3:137269104-137271105(-)
Zm00001d025130::10:105690925-105692926(+)
Zm00001d028382::1:32770310-32772311(+)
Zm00001d023212::10:317647-319648(-)
Zm00001d042018::3:147549224-147551225(-)
Zm00001d002431::2:12536041-12538042(-)
Zm00001d023523::10:8709581-8711582(+)
Zm00001d045483::9:24096973-24098974(+)
Zm00001d016347::5:158592345-158594346(+)
Zm00001d023534::10:9084199-9086200(-)
Zm00001d023378::10:4292139-4294140(-)
Zm00001d001851::2:1932573-1934574(-)
Zm00001d034511::1:295099024-295101025(+)
Zm00001d019822::7:65801685-65803686(+)
Zm00001d008906::8:24730464-24732465(-)
Zm00001d038890::6:166480883-166482884(+)
Zm00001d013319::5:8615615-8617616(+)
Zm00001d017093::5:185235991-185237992(-)
Zm00001d013340::5:8902590-8904591(+)
Zm00001d051814::4:170345602-170347603(-)
Zm00001d038812::6:164960117-164962118(+)
Zm00001d032676::1:233775864-233777865(+)
Zm00001d031227::1:182704948-182706949(-)
Zm00001d031379::1:187898220-187900221(-)
Zm00001d048702::4:3572889-3574890(+)
Zm00001d032710::1:235776910-235778911(-)
Zm00001d032044::1:210443751-210445752(+)
Zm00001d007978::2:244406118-244408119(+)
Zm00001d024395::10:68728373-68730374(+)
Zm00001d041888::3:142426497-142428498(+)
Zm00001d007242::2:225533325-225535326(+)
Zm00001d025470::10:119893449-119895450(-)
Zm00001d033138::1:251845544-251847545(-)
Zm00001d005630::2:181237108-181239109(-)
Zm00001d001915::2:2811222-2813223(+)
Zm00001d053741::4:240157417-240159418(+)
Zm00001d005780::2:188120486-188122487(-)
Zm00001d041844::3:140393003-140395004(-)
Zm00001d006354::2:205439009-205441010(+)
Zm00001d011060::8:137867358-137869359(-)
Zm00001d025689::10:126289562-126291563(+)
Zm00001d005545::2:178132804-178134805(+)
Zm00001d015094::5:75273220-75275221(-)
Zm00001d010782::8:127601267-127603268(+)
Zm00001d011762::8:161002348-161004349(+)
Zm00001d011610::8:155806422-155808423(+)
Zm00001d035184::6:8534833-8536834(-)
Zm00001d023895::10:26723546-26725547(-)
Zm00001d050978::4:134814862-134816863(+)
Zm00001d043662::3:206198353-206200354(+)
Zm00001d040159::3:29653334-29655335(+)
Zm00001d017905::5:209879037-209881038(-)
Zm00001d038642::6:161551430-161553431(-)
Zm00001d020638::7:125922209-125924210(-)
Zm00001d028575::1:39561910-39563911(+)
Zm00001d046630::9:99657414-99659415(+)
Zm00001d009182::8:41431534-41433535(+)
Zm00001d019248::7:23852659-23854660(-)
Zm00001d011711::8:159471291-159473292(-)
Zm00001d007714::2:238014858-238016859(-)
Zm00001d049184::4:19659571-19661572(-)
Zm00001d051362::4:155983359-155985360(+)
Zm00001d045160::9:14628822-14630823(+)
Zm00001d031300::1:185592462-185594463(-)
Zm00001d006779::2:216461132-216463133(+)
Zm00001d013427::5:11136528-11138529(+)
Zm00001d046934::9:111768237-111770238(-)
Zm00001d036684::6:97510224-97512225(-)
Zm00001d046620::9:99029210-99031211(+)
Zm00001d019054::7:14311089-14313090(-)
Zm00001d015451::5:91108599-91110600(-)
Zm00001d005944::2:193503318-193505319(-)
Zm00001d014383::5:43799921-43801922(+)
Zm00001d035913::6:59909471-59911472(-)
Zm00001d014773::5:62645963-62647964(-)
Zm00001d030157::1:109409088-109411089(+)
Zm00001d031832::1:203117050-203119051(+)
Zm00001d046194::9:71333784-71335785(+)
Zm00001d050834::4:125419687-125421688(+)
Zm00001d033876::1:277134491-277136492(-)
Zm00001d013729::5:18757322-18759323(+)
Zm00001d034733::1:300952624-300954625(+)
Zm00001d025782::10:129510268-129512269(+)
Zm00001d047051::9:116627560-116629561(+)
Zm00001d014114::5:32987543-32989544(+)
Zm00001d040049::3:24777980-24779981(-)
Zm00001d026252::10:142053958-142055959(-)
Zm00001d004857::2:145113386-145115387(+)
Zm00001d021870::7:164999821-165001822(-)
Zm00001d040581::3:51340851-51342852(-)
Zm00001d039380::3:2937332-2939333(+)
Zm00001d025325::10:114191281-114193282(+)
Zm00001d009716::8:77439965-77441966(-)
Zm00001d050794::4:123432773-123434774(+)
Zm00001d001935::2:3111882-3113883(-)
Zm00001d051998::4:176220760-176222761(-)
Zm00001d028098::1:22971378-22973379(-)
Zm00001d037229::6:116925843-116927844(-)
Zm00001d004022::2:76079876-76081877(+)
Zm00001d012825::5:929186-931187(+)
Zm00001d027743::1:12510090-12512091(-)
Zm00001d025901::10:133324840-133326841(+)
Zm00001d011601::8:155560917-155562918(-)
Zm00001d042492::3:169437861-169439862(-)
Zm00001d034789::1:302341820-302343821(+)
Zm00001d035854::6:56295065-56297066(+)
Zm00001d019206::7:21891868-21893869(-)
Zm00001d041996::3:146871796-146873797(+)
Zm00001d040721::3:59858980-59860981(+)
Zm00001d032954::1:244533638-244535639(+)
Zm00001d029140::1:60224157-60226158(+)
Zm00001d047338::9:126947926-126949927(-)
Zm00001d052522::4:192020479-192022480(-)
Zm00001d012168::8:169390161-169392162(+)
Zm00001d031920::1:206691935-206693936(+)
Zm00001d015557::5:97443592-97445593(-)
Zm00001d030701::1:154405919-154407920(-)
Zm00001d025658::10:125253111-125255112(+)
Zm00001d005863::2:191082957-191084958(-)
Zm00001d001884::2:2354440-2356441(-)
Zm00001d046005::9:53475690-53477691(-)
Zm00001d031125::1:178451275-178453276(+)
Zm00001d048545::9:158376750-158378751(-)
Zm00001d026619::10:149047845-149049846(+)
Zm00001d029994::1:98231007-98233008(-)
Zm00001d037265::6:118740606-118742607(-)
Zm00001d002725::2:20516877-20518878(-)
Zm00001d011570::8:154699438-154701439(+)
Zm00001d035861::6:57252661-57254662(-)
Zm00001d006565::2:211034847-211036848(-)
Zm00001d030296::1:120069217-120071218(+)
Zm00001d007890::2:241884772-241886773(-)
Zm00001d053722::4:239848212-239850213(+)
Zm00001d013116::5:4886799-4888800(+)
Zm00001d013940::5:25523033-25525034(-)
Zm00001d054043::4:245472720-245474721(-)
Zm00001d044321::3:225111588-225113589(+)
Zm00001d009948::8:91812183-91814184(+)
Zm00001d014983::5:71061769-71063770(+)
Zm00001d031558::1:194161056-194163057(+)
Zm00001d052932::4:205273786-205275787(-)
Zm00001d030688::1:152994975-152996976(-)
Zm00001d003369::2:41786589-41788590(-)
Zm00001d034876::1:304506932-304508933(+)
Zm00001d016105::5:144803210-144805211(+)
Zm00001d034410::1:292175734-292177735(-)
Zm00001d018217::5:216744094-216746095(+)
Zm00001d012102::8:168289076-168291077(-)
Zm00001d027656::1:10265354-10267355(-)
Zm00001d043327::3:196588023-196590024(+)
Zm00001d003479::2:45455847-45457848(+)
Zm00001d006527::2:210512442-210514443(-)
Zm00001d020953::7:137597601-137599602(+)
Zm00001d015396::5:88226586-88228587(+)
Zm00001d026347::10:143973129-143975130(-)
Zm00001d024499::10:74392527-74394528(+)
Zm00001d003781::2:59178885-59180886(+)
Zm00001d037010::6:108956526-108958527(+)
Zm00001d031138::1:179386820-179388821(-)
Zm00001d008356::8:6166704-6168705(+)
Zm00001d029366::1:67608640-67610641(-)
Zm00001d040614::3:54000569-54002570(+)
Zm00001d038093::6:147627136-147629137(-)
Zm00001d002621::2:16978862-16980863(+)
Zm00001d034480::1:294127294-294129295(-)
Zm00001d017485::5:197278906-197280907(+)
Zm00001d052115::4:180191092-180193093(-)
Zm00001d051972::4:175655190-175657191(+)
Zm00001d029211::1:62493411-62495412(-)
Zm00001d013033::5:3490634-3492635(+)
Zm00001d010258::8:106427559-106429560(-)
Zm00001d039494::3:5816844-5818845(-)
Zm00001d042948::3:184686061-184688062(-)
Zm00001d005756::2:186585891-186587892(-)
Zm00001d032508::1:228911686-228913687(+)
Zm00001d018274::5:217762718-217764719(-)
Zm00001d009034::8:30864504-30866505(+)
Zm00001d037766::6:136764687-136766688(-)
Zm00001d014524::5:51588014-51590015(+)
Zm00001d019552::7:42050924-42052925(+)
Zm00001d049727::4:41550992-41552993(+)
Zm00001d001993::2:4068260-4070261(+)
Zm00001d046813::9:106815408-106817409(-)
Zm00001d029198::1:61902600-61904601(+)
Zm00001d044766::9:1856258-1858259(+)
Zm00001d022643::7:182126125-182128126(+)
Zm00001d051232::4:149365165-149367166(-)
Zm00001d045534::9:25757397-25759398(-)
Zm00001d012744::8:179564359-179566360(+)
Zm00001d047192::9:121531886-121533887(-)
Zm00001d037473::6:126458841-126460842(-)
Zm00001d006090::2:197869626-197871627(-)
Zm00001d013199::5:6336031-6338032(+)
Zm00001d023830::10:23733482-23735483(-)
Zm00001d040696::3:58891980-58893981(-)
Zm00001d046973::9:113646338-113648339(+)
Zm00001d042313::3:160479170-160481171(+)
Zm00001d003309::2:39699872-39701873(-)
Zm00001d047794::9:141972054-141974055(-)
Zm00001d013307::5:8178617-8180618(+)
Zm00001d028873::1:49280039-49282040(-)
Zm00001d003804::2:59927856-59929857(-)
Zm00001d006504::2:210097387-210099388(+)
Zm00001d047456::9:130789166-130791167(-)
Zm00001d045334::9:19135624-19137625(-)
Zm00001d028298::1:29616883-29618884(-)
Zm00001d036651::6:96420451-96422452(+)
Zm00001d044760::9:1599795-1601796(+)
Zm00001d051986::4:175914163-175916164(-)
Zm00001d034796::1:302386798-302388799(-)
Zm00001d014128::5:33411908-33413909(+)
Zm00001d046735::9:103877229-103879230(+)
Zm00001d011997::8:166100020-166102021(+)
Zm00001d034066::1:283058572-283060573(-)
Zm00001d045518::9:25252653-25254654(+)
Zm00001d034741::1:301090818-301092819(+)
Zm00001d013547::5:14034207-14036208(-)
Zm00001d024411::10:69485870-69487871(+)
Zm00001d006316::2:204321535-204323536(-)
Zm00001d029089::1:57483411-57485412(-)
Zm00001d046234::9:73799113-73801114(+)
Zm00001d047840::9:143015578-143017579(+)
Zm00001d023294::10:2260953-2262954(+)
Zm00001d038333::6:154780145-154782146(+)
Zm00001d016285::5:155590591-155592592(+)
Zm00001d007160::2:223567377-223569378(-)
Zm00001d038321::6:154391021-154393022(+)
Zm00001d012738::8:179533333-179535334(-)
Zm00001d013406::5:10500823-10502824(-)
Zm00001d006833::2:217561329-217563330(-)
Zm00001d010578::8:120769724-120771725(+)
Zm00001d035439::6:25572724-25574725(-)
Zm00001d008395::8:7172472-7174473(+)
Zm00001d042479::3:169014319-169016320(-)
Zm00001d021195::7:145556893-145558894(+)
Zm00001d045519::9:25260935-25262936(-)
Zm00001d032763::1:237622998-237624999(+)
Zm00001d053994::4:244802801-244804802(-)
Zm00001d039963::3:20812401-20814402(+)
Zm00001d009374::8:60783585-60785586(-)
Zm00001d042804::3:180462506-180464507(-)
Zm00001d051465::4:159609924-159611925(-)
Zm00001d003504::2:46186076-46188077(+)
Zm00001d008649::8:15901205-15903206(+)
Zm00001d016851::5:178311932-178313933(-)
Zm00001d048360::9:154978197-154980198(+)
Zm00001d029648::1:81311546-81313547(-)
Zm00001d028109::1:23113595-23115596(-)
Zm00001d037807::6:138395626-138397627(-)
Zm00001d051446::4:158849280-158851281(-)
Zm00001d021721::7:161429834-161431835(-)
Zm00001d039934::3:19864379-19866380(+)
Zm00001d009936::8:90589647-90591648(-)
Zm00001d010585::8:121018814-121020815(-)
Zm00001d044202::3:221798738-221800739(+)
Zm00001d015962::5:134453174-134455175(-)
Zm00001d038751::6:163859601-163861602(-)
Zm00001d020620::7:125258004-125260005(+)
Zm00001d010053::8:97369023-97371024(+)
Zm00001d012671::8:178358805-178360806(-)
Zm00001d005157::2:161571287-161573288(+)
Zm00001d014880::5:66842495-66844496(+)
Zm00001d023426::10:5283401-5285402(+)
Zm00001d032178::1:215898042-215900043(-)
Zm00001d044823::9:3918474-3920475(+)
Zm00001d002333::2:10506138-10508139(-)
Zm00001d035270::6:18859080-18861081(-)
Zm00001d046593::9:97680458-97682459(-)
Zm00001d015767::5:118084816-118086817(-)
Zm00001d047979::9:146946566-146948567(+)
Zm00001d051188::4:147842976-147844977(-)
Zm00001d015242::5:80680274-80682275(-)
Zm00001d038341::6:154861966-154863967(-)
Zm00001d020227::7:101003207-101005208(+)
Zm00001d030894::1:166193275-166195276(+)
Zm00001d009599::8:72403906-72405907(-)
Zm00001d002385::2:11638231-11640232(-)
Zm00001d029965::1:96703727-96705728(-)
Zm00001d045434::9:22074835-22076836(-)
Zm00001d016737::5:174731384-174733385(-)
Zm00001d027571::1:8285347-8287348(+)
Zm00001d044015::3:216529510-216531511(+)
Zm00001d039241::3:394782-396783(-)
Zm00001d028441::1:35123334-35125335(+)
Zm00001d024155::10:50394212-50396213(-)
Zm00001d024346::10:65899313-65901314(+)
Zm00001d010862::8:130826749-130828750(+)
Zm00001d021021::7:140561121-140563122(+)
Zm00001d027476::1:6207722-6209723(-)
Zm00001d029146::1:60477809-60479810(-)
Zm00001d008405::8:7746490-7748491(+)
Zm00001d012338::8:172707163-172709164(+)
Zm00001d044581::3:232478393-232480394(-)
Zm00001d050032::4:61320849-61322850(-)
Zm00001d038206::6:151542733-151544734(+)
Zm00001d002163::2:6958395-6960396(+)
Zm00001d005520::2:177216581-177218582(+)
Zm00001d045237::9:16756399-16758400(+)
Zm00001d052450::4:190300219-190302220(+)
Zm00001d050714::4:117918748-117920749(-)
Zm00001d013155::5:5510760-5512761(+)
Zm00001d052193::4:182758744-182760745(+)
Zm00001d048536::9:158055039-158057040(-)
Zm00001d016822::5:177285433-177287434(-)
Zm00001d044691::3:234991182-234993183(+)
Zm00001d019279::7:25304087-25306088(-)
Zm00001d041480::3:122675554-122677555(+)
Zm00001d010497::8:118065977-118067978(+)
Zm00001d045703::9:33993666-33995667(+)
Zm00001d014094::5:32206321-32208322(+)
Zm00001d033776::1:273325164-273327165(+)
Zm00001d043686::3:207382448-207384449(+)
Zm00001d020932::7:136988244-136990245(-)
Zm00001d012574::8:176820774-176822775(+)
Zm00001d029023::1:55107381-55109382(+)
Zm00001d022417::7:177211339-177213340(+)
Zm00001d036073::6:70603616-70605617(+)
Zm00001d017222::5:189366370-189368371(-)
Zm00001d046538::9:94660645-94662646(+)
Zm00001d053282::4:223914509-223916510(-)
Zm00001d028080::1:22197559-22199560(-)
Zm00001d049625::4:37974897-37976898(+)
Zm00001d023282::10:2049030-2051031(-)
Zm00001d041625::3:129828587-129830588(+)
Zm00001d011988::8:165998039-166000040(+)
Zm00001d029251::1:63832815-63834816(+)
Zm00001d046076::9:61762767-61764768(-)
Zm00001d050960::4:133587982-133589983(+)
Zm00001d002848::2:24519525-24521526(+)
Zm00001d015603::5:100722758-100724759(-)
Zm00001d023452::10:6044669-6046670(+)
Zm00001d019337::7:28500732-28502733(-)
Zm00001d006640::2:213257621-213259622(-)
Zm00001d011967::8:165308911-165310912(-)
Zm00001d041083::3:96131940-96133941(+)
Zm00001d045351::9:19285238-19287239(+)
Zm00001d006896::2:218760285-218762286(-)
Zm00001d036799::6:101246717-101248718(+)
Zm00001d041714::3:134687582-134689583(-)
Zm00001d041741::3:135628918-135630919(+)
Zm00001d006131::2:199414716-199416717(+)
Zm00001d002178::2:7304064-7306065(-)
Zm00001d020160::7:96520969-96522970(-)
Zm00001d048346::9:154819411-154821412(+)
Zm00001d003112::2:32670067-32672068(-)
Zm00001d008497::8:10437603-10439604(+)
Zm00001d051525::4:161343509-161345510(+)
Zm00001d007041::2:220734219-220736220(-)
Zm00001d034678::1:299617940-299619941(+)
Zm00001d024630::10:81139034-81141035(+)
Zm00001d022211::7:172910835-172912836(-)
Zm00001d029314::1:65617408-65619409(+)
Zm00001d049617::4:37705696-37707697(+)
Zm00001d011490::8:152120343-152122344(-)
Zm00001d014702::5:59907638-59909639(+)
Zm00001d034554::1:296097580-296099581(+)
Zm00001d041824::3:139353725-139355726(+)
Zm00001d051628::4:165056046-165058047(+)
Zm00001d010889::8:132311860-132313861(+)
Zm00001d050808::4:123988092-123990093(+)
Zm00001d039086::6:169731921-169733922(+)
Zm00001d014911::5:67868738-67870739(+)
Zm00001d008295::8:4452495-4454496(-)
Zm00001d010409::8:113369256-113371257(-)
Zm00001d048644::4:2545174-2547175(+)
Zm00001d046999::9:114863390-114865391(+)
Zm00001d033209::1:254193713-254195714(-)
Zm00001d033426::1:262671980-262673981(-)
Zm00001d030741::1:157308971-157310972(+)
Zm00001d043571::3:204232732-204234733(+)
Zm00001d030574::1:144879555-144881556(+)
Zm00001d014324::5:41035364-41037365(-)
Zm00001d012718::8:179118908-179120909(+)
Zm00001d049457::4:30892183-30894184(+)
Zm00001d003661::2:52986263-52988264(+)
Zm00001d052136::4:180603176-180605177(+)
Zm00001d032114::1:213512670-213514671(-)
Zm00001d017768::5:206247801-206249802(+)
Zm00001d002735::2:20722161-20724162(+)
Zm00001d039746::3:13661171-13663172(-)
Zm00001d014567::5:53642722-53644723(-)
Zm00001d024762::10:86731066-86733067(+)
Zm00001d035473::6:28368893-28370894(-)
Zm00001d033265::1:256500404-256502405(-)
Zm00001d028604::1:40562631-40564632(-)
Zm00001d013380::5:10059330-10061331(-)
Zm00001d050910::4:130229839-130231840(-)
Zm00001d036784::6:100809745-100811746(-)
Zm00001d027504::1:6906095-6908096(+)
Zm00001d040541::3:48777273-48779274(-)
Zm00001d016154::5:147355331-147357332(+)
Zm00001d038302::6:153934799-153936800(+)
Zm00001d031685::1:198626744-198628745(-)
Zm00001d033742::1:272630999-272633000(-)
Zm00001d004626::2:122674019-122676020(+)
Zm00001d042719::3:178122366-178124367(+)
Zm00001d033313::1:258662238-258664239(+)
Zm00001d009439::8:64593420-64595421(-)
Zm00001d012167::8:169381233-169383234(+)
Zm00001d048483::9:157067300-157069301(-)
Zm00001d034300::1:288764764-288766765(+)
Zm00001d007922::2:242731904-242733905(+)
Zm00001d048789::4:5575949-5577950(-)
Zm00001d007688::2:237428738-237430739(-)
Zm00001d026099::10:138484005-138486006(+)
Zm00001d013809::5:21127021-21129022(-)
Zm00001d024596::10:79829434-79831435(+)
Zm00001d021915::7:165868268-165870269(-)
Zm00001d008612::8:14468069-14470070(+)
Zm00001d009987::8:93551246-93553247(-)
Zm00001d031502::1:192120512-192122513(+)
Zm00001d044195::3:221642310-221644311(-)
Zm00001d050380::4:84838181-84840182(+)
Zm00001d043335::3:196990601-196992602(-)
Zm00001d033167::1:252665379-252667380(-)
Zm00001d039732::3:13173024-13175025(+)
Zm00001d011515::8:153106597-153108598(+)
Zm00001d016765::5:175253240-175255241(-)
Zm00001d006106::2:198199584-198201585(-)
Zm00001d018904::7:8858313-8860314(-)
Zm00001d032874::1:241150751-241152752(+)
Zm00001d049265::4:23634888-23636889(-)
Zm00001d041208::3:105546943-105548944(-)
Zm00001d048414::9:155848353-155850354(+)
Zm00001d018384::5:219711967-219713968(+)
Zm00001d027788::1:13482752-13484753(-)
Zm00001d022401::7:176823623-176825624(-)
Zm00001d026051::10:137103833-137105834(+)
Zm00001d022081::7:169730022-169732023(-)
Zm00001d007652::2:236953006-236955007(+)
Zm00001d037203::6:115604344-115606345(+)
Zm00001d046595::9:97779932-97781933(-)
Zm00001d005642::2:181730461-181732462(+)
Zm00001d022111::7:170577401-170579402(+)
Zm00001d013519::5:13445572-13447573(-)
Zm00001d034440::1:293006678-293008679(+)
Zm00001d011102::8:139044521-139046522(+)
Zm00001d042026::3:147733667-147735668(-)
Zm00001d012477::8:175267092-175269093(+)
Zm00001d035302::6:20200991-20202992(+)
Zm00001d042626::3:174362275-174364276(+)
Zm00001d052660::4:196212462-196214463(-)
Zm00001d010936::8:134112917-134114918(+)
Zm00001d012428::8:174324945-174326946(+)
Zm00001d021947::7:166770345-166772346(+)
Zm00001d004891::2:147084631-147086632(+)
Zm00001d021363::7:149914556-149916557(+)
Zm00001d028787::1:46388052-46390053(+)
Zm00001d042934::3:184481818-184483819(-)
Zm00001d025229::10:110201124-110203125(-)
Zm00001d029978::1:97316790-97318791(-)
Zm00001d034575::1:296748994-296750995(+)
Zm00001d039184::6:172149283-172151284(-)
Zm00001d047015::9:115419182-115421183(-)
Zm00001d008880::8:23593620-23595621(+)
Zm00001d052825::4:202032404-202034405(+)
Zm00001d012054::8:167344996-167346997(+)
Zm00001d019759::7:57087467-57089468(+)
Zm00001d030542::1:142567689-142569690(+)
Zm00001d020901::7:136106631-136108632(+)
Zm00001d032058::1:211052637-211054638(+)
Zm00001d003378::2:42146836-42148837(+)
Zm00001d015085::5:74829894-74831895(-)
Zm00001d038057::6:146562050-146564051(+)
Zm00001d009426::8:63984068-63986069(-)
Zm00001d005928::2:193093534-193095535(-)
Zm00001d013112::5:4876052-4878053(-)
Zm00001d039873::3:17357063-17359064(+)
Zm00001d020971::7:138208835-138210836(+)
Zm00001d009631::8:73924623-73926624(+)
Zm00001d006917::2:219338751-219340752(+)
Zm00001d024936::10:95804916-95806917(-)
Zm00001d018495::5:221802635-221804636(-)
Zm00001d037338::6:122056229-122058230(-)
Zm00001d051550::4:162304325-162306326(+)
Zm00001d022252::7:173654808-173656809(+)
Zm00001d034868::1:304295726-304297727(+)
Zm00001d041287::3:110469093-110471094(-)
Zm00001d011220::8:143285769-143287770(+)
Zm00001d033992::1:280594048-280596049(-)
Zm00001d043253::3:193362995-193364996(+)
Zm00001d013760::5:19609300-19611301(+)
Zm00001d049516::4:32965401-32967402(-)
Zm00001d022201::7:172711158-172713159(+)
Zm00001d031164::1:180368192-180370193(+)
Zm00001d033553::1:266975863-266977864(+)
Zm00001d006300::2:204057129-204059130(+)
Zm00001d043813::3:210935766-210937767(-)
Zm00001d006388::2:206394965-206396966(-)
Zm00001d028842::1:48423116-48425117(+)
Zm00001d018600::7:473695-475696(-)
Zm00001d027472::1:6066782-6068783(+)
Zm00001d045074::9:11749924-11751925(-)
Zm00001d049376::4:28202325-28204326(+)
Zm00001d021686::7:160065255-160067256(-)
Zm00001d042885::3:182851379-182853380(+)
Zm00001d022570::7:180138910-180140911(-)
Zm00001d020647::7:126450403-126452404(+)
Zm00001d052057::4:177961144-177963145(+)
Zm00001d046488::9:92064124-92066125(+)
Zm00001d035937::6:61317958-61319959(+)
Zm00001d042116::3:151478765-151480766(-)
Zm00001d008314::8:4959594-4961595(+)
Zm00001d017179::5:188143581-188145582(-)
Zm00001d030609::1:148190047-148192048(-)
Zm00001d052178::4:181727932-181729933(+)
Zm00001d027354::1:3548868-3550869(-)
Zm00001d026643::10:149292169-149294170(-)
Zm00001d010255::8:106231971-106233972(+)
Zm00001d041603::3:129429756-129431757(-)
Zm00001d033038::1:248252646-248254647(-)
Zm00001d010290::8:107771833-107773834(+)
Zm00001d019550::7:41860475-41862476(+)
Zm00001d029318::1:65780643-65782644(+)
Zm00001d040941::3:81367601-81369602(+)
Zm00001d006510::2:210203101-210205102(-)
Zm00001d036533::6:91328064-91330065(-)
Zm00001d038282::6:153249871-153251872(-)
Zm00001d001881::2:2312691-2314692(-)
Zm00001d012693::8:178729057-178731058(+)
Zm00001d021518::7:154961455-154963456(-)
Zm00001d009693::8:76215415-76217416(-)
Zm00001d026039::10:136646291-136648292(-)
Zm00001d011329::8:146861697-146863698(+)
Zm00001d002099::2:5967615-5969616(+)
Zm00001d011779::8:161466648-161468649(-)
Zm00001d005175::2:162407666-162409667(+)
Zm00001d002033::2:4809100-4811101(-)
Zm00001d012699::8:178826210-178828211(-)
Zm00001d030048::1:102058796-102060797(+)
Zm00001d017108::5:185657296-185659297(+)
Zm00001d044508::3:230340061-230342062(-)
Zm00001d045538::9:25848770-25850771(-)
Zm00001d005391::2:172031414-172033415(+)
Zm00001d014816::5:64423132-64425133(+)
Zm00001d014405::5:44699627-44701628(+)
Zm00001d020063::7:89576119-89578120(+)
Zm00001d047426::9:129701373-129703374(+)
Zm00001d013080::5:4433337-4435338(-)
Zm00001d029443::1:70816226-70818227(+)
Zm00001d013213::5:6631225-6633226(-)
Zm00001d016836::5:177821854-177823855(+)
Zm00001d005507::2:176647409-176649410(+)
Zm00001d044287::3:224226425-224228426(+)
Zm00001d021231::7:146606069-146608070(+)
Zm00001d017071::5:184387655-184389656(-)
Zm00001d005072::2:157223017-157225018(+)
Zm00001d018494::5:221799605-221801606(-)
Zm00001d020283::7:104113813-104115814(+)
Zm00001d043432::3:199634804-199636805(+)
Zm00001d004788::2:139264045-139266046(-)
Zm00001d014850::5:65521397-65523398(+)
Zm00001d034413::1:292245804-292247805(+)
Zm00001d040954::3:82428611-82430612(-)
Zm00001d038404::6:156393400-156395401(+)
Zm00001d048390::9:155398659-155400660(+)
Zm00001d027766::1:13139792-13141793(-)
Zm00001d047242::9:123770839-123772840(-)
Zm00001d047140::9:119766922-119768923(+)
Zm00001d036936::6:106845749-106847750(-)
Zm00001d043525::3:202742656-202744657(-)
Zm00001d028730::1:44535802-44537803(-)
Zm00001d005102::2:158272477-158274478(+)
Zm00001d037257::6:118381536-118383537(+)
Zm00001d047512::9:133118979-133120980(-)
Zm00001d011429::8:150283477-150285478(-)
Zm00001d003890::2:65459647-65461648(+)
Zm00001d028751::1:45511787-45513788(-)
Zm00001d017979::5:211182825-211184826(+)
Zm00001d047579::9:136184231-136186232(+)
Zm00001d017947::5:210664205-210666206(+)
Zm00001d047802::9:142158999-142161000(-)
Zm00001d005350::2:170611704-170613705(-)
Zm00001d014732::5:61078518-61080519(-)
Zm00001d024535::10:76867835-76869836(-)
Zm00001d044693::3:235064585-235066586(-)
Zm00001d011213::8:143158458-143160459(+)
Zm00001d018595::7:182583-184584(-)
Zm00001d048890::4:7213988-7215989(-)
Zm00001d009705::8:76825394-76827395(-)
Zm00001d048606::4:1120488-1122489(-)
Zm00001d005554::2:178298136-178300137(+)
Zm00001d029588::1:78030065-78032066(-)
Zm00001d011387::8:149265713-149267714(-)
Zm00001d004716::2:133450126-133452127(+)
Zm00001d040242::3:33399852-33401853(+)
Zm00001d017613::5:201702770-201704771(-)
Zm00001d046450::9:90490328-90492329(+)
Zm00001d011111::8:139305688-139307689(-)
Zm00001d037532::6:128418120-128420121(-)
Zm00001d027355::1:3574706-3576707(-)
Zm00001d009658::8:74912045-74914046(+)
Zm00001d012446::8:174686321-174688322(+)
Zm00001d025339::10:114700146-114702147(+)
Zm00001d048141::9:150727286-150729287(-)
Zm00001d021535::7:155282939-155284940(-)
Zm00001d010368::8:111480166-111482167(+)
Zm00001d010488::8:117500904-117502905(-)
Zm00001d007518::2:233697599-233699600(+)
Zm00001d016408::5:161312903-161314904(-)
Zm00001d044312::3:224976456-224978457(-)
Zm00001d053241::4:221660989-221662990(+)
Zm00001d018178::5:215860233-215862234(+)
Zm00001d039081::6:169690491-169692492(+)
Zm00001d045354::9:19438783-19440784(-)
Zm00001d029105::1:58201080-58203081(-)
Zm00001d042651::3:175306143-175308144(+)
Zm00001d016657::5:171573048-171575049(-)
Zm00001d046643::9:100130120-100132121(+)
Zm00001d027444::1:5477487-5479488(-)
Zm00001d039342::3:2140947-2142948(-)
Zm00001d028130::1:23627123-23629124(+)
Zm00001d004764::2:137388617-137390618(-)
Zm00001d007569::2:235042501-235044502(-)
Zm00001d013506::5:12947642-12949643(+)
Zm00001d052835::4:202209500-202211501(-)
Zm00001d044468::3:228981952-228983953(+)
Zm00001d040334::3:38517852-38519853(+)
Zm00001d045987::9:52750061-52752062(-)
Zm00001d013209::5:6603154-6605155(-)
Zm00001d012637::8:177554043-177556044(+)
Zm00001d017706::5:204698763-204700764(+)
Zm00001d037274::6:119096680-119098681(-)
Zm00001d052379::4:188627662-188629663(+)
Zm00001d010997::8:136179724-136181725(+)
Zm00001d043023::3:186820459-186822460(-)
Zm00001d017118::5:185973045-185975046(+)
Zm00001d037083::6:111668249-111670250(-)
Zm00001d010785::8:127753802-127755803(-)
Zm00001d035170::6:7521149-7523150(-)
Zm00001d051753::4:168865481-168867482(+)
Zm00001d052185::4:182583131-182585132(-)
Zm00001d037404::6:124633520-124635521(-)
Zm00001d041445::3:120189678-120191679(+)
Zm00001d008340::8:5787621-5789622(+)
Zm00001d045665::9:32294553-32296554(-)
Zm00001d032215::1:217386294-217388295(-)
Zm00001d025829::10:131122560-131124561(+)
Zm00001d031667::1:198117671-198119672(+)
Zm00001d032199::1:216855798-216857799(-)
Zm00001d029605::1:78861789-78863790(+)
Zm00001d040279::3:35509148-35511149(+)
Zm00001d038846::6:165728967-165730968(+)
Zm00001d007942::2:243515252-243517253(+)
Zm00001d023696::10:15887956-15889957(-)
Zm00001d003092::2:31877783-31879784(-)
Zm00001d028565::1:39239162-39241163(-)
Zm00001d027415::1:4837880-4839881(-)
Zm00001d032056::1:210973273-210975274(-)
Zm00001d021491::7:153943025-153945026(-)
Zm00001d040560::3:49801301-49803302(+)
Zm00001d018214::5:216732038-216734039(+)
Zm00001d048998::4:12011668-12013669(-)
Zm00001d050883::4:128300794-128302795(+)
Zm00001d053220::4:220715944-220717945(+)
Zm00001d052270::4:185401860-185403861(+)
Zm00001d010723::8:125887321-125889322(+)
Zm00001d025025::10:100276927-100278928(+)
Zm00001d004052::2:79612637-79614638(-)
Zm00001d020023::7:86412768-86414769(+)
Zm00001d038759::6:163968399-163970400(-)
Zm00001d017640::5:202860079-202862080(-)
Zm00001d003319::2:40119359-40121360(-)
Zm00001d023604::10:11806962-11808963(+)
Zm00001d027322::1:2897047-2899048(-)
Zm00001d021700::7:160735997-160737998(-)
Zm00001d011567::8:154588233-154590234(+)
Zm00001d017520::5:198543279-198545280(+)
Zm00001d019063::7:14921479-14923480(-)
Zm00001d031005::1:172954982-172956983(+)
Zm00001d034600::1:297596021-297598022(-)
Zm00001d020898::7:135846243-135848244(-)
Zm00001d040079::3:26047112-26049113(-)
Zm00001d047208::9:121995827-121997828(+)
Zm00001d023521::10:8659467-8661468(-)
Zm00001d017984::5:211369234-211371235(+)
Zm00001d014391::5:44430677-44432678(-)
Zm00001d029264::1:64216021-64218022(-)
Zm00001d020658::7:126932954-126934955(+)
Zm00001d028485::1:36683955-36685956(-)
Zm00001d027884::1:16705700-16707701(+)
Zm00001d020476::7:117739548-117741549(+)
Zm00001d042694::3:177275130-177277131(-)
Zm00001d044290::3:224370067-224372068(-)
Zm00001d042397::3:164479813-164481814(-)
Zm00001d020639::7:125924340-125926341(+)
Zm00001d023273::10:1809571-1811572(+)
Zm00001d005127::2:159769702-159771703(-)
Zm00001d013895::5:24093055-24095056(-)
Zm00001d013289::5:7917829-7919830(+)
Zm00001d002336::2:10549521-10551522(+)
Zm00001d048060::9:149091684-149093685(+)
Zm00001d005248::2:165638482-165640483(-)
Zm00001d002711::2:19967420-19969421(-)
Zm00001d008893::8:24166477-24168478(+)
Zm00001d029118::1:58533375-58535376(+)
Zm00001d015724::5:113203313-113205314(+)
Zm00001d021511::7:154591758-154593759(-)
Zm00001d023934::10:29996129-29998130(+)
Zm00001d023641::10:13342480-13344481(-)
Zm00001d040127::3:28622279-28624280(+)
Zm00001d006179::2:200780970-200782971(+)
Zm00001d044987::9:9415194-9417195(-)
Zm00001d025667::10:125486889-125488890(+)
Zm00001d008578::8:13457965-13459966(+)
Zm00001d037333::6:121790918-121792919(+)
Zm00001d050637::4:107946802-107948803(+)
Zm00001d053359::4:227595982-227597983(+)
Zm00001d034606::1:297655800-297657801(-)
Zm00001d039717::3:12900075-12902076(-)
Zm00001d026664::10:149607676-149609677(+)
Zm00001d005733::2:185170564-185172565(-)
Zm00001d032166::1:215346586-215348587(+)
Zm00001d031059::1:175154809-175156810(+)
Zm00001d053580::4:235224482-235226483(+)
Zm00001d038334::6:154785668-154787669(+)
Zm00001d029272::1:64479264-64481265(-)
Zm00001d033893::1:277646545-277648546(-)
Zm00001d009005::8:29719885-29721886(-)
Zm00001d001910::2:2780316-2782317(+)
Zm00001d033896::1:277725011-277727012(+)
Zm00001d004500::2:115234896-115236897(+)
Zm00001d049239::4:22374437-22376438(-)
Zm00001d052029::4:176874880-176876881(+)
Zm00001d018664::7:2109237-2111238(-)
Zm00001d037223::6:116550244-116552245(-)
Zm00001d047518::9:133250236-133252237(+)
Zm00001d032060::1:211110692-211112693(+)
Zm00001d005924::2:192990928-192992929(-)
Zm00001d008310::8:4841088-4843089(-)
Zm00001d009938::8:90685623-90687624(+)
Zm00001d049428::4:30062787-30064788(-)
Zm00001d036020::6:66593608-66595609(-)
Zm00001d035198::6:9597892-9599893(-)
Zm00001d025824::10:130918239-130920240(-)
Zm00001d044520::3:230789301-230791302(-)
Zm00001d049823::4:46625410-46627411(-)
Zm00001d043294::3:194899326-194901327(-)
Zm00001d013443::5:11709279-11711280(+)
Zm00001d022272::7:174091132-174093133(-)
Zm00001d006040::2:196146193-196148194(-)
Zm00001d013865::5:23268393-23270394(+)
Zm00001d045836::9:42605397-42607398(-)
Zm00001d032142::1:214320178-214322179(-)
Zm00001d009341::8:57439683-57441684(-)
Zm00001d024016::10:37082743-37084744(-)
Zm00001d041957::3:145602649-145604650(+)
Zm00001d008596::8:13965812-13967813(+)
Zm00001d032977::1:245246045-245248046(-)
Zm00001d037790::6:137864862-137866863(-)
Zm00001d024647::10:82042396-82044397(-)
Zm00001d042485::3:169165518-169167519(+)
Zm00001d021659::7:159382784-159384785(-)
Zm00001d053076::4:212573673-212575674(-)
Zm00001d027678::1:10987624-10989625(-)
Zm00001d042237::3:157172376-157174377(+)
Zm00001d009571::8:71292761-71294762(-)
Zm00001d028679::1:42786361-42788362(-)
Zm00001d052616::4:194837578-194839579(-)
Zm00001d006663::2:213811478-213813479(-)
Zm00001d032016::1:209554212-209556213(-)
Zm00001d024646::10:82009123-82011124(+)
Zm00001d031057::1:175081054-175083055(-)
Zm00001d044649::3:234061952-234063953(-)
Zm00001d015098::5:75311238-75313239(+)
Zm00001d016326::5:157255685-157257686(+)
Zm00001d027477::1:6236165-6238166(+)
Zm00001d033708::1:271817644-271819645(+)
Zm00001d051310::4:152969368-152971369(-)
Zm00001d028971::1:53300205-53302206(-)
Zm00001d030770::1:159023488-159025489(+)
Zm00001d049454::4:30736049-30738050(-)
Zm00001d016606::5:169949247-169951248(-)
Zm00001d025700::10:126771226-126773227(+)
Zm00001d040312::3:37519743-37521744(+)
Zm00001d052773::4:200378843-200380844(+)
Zm00001d041915::3:143320131-143322132(+)
Zm00001d005099::2:158138900-158140901(-)
Zm00001d044767::9:1867940-1869941(+)
Zm00001d038589::6:160578170-160580171(+)
Zm00001d008299::8:4563025-4565026(+)
Zm00001d046781::9:105703138-105705139(-)
Zm00001d006079::2:197543167-197545168(+)
Zm00001d015292::5:82968587-82970588(+)
Zm00001d012196::8:169923738-169925739(-)
Zm00001d050889::4:128497520-128499521(+)
Zm00001d031256::1:184104027-184106028(-)
Zm00001d002507::2:14256376-14258377(+)
Zm00001d031587::1:195525468-195527469(+)
Zm00001d005244::2:165519627-165521628(+)
Zm00001d007490::2:232869274-232871275(-)
Zm00001d002135::2:6447795-6449796(+)
Zm00001d024699::10:84017054-84019055(-)
Zm00001d021879::7:165318854-165320855(-)
Zm00001d049433::4:30149170-30151171(-)
Zm00001d042074::3:149699960-149701961(-)
Zm00001d010241::8:105692052-105694053(-)
Zm00001d044665::3:234416047-234418048(-)
Zm00001d016216::5:150673816-150675817(-)
Zm00001d039105::6:170119951-170121952(-)
Zm00001d028045::1:21526520-21528521(-)
Zm00001d025436::10:118679266-118681267(-)
Zm00001d034273::1:288319963-288321964(-)
Zm00001d007720::2:238199954-238201955(+)
Zm00001d051396::4:157088653-157090654(-)
Zm00001d019421::7:32978257-32980258(-)
Zm00001d043935::3:214159058-214161059(+)
Zm00001d009409::8:63306926-63308927(-)
Zm00001d028627::1:41326555-41328556(-)
Zm00001d021142::7:143949286-143951287(-)
Zm00001d051849::4:172181018-172183019(+)
Zm00001d021506::7:154414822-154416823(+)
Zm00001d033423::1:262651704-262653705(+)
Zm00001d053234::4:221209508-221211509(+)
Zm00001d030985::1:172064412-172066413(+)
Zm00001d035343::6:22589172-22591173(+)
Zm00001d051404::4:157202993-157204994(+)
Zm00001d051546::4:162061928-162063929(+)
Zm00001d033873::1:277021533-277023534(+)
Zm00001d010546::8:120068222-120070223(+)
Zm00001d009359::8:59321911-59323912(-)
Zm00001d031323::1:185976238-185978239(+)
Zm00001d048891::4:7213032-7215033(+)
Zm00001d042961::3:184963095-184965096(+)
Zm00001d044620::3:233489416-233491417(-)
Zm00001d046644::9:100190940-100192941(-)
Zm00001d048324::9:154488504-154490505(+)
Zm00001d015100::5:75372822-75374823(-)
Zm00001d047010::9:115073020-115075021(-)
Zm00001d032059::1:211064272-211066273(+)
Zm00001d040137::3:28977797-28979798(-)
Zm00001d014360::5:42669303-42671304(-)
Zm00001d026684::10:149858648-149860649(-)
Zm00001d012846::5:1075528-1077529(-)
Zm00001d045732::9:35863059-35865060(-)
Zm00001d049498::4:32474369-32476370(-)
Zm00001d052922::4:204946938-204948939(-)
Zm00001d033954::1:279581779-279583780(-)
Zm00001d041476::3:122413321-122415322(+)
Zm00001d043059::3:187826748-187828749(-)
Zm00001d003615::2:50413163-50415164(+)
Zm00001d006274::2:203393919-203395920(+)
Zm00001d010514::8:118705203-118707204(+)
Zm00001d013583::5:14850671-14852672(+)
Zm00001d006601::2:211821902-211823903(+)
Zm00001d029753::1:85509063-85511064(-)
Zm00001d034828::1:303238619-303240620(+)
Zm00001d038650::6:161726343-161728344(-)
Zm00001d018325::5:218488688-218490689(-)
Zm00001d041595::3:129154865-129156866(-)
Zm00001d047177::9:121015865-121017866(+)
Zm00001d010667::8:123640408-123642409(+)
Zm00001d038870::6:166161049-166163050(-)
Zm00001d035336::6:21912465-21914466(-)
Zm00001d037277::6:119170390-119172391(-)
Zm00001d018765::7:4584872-4586873(+)
Zm00001d008374::8:6702943-6704944(-)
Zm00001d043296::3:194977274-194979275(-)
Zm00001d033375::1:260985014-260987015(+)
Zm00001d038792::6:164387594-164389595(+)
Zm00001d019403::7:32377976-32379977(-)
Zm00001d029656::1:81670913-81672914(+)
Zm00001d045304::9:18542356-18544357(-)
Zm00001d011315::8:146511536-146513537(+)
Zm00001d027900::1:17148010-17150011(-)
Zm00001d050518::4:96147893-96149894(+)
Zm00001d018896::7:8601679-8603680(+)
Zm00001d011083::8:138445402-138447403(-)
Zm00001d043444::3:200354206-200356207(-)
Zm00001d041347::3:113867637-113869638(-)
Zm00001d033840::1:275465568-275467569(+)
Zm00001d024511::10:74957787-74959788(-)
Zm00001d034361::1:290793271-290795272(-)
Zm00001d029062::1:56854235-56856236(+)
Zm00001d006159::2:200078123-200080124(+)
Zm00001d038493::6:158546270-158548271(-)
Zm00001d002283::2:9546767-9548768(-)
Zm00001d049420::4:29947387-29949388(-)
Zm00001d052810::4:201665923-201667924(+)
Zm00001d005052::2:156310723-156312724(-)
Zm00001d053953::4:244173159-244175160(-)
Zm00001d027311::1:2748530-2750531(-)
Zm00001d010274::8:106961305-106963306(+)
Zm00001d009298::8:52968184-52970185(-)
Zm00001d010523::8:119141665-119143666(+)
Zm00001d019117::7:17794977-17796978(-)
Zm00001d029354::1:67217126-67219127(-)
Zm00001d045481::9:23986705-23988706(+)
Zm00001d049923::4:52879219-52881220(+)
Zm00001d001984::2:3950711-3952712(+)
Zm00001d012935::5:2224710-2226711(-)
Zm00001d043606::3:204993649-204995650(-)
Zm00001d039219::6:173071184-173073185(-)
Zm00001d026652::10:149391576-149393577(+)
Zm00001d051843::4:171967779-171969780(-)
Zm00001d030020::1:99950181-99952182(-)
Zm00001d053767::4:240717926-240719927(-)
Zm00001d004486::2:114665217-114667218(-)
Zm00001d011257::8:144718810-144720811(-)
Zm00001d009969::8:92862669-92864670(+)
Zm00001d015272::5:82369915-82371916(-)
Zm00001d029853::1:90317679-90319680(-)
Zm00001d037140::6:113742964-113744965(+)
Zm00001d045646::9:30805406-30807407(-)
Zm00001d052209::4:183313719-183315720(+)
Zm00001d022107::7:170523777-170525778(-)
Zm00001d020502::7:119517677-119519678(-)
Zm00001d022384::7:176520851-176522852(+)
Zm00001d028230::1:27305849-27307850(+)
Zm00001d047546::9:134871989-134873990(+)
Zm00001d038702::6:162913753-162915754(+)
Zm00001d047373::9:128057739-128059740(-)
Zm00001d048204::9:152407448-152409449(-)
Zm00001d047689::9:139369731-139371732(-)
Zm00001d011712::8:159492530-159494531(-)
Zm00001d050470::4:91086624-91088625(+)
Zm00001d011417::8:149932755-149934756(-)
Zm00001d052713::4:198405628-198407629(+)
Zm00001d002153::2:6868532-6870533(-)
Zm00001d016162::5:147919878-147921879(-)
Zm00001d006575::2:211368868-211370869(-)
Zm00001d030865::1:164102207-164104208(+)
Zm00001d018194::5:216141733-216143734(+)
Zm00001d004868::2:145453391-145455392(+)
Zm00001d033634::1:269329534-269331535(-)
Zm00001d042437::3:167221858-167223859(-)
Zm00001d014091::5:31999284-32001285(+)
Zm00001d049299::4:25176211-25178212(-)
Zm00001d003705::2:55528558-55530559(-)
Zm00001d044112::3:219574422-219576423(-)
Zm00001d019330::7:28123223-28125224(-)
Zm00001d017865::5:209122038-209124039(+)
Zm00001d003945::2:71035897-71037898(+)
Zm00001d005710::2:184114767-184116768(+)
Zm00001d048171::9:151308893-151310894(+)
Zm00001d007255::2:225878323-225880324(-)
Zm00001d007296::2:227087891-227089892(-)
Zm00001d022558::7:180002845-180004846(+)
Zm00001d041496::3:124143377-124145378(-)
Zm00001d011889::8:164044359-164046360(-)
Zm00001d047502::9:132771922-132773923(-)
Zm00001d053349::4:227108253-227110254(-)
Zm00001d044601::3:233145816-233147817(+)
Zm00001d033839::1:275425286-275427287(+)
Zm00001d043395::3:198674999-198677000(+)
Zm00001d051913::4:174501752-174503753(-)
Zm00001d030199::1:112979774-112981775(-)
Zm00001d017217::5:189239656-189241657(+)
Zm00001d009123::8:37788709-37790710(+)
Zm00001d043523::3:202711130-202713131(+)
Zm00001d012206::8:170078256-170080257(-)
Zm00001d014751::5:61420003-61422004(-)
Zm00001d038150::6:149491406-149493407(+)
Zm00001d018280::5:217836825-217838826(-)
Zm00001d024003::10:35855992-35857993(-)
Zm00001d034070::1:283085784-283087785(+)
Zm00001d017609::5:201461784-201463785(+)
Zm00001d054104::4:246556418-246558419(-)
Zm00001d009156::8:39940272-39942273(+)
Zm00001d005482::2:175597963-175599964(-)
Zm00001d017953::5:210790015-210792016(-)
Zm00001d040342::3:39040078-39042079(-)
Zm00001d010178::8:103222592-103224593(-)
Zm00001d007043::2:220737887-220739888(+)
Zm00001d018754::7:4284656-4286657(-)
Zm00001d041690::3:133493228-133495229(-)
Zm00001d011242::8:144284292-144286293(+)
Zm00001d007363::2:229729770-229731771(-)
Zm00001d020041::7:88136758-88138759(-)
Zm00001d037609::6:131652017-131654018(+)
Zm00001d023756::10:18992217-18994218(-)
Zm00001d021350::7:149689343-149691344(-)
Zm00001d006573::2:211265084-211267085(-)
Zm00001d014652::5:57320288-57322289(+)
Zm00001d009161::8:40266384-40268385(+)
Zm00001d024572::10:78702391-78704392(+)
Zm00001d018936::7:9657399-9659400(+)
Zm00001d006886::2:218578424-218580425(-)
Zm00001d025060::10:102200867-102202868(-)
Zm00001d036541::6:91504505-91506506(+)
Zm00001d050393::4:85558922-85560923(+)
Zm00001d007630::2:236507349-236509350(-)
Zm00001d040901::3:77300704-77302705(-)
Zm00001d049469::4:31439514-31441515(-)
Zm00001d008200::8:983627-985628(+)
Zm00001d004488::2:114730912-114732913(-)
Zm00001d027752::1:12627388-12629389(+)
Zm00001d017846::5:208641464-208643465(-)
Zm00001d037813::6:138599600-138601601(-)
Zm00001d010823::8:128843344-128845345(+)
Zm00001d043206::3:191717531-191719532(-)
Zm00001d010305::8:108604378-108606379(+)
Zm00001d035436::6:25381088-25383089(-)
Zm00001d015000::5:71588303-71590304(+)
Zm00001d008238::8:2260461-2262462(-)
Zm00001d028920::1:51489552-51491553(+)
Zm00001d005081::2:157618390-157620391(-)
Zm00001d018286::5:217940065-217942066(-)
Zm00001d006657::2:213714489-213716490(-)
Zm00001d021297::7:148189675-148191676(-)
Zm00001d034520::1:295605156-295607157(+)
Zm00001d010009::8:94985830-94987831(+)
Zm00001d032636::1:232681071-232683072(-)
Zm00001d028987::1:53747321-53749322(+)
Zm00001d006496::2:209842272-209844273(-)
Zm00001d012939::5:2235902-2237903(+)
Zm00001d054014::4:245165072-245167073(+)
Zm00001d023220::10:698908-700909(+)
Zm00001d020673::7:127585206-127587207(+)
Zm00001d014148::5:34130117-34132118(-)
Zm00001d017623::5:202009862-202011863(+)
Zm00001d019166::7:19971965-19973966(-)
Zm00001d016119::5:145524527-145526528(-)
Zm00001d040033::3:23714433-23716434(+)
Zm00001d024708::10:84434829-84436830(-)
Zm00001d021187::7:145309958-145311959(-)
Zm00001d026702::10:150490276-150492277(-)
Zm00001d040220::3:32669714-32671715(+)
Zm00001d053876::4:242706028-242708029(+)
Zm00001d044951::9:8115726-8117727(+)
Zm00001d049155::4:18235809-18237810(-)
Zm00001d020904::7:136145734-136147735(-)
Zm00001d028999::1:54261684-54263685(+)
Zm00001d038565::6:159993310-159995311(+)
Zm00001d026448::10:146061609-146063610(-)
Zm00001d027337::1:3230146-3232147(-)
Zm00001d007037::2:220614839-220616840(+)
Zm00001d002377::2:11426994-11428995(-)
Zm00001d029511::1:73860255-73862256(+)
Zm00001d039062::6:169448528-169450529(+)
Zm00001d004099::2:82706836-82708837(+)
Zm00001d037734::6:135561002-135563003(+)
Zm00001d009912::8:89308454-89310455(-)
Zm00001d001937::2:3118329-3120330(+)
Zm00001d021383::7:150575385-150577386(+)
Zm00001d027517::1:7300299-7302300(-)
Zm00001d034401::1:291860545-291862546(+)
Zm00001d013282::5:7807848-7809849(+)
Zm00001d048770::4:5257271-5259272(-)
Zm00001d044527::3:230890004-230892005(+)
Zm00001d049067::4:14624692-14626693(-)
Zm00001d023445::10:5692329-5694330(-)
Zm00001d001946::2:3401618-3403619(-)
Zm00001d013997::5:27904355-27906356(+)
Zm00001d047583::9:136371325-136373326(-)
Zm00001d050340::4:82309801-82311802(-)
Zm00001d036322::6:84110503-84112504(+)
Zm00001d029717::1:83803178-83805179(+)
Zm00001d006070::2:197413321-197415322(+)
Zm00001d043544::3:203537953-203539954(-)
Zm00001d020996::7:139822018-139824019(+)
Zm00001d024158::10:51119620-51121621(+)
Zm00001d020426::7:113228895-113230896(+)
Zm00001d025211::10:109334894-109336895(+)
Zm00001d007870::2:241393068-241395069(-)
Zm00001d009579::8:71613599-71615600(-)
Zm00001d018544::5:222687797-222689798(+)
Zm00001d047283::9:125434517-125436518(+)
Zm00001d037551::6:129106264-129108265(+)
Zm00001d039143::6:171007418-171009419(-)
Zm00001d043295::3:194899108-194901109(+)
Zm00001d040724::3:60046640-60048641(+)
Zm00001d025111::10:104815851-104817852(+)
Zm00001d008569::8:13255328-13257329(-)
Zm00001d003470::2:45286174-45288175(-)
Zm00001d012155::8:169039606-169041607(+)
Zm00001d044198::3:221734097-221736098(-)
Zm00001d025984::10:135306637-135308638(-)
Zm00001d014554::5:52959366-52961367(+)
Zm00001d025274::10:112167613-112169614(-)
Zm00001d042982::3:185782469-185784470(-)
Zm00001d001949::2:3417431-3419432(+)
Zm00001d042530::3:170936870-170938871(+)
Zm00001d021336::7:149178643-149180644(-)
Zm00001d012772::8:180570068-180572069(+)
Zm00001d047527::9:133873786-133875787(+)
Zm00001d002791::2:22778284-22780285(+)
Zm00001d035304::6:20282933-20284934(+)
Zm00001d034037::1:281976645-281978646(-)
Zm00001d032737::1:236897733-236899734(+)
Zm00001d006339::2:205004322-205006323(-)
Zm00001d003533::2:47103686-47105687(+)
Zm00001d031958::1:208014352-208016353(-)
Zm00001d032655::1:233261294-233263295(+)
Zm00001d042455::3:168344796-168346797(+)
Zm00001d052458::4:190410857-190412858(+)
Zm00001d019809::7:63693917-63695918(-)
Zm00001d026143::10:139607551-139609552(-)
Zm00001d028921::1:51593105-51595106(-)
Zm00001d021032::7:140953247-140955248(+)
Zm00001d007581::2:235121800-235123801(+)
Zm00001d046786::9:105954353-105956354(+)
Zm00001d015326::5:84618948-84620949(-)
Zm00001d026244::10:141738762-141740763(+)
Zm00001d009872::8:86439760-86441761(-)
Zm00001d039612::3:9049185-9051186(+)
Zm00001d009121::8:37568162-37570163(-)
Zm00001d015950::5:133615682-133617683(+)
Zm00001d052165::4:181555838-181557839(-)
Zm00001d036968::6:107777707-107779708(+)
Zm00001d021192::7:145446689-145448690(+)
Zm00001d018111::5:214561993-214563994(-)
Zm00001d045559::9:26675472-26677473(-)
Zm00001d002199::2:8131216-8133217(-)
Zm00001d038551::6:159761241-159763242(+)
Zm00001d044634::3:233671316-233673317(+)
Zm00001d040187::3:31070658-31072659(-)
Zm00001d043299::3:194991512-194993513(-)
Zm00001d007077::2:221762059-221764060(-)
Zm00001d040090::3:27131918-27133919(+)
Zm00001d010971::8:135476919-135478920(+)
Zm00001d032325::1:222558984-222560985(+)
Zm00001d040488::3:46461287-46463288(+)
Zm00001d046540::9:94831259-94833260(-)
Zm00001d028233::1:27422151-27424152(-)
Zm00001d020623::7:125322228-125324229(-)
Zm00001d042582::3:172734700-172736701(-)
Zm00001d015191::5:78810026-78812027(+)
Zm00001d052001::4:176257313-176259314(-)
Zm00001d051472::4:159918189-159920190(-)
Zm00001d023217::10:607425-609426(-)
Zm00001d017832::5:208256774-208258775(-)
Zm00001d049171::4:19000549-19002550(+)
Zm00001d035995::6:65186917-65188918(+)
Zm00001d037693::6:134216428-134218429(-)
Zm00001d003996::2:74406428-74408429(+)
Zm00001d039391::3:3169821-3171822(+)
Zm00001d046020::9:55666650-55668651(+)
Zm00001d034248::1:287872329-287874330(-)
Zm00001d008789::8:20245982-20247983(+)
Zm00001d036060::6:69620374-69622375(-)
Zm00001d050043::4:62013183-62015184(+)
Zm00001d020402::7:111547096-111549097(+)
Zm00001d024723::10:85126622-85128623(+)
Zm00001d050297::4:79516716-79518717(-)
Zm00001d011791::8:161665460-161667461(+)
Zm00001d008987::8:28722074-28724075(-)
Zm00001d052974::4:206850812-206852813(-)
Zm00001d028548::1:38914736-38916737(+)
Zm00001d019733::7:54453071-54455072(+)
Zm00001d046688::9:102439270-102441271(+)
Zm00001d020352::7:108497650-108499651(-)
Zm00001d029968::1:96899387-96901388(+)
Zm00001d050726::4:118936725-118938726(+)
Zm00001d033328::1:259169125-259171126(-)
Zm00001d033788::1:273744274-273746275(+)
Zm00001d051096::4:142175231-142177232(-)
Zm00001d013008::5:3159012-3161013(-)
Zm00001d023339::10:3669172-3671173(-)
Zm00001d031024::1:174044769-174046770(+)
Zm00001d035779::6:48225177-48227178(+)
Zm00001d015297::5:83175775-83177776(-)
Zm00001d053776::4:240857179-240859180(+)
Zm00001d053642::4:238093639-238095640(-)
Zm00001d012839::5:981874-983875(+)
Zm00001d019317::7:27571965-27573966(-)
Zm00001d032408::1:225779822-225781823(+)
Zm00001d039505::3:6093210-6095211(+)
Zm00001d031265::1:184284752-184286753(+)
Zm00001d024779::10:87527742-87529743(-)
Zm00001d021515::7:154783804-154785805(-)
Zm00001d018830::7:6733250-6735251(-)
Zm00001d011319::8:146545490-146547491(+)
Zm00001d003372::2:41991852-41993853(-)
Zm00001d017750::5:205888206-205890207(-)
Zm00001d033570::1:267329393-267331394(+)
Zm00001d049430::4:30112484-30114485(-)
Zm00001d032283::1:220372031-220374032(-)
Zm00001d015349::5:85750850-85752851(-)
Zm00001d035088::6:4650257-4652258(+)
Zm00001d025419::10:118109380-118111381(-)
Zm00001d024771::10:87290145-87292146(+)
Zm00001d052033::4:176972129-176974130(-)
Zm00001d007070::2:221395198-221397199(+)
Zm00001d043347::3:197312721-197314722(+)
Zm00001d030409::1:130326800-130328801(+)
Zm00001d029044::1:55935543-55937544(-)
Zm00001d036305::6:83683419-83685420(-)
Zm00001d022062::7:169197280-169199281(-)
Zm00001d011891::8:164104670-164106671(+)
Zm00001d028946::1:52508897-52510898(-)
Zm00001d025249::10:111061722-111063723(-)
Zm00001d043134::3:189964910-189966911(-)
Zm00001d031639::1:197108339-197110340(-)
Zm00001d023404::10:4841756-4843757(-)
Zm00001d008334::8:5580130-5582131(-)
Zm00001d018077::5:213825661-213827662(-)
Zm00001d006287::2:203643783-203645784(-)
Zm00001d011132::8:140009458-140011459(-)
Zm00001d039576::3:8205692-8207693(+)
Zm00001d035920::6:60306607-60308608(+)
Zm00001d037602::6:131219922-131221923(-)
Zm00001d046784::9:105918033-105920034(-)
Zm00001d006644::2:213307371-213309372(-)
Zm00001d025018::10:99918340-99920341(-)
Zm00001d018935::7:9657543-9659544(-)
Zm00001d042470::3:168712048-168714049(-)
Zm00001d027429::1:5108153-5110154(-)
Zm00001d045404::9:20779758-20781759(+)
Zm00001d032632::1:232566235-232568236(-)
Zm00001d043148::3:190151073-190153074(+)
Zm00001d007427::2:231464899-231466900(-)
Zm00001d053151::4:216315986-216317987(+)
Zm00001d044855::9:5308026-5310027(+)
Zm00001d023715::10:16711239-16713240(-)
Zm00001d050268::4:77418570-77420571(-)
Zm00001d002549::2:15220431-15222432(-)
Zm00001d040816::3:67781328-67783329(-)
Zm00001d051286::4:151647937-151649938(-)
Zm00001d009448::8:64902751-64904752(-)
Zm00001d044550::3:231456366-231458367(+)
Zm00001d005932::2:193257281-193259282(+)
Zm00001d004526::2:116650952-116652953(+)
Zm00001d048312::9:154435230-154437231(-)
Zm00001d013061::5:4065303-4067304(-)
Zm00001d020262::7:102846904-102848905(+)
Zm00001d027367::1:3809645-3811646(-)
Zm00001d041511::3:125027156-125029157(+)
Zm00001d041662::3:132537991-132539992(+)
Zm00001d017246::5:190229920-190231921(-)
Zm00001d007733::2:238323047-238325048(+)
Zm00001d008259::8:3339126-3341127(+)
Zm00001d024775::10:87331726-87333727(-)
Zm00001d044458::3:228691265-228693266(+)
Zm00001d040599::3:52520564-52522565(-)
Zm00001d039042::6:169141629-169143630(+)
Zm00001d042034::3:148045429-148047430(-)
Zm00001d024497::10:74152402-74154403(+)
Zm00001d005580::2:179435810-179437811(-)
Zm00001d048503::9:157462500-157464501(+)
Zm00001d040034::3:23837755-23839756(+)
Zm00001d014786::5:63025743-63027744(+)
Zm00001d006270::2:203312031-203314032(+)
Zm00001d033986::1:280284579-280286580(+)
Zm00001d037152::6:113978855-113980856(-)
Zm00001d033371::1:260860264-260862265(+)
Zm00001d021656::7:159261413-159263414(+)
Zm00001d034578::1:296930369-296932370(-)
Zm00001d011857::8:163127398-163129399(-)
Zm00001d040320::3:37922163-37924164(+)
Zm00001d020725::7:130284849-130286850(+)
Zm00001d050328::4:81519495-81521496(+)
Zm00001d036464::6:89379165-89381166(-)
Zm00001d049435::4:30183539-30185540(-)
Zm00001d050396::4:85841022-85843023(-)
Zm00001d005881::2:191716769-191718770(-)
Zm00001d003852::2:62772149-62774150(-)
Zm00001d046714::9:103123058-103125059(-)
Zm00001d014882::5:66934799-66936800(+)
Zm00001d032076::1:211707820-211709821(+)
Zm00001d037369::6:123083906-123085907(-)
Zm00001d029657::1:81703856-81705857(-)
Zm00001d037605::6:131418262-131420263(+)
Zm00001d035981::6:64339768-64341769(+)
Zm00001d040455::3:44152363-44154364(-)
Zm00001d003519::2:46456369-46458370(-)
Zm00001d017416::5:195353432-195355433(+)
Zm00001d029263::1:64041155-64043156(+)
Zm00001d031856::1:204241778-204243779(+)
Zm00001d024323::10:64613330-64615331(-)
Zm00001d005080::2:157611746-157613747(+)
Zm00001d038292::6:153561537-153563538(+)
Zm00001d006512::2:210294446-210296447(-)
Zm00001d034701::1:300248511-300250512(-)
Zm00001d033132::1:251720756-251722757(+)
Zm00001d011527::8:153563670-153565671(+)
Zm00001d052213::4:183439447-183441448(-)
Zm00001d038306::6:154121526-154123527(-)
Zm00001d045190::9:15653950-15655951(-)
Zm00001d036063::6:69685099-69687100(+)
Zm00001d012785::8:180898684-180900685(+)
Zm00001d053342::4:226825396-226827397(+)
Zm00001d033910::1:278288283-278290284(+)
Zm00001d026236::10:141666774-141668775(-)
Zm00001d006052::2:196581440-196583441(-)
Zm00001d019600::7:45982893-45984894(-)
Zm00001d020296::7:104760160-104762161(-)
Zm00001d030518::1:140873582-140875583(+)
Zm00001d002065::2:5236505-5238506(-)
Zm00001d030207::1:113123863-113125864(-)
Zm00001d032979::1:245573272-245575273(-)
Zm00001d047427::9:129719830-129721831(-)
Zm00001d035185::6:8561024-8563025(+)
Zm00001d051532::4:161647209-161649210(+)
Zm00001d033029::1:247786161-247788162(-)
Zm00001d020697::7:128985796-128987797(+)
Zm00001d026647::10:149344275-149346276(+)
Zm00001d033858::1:276050694-276052695(+)
Zm00001d009915::8:89357311-89359312(+)
Zm00001d029776::1:86458637-86460638(+)
Zm00001d038630::6:161313663-161315664(+)
Zm00001d015870::5:127452818-127454819(+)
Zm00001d044853::9:5218669-5220670(-)
Zm00001d043022::3:186813122-186815123(-)
Zm00001d048006::9:147802210-147804211(-)
Zm00001d052624::4:195155933-195157934(+)
Zm00001d034406::1:292052586-292054587(-)
Zm00001d018291::5:218025591-218027592(+)
Zm00001d049953::4:55178950-55180951(+)
Zm00001d024804::10:88760312-88762313(+)
Zm00001d019789::7:61631865-61633866(+)
Zm00001d043191::3:191139471-191141472(-)
Zm00001d043560::3:203819508-203821509(+)
Zm00001d021521::7:155090924-155092925(-)
Zm00001d039502::3:6074101-6076102(+)
Zm00001d013855::5:22765449-22767450(+)
Zm00001d038908::6:166801461-166803462(+)
Zm00001d016402::5:161094040-161096041(-)
Zm00001d021817::7:163562113-163564114(+)
Zm00001d021065::7:141952185-141954186(+)
Zm00001d048892::4:7219429-7221430(+)
Zm00001d039361::3:2566841-2568842(-)
Zm00001d017361::5:193661670-193663671(+)
Zm00001d033278::1:257231601-257233602(-)
Zm00001d025124::10:105452742-105454743(-)
Zm00001d018810::7:5845045-5847046(-)
Zm00001d005696::2:183688634-183690635(+)
Zm00001d015066::5:73960058-73962059(+)
Zm00001d018242::5:217269421-217271422(-)
Zm00001d003267::2:38402089-38404090(-)
Zm00001d052154::4:181428229-181430230(+)
Zm00001d042207::3:156094991-156096992(-)
Zm00001d036966::6:107626982-107628983(+)
Zm00001d049424::4:30011497-30013498(-)
Zm00001d011479::8:151743059-151745060(+)
Zm00001d042747::3:178863927-178865928(-)
Zm00001d013013::5:3204669-3206670(+)
Zm00001d041052::3:93328175-93330176(-)
Zm00001d020172::7:97256186-97258187(-)
Zm00001d008748::8:18883032-18885033(-)
Zm00001d053961::4:244357245-244359246(-)
Zm00001d037858::6:139995414-139997415(-)
Zm00001d035769::6:46864253-46866254(-)
Zm00001d033632::1:269321328-269323329(-)
Zm00001d010054::8:97433872-97435873(-)
Zm00001d016100::5:144546615-144548616(-)
Zm00001d034668::1:299313017-299315018(-)
Zm00001d031583::1:195480442-195482443(+)
Zm00001d017445::5:196084606-196086607(+)
Zm00001d004335::2:104165538-104167539(+)
Zm00001d034764::1:301650752-301652753(+)
Zm00001d035574::6:34420438-34422439(+)
Zm00001d020679::7:127859342-127861343(-)
Zm00001d011334::8:147204406-147206407(-)
Zm00001d051994::4:176043669-176045670(-)
Zm00001d049440::4:30360858-30362859(-)
Zm00001d017998::5:211656952-211658953(+)
Zm00001d025739::10:128020107-128022108(+)
Zm00001d053786::4:241015362-241017363(+)
Zm00001d017293::5:192009857-192011858(-)
Zm00001d020763::7:131557544-131559545(-)
Zm00001d043420::3:199109058-199111059(+)
Zm00001d038113::6:148389536-148391537(-)
Zm00001d011377::8:148945608-148947609(+)
Zm00001d009060::8:33885690-33887691(-)
Zm00001d049204::4:20553326-20555327(-)
Zm00001d027740::1:12441120-12443121(+)
Zm00001d036701::6:98096244-98098245(+)
Zm00001d006858::2:218002916-218004917(-)
Zm00001d021651::7:159108157-159110158(-)
Zm00001d038842::6:165643748-165645749(-)
Zm00001d042683::3:176793262-176795263(+)
Zm00001d040189::3:31399623-31401624(+)
Zm00001d051916::4:174609472-174611473(+)
Zm00001d017432::5:195843467-195845468(+)
Zm00001d022028::7:168267521-168269522(+)
Zm00001d009609::8:72970807-72972808(-)
Zm00001d050748::4:120552306-120554307(+)
Zm00001d048049::9:148864319-148866320(-)
Zm00001d006408::2:206932691-206934692(-)
Zm00001d006192::2:201124971-201126972(-)
Zm00001d003196::2:35306444-35308445(+)
Zm00001d002344::2:10632871-10634872(+)
Zm00001d030194::1:112577757-112579758(+)
Zm00001d017867::5:209145342-209147343(-)
Zm00001d037794::6:137922609-137924610(+)
Zm00001d047405::9:129019451-129021452(+)
Zm00001d016800::5:176391055-176393056(+)
Zm00001d041397::3:116327974-116329975(+)
Zm00001d002455::2:13187610-13189611(+)
Zm00001d047126::9:119390066-119392067(+)
Zm00001d036678::6:97423560-97425561(+)
Zm00001d035049::6:3100678-3102679(-)
Zm00001d028089::1:22607479-22609480(+)
Zm00001d004659::2:126968172-126970173(+)
Zm00001d033616::1:268802917-268804918(-)
Zm00001d040734::3:60732662-60734663(-)
Zm00001d042104::3:150757559-150759560(+)
Zm00001d005431::2:173758442-173760443(-)
Zm00001d022535::7:179625617-179627618(+)
Zm00001d044457::3:228662557-228664558(+)
Zm00001d034986::6:842424-844425(-)
Zm00001d014697::5:59817036-59819037(+)
Zm00001d040364::3:40089111-40091112(+)
Zm00001d004655::2:126654232-126656233(-)
Zm00001d043556::3:203752028-203754029(-)
Zm00001d045604::9:28455683-28457684(+)
Zm00001d020472::7:116989553-116991554(+)
Zm00001d038809::6:164887810-164889811(+)
Zm00001d053897::4:243336331-243338332(-)
Zm00001d023544::10:9590922-9592923(+)
Zm00001d002440::2:12650091-12652092(+)
Zm00001d002511::2:14416620-14418621(-)
Zm00001d033927::1:278714211-278716212(+)
Zm00001d025657::10:125209501-125211502(+)
Zm00001d017308::5:192347315-192349316(+)
Zm00001d039348::3:2276272-2278273(+)
Zm00001d051496::4:160438052-160440053(-)
Zm00001d027375::1:3971632-3973633(-)
Zm00001d007396::2:230691535-230693536(+)
Zm00001d049241::4:22434877-22436878(-)
Zm00001d034508::1:294975905-294977906(+)
Zm00001d006937::2:219870493-219872494(+)
Zm00001d017216::5:189151358-189153359(+)
Zm00001d044351::3:225650981-225652982(+)
Zm00001d044348::3:225600726-225602727(+)
Zm00001d006719::2:215151606-215153607(-)
Zm00001d042799::3:180212247-180214248(-)
Zm00001d046035::9:57473525-57475526(-)
Zm00001d011898::8:164194010-164196011(-)
Zm00001d010339::8:110344209-110346210(-)
Zm00001d023579::10:10651708-10653709(-)
Zm00001d030346::1:124045778-124047779(+)
Zm00001d019505::7:38140924-38142925(+)
Zm00001d020675::7:127688993-127690994(-)
Zm00001d010493::8:117902516-117904517(-)
Zm00001d033752::1:272911772-272913773(+)
Zm00001d026445::10:145976251-145978252(-)
Zm00001d048336::9:154666607-154668608(-)
Zm00001d020003::7:84904763-84906764(-)
Zm00001d016803::5:176584045-176586046(-)
Zm00001d031442::1:190247586-190249587(+)
Zm00001d010579::8:120804860-120806861(+)
Zm00001d010838::8:129536820-129538821(+)
Zm00001d014542::5:52453046-52455047(+)
Zm00001d021891::7:165508356-165510357(-)
Zm00001d011510::8:152921150-152923151(-)
Zm00001d027810::1:14246373-14248374(+)
Zm00001d009708::8:77012098-77014099(+)
Zm00001d010427::8:114559776-114561777(+)
Zm00001d053907::4:243381875-243383876(+)
Zm00001d035973::6:63732964-63734965(-)
Zm00001d036788::6:100888163-100890164(+)
Zm00001d034711::1:300446492-300448493(-)
Zm00001d033709::1:271941135-271943136(+)
Zm00001d005459::2:174945210-174947211(-)
Zm00001d019579::7:44291125-44293126(+)
Zm00001d051886::4:173653898-173655899(+)
Zm00001d036597::6:94023237-94025238(-)
Zm00001d009603::8:72767442-72769443(-)
Zm00001d041773::3:137022100-137024101(-)
Zm00001d047796::9:141978085-141980086(+)
Zm00001d015025::5:72693688-72695689(-)
Zm00001d013761::5:19614588-19616589(+)
Zm00001d021208::7:146037024-146039025(+)
Zm00001d025353::10:115204960-115206961(-)
Zm00001d019545::7:41787995-41789996(-)
Zm00001d034934::1:306088606-306090607(+)
Zm00001d025722::10:127565303-127567304(-)
Zm00001d019534::7:40692723-40694724(+)
Zm00001d020483::7:118399583-118401584(+)
Zm00001d035033::6:2455768-2457769(+)
Zm00001d020288::7:104311270-104313271(+)
Zm00001d030148::1:108717158-108719159(-)
Zm00001d033555::1:267027367-267029368(+)
Zm00001d042608::3:173417922-173419923(+)
Zm00001d002614::2:16768458-16770459(+)
Zm00001d040744::3:61449534-61451535(+)
Zm00001d018105::5:214435985-214437986(+)
Zm00001d018309::5:218236931-218238932(+)
Zm00001d053100::4:213755691-213757692(-)
Zm00001d035444::6:25702443-25704444(-)
Zm00001d002706::2:19844319-19846320(-)
Zm00001d043756::3:209119335-209121336(-)
Zm00001d021028::7:140894664-140896665(+)
Zm00001d019700::7:51776270-51778271(-)
Zm00001d011851::8:162804980-162806981(-)
Zm00001d052389::4:188963364-188965365(+)
Zm00001d030037::1:101378532-101380533(-)
Zm00001d015263::5:81964867-81966868(+)
Zm00001d038703::6:162997683-162999684(+)
Zm00001d005074::2:157273300-157275301(-)
Zm00001d036984::6:108313417-108315418(+)
```
