## Supplementary material for "A comprehensive map of preferentially located motifs reveals distinct proximal *cis*-regulatory elements in plants": TGTAAAC_containing_gene_set.txt

```
#Occurences of TGTAAAC between 27 and 120 (positions relative to the transcription start site)
#656 sequences with TGTAAAC in this interval
#2.60% of the sequences in promoter set with TGTAAAC (set with 25199 sequences)
Zm00001d012937::5:2228925-2230926(-)
Zm00001d046784::9:105918033-105920034(-)
Zm00001d049726::4:41550652-41552653(-)
Zm00001d021180::7:145143089-145145090(-)
Zm00001d020426::7:113228895-113230896(+)
Zm00001d044845::9:5034123-5036124(-)
Zm00001d001946::2:3401618-3403619(-)
Zm00001d033132::1:251720756-251722757(+)
Zm00001d050268::4:77418570-77420571(-)
Zm00001d003189::2:35040997-35042998(+)
Zm00001d004479::2:114483018-114485019(+)
Zm00001d040614::3:54000569-54002570(+)
Zm00001d047051::9:116627560-116629561(+)
Zm00001d037274::6:119096680-119098681(-)
Zm00001d047537::9:134260000-134262001(-)
Zm00001d020063::7:89576119-89578120(+)
Zm00001d002523::2:14725390-14727391(-)
Zm00001d036490::6:90473227-90475228(-)
Zm00001d048342::9:154785020-154787021(-)
Zm00001d050202::4:73395880-73397881(+)
Zm00001d052067::4:178303439-178305440(+)
Zm00001d009603::8:72767442-72769443(-)
Zm00001d047794::9:141972054-141974055(-)
Zm00001d043523::3:202711130-202713131(+)
Zm00001d023653::10:13699971-13701972(+)
Zm00001d017704::5:204691936-204693937(-)
Zm00001d015098::5:75311238-75313239(+)
Zm00001d045354::9:19438783-19440784(-)
Zm00001d008271::8:3628768-3630769(-)
Zm00001d023841::10:24269029-24271030(-)
Zm00001d034248::1:287872329-287874330(-)
Zm00001d018469::5:221352662-221354663(+)
Zm00001d019350::7:29355755-29357756(+)
Zm00001d010997::8:136179724-136181725(+)
Zm00001d053722::4:239848212-239850213(+)
Zm00001d012445::8:174634218-174636219(-)
Zm00001d048040::9:148599129-148601130(+)
Zm00001d033790::1:273756610-273758611(-)
Zm00001d046538::9:94660645-94662646(+)
Zm00001d029380::1:68390922-68392923(+)
Zm00001d032737::1:236897733-236899734(+)
Zm00001d003309::2:39699872-39701873(-)
Zm00001d001987::2:3957279-3959280(+)
Zm00001d044283::3:224156643-224158644(-)
Zm00001d053876::4:242706028-242708029(+)
Zm00001d011270::8:145289257-145291258(+)
Zm00001d038582::6:160507406-160509407(+)
Zm00001d033038::1:248252646-248254647(-)
Zm00001d045334::9:19135624-19137625(-)
Zm00001d010426::8:114525754-114527755(+)
Zm00001d050320::4:81157943-81159944(+)
Zm00001d012924::5:2003391-2005392(+)
Zm00001d003274::2:38559360-38561361(-)
Zm00001d042582::3:172734700-172736701(-)
Zm00001d048414::9:155848353-155850354(+)
Zm00001d017925::5:210194808-210196809(-)
Zm00001d013427::5:11136528-11138529(+)
Zm00001d030094::1:105185525-105187526(-)
Zm00001d049441::4:30360544-30362545(+)
Zm00001d053897::4:243336331-243338332(-)
Zm00001d026331::10:143643754-143645755(-)
Zm00001d024160::10:51313813-51315814(+)
Zm00001d037974::6:143932121-143934122(-)
Zm00001d026476::10:146675036-146677037(-)
Zm00001d006181::2:200888473-200890474(-)
Zm00001d018545::5:222761766-222763767(+)
Zm00001d013162::5:5618757-5620758(+)
Zm00001d036715::6:98446028-98448029(+)
Zm00001d048954::4:10621603-10623604(-)
Zm00001d039639::3:9877722-9879723(+)
Zm00001d024323::10:64613330-64615331(-)
Zm00001d037870::6:140474105-140476106(-)
Zm00001d043556::3:203752028-203754029(-)
Zm00001d042712::3:177928213-177930214(-)
Zm00001d043022::3:186813122-186815123(-)
Zm00001d042884::3:182845256-182847257(+)
Zm00001d015297::5:83175775-83177776(-)
Zm00001d023384::10:4333597-4335598(+)
Zm00001d029741::1:84864640-84866641(+)
Zm00001d052922::4:204946938-204948939(-)
Zm00001d045911::9:47100002-47102003(-)
Zm00001d027590::1:8572454-8574455(+)
Zm00001d025010::10:99532412-99534413(+)
Zm00001d023462::10:6348637-6350638(-)
Zm00001d044657::3:234238190-234240191(-)
Zm00001d037395::6:124283717-124285718(-)
Zm00001d018159::5:215716900-215718901(+)
Zm00001d002741::2:21196961-21198962(-)
Zm00001d035033::6:2455768-2457769(+)
Zm00001d042470::3:168712048-168714049(-)
Zm00001d053985::4:244595866-244597867(+)
Zm00001d003852::2:62772149-62774150(-)
Zm00001d008248::8:2568074-2570075(-)
Zm00001d009649::8:74317938-74319939(+)
Zm00001d021859::7:164646745-164648746(+)
Zm00001d035779::6:48225177-48227178(+)
Zm00001d031587::1:195525468-195527469(+)
Zm00001d044321::3:225111588-225113589(+)
Zm00001d012785::8:180898684-180900685(+)
Zm00001d044467::3:228979857-228981858(-)
Zm00001d024048::10:39724347-39726348(-)
Zm00001d022369::7:176241469-176243470(-)
Zm00001d029198::1:61902600-61904601(+)
Zm00001d049781::4:44221085-44223086(+)
Zm00001d005303::2:168787670-168789671(-)
Zm00001d002850::2:24661252-24663253(+)
Zm00001d038870::6:166161049-166163050(-)
Zm00001d039576::3:8205692-8207693(+)
Zm00001d039517::3:6374231-6376232(+)
Zm00001d036564::6:92505461-92507462(+)
Zm00001d024441::10:70869322-70871323(-)
Zm00001d045872::9:44942187-44944188(+)
Zm00001d015260::5:81794578-81796579(-)
Zm00001d008633::8:15280460-15282461(+)
Zm00001d018495::5:221802635-221804636(-)
Zm00001d022570::7:180138910-180140911(-)
Zm00001d029895::1:92851440-92853441(-)
Zm00001d049454::4:30736049-30738050(-)
Zm00001d022302::7:174784056-174786057(-)
Zm00001d021635::7:158754647-158756648(-)
Zm00001d039539::3:7536718-7538719(+)
Zm00001d024874::10:91750839-91752840(+)
Zm00001d044038::3:217461483-217463484(+)
Zm00001d022110::7:170573396-170575397(-)
Zm00001d039051::6:169305938-169307939(-)
Zm00001d033750::1:272780184-272782185(-)
Zm00001d037546::6:128909149-128911150(-)
Zm00001d039266::3:825314-827315(+)
Zm00001d042104::3:150757559-150759560(+)
Zm00001d045696::9:33748625-33750626(+)
Zm00001d015950::5:133615682-133617683(+)
Zm00001d040334::3:38517852-38519853(+)
Zm00001d025633::10:124644428-124646429(+)
Zm00001d044520::3:230789301-230791302(-)
Zm00001d039708::3:12739090-12741091(+)
Zm00001d018544::5:222687797-222689798(+)
Zm00001d022597::7:180746114-180748115(-)
Zm00001d018624::7:1245791-1247792(+)
Zm00001d021021::7:140561121-140563122(+)
Zm00001d039873::3:17357063-17359064(+)
Zm00001d040651::3:56283210-56285211(-)
Zm00001d037967::6:143819744-143821745(+)
Zm00001d044261::3:223245868-223247869(-)
Zm00001d006389::2:206402609-206404610(-)
Zm00001d007490::2:232869274-232871275(-)
Zm00001d022211::7:172910835-172912836(-)
Zm00001d032632::1:232566235-232568236(-)
Zm00001d019987::7:82855337-82857338(-)
Zm00001d028570::1:39408930-39410931(+)
Zm00001d021368::7:150083816-150085817(-)
Zm00001d009439::8:64593420-64595421(-)
Zm00001d005832::2:190307552-190309553(+)
Zm00001d022318::7:175221461-175223462(+)
Zm00001d050637::4:107946802-107948803(+)
Zm00001d007530::2:234054329-234056330(-)
Zm00001d007712::2:237953825-237955826(-)
Zm00001d033190::1:253288150-253290151(+)
Zm00001d011358::8:148345745-148347746(+)
Zm00001d048334::9:154592080-154594081(+)
Zm00001d053150::4:216317165-216319166(-)
Zm00001d012590::8:176948679-176950680(+)
Zm00001d052636::4:195468453-195470454(+)
Zm00001d035487::6:28935903-28937904(+)
Zm00001d008334::8:5580130-5582131(-)
Zm00001d038378::6:155918527-155920528(+)
Zm00001d033420::1:262570997-262572998(-)
Zm00001d038976::6:168042747-168044748(-)
Zm00001d011827::8:162223999-162226000(-)
Zm00001d028586::1:40096778-40098779(-)
Zm00001d045082::9:11881103-11883104(+)
Zm00001d050514::4:95578419-95580420(+)
Zm00001d009364::8:59939258-59941259(-)
Zm00001d018309::5:218236931-218238932(+)
Zm00001d042485::3:169165518-169167519(+)
Zm00001d011562::8:154551055-154553056(+)
Zm00001d027768::1:13175698-13177699(-)
Zm00001d045707::9:34570834-34572835(-)
Zm00001d021518::7:154961455-154963456(-)
Zm00001d003675::2:53662663-53664664(+)
Zm00001d017914::5:210050634-210052635(+)
Zm00001d017597::5:201223127-201225128(-)
Zm00001d034180::1:285811935-285813936(+)
Zm00001d044020::3:216926484-216928485(+)
Zm00001d003016::2:29540933-29542934(-)
Zm00001d038348::6:154952599-154954600(+)
Zm00001d035178::6:8038691-8040692(-)
Zm00001d052209::4:183313719-183315720(+)
Zm00001d013653::5:16285711-16287712(-)
Zm00001d020227::7:101003207-101005208(+)
Zm00001d038819::6:165190323-165192324(+)
Zm00001d021082::7:142419330-142421331(+)
Zm00001d032405::1:225599175-225601176(+)
Zm00001d021947::7:166770345-166772346(+)
Zm00001d049412::4:29800982-29802983(+)
Zm00001d011242::8:144284292-144286293(+)
Zm00001d026281::10:142748448-142750449(+)
Zm00001d027623::1:9254892-9256893(+)
Zm00001d038842::6:165643748-165645749(-)
Zm00001d002507::2:14256376-14258377(+)
Zm00001d021521::7:155090924-155092925(-)
Zm00001d049687::4:40260761-40262762(+)
Zm00001d018178::5:215860233-215862234(+)
Zm00001d023292::10:2235929-2237930(+)
Zm00001d010225::8:104664602-104666603(+)
Zm00001d032807::1:238895006-238897007(+)
Zm00001d017213::5:189091641-189093642(+)
Zm00001d033057::1:248803705-248805706(+)
Zm00001d034066::1:283058572-283060573(-)
Zm00001d047772::9:141395921-141397922(+)
Zm00001d041953::3:145243138-145245139(-)
Zm00001d042758::3:179022406-179024407(+)
Zm00001d035569::6:33987844-33989845(+)
Zm00001d052886::4:203411780-203413781(-)
Zm00001d018497::5:221815454-221817455(+)
Zm00001d043395::3:198674999-198677000(+)
Zm00001d020402::7:111547096-111549097(+)
Zm00001d008649::8:15901205-15903206(+)
Zm00001d046716::9:103213587-103215588(-)
Zm00001d028220::1:27047651-27049652(-)
Zm00001d036673::6:97231126-97233127(+)
Zm00001d048157::9:151090958-151092959(+)
Zm00001d040215::3:32387036-32389037(+)
Zm00001d037843::6:139457170-139459171(+)
Zm00001d034578::1:296930369-296932370(-)
Zm00001d032804::1:238804364-238806365(-)
Zm00001d042804::3:180462506-180464507(-)
Zm00001d022111::7:170577401-170579402(+)
Zm00001d047667::9:138656191-138658192(-)
Zm00001d010583::8:120901646-120903647(-)
Zm00001d005558::2:178427664-178429665(+)
Zm00001d026020::10:136226750-136228751(+)
Zm00001d021511::7:154591758-154593759(-)
Zm00001d019164::7:19769943-19771944(+)
Zm00001d014094::5:32206321-32208322(+)
Zm00001d043497::3:201849018-201851019(+)
Zm00001d018331::5:218586363-218588364(-)
Zm00001d046513::9:93331911-93333912(-)
Zm00001d034941::1:306290487-306292488(-)
Zm00001d011669::8:158165086-158167087(+)
Zm00001d002272::2:9187738-9189739(+)
Zm00001d045435::9:22151982-22153983(-)
Zm00001d023560::10:10217233-10219234(+)
Zm00001d011857::8:163127398-163129399(-)
Zm00001d039452::3:4743443-4745444(-)
Zm00001d002616::2:16819315-16821316(+)
Zm00001d032210::1:217249758-217251759(-)
Zm00001d003400::2:43086535-43088536(-)
Zm00001d014926::5:68752807-68754808(+)
Zm00001d021065::7:141952185-141954186(+)
Zm00001d039963::3:20812401-20814402(+)
Zm00001d047689::9:139369731-139371732(-)
Zm00001d032855::1:240359559-240361560(+)
Zm00001d006586::2:211672501-211674502(-)
Zm00001d017174::5:187967856-187969857(-)
Zm00001d015962::5:134453174-134455175(-)
Zm00001d041073::3:95309915-95311916(-)
Zm00001d039049::6:169246772-169248773(-)
Zm00001d008310::8:4841088-4843089(-)
Zm00001d030540::1:142545284-142547285(+)
Zm00001d012887::5:1607721-1609722(+)
Zm00001d031256::1:184104027-184106028(-)
Zm00001d047522::9:133459476-133461477(+)
Zm00001d040342::3:39040078-39042079(-)
Zm00001d012672::8:178371889-178373890(-)
Zm00001d033167::1:252665379-252667380(-)
Zm00001d024154::10:50362372-50364373(-)
Zm00001d015272::5:82369915-82371916(-)
Zm00001d012846::5:1075528-1077529(-)
Zm00001d011889::8:164044359-164046360(-)
Zm00001d010399::8:112880639-112882640(+)
Zm00001d048644::4:2545174-2547175(+)
Zm00001d010584::8:120903481-120905482(+)
Zm00001d036840::6:103389123-103391124(-)
Zm00001d024292::10:62315796-62317797(+)
Zm00001d016851::5:178311932-178313933(-)
Zm00001d012983::5:2773328-2775329(+)
Zm00001d033992::1:280594048-280596049(-)
Zm00001d042553::3:171642425-171644426(-)
Zm00001d035336::6:21912465-21914466(-)
Zm00001d048467::9:156830402-156832403(+)
Zm00001d040941::3:81367601-81369602(+)
Zm00001d005248::2:165638482-165640483(-)
Zm00001d002377::2:11426994-11428995(-)
Zm00001d033328::1:259169125-259171126(-)
Zm00001d048146::9:150828258-150830259(+)
Zm00001d018452::5:221123374-221125375(-)
Zm00001d025629::10:124620762-124622763(+)
Zm00001d010309::8:109086426-109088427(-)
Zm00001d037836::6:139250121-139252122(-)
Zm00001d002736::2:20733950-20735951(-)
Zm00001d007858::2:241036874-241038875(-)
Zm00001d049914::4:52309510-52311511(-)
Zm00001d022469::7:178244968-178246969(+)
Zm00001d032083::1:212105383-212107384(-)
Zm00001d023639::10:13314355-13316356(-)
Zm00001d023225::10:824871-826872(+)
Zm00001d040079::3:26047112-26049113(-)
Zm00001d020081::7:90819615-90821616(-)
Zm00001d020087::7:91037629-91039630(-)
Zm00001d021024::7:140749487-140751488(+)
Zm00001d018339::5:218840594-218842595(-)
Zm00001d013534::5:13762372-13764373(+)
Zm00001d015544::5:96639222-96641223(+)
Zm00001d033987::1:280367195-280369196(+)
Zm00001d036684::6:97510224-97512225(-)
Zm00001d053095::4:213516111-213518112(-)
Zm00001d016737::5:174731384-174733385(-)
Zm00001d016154::5:147355331-147357332(+)
Zm00001d025921::10:133780320-133782321(-)
Zm00001d051550::4:162304325-162306326(+)
Zm00001d025953::10:134614956-134616957(-)
Zm00001d044951::9:8115726-8117727(+)
Zm00001d027367::1:3809645-3811646(-)
Zm00001d048081::9:149607133-149609134(-)
Zm00001d051496::4:160438052-160440053(-)
Zm00001d002650::2:18184684-18186685(-)
Zm00001d041725::3:135290104-135292105(+)
Zm00001d002592::2:16314303-16316304(-)
Zm00001d033557::1:267124416-267126417(-)
Zm00001d023922::10:28391155-28393156(-)
Zm00001d054070::4:245876350-245878351(-)
Zm00001d022049::7:168877250-168879251(-)
Zm00001d002075::2:5454738-5456739(+)
Zm00001d031824::1:202981616-202983617(+)
Zm00001d008395::8:7172472-7174473(+)
Zm00001d038493::6:158546270-158548271(-)
Zm00001d053695::4:239188555-239190556(+)
Zm00001d018386::5:219778344-219780345(-)
Zm00001d024711::10:84547984-84549985(+)
Zm00001d043505::3:202185126-202187127(+)
Zm00001d011479::8:151743059-151745060(+)
Zm00001d032874::1:241150751-241152752(+)
Zm00001d007630::2:236507349-236509350(-)
Zm00001d050705::4:116878309-116880310(+)
Zm00001d023452::10:6044669-6046670(+)
Zm00001d004488::2:114730912-114732913(-)
Zm00001d015594::5:100209735-100211736(+)
Zm00001d003867::2:64010224-64012225(+)
Zm00001d034313::1:288966421-288968422(+)
Zm00001d018460::5:221194475-221196476(+)
Zm00001d007952::2:243983259-243985260(-)
Zm00001d045816::9:40985753-40987754(+)
Zm00001d053907::4:243381875-243383876(+)
Zm00001d039042::6:169141629-169143630(+)
Zm00001d019372::7:30448383-30450384(-)
Zm00001d047729::9:140071151-140073152(+)
Zm00001d031372::1:187619886-187621887(+)
Zm00001d008604::8:14290935-14292936(-)
Zm00001d022272::7:174091132-174093133(-)
Zm00001d029089::1:57483411-57485412(-)
Zm00001d053956::4:244185247-244187248(+)
Zm00001d006090::2:197869626-197871627(-)
Zm00001d020097::7:91749643-91751644(+)
Zm00001d048697::4:3462765-3464766(+)
Zm00001d048575::9:159479492-159481493(+)
Zm00001d021512::7:154616450-154618451(-)
Zm00001d028715::1:44172058-44174059(-)
Zm00001d023278::10:2031475-2033476(-)
Zm00001d006179::2:200780970-200782971(+)
Zm00001d042958::3:184828833-184830834(-)
Zm00001d041714::3:134687582-134689583(-)
Zm00001d047283::9:125434517-125436518(+)
Zm00001d020669::7:127430980-127432981(-)
Zm00001d049006::4:12306018-12308019(+)
Zm00001d049265::4:23634888-23636889(-)
Zm00001d011513::8:152939098-152941099(-)
Zm00001d002395::2:11862303-11864304(+)
Zm00001d035527::6:31121213-31123214(+)
Zm00001d040242::3:33399852-33401853(+)
Zm00001d052357::4:188102724-188104725(+)
Zm00001d049077::4:14997755-14999756(-)
Zm00001d026166::10:140247979-140249980(+)
Zm00001d021491::7:153943025-153945026(-)
Zm00001d016347::5:158592345-158594346(+)
Zm00001d029044::1:55935543-55937544(-)
Zm00001d029525::1:74652296-74654297(+)
Zm00001d004794::2:139749457-139751458(+)
Zm00001d052562::4:193206387-193208388(+)
Zm00001d005863::2:191082957-191084958(-)
Zm00001d048890::4:7213988-7215989(-)
Zm00001d037035::6:109822932-109824933(+)
Zm00001d022493::7:178733175-178735176(+)
Zm00001d052726::4:199127479-199129480(-)
Zm00001d003025::2:29748974-29750975(-)
Zm00001d034986::6:842424-844425(-)
Zm00001d043504::3:202109272-202111273(+)
Zm00001d017153::5:187147637-187149638(+)
Zm00001d010401::8:112912585-112914586(+)
Zm00001d032904::1:242401622-242403623(+)
Zm00001d010456::8:116046598-116048599(+)
Zm00001d032722::1:236114814-236116815(+)
Zm00001d003753::2:57601530-57603531(-)
Zm00001d004782::2:138883129-138885130(+)
Zm00001d033927::1:278714211-278716212(+)
Zm00001d014616::5:55840522-55842523(-)
Zm00001d006047::2:196522482-196524483(-)
Zm00001d032681::1:234065233-234067234(+)
Zm00001d014327::5:41099668-41101669(-)
Zm00001d048333::9:154593153-154595154(-)
Zm00001d047873::9:143985381-143987382(-)
Zm00001d007745::2:238605420-238607421(+)
Zm00001d009017::8:30235862-30237863(+)
Zm00001d010796::8:128044576-128046577(-)
Zm00001d008596::8:13965812-13967813(+)
Zm00001d040409::3:41723911-41725912(+)
Zm00001d045539::9:25850370-25852371(-)
Zm00001d002871::2:25169605-25171606(+)
Zm00001d022085::7:169772456-169774457(-)
Zm00001d027589::1:8573590-8575591(-)
Zm00001d019054::7:14311089-14313090(-)
Zm00001d051960::4:175361274-175363275(+)
Zm00001d042643::3:175226104-175228105(-)
Zm00001d003941::2:70596854-70598855(+)
Zm00001d007795::2:239825487-239827488(-)
Zm00001d051886::4:173653898-173655899(+)
Zm00001d053151::4:216315986-216317987(+)
Zm00001d013809::5:21127021-21129022(-)
Zm00001d035300::6:20186775-20188776(+)
Zm00001d018049::5:213160263-213162264(-)
Zm00001d045192::9:15728426-15730427(-)
Zm00001d040274::3:35355732-35357733(-)
Zm00001d001846::2:1772156-1774157(-)
Zm00001d031407::1:189256335-189258336(+)
Zm00001d010975::8:135638788-135640789(+)
Zm00001d019421::7:32978257-32980258(-)
Zm00001d029550::1:75806102-75808103(-)
Zm00001d026442::10:145901556-145903557(+)
Zm00001d029062::1:56854235-56856236(+)
Zm00001d017171::5:187854057-187856058(+)
Zm00001d016399::5:160964197-160966198(-)
Zm00001d030167::1:110009260-110011261(+)
Zm00001d024807::10:88841904-88843905(-)
Zm00001d035492::6:29352871-29354872(+)
Zm00001d038565::6:159993310-159995311(+)
Zm00001d009503::8:67752441-67754442(-)
Zm00001d021340::7:149326732-149328733(-)
Zm00001d034401::1:291860545-291862546(+)
Zm00001d003954::2:72099935-72101936(+)
Zm00001d045304::9:18542356-18544357(-)
Zm00001d001884::2:2354440-2356441(-)
Zm00001d035303::6:20254276-20256277(-)
Zm00001d046843::9:108260538-108262539(-)
Zm00001d033108::1:250337855-250339856(+)
Zm00001d045521::9:25316978-25318979(+)
Zm00001d024155::10:50394212-50396213(-)
Zm00001d052648::4:195795618-195797619(+)
Zm00001d002292::2:9670572-9672573(+)
Zm00001d044527::3:230890004-230892005(+)
Zm00001d017676::5:203884147-203886148(-)
Zm00001d050272::4:77691385-77693386(+)
Zm00001d051672::4:166284426-166286427(+)
Zm00001d021515::7:154783804-154785805(-)
Zm00001d007320::2:228348560-228350561(-)
Zm00001d029875::1:91424625-91426626(-)
Zm00001d049075::4:14907669-14909670(-)
Zm00001d009020::8:30330557-30332558(+)
Zm00001d026652::10:149391576-149393577(+)
Zm00001d019279::7:25304087-25306088(-)
Zm00001d035937::6:61317958-61319959(+)
Zm00001d004526::2:116650952-116652953(+)
Zm00001d038282::6:153249871-153251872(-)
Zm00001d025339::10:114700146-114702147(+)
Zm00001d034770::1:301728480-301730481(-)
Zm00001d007581::2:235121800-235123801(+)
Zm00001d046837::9:108064796-108066797(+)
Zm00001d013176::5:5961913-5963914(-)
Zm00001d013294::5:7988705-7990706(-)
Zm00001d012341::8:172723826-172725827(+)
Zm00001d041871::3:141634842-141636843(-)
Zm00001d013940::5:25523033-25525034(-)
Zm00001d004852::2:144671202-144673203(+)
Zm00001d051900::4:173981335-173983336(-)
Zm00001d048114::9:150389828-150391829(-)
Zm00001d048573::9:159284386-159286387(-)
Zm00001d007302::2:227312081-227314082(+)
Zm00001d029978::1:97316790-97318791(-)
Zm00001d019093::7:15932484-15934485(+)
Zm00001d041824::3:139353725-139355726(+)
Zm00001d033986::1:280284579-280286580(+)
Zm00001d016106::5:144945802-144947803(+)
Zm00001d031642::1:197130577-197132578(-)
Zm00001d051908::4:174317507-174319508(+)
Zm00001d044996::9:9520390-9522391(+)
Zm00001d017717::5:205085169-205087170(-)
Zm00001d047464::9:130961635-130963636(-)
Zm00001d033318::1:258873950-258875951(-)
Zm00001d021050::7:141286659-141288660(+)
Zm00001d019788::7:61523854-61525855(-)
Zm00001d049352::4:27724460-27726461(+)
Zm00001d033537::1:266338177-266340178(-)
Zm00001d020002::7:84838315-84840316(-)
Zm00001d014391::5:44430677-44432678(-)
Zm00001d025266::10:111793474-111795475(+)
Zm00001d021231::7:146606069-146608070(+)
Zm00001d017101::5:185443104-185445105(-)
Zm00001d011796::8:161716456-161718457(+)
Zm00001d033371::1:260860264-260862265(+)
Zm00001d023839::10:23897078-23899079(+)
Zm00001d016146::5:146874394-146876395(-)
Zm00001d042386::3:164111416-164113417(-)
Zm00001d029738::1:84663317-84665318(+)
Zm00001d021336::7:149178643-149180644(-)
Zm00001d027645::1:9878863-9880864(+)
Zm00001d048454::9:156679029-156681030(-)
Zm00001d010318::8:109303761-109305762(-)
Zm00001d034606::1:297655800-297657801(-)
Zm00001d021529::7:155182393-155184394(+)
Zm00001d044112::3:219574422-219576423(-)
Zm00001d015242::5:80680274-80682275(-)
Zm00001d052865::4:202875101-202877102(-)
Zm00001d024621::10:80564639-80566640(-)
Zm00001d028701::1:43613520-43615521(+)
Zm00001d020684::7:128257758-128259759(-)
Zm00001d040689::3:58287338-58289339(+)
Zm00001d036202::6:76919883-76921884(+)
Zm00001d031705::1:199018945-199020946(-)
Zm00001d042726::3:178252338-178254339(-)
Zm00001d042584::3:172738590-172740591(+)
Zm00001d035509::6:29931526-29933527(+)
Zm00001d035538::6:31605111-31607112(+)
Zm00001d051502::4:160496970-160498971(+)
Zm00001d052022::4:176743712-176745713(+)
Zm00001d018217::5:216744094-216746095(+)
Zm00001d035343::6:22589172-22591173(+)
Zm00001d051399::4:157120049-157122050(-)
Zm00001d019704::7:52250033-52252034(-)
Zm00001d026322::10:143571490-143573491(+)
Zm00001d052785::4:200789446-200791447(+)
Zm00001d031351::1:187060983-187062984(+)
Zm00001d041844::3:140393003-140395004(-)
Zm00001d017623::5:202009862-202011863(+)
Zm00001d034030::1:281621252-281623253(-)
Zm00001d002711::2:19967420-19969421(-)
Zm00001d046344::9:81993256-81995257(+)
Zm00001d039746::3:13661171-13663172(-)
Zm00001d031420::1:189576798-189578799(-)
Zm00001d033989::1:280530083-280532084(+)
Zm00001d013330::5:8776263-8778264(+)
Zm00001d030542::1:142567689-142569690(+)
Zm00001d012385::8:173299555-173301556(-)
Zm00001d019117::7:17794977-17796978(-)
Zm00001d025325::10:114191281-114193282(+)
Zm00001d033573::1:267368426-267370427(+)
Zm00001d011298::8:146113272-146115273(-)
Zm00001d023220::10:698908-700909(+)
Zm00001d009527::8:69071285-69073286(-)
Zm00001d012339::8:172717795-172719796(-)
Zm00001d014360::5:42669303-42671304(-)
Zm00001d027401::1:4416037-4418038(+)
Zm00001d016649::5:171188530-171190531(-)
Zm00001d038927::6:167148266-167150267(+)
Zm00001d034256::1:288176420-288178421(-)
Zm00001d043224::3:192368571-192370572(-)
Zm00001d016343::5:158389940-158391941(+)
Zm00001d046020::9:55666650-55668651(+)
Zm00001d007043::2:220737887-220739888(+)
Zm00001d027470::1:6026351-6028352(+)
Zm00001d018472::5:221367796-221369797(+)
Zm00001d052616::4:194837578-194839579(-)
Zm00001d007441::2:231771928-231773929(-)
Zm00001d039618::3:9214435-9216436(-)
Zm00001d049516::4:32965401-32967402(-)
Zm00001d043117::3:189697539-189699540(-)
Zm00001d031783::1:201737375-201739376(-)
Zm00001d016216::5:150673816-150675817(-)
Zm00001d028100::1:22994309-22996310(+)
Zm00001d019562::7:42854795-42856796(-)
Zm00001d040090::3:27131918-27133919(+)
Zm00001d025135::10:106026414-106028415(-)
Zm00001d027884::1:16705700-16707701(+)
Zm00001d007851::2:240938769-240940770(-)
Zm00001d011527::8:153563670-153565671(+)
Zm00001d021375::7:150244088-150246089(-)
Zm00001d038865::6:166069966-166071967(+)
Zm00001d027871::1:16005696-16007697(+)
Zm00001d042106::3:150767047-150769048(-)
Zm00001d046207::9:71961690-71963691(-)
Zm00001d035304::6:20282933-20284934(+)
Zm00001d033898::1:277880378-277882379(+)
Zm00001d033523::1:265545423-265547424(+)
Zm00001d033674::1:270717680-270719681(+)
Zm00001d042350::3:162538235-162540236(+)
Zm00001d018111::5:214561993-214563994(-)
Zm00001d052200::4:183160556-183162557(+)
Zm00001d017445::5:196084606-196086607(+)
Zm00001d033174::1:252795615-252797616(+)
Zm00001d037693::6:134216428-134218429(-)
Zm00001d015969::5:134899011-134901012(-)
Zm00001d053738::4:240114861-240116862(-)
Zm00001d024951::10:96581065-96583066(-)
Zm00001d047388::9:128466181-128468182(+)
Zm00001d030638::1:150125731-150127732(+)
Zm00001d010054::8:97433872-97435873(-)
Zm00001d004525::2:116606016-116608017(+)
Zm00001d034345::1:290271083-290273084(+)
Zm00001d050297::4:79516716-79518717(-)
Zm00001d038792::6:164387594-164389595(+)
Zm00001d009028::8:30677491-30679492(+)
Zm00001d033356::1:260109295-260111296(+)
Zm00001d028109::1:23113595-23115596(-)
Zm00001d032114::1:213512670-213514671(-)
Zm00001d027337::1:3230146-3232147(-)
Zm00001d014652::5:57320288-57322289(+)
Zm00001d005052::2:156310723-156312724(-)
Zm00001d042725::3:178248864-178250865(-)
Zm00001d052810::4:201665923-201667924(+)
Zm00001d008277::8:3713505-3715506(-)
Zm00001d051685::4:166709313-166711314(-)
Zm00001d021938::7:166549090-166551091(+)
Zm00001d007102::2:222316936-222318937(+)
Zm00001d035170::6:7521149-7523150(-)
Zm00001d045534::9:25757397-25759398(-)
Zm00001d024631::10:81315185-81317186(-)
Zm00001d025978::10:135070045-135072046(+)
Zm00001d030865::1:164102207-164104208(+)
Zm00001d046735::9:103877229-103879230(+)
Zm00001d004646::2:124950039-124952040(-)
Zm00001d027804::1:13912506-13914507(+)
Zm00001d027489::1:6417925-6419926(+)
Zm00001d051017::4:137139854-137141855(-)
Zm00001d033136::1:251755393-251757394(-)
Zm00001d053359::4:227595982-227597983(+)
Zm00001d007160::2:223567377-223569378(-)
Zm00001d004857::2:145113386-145115387(+)
Zm00001d029085::1:57455028-57457029(-)
Zm00001d047833::9:142792420-142794421(-)
Zm00001d038465::6:157805880-157807881(-)
Zm00001d029588::1:78030065-78032066(-)
Zm00001d035310::6:20535439-20537440(-)
Zm00001d017846::5:208641464-208643465(-)
Zm00001d037733::6:135559925-135561926(-)
Zm00001d049554::4:34699051-34701052(+)
Zm00001d025824::10:130918239-130920240(-)
Zm00001d010228::8:104779910-104781911(+)
Zm00001d043560::3:203819508-203821509(+)
Zm00001d043288::3:194539163-194541164(+)
Zm00001d004466::2:113645136-113647137(+)
Zm00001d020921::7:136611254-136613255(-)
Zm00001d040612::3:53874161-53876162(-)
Zm00001d006626::2:212799473-212801474(+)
Zm00001d041773::3:137022100-137024101(-)
Zm00001d043863::3:212450455-212452456(+)
Zm00001d049389::4:28693014-28695015(-)
Zm00001d026236::10:141666774-141668775(-)
Zm00001d013626::5:15737382-15739383(+)
Zm00001d041887::3:142422057-142424058(+)
Zm00001d023700::10:16131420-16133421(+)
Zm00001d021686::7:160065255-160067256(-)
Zm00001d044673::3:234565553-234567554(+)
Zm00001d026571::10:148198880-148200881(-)
Zm00001d010711::8:125270620-125272621(-)
Zm00001d019789::7:61631865-61633866(+)
Zm00001d011461::8:151000672-151002673(+)
Zm00001d050917::4:130889208-130891209(-)
Zm00001d001910::2:2780316-2782317(+)
Zm00001d033294::1:257868129-257870130(+)
```
