## Supplementary material for "A comprehensive map of preferentially located motifs reveals distinct proximal *cis*-regulatory elements in plants": TGTAAACC_containing_gene_set.txt

```
#Occurences of TGTAAACC between 51 and 67 (positions relative to the transcription start site)
#31 sequences with TGTAAACC in this interval
#0.12% of the sequences in promoter set with TGTAAACC (set with 25199 sequences)
Zm00001d007581::2:235121800-235123801(+)
Zm00001d017174::5:187967856-187969857(-)
Zm00001d038582::6:160507406-160509407(+)
Zm00001d032681::1:234065233-234067234(+)
Zm00001d035310::6:20535439-20537440(-)
Zm00001d010456::8:116046598-116048599(+)
Zm00001d008596::8:13965812-13967813(+)
Zm00001d026020::10:136226750-136228751(+)
Zm00001d053359::4:227595982-227597983(+)
Zm00001d010228::8:104779910-104781911(+)
Zm00001d033190::1:253288150-253290151(+)
Zm00001d033750::1:272780184-272782185(-)
Zm00001d045354::9:19438783-19440784(-)
Zm00001d042386::3:164111416-164113417(-)
Zm00001d018460::5:221194475-221196476(+)
Zm00001d048040::9:148599129-148601130(+)
Zm00001d041824::3:139353725-139355726(+)
Zm00001d051900::4:173981335-173983336(-)
Zm00001d014616::5:55840522-55842523(-)
Zm00001d020227::7:101003207-101005208(+)
Zm00001d015297::5:83175775-83177776(-)
Zm00001d044112::3:219574422-219576423(-)
Zm00001d011857::8:163127398-163129399(-)
Zm00001d051496::4:160438052-160440053(-)
Zm00001d050320::4:81157943-81159944(+)
Zm00001d005558::2:178427664-178429665(+)
Zm00001d026652::10:149391576-149393577(+)
Zm00001d019054::7:14311089-14313090(-)
Zm00001d049554::4:34699051-34701052(+)
Zm00001d043022::3:186813122-186815123(-)
Zm00001d048454::9:156679029-156681030(-)
```
