## Supplementary material for "A comprehensive map of preferentially located motifs reveals distinct proximal *cis*-regulatory elements in plants": TGTAAAG_containing_gene_set.txt

```
#Occurences of TGTAAAG between 42 and 77 (positions relative to the transcription start site)
#244 sequences with TGTAAAG in this interval
#0.97% of the sequences in promoter set with TGTAAAG (set with 25199 sequences)
Zm00001d012880::5:1566420-1568421(-)
Zm00001d041496::3:124143377-124145378(-)
Zm00001d019217::7:22229547-22231548(+)
Zm00001d007870::2:241393068-241395069(-)
Zm00001d033169::1:252678341-252680342(+)
Zm00001d043773::3:209658987-209660988(+)
Zm00001d019922::7:76563254-76565255(+)
Zm00001d017301::5:192159136-192161137(+)
Zm00001d046539::9:94823346-94825347(-)
Zm00001d031002::1:172830717-172832718(+)
Zm00001d007324::2:228478180-228480181(-)
Zm00001d004022::2:76079876-76081877(+)
Zm00001d031057::1:175081054-175083055(-)
Zm00001d011898::8:164194010-164196011(-)
Zm00001d034010::1:281129243-281131244(-)
Zm00001d050669::4:114046703-114048704(+)
Zm00001d027698::1:11322110-11324111(-)
Zm00001d013427::5:11136528-11138529(+)
Zm00001d036911::6:106205003-106207004(-)
Zm00001d027809::1:14206162-14208163(+)
Zm00001d008953::8:26882731-26884732(-)
Zm00001d008269::8:3601211-3603212(-)
Zm00001d010785::8:127753802-127755803(-)
Zm00001d026129::10:139298234-139300235(-)
Zm00001d044972::9:8653643-8655644(+)
Zm00001d041397::3:116327974-116329975(+)
Zm00001d007490::2:232869274-232871275(-)
Zm00001d018438::5:220883776-220885777(+)
Zm00001d020963::7:138061000-138063001(-)
Zm00001d005529::2:177315737-177317738(-)
Zm00001d028358::1:31908276-31910277(-)
Zm00001d053158::4:217087549-217089550(+)
Zm00001d019992::7:83431033-83433034(-)
Zm00001d005733::2:185170564-185172565(-)
Zm00001d053155::4:216731599-216733600(+)
Zm00001d046389::9:86785126-86787127(-)
Zm00001d028194::1:25920124-25922125(+)
Zm00001d015724::5:113203313-113205314(+)
Zm00001d010327::8:109900911-109902912(+)
Zm00001d049753::4:43118666-43120667(-)
Zm00001d039873::3:17357063-17359064(+)
Zm00001d049691::4:40464003-40466004(-)
Zm00001d037257::6:118381536-118383537(+)
Zm00001d002143::2:6642334-6644335(-)
Zm00001d042551::3:171553224-171555225(+)
Zm00001d049184::4:19659571-19661572(-)
Zm00001d017383::5:193955265-193957266(-)
Zm00001d041951::3:144983421-144985422(+)
Zm00001d040166::3:30042116-30044117(+)
Zm00001d007854::2:240968195-240970196(+)
Zm00001d028713::1:44012384-44014385(-)
Zm00001d046644::9:100190940-100192941(-)
Zm00001d030148::1:108717158-108719159(-)
Zm00001d020534::7:121248829-121250830(+)
Zm00001d020638::7:125922209-125924210(-)
Zm00001d010053::8:97369023-97371024(+)
Zm00001d039749::3:13696451-13698452(+)
Zm00001d039105::6:170119951-170121952(-)
Zm00001d033029::1:247786161-247788162(-)
Zm00001d025171::10:107514682-107516683(+)
Zm00001d024950::10:96576096-96578097(-)
Zm00001d020942::7:137357873-137359874(-)
Zm00001d051928::4:174744996-174746997(+)
Zm00001d020902::7:136125107-136127108(-)
Zm00001d040091::3:27156614-27158615(+)
Zm00001d002836::2:24256947-24258948(+)
Zm00001d052021::4:176744912-176746913(-)
Zm00001d006917::2:219338751-219340752(+)
Zm00001d046652::9:100616350-100618351(-)
Zm00001d008844::8:22465197-22467198(-)
Zm00001d049148::4:17754881-17756882(+)
Zm00001d052247::4:184665246-184667247(+)
Zm00001d034525::1:295635818-295637819(-)
Zm00001d053173::4:218015951-218017952(+)
Zm00001d042441::3:167537469-167539470(-)
Zm00001d027752::1:12627388-12629389(+)
Zm00001d021221::7:146487760-146489761(+)
Zm00001d009005::8:29719885-29721886(-)
Zm00001d025130::10:105690925-105692926(+)
Zm00001d005478::2:175511288-175513289(-)
Zm00001d033555::1:267027367-267029368(+)
Zm00001d004588::2:120484841-120486842(-)
Zm00001d007978::2:244406118-244408119(+)
Zm00001d007037::2:220614839-220616840(+)
Zm00001d042948::3:184686061-184688062(-)
Zm00001d020679::7:127859342-127861343(-)
Zm00001d039138::6:170955069-170957070(-)
Zm00001d018286::5:217940065-217942066(-)
Zm00001d050340::4:82309801-82311802(-)
Zm00001d045829::9:42342046-42344047(-)
Zm00001d014671::5:58565969-58567970(-)
Zm00001d016164::5:147980635-147982636(-)
Zm00001d014770::5:62506957-62508958(+)
Zm00001d051806::4:170135936-170137937(-)
Zm00001d033750::1:272780184-272782185(-)
Zm00001d004021::2:76079942-76081943(-)
Zm00001d040606::3:53040005-53042006(-)
Zm00001d048102::9:150277776-150279777(+)
Zm00001d045514::9:25083682-25085683(-)
Zm00001d035439::6:25572724-25574725(-)
Zm00001d015007::5:72034312-72036313(-)
Zm00001d034423::1:292610908-292612909(+)
Zm00001d044973::9:8673094-8675095(-)
Zm00001d046630::9:99657414-99659415(+)
Zm00001d003378::2:42146836-42148837(+)
Zm00001d043839::3:211456517-211458518(+)
Zm00001d001858::2:2034006-2036007(-)
Zm00001d014973::5:70726802-70728803(-)
Zm00001d017432::5:195843467-195845468(+)
Zm00001d041760::3:136286885-136288886(+)
Zm00001d044767::9:1867940-1869941(+)
Zm00001d014716::5:60300119-60302120(+)
Zm00001d017435::5:195862640-195864641(+)
Zm00001d053448::4:232003961-232005962(-)
Zm00001d029747::1:85173963-85175964(-)
Zm00001d039674::3:11573558-11575559(+)
Zm00001d012005::8:166374772-166376773(-)
Zm00001d031182::1:181579153-181581154(-)
Zm00001d028692::1:43326951-43328952(+)
Zm00001d012839::5:981874-983875(+)
Zm00001d014392::5:44431558-44433559(+)
Zm00001d007571::2:235047394-235049395(+)
Zm00001d003017::2:29562329-29564330(-)
Zm00001d002602::2:16547101-16549102(-)
Zm00001d021420::7:151703506-151705507(-)
Zm00001d018314::5:218310671-218312672(-)
Zm00001d003203::2:35514287-35516288(+)
Zm00001d043544::3:203537953-203539954(-)
Zm00001d008307::8:4782462-4784463(+)
Zm00001d048324::9:154488504-154490505(+)
Zm00001d039224::6:173325483-173327484(+)
Zm00001d023239::10:1248042-1250043(-)
Zm00001d018600::7:473695-475696(-)
Zm00001d020442::7:114643528-114645529(+)
Zm00001d023576::10:10617204-10619205(+)
Zm00001d027804::1:13912506-13914507(+)
Zm00001d002332::2:10487389-10489390(+)
Zm00001d029968::1:96899387-96901388(+)
Zm00001d047218::9:122652957-122654958(+)
Zm00001d038147::6:149396692-149398693(+)
Zm00001d035319::6:21078637-21080638(+)
Zm00001d033138::1:251845544-251847545(-)
Zm00001d038364::6:155604253-155606254(+)
Zm00001d048545::9:158376750-158378751(-)
Zm00001d044109::3:219508043-219510044(-)
Zm00001d040279::3:35509148-35511149(+)
Zm00001d028920::1:51489552-51491553(+)
Zm00001d027645::1:9878863-9880864(+)
Zm00001d036423::6:87795439-87797440(+)
Zm00001d044983::9:9318975-9320976(-)
Zm00001d043059::3:187826748-187828749(-)
Zm00001d037797::6:138059188-138061189(-)
Zm00001d021028::7:140894664-140896665(+)
Zm00001d023945::10:30975806-30977807(-)
Zm00001d033861::1:276342833-276344834(+)
Zm00001d037140::6:113742964-113744965(+)
Zm00001d040744::3:61449534-61451535(+)
Zm00001d017609::5:201461784-201463785(+)
Zm00001d025623::10:124265197-124267198(+)
Zm00001d021568::7:156274635-156276636(+)
Zm00001d034039::1:282001888-282003889(+)
Zm00001d050396::4:85841022-85843023(-)
Zm00001d030707::1:154856553-154858554(-)
Zm00001d019268::7:25030427-25032428(-)
Zm00001d014876::5:66768129-66770130(+)
Zm00001d052208::4:183238668-183240669(-)
Zm00001d022527::7:179353026-179355027(+)
Zm00001d017246::5:190229920-190231921(-)
Zm00001d041083::3:96131940-96133941(+)
Zm00001d018091::5:214045981-214047982(+)
Zm00001d040365::3:40178932-40180933(+)
Zm00001d039294::3:1169565-1171566(+)
Zm00001d005006::2:153447982-153449983(-)
Zm00001d032939::1:244120664-244122665(+)
Zm00001d031891::1:205441891-205443892(-)
Zm00001d032142::1:214320178-214322179(-)
Zm00001d040505::3:47340887-47342888(+)
Zm00001d035544::6:32005939-32007940(+)
Zm00001d040873::3:74195507-74197508(+)
Zm00001d043174::3:190627944-190629945(-)
Zm00001d025700::10:126771226-126773227(+)
Zm00001d027451::1:5535611-5537612(+)
Zm00001d044322::3:225139374-225141375(+)
Zm00001d030701::1:154405919-154407920(-)
Zm00001d043509::3:202335283-202337284(-)
Zm00001d029717::1:83803178-83805179(+)
Zm00001d048320::9:154472256-154474257(+)
Zm00001d011805::8:161832925-161834926(+)
Zm00001d016969::5:181560312-181562313(-)
Zm00001d048040::9:148599129-148601130(+)
Zm00001d043838::3:211455492-211457493(-)
Zm00001d051628::4:165056046-165058047(+)
Zm00001d009599::8:72403906-72405907(-)
Zm00001d037461::6:126017813-126019814(-)
Zm00001d051111::4:143208945-143210946(-)
Zm00001d024126::10:48088071-48090072(+)
Zm00001d020160::7:96520969-96522970(-)
Zm00001d010366::8:111286770-111288771(-)
Zm00001d021673::7:159700590-159702591(+)
Zm00001d051453::4:159244049-159246050(-)
Zm00001d006575::2:211368868-211370869(-)
Zm00001d012939::5:2235902-2237903(+)
Zm00001d015714::5:110433609-110435610(-)
Zm00001d009759::8:80070688-80072689(+)
Zm00001d022584::7:180348281-180350282(-)
Zm00001d006339::2:205004322-205006323(-)
Zm00001d012766::8:180364933-180366934(-)
Zm00001d031451::1:190381365-190383366(+)
Zm00001d047110::9:118919497-118921498(-)
Zm00001d045679::9:32794727-32796728(+)
Zm00001d042804::3:180462506-180464507(-)
Zm00001d006002::2:195070552-195072553(+)
Zm00001d039287::3:1053928-1055929(+)
Zm00001d043253::3:193362995-193364996(+)
Zm00001d027380::1:3986929-3988930(+)
Zm00001d026301::10:143202582-143204583(+)
Zm00001d052029::4:176874880-176876881(+)
Zm00001d046999::9:114863390-114865391(+)
Zm00001d002326::2:10328817-10330818(+)
Zm00001d041768::3:136776301-136778302(-)
Zm00001d007296::2:227087891-227089892(-)
Zm00001d013547::5:14034207-14036208(-)
Zm00001d004993::2:152741656-152743657(-)
Zm00001d052380::4:188750692-188752693(-)
Zm00001d011699::8:159171349-159173350(-)
Zm00001d005824::2:189873242-189875243(-)
Zm00001d014983::5:71061769-71063770(+)
Zm00001d034413::1:292245804-292247805(+)
Zm00001d017416::5:195353432-195355433(+)
Zm00001d045217::9:16431475-16433476(+)
Zm00001d024406::10:69203795-69205796(-)
Zm00001d035270::6:18859080-18861081(-)
Zm00001d042694::3:177275130-177277131(-)
Zm00001d008525::8:11672333-11674334(-)
Zm00001d012801::5:240488-242489(+)
Zm00001d039881::3:17544771-17546772(-)
Zm00001d008532::8:11974578-11976579(-)
Zm00001d013319::5:8615615-8617616(+)
Zm00001d037355::6:122679131-122681132(+)
Zm00001d013443::5:11709279-11711280(+)
Zm00001d022201::7:172711158-172713159(+)
Zm00001d042319::3:161004733-161006734(+)
Zm00001d031040::1:174738137-174740138(+)
Zm00001d002614::2:16768458-16770459(+)
```
