## Supplementary material for "A comprehensive map of preferentially located motifs reveals distinct proximal *cis*-regulatory elements in plants": TGTAACA_containing_gene_set.txt

```
#Occurences of TGTAACA between 24 and 148 (positions relative to the transcription start site)
#925 sequences with TGTAACA in this interval
#3.67% of the sequences in promoter set with TGTAACA (set with 25199 sequences)
Zm00001d021701::7:160735671-160737672(+)
Zm00001d027841::1:14846129-14848130(-)
Zm00001d041576::3:127809691-127811692(-)
Zm00001d014017::5:28891100-28893101(+)
Zm00001d008529::8:11907380-11909381(-)
Zm00001d028538::1:38584788-38586789(+)
Zm00001d006337::2:204962060-204964061(+)
Zm00001d044503::3:230005887-230007888(+)
Zm00001d034301::1:288809883-288811884(+)
Zm00001d036598::6:94022464-94024465(+)
Zm00001d007124::2:222818900-222820901(-)
Zm00001d040215::3:32387036-32389037(+)
Zm00001d012098::8:168222192-168224193(+)
Zm00001d033893::1:277646545-277648546(-)
Zm00001d014973::5:70726802-70728803(-)
Zm00001d011701::8:159185291-159187292(-)
Zm00001d049640::4:38551028-38553029(-)
Zm00001d041488::3:123486566-123488567(+)
Zm00001d032271::1:219876304-219878305(-)
Zm00001d008628::8:15227621-15229622(-)
Zm00001d018637::7:1410606-1412607(-)
Zm00001d024225::10:58207767-58209768(-)
Zm00001d003159::2:33999002-34001003(-)
Zm00001d023658::10:13795639-13797640(-)
Zm00001d012284::8:171866955-171868956(-)
Zm00001d044144::3:220422111-220424112(+)
Zm00001d034608::1:297742653-297744654(+)
Zm00001d035163::6:7416530-7418531(-)
Zm00001d007014::2:220187332-220189333(-)
Zm00001d038840::6:165627328-165629329(-)
Zm00001d037468::6:126303224-126305225(-)
Zm00001d047491::9:132257930-132259931(+)
Zm00001d022107::7:170523777-170525778(-)
Zm00001d012394::8:173520610-173522611(+)
Zm00001d011248::8:144590601-144592602(-)
Zm00001d040695::3:58716213-58718214(+)
Zm00001d015279::5:82562291-82564292(-)
Zm00001d016826::5:177537520-177539521(+)
Zm00001d002266::2:9172098-9174099(-)
Zm00001d017144::5:186768538-186770539(+)
Zm00001d002436::2:12640083-12642084(-)
Zm00001d045181::9:15337945-15339946(-)
Zm00001d030007::1:98893382-98895383(-)
Zm00001d001837::2:1672702-1674703(-)
Zm00001d023311::10:2753856-2755857(-)
Zm00001d034996::6:1309162-1311163(-)
Zm00001d031995::1:209026876-209028877(-)
Zm00001d013798::5:20527896-20529897(+)
Zm00001d014753::5:61555899-61557900(-)
Zm00001d020953::7:137597601-137599602(+)
Zm00001d021470::7:153073848-153075849(+)
Zm00001d039623::3:9343833-9345834(+)
Zm00001d044514::3:230584269-230586270(-)
Zm00001d023721::10:16863593-16865594(+)
Zm00001d007921::2:242699001-242701002(-)
Zm00001d003994::2:74392935-74394936(-)
Zm00001d011092::8:138778387-138780388(-)
Zm00001d040004::3:22561253-22563254(+)
Zm00001d046306::9:79734841-79736842(+)
Zm00001d040544::3:48923073-48925074(-)
Zm00001d036956::6:107323730-107325731(-)
Zm00001d052239::4:184367271-184369272(-)
Zm00001d011606::8:155794184-155796185(-)
Zm00001d039787::3:14746808-14748809(-)
Zm00001d038337::6:154804410-154806411(+)
Zm00001d044403::3:227291057-227293058(+)
Zm00001d017473::5:196993698-196995699(+)
Zm00001d048597::4:1023616-1025617(+)
Zm00001d022236::7:173378435-173380436(-)
Zm00001d029039::1:55698708-55700709(+)
Zm00001d021959::7:167126883-167128884(-)
Zm00001d031415::1:189361621-189363622(-)
Zm00001d041180::3:102998270-103000271(-)
Zm00001d045499::9:24597069-24599070(+)
Zm00001d009090::8:35621100-35623101(+)
Zm00001d031643::1:197141503-197143504(-)
Zm00001d018362::5:219166989-219168990(+)
Zm00001d038437::6:157256671-157258672(+)
Zm00001d052584::4:193587270-193589271(-)
Zm00001d032508::1:228911686-228913687(+)
Zm00001d029390::1:68590824-68592825(+)
Zm00001d024621::10:80564639-80566640(-)
Zm00001d010435::8:115026679-115028680(-)
Zm00001d051367::4:156082554-156084555(+)
Zm00001d049768::4:43892759-43894760(+)
Zm00001d022344::7:175931186-175933187(-)
Zm00001d023238::10:1121825-1123826(-)
Zm00001d035185::6:8561024-8563025(+)
Zm00001d020679::7:127859342-127861343(-)
Zm00001d039300::3:1303712-1305713(-)
Zm00001d046482::9:91926079-91928080(-)
Zm00001d034581::1:297047439-297049440(-)
Zm00001d032181::1:216011063-216013064(-)
Zm00001d037196::6:115286932-115288933(+)
Zm00001d026485::10:146890121-146892122(-)
Zm00001d044662::3:234294484-234296485(+)
Zm00001d021301::7:148263073-148265074(+)
Zm00001d015290::5:82879219-82881220(-)
Zm00001d028929::1:51820122-51822123(-)
Zm00001d038752::6:163883669-163885670(+)
Zm00001d006324::2:204610181-204612182(+)
Zm00001d023973::10:32816640-32818641(-)
Zm00001d008177::8:424661-426662(+)
Zm00001d035764::6:46348037-46350038(+)
Zm00001d052543::4:192655866-192657867(+)
Zm00001d013090::5:4572825-4574826(+)
Zm00001d045540::9:25854574-25856575(-)
Zm00001d004456::2:113207755-113209756(+)
Zm00001d049954::4:55305750-55307751(+)
Zm00001d039778::3:14520898-14522899(+)
Zm00001d011620::8:156255835-156257836(-)
Zm00001d024961::10:96946763-96948764(+)
Zm00001d016520::5:165950069-165952070(-)
Zm00001d004019::2:76036069-76038070(-)
Zm00001d002250::2:8978880-8980881(-)
Zm00001d018864::7:7673653-7675654(+)
Zm00001d002904::2:26297248-26299249(-)
Zm00001d037383::6:123803439-123805440(+)
Zm00001d008399::8:7351504-7353505(-)
Zm00001d034876::1:304506932-304508933(+)
Zm00001d053076::4:212573673-212575674(-)
Zm00001d002022::2:4552073-4554074(-)
Zm00001d019615::7:46375312-46377313(-)
Zm00001d049816::4:45969510-45971511(-)
Zm00001d039719::3:12976778-12978779(+)
Zm00001d012433::8:174374957-174376958(+)
Zm00001d004196::2:90585875-90587876(-)
Zm00001d041484::3:123241202-123243203(+)
Zm00001d016651::5:171266420-171268421(+)
Zm00001d007692::2:237531946-237533947(-)
Zm00001d040805::3:67064675-67066676(+)
Zm00001d030020::1:99950181-99952182(-)
Zm00001d031808::1:202467318-202469319(-)
Zm00001d049690::4:40426465-40428466(+)
Zm00001d025237::10:110569023-110571024(-)
Zm00001d017034::5:183227842-183229843(+)
Zm00001d022205::7:172840001-172842002(-)
Zm00001d051301::4:152417826-152419827(+)
Zm00001d037321::6:121015922-121017923(-)
Zm00001d033334::1:259328814-259330815(+)
Zm00001d053308::4:225413200-225415201(+)
Zm00001d040481::3:46132357-46134358(+)
Zm00001d034404::1:292041007-292043008(-)
Zm00001d031830::1:203040300-203042301(+)
Zm00001d027484::1:6294734-6296735(+)
Zm00001d053588::4:235519804-235521805(-)
Zm00001d044378::3:226468343-226470344(+)
Zm00001d007299::2:227229497-227231498(+)
Zm00001d023765::10:19356827-19358828(+)
Zm00001d053767::4:240717926-240719927(-)
Zm00001d033466::1:263447096-263449097(+)
Zm00001d054011::4:245088717-245090718(+)
Zm00001d046683::9:102321188-102323189(-)
Zm00001d011631::8:156789958-156791959(-)
Zm00001d043728::3:208550772-208552773(+)
Zm00001d025799::10:129945974-129947975(-)
Zm00001d004497::2:115224692-115226693(+)
Zm00001d003284::2:38747433-38749434(+)
Zm00001d022456::7:178095202-178097203(+)
Zm00001d043335::3:196990601-196992602(-)
Zm00001d052251::4:184751097-184753098(-)
Zm00001d005151::2:161368344-161370345(-)
Zm00001d026603::10:148756522-148758523(+)
Zm00001d046073::9:61601199-61603200(-)
Zm00001d029441::1:70620804-70622805(-)
Zm00001d031700::1:198831748-198833749(+)
Zm00001d014763::5:62079380-62081381(+)
Zm00001d048345::9:154817619-154819620(-)
Zm00001d029106::1:58277566-58279567(-)
Zm00001d053003::4:208590461-208592462(-)
Zm00001d011226::8:143744168-143746169(+)
Zm00001d003626::2:50873746-50875747(+)
Zm00001d007077::2:221762059-221764060(-)
Zm00001d047482::9:131697467-131699468(-)
Zm00001d030368::1:126764056-126766057(+)
Zm00001d038026::6:145576495-145578496(+)
Zm00001d030014::1:99424036-99426037(-)
Zm00001d014739::5:61138924-61140925(-)
Zm00001d001970::2:3706172-3708173(+)
Zm00001d022576::7:180279897-180281898(-)
Zm00001d023715::10:16711239-16713240(-)
Zm00001d038494::6:158556190-158558191(-)
Zm00001d011882::8:163878209-163880210(-)
Zm00001d047479::9:131493098-131495099(+)
Zm00001d049959::4:55906821-55908822(+)
Zm00001d036057::6:69404923-69406924(+)
Zm00001d033088::1:250032448-250034449(-)
Zm00001d009716::8:77439965-77441966(-)
Zm00001d030146::1:108662139-108664140(+)
Zm00001d004624::2:122504788-122506789(-)
Zm00001d011855::8:162938267-162940268(+)
Zm00001d016144::5:146538729-146540730(+)
Zm00001d053743::4:240296512-240298513(-)
Zm00001d017927::5:210208389-210210390(+)
Zm00001d006597::2:211818181-211820182(-)
Zm00001d019920::7:75824025-75826026(+)
Zm00001d017312::5:192404756-192406757(-)
Zm00001d031587::1:195525468-195527469(+)
Zm00001d038367::6:155636143-155638144(-)
Zm00001d047601::9:136756899-136758900(+)
Zm00001d049457::4:30892183-30894184(+)
Zm00001d042282::3:158689469-158691470(-)
Zm00001d048291::9:153998520-154000521(-)
Zm00001d049441::4:30360544-30362545(+)
Zm00001d012404::8:173925006-173927007(-)
Zm00001d044324::3:225196472-225198473(+)
Zm00001d036824::6:102770746-102772747(+)
Zm00001d050844::4:126331469-126333470(+)
Zm00001d046625::9:99492426-99494427(-)
Zm00001d037727::6:135294643-135296644(+)
Zm00001d014909::5:67869664-67871665(-)
Zm00001d033709::1:271941135-271943136(+)
Zm00001d044733::9:706204-708205(-)
Zm00001d024049::10:39764007-39766008(+)
Zm00001d042069::3:149625879-149627880(-)
Zm00001d025651::10:125011668-125013669(+)
Zm00001d009653::8:74614356-74616357(-)
Zm00001d003776::2:58878826-58880827(-)
Zm00001d030385::1:127953711-127955712(+)
Zm00001d021185::7:145201577-145203578(-)
Zm00001d035763::6:46349121-46351122(-)
Zm00001d045566::9:26892888-26894889(+)
Zm00001d042943::3:184609389-184611390(+)
Zm00001d036161::6:75122939-75124940(+)
Zm00001d024169::10:52319607-52321608(+)
Zm00001d008226::8:1887515-1889516(+)
Zm00001d024268::10:60228336-60230337(-)
Zm00001d052497::4:191489208-191491209(-)
Zm00001d035605::6:36425844-36427845(+)
Zm00001d030609::1:148190047-148192048(-)
Zm00001d040593::3:52127826-52129827(-)
Zm00001d018796::7:5385055-5387056(+)
Zm00001d038851::6:165840892-165842893(+)
Zm00001d042708::3:177705212-177707213(-)
Zm00001d007951::2:243947408-243949409(+)
Zm00001d050319::4:81113281-81115282(+)
Zm00001d027937::1:17985093-17987094(-)
Zm00001d048114::9:150389828-150391829(-)
Zm00001d037546::6:128909149-128911150(-)
Zm00001d002642::2:17900066-17902067(-)
Zm00001d019076::7:15479279-15481280(-)
Zm00001d043234::3:192676570-192678571(+)
Zm00001d027506::1:7033579-7035580(-)
Zm00001d027257::1:559455-561456(+)
Zm00001d035569::6:33987844-33989845(+)
Zm00001d048100::9:150164485-150166486(+)
Zm00001d024645::10:82009574-82011575(-)
Zm00001d012673::8:178377573-178379574(-)
Zm00001d028752::1:45539460-45541461(-)
Zm00001d030074::1:103637464-103639465(-)
Zm00001d053070::4:212270140-212272141(+)
Zm00001d016022::5:140071761-140073762(+)
Zm00001d035665::6:40027177-40029178(-)
Zm00001d026429::10:145718007-145720008(-)
Zm00001d045054::9:11191932-11193933(-)
Zm00001d004768::2:137855739-137857740(-)
Zm00001d036785::6:100876204-100878205(-)
Zm00001d040698::3:58957928-58959929(-)
Zm00001d044971::9:8654602-8656603(-)
Zm00001d018625::7:1296267-1298268(+)
Zm00001d036462::6:89304441-89306442(-)
Zm00001d035200::6:9606911-9608912(+)
Zm00001d051703::4:167219760-167221761(+)
Zm00001d011780::8:161469836-161471837(-)
Zm00001d044086::3:218643257-218645258(-)
Zm00001d008758::8:19239886-19241887(-)
Zm00001d040726::3:60286763-60288764(+)
Zm00001d044481::3:229387837-229389838(+)
Zm00001d009167::8:40632546-40634547(-)
Zm00001d012929::5:2168643-2170644(-)
Zm00001d042733::3:178488288-178490289(-)
Zm00001d013431::5:11268314-11270315(+)
Zm00001d029700::1:83119980-83121981(-)
Zm00001d038838::6:165591991-165593992(-)
Zm00001d048419::9:155954309-155956310(-)
Zm00001d019165::7:19781636-19783637(+)
Zm00001d043387::3:198387662-198389663(+)
Zm00001d037735::6:135622152-135624153(+)
Zm00001d044195::3:221642310-221644311(-)
Zm00001d039861::3:17120279-17122280(-)
Zm00001d004293::2:100987502-100989503(-)
Zm00001d002810::2:23329133-23331134(-)
Zm00001d045230::9:16635879-16637880(-)
Zm00001d038582::6:160507406-160509407(+)
Zm00001d044135::3:220065084-220067085(+)
Zm00001d004434::2:111526563-111528564(+)
Zm00001d041690::3:133493228-133495229(-)
Zm00001d051965::4:175527899-175529900(-)
Zm00001d021790::7:163077753-163079754(-)
Zm00001d020561::7:122332959-122334960(-)
Zm00001d048165::9:151241801-151243802(-)
Zm00001d020182::7:98086606-98088607(-)
Zm00001d030126::1:107680550-107682551(+)
Zm00001d021599::7:157787822-157789823(-)
Zm00001d045387::9:20382472-20384473(-)
Zm00001d029141::1:60321449-60323450(+)
Zm00001d033557::1:267124416-267126417(-)
Zm00001d002054::2:5034999-5037000(+)
Zm00001d004992::2:152651258-152653259(-)
Zm00001d011424::8:150166168-150168169(-)
Zm00001d041914::3:143310825-143312826(+)
Zm00001d041593::3:129048171-129050172(-)
Zm00001d014950::5:69577597-69579598(-)
Zm00001d028778::1:46193945-46195946(-)
Zm00001d038877::6:166220365-166222366(-)
Zm00001d026012::10:135965135-135967136(+)
Zm00001d048698::4:3504826-3506827(-)
Zm00001d041603::3:129429756-129431757(-)
Zm00001d044188::3:221439887-221441888(-)
Zm00001d044527::3:230890004-230892005(+)
Zm00001d018207::5:216596324-216598325(+)
Zm00001d017721::5:205188682-205190683(+)
Zm00001d052663::4:196377743-196379744(-)
Zm00001d049387::4:28603800-28605801(+)
Zm00001d009843::8:84729802-84731803(-)
Zm00001d042044::3:148448263-148450264(-)
Zm00001d040463::3:44742538-44744539(+)
Zm00001d025425::10:118292425-118294426(+)
Zm00001d030232::1:114927283-114929284(+)
Zm00001d017904::5:209853627-209855628(+)
Zm00001d045082::9:11881103-11883104(+)
Zm00001d010322::8:109549172-109551173(-)
Zm00001d003207::2:35905982-35907983(+)
Zm00001d013603::5:15166834-15168835(+)
Zm00001d001899::2:2561344-2563345(-)
Zm00001d030907::1:166744309-166746310(-)
Zm00001d045635::9:30217256-30219257(-)
Zm00001d022226::7:173087954-173089955(+)
Zm00001d018355::5:219131061-219133062(+)
Zm00001d041956::3:145602869-145604870(-)
Zm00001d003283::2:38747259-38749260(-)
Zm00001d005049::2:156251538-156253539(+)
Zm00001d017241::5:190063440-190065441(-)
Zm00001d021145::7:144096008-144098009(-)
Zm00001d051566::4:162918657-162920658(+)
Zm00001d031173::1:180743782-180745783(-)
Zm00001d021985::7:167549126-167551127(-)
Zm00001d044127::3:219912411-219914412(+)
Zm00001d051959::4:175357698-175359699(-)
Zm00001d037772::6:137027035-137029036(-)
Zm00001d034405::1:292040008-292042009(+)
Zm00001d037239::6:117463202-117465203(+)
Zm00001d030557::1:143975921-143977922(-)
Zm00001d041345::3:113724464-113726465(+)
Zm00001d047174::9:120958949-120960950(-)
Zm00001d032661::1:233440303-233442304(-)
Zm00001d037617::6:131898972-131900973(+)
Zm00001d020996::7:139822018-139824019(+)
Zm00001d011955::8:165138989-165140990(-)
Zm00001d015700::5:108858721-108860722(-)
Zm00001d006340::2:205018505-205020506(-)
Zm00001d025117::10:105060036-105062037(-)
Zm00001d014309::5:40504108-40506109(-)
Zm00001d017382::5:193929483-193931484(+)
Zm00001d042651::3:175306143-175308144(+)
Zm00001d034250::1:287920535-287922536(-)
Zm00001d046190::9:71024134-71026135(+)
Zm00001d012831::5:955609-957610(-)
Zm00001d014331::5:41120985-41122986(-)
Zm00001d044854::9:5276048-5278049(+)
Zm00001d020544::7:121749211-121751212(+)
Zm00001d036710::6:98379565-98381566(-)
Zm00001d026690::10:150051359-150053360(-)
Zm00001d047470::9:131182862-131184863(+)
Zm00001d050747::4:120553388-120555389(-)
Zm00001d006497::2:209868855-209870856(+)
Zm00001d016407::5:161267998-161269999(+)
Zm00001d026211::10:140993939-140995940(+)
Zm00001d007725::2:238217943-238219944(+)
Zm00001d013719::5:18433845-18435846(-)
Zm00001d019721::7:53757109-53759110(+)
Zm00001d053191::4:219109278-219111279(-)
Zm00001d013963::5:26423793-26425794(-)
Zm00001d044251::3:223071937-223073938(-)
Zm00001d022346::7:175970383-175972384(-)
Zm00001d020556::7:122217274-122219275(+)
Zm00001d026004::10:135834390-135836391(-)
Zm00001d013532::5:13748319-13750320(+)
Zm00001d038503::6:158795244-158797245(-)
Zm00001d043484::3:201623429-201625430(+)
Zm00001d008236::8:2206090-2208091(-)
Zm00001d039487::3:5626595-5628596(-)
Zm00001d025414::10:117934622-117936623(-)
Zm00001d017550::5:199323840-199325841(-)
Zm00001d026240::10:141713088-141715089(+)
Zm00001d027898::1:17058078-17060079(+)
Zm00001d017126::5:186216973-186218974(+)
Zm00001d003750::2:57474446-57476447(+)
Zm00001d037576::6:130119367-130121368(-)
Zm00001d013196::5:6189701-6191702(+)
Zm00001d047620::9:137228164-137230165(+)
Zm00001d032279::1:220035339-220037340(+)
Zm00001d015759::5:116971351-116973352(+)
Zm00001d043021::3:186773425-186775426(-)
Zm00001d025864::10:131913488-131915489(+)
Zm00001d005724::2:184745636-184747637(-)
Zm00001d013059::5:3971308-3973309(+)
Zm00001d020938::7:137231425-137233426(+)
Zm00001d002465::2:13316589-13318590(-)
Zm00001d040954::3:82428611-82430612(-)
Zm00001d053162::4:217402909-217404910(-)
Zm00001d028493::1:36892927-36894928(+)
Zm00001d015861::5:127018143-127020144(+)
Zm00001d039667::3:11443218-11445219(-)
Zm00001d016259::5:154061849-154063850(-)
Zm00001d026434::10:145758930-145760931(-)
Zm00001d046831::9:107711904-107713905(+)
Zm00001d033333::1:259330034-259332035(-)
Zm00001d018474::5:221421619-221423620(+)
Zm00001d021242::7:146761734-146763735(+)
Zm00001d043078::3:188514710-188516711(-)
Zm00001d049855::4:48357656-48359657(-)
Zm00001d025153::10:106775575-106777576(+)
Zm00001d051840::4:171943788-171945789(-)
Zm00001d029356::1:67227312-67229313(+)
Zm00001d014304::5:40362317-40364318(-)
Zm00001d042356::3:163103032-163105033(-)
Zm00001d041546::3:126539024-126541025(-)
Zm00001d008794::8:20543794-20545795(+)
Zm00001d005244::2:165519627-165521628(+)
Zm00001d005920::2:192760848-192762849(+)
Zm00001d025031::10:100542344-100544345(+)
Zm00001d022343::7:175915589-175917590(-)
Zm00001d018335::5:218655025-218657026(+)
Zm00001d030080::1:104120378-104122379(-)
Zm00001d029755::1:85772105-85774106(+)
Zm00001d021759::7:162470187-162472188(-)
Zm00001d043288::3:194539163-194541164(+)
Zm00001d016933::5:180366024-180368025(-)
Zm00001d026475::10:146662166-146664167(+)
Zm00001d031519::1:192674620-192676621(-)
Zm00001d016305::5:156483288-156485289(-)
Zm00001d029348::1:66839107-66841108(+)
Zm00001d027302::1:2283351-2285352(+)
Zm00001d004633::2:124218287-124220288(-)
Zm00001d049461::4:31105016-31107017(-)
Zm00001d032027::1:209850066-209852067(+)
Zm00001d013283::5:7814775-7816776(-)
Zm00001d050826::4:124868566-124870567(-)
Zm00001d016613::5:170112200-170114201(+)
Zm00001d014268::5:38595440-38597441(-)
Zm00001d032781::1:237950475-237952476(-)
Zm00001d046828::9:107484393-107486394(+)
Zm00001d021716::7:161219158-161221159(+)
Zm00001d006198::2:201399506-201401507(-)
Zm00001d010711::8:125270620-125272621(-)
Zm00001d048329::9:154552477-154554478(+)
Zm00001d020157::7:96197519-96199520(+)
Zm00001d021582::7:156870547-156872548(+)
Zm00001d040536::3:48597413-48599414(+)
Zm00001d043591::3:204507907-204509908(-)
Zm00001d045128::9:13707620-13709621(-)
Zm00001d006323::2:204611351-204613352(-)
Zm00001d034453::1:293422186-293424187(+)
Zm00001d051961::4:175396832-175398833(-)
Zm00001d051691::4:166840680-166842681(-)
Zm00001d042226::3:156831597-156833598(-)
Zm00001d036819::6:102080027-102082028(+)
Zm00001d040365::3:40178932-40180933(+)
Zm00001d008559::8:12969752-12971753(-)
Zm00001d029503::1:73478767-73480768(+)
Zm00001d017509::5:197959371-197961372(+)
Zm00001d021379::7:150378780-150380781(+)
Zm00001d002635::2:17654334-17656335(+)
Zm00001d017597::5:201223127-201225128(-)
Zm00001d026006::10:135860970-135862971(-)
Zm00001d011696::8:159024126-159026127(-)
Zm00001d037846::6:139583676-139585677(-)
Zm00001d033727::1:272345713-272347714(+)
Zm00001d036206::6:77075325-77077326(+)
Zm00001d013310::5:8292761-8294762(+)
Zm00001d016920::5:180058877-180060878(+)
Zm00001d013492::5:12693165-12695166(+)
Zm00001d032725::1:236252443-236254444(-)
Zm00001d017111::5:185767604-185769605(+)
Zm00001d006025::2:195444239-195446240(+)
Zm00001d010341::8:110485119-110487120(+)
Zm00001d048342::9:154785020-154787021(-)
Zm00001d006683::2:214237047-214239048(+)
Zm00001d006392::2:206510269-206512270(-)
Zm00001d045565::9:26894114-26896115(-)
Zm00001d006855::2:217972061-217974062(-)
Zm00001d007832::2:240515421-240517422(+)
Zm00001d035182::6:8506746-8508747(+)
Zm00001d048368::9:155196991-155198992(-)
Zm00001d019699::7:51764186-51766187(-)
Zm00001d049336::4:27052720-27054721(-)
Zm00001d020851::7:134662633-134664634(-)
Zm00001d044690::3:234989108-234991109(-)
Zm00001d021410::7:151483897-151485898(-)
Zm00001d011379::8:149084662-149086663(+)
Zm00001d037929::6:142397893-142399894(+)
Zm00001d030751::1:158116505-158118506(+)
Zm00001d009657::8:74912622-74914623(-)
Zm00001d005911::2:192481552-192483553(-)
Zm00001d009403::8:63099416-63101417(-)
Zm00001d040244::3:33431744-33433745(+)
Zm00001d040501::3:47103651-47105652(+)
Zm00001d030240::1:115469514-115471515(-)
Zm00001d027467::1:5913009-5915010(-)
Zm00001d022062::7:169197280-169199281(-)
Zm00001d019329::7:28113383-28115384(+)
Zm00001d014445::5:47370982-47372983(+)
Zm00001d010867::8:131314531-131316532(-)
Zm00001d041753::3:135971167-135973168(+)
Zm00001d006509::2:210198914-210200915(-)
Zm00001d038486::6:158499537-158501538(+)
Zm00001d038495::6:158581427-158583428(+)
Zm00001d018438::5:220883776-220885777(+)
Zm00001d031612::1:196175501-196177502(+)
Zm00001d010406::8:113200869-113202870(+)
Zm00001d013729::5:18757322-18759323(+)
Zm00001d016949::5:180939039-180941040(-)
Zm00001d023300::10:2364919-2366920(-)
Zm00001d011561::8:154494614-154496615(-)
Zm00001d018048::5:212840380-212842381(+)
Zm00001d042469::3:168635075-168637076(+)
Zm00001d043231::3:192585991-192587992(+)
Zm00001d029994::1:98231007-98233008(-)
Zm00001d013859::5:23094422-23096423(-)
Zm00001d025023::10:100053957-100055958(+)
Zm00001d039304::3:1394038-1396039(+)
Zm00001d017033::5:183229546-183231547(-)
Zm00001d020549::7:122008595-122010596(-)
Zm00001d016891::5:179456639-179458640(+)
Zm00001d025901::10:133324840-133326841(+)
Zm00001d011891::8:164104670-164106671(+)
Zm00001d023776::10:19784122-19786123(+)
Zm00001d025115::10:105044849-105046850(+)
Zm00001d013824::5:21490126-21492127(-)
Zm00001d021526::7:155152346-155154347(+)
Zm00001d011335::8:147226181-147228182(-)
Zm00001d037209::6:115846517-115848518(+)
Zm00001d002714::2:20018282-20020283(-)
Zm00001d051188::4:147842976-147844977(-)
Zm00001d022491::7:178666698-178668699(+)
Zm00001d020399::7:111335234-111337235(+)
Zm00001d051065::4:140070802-140072803(+)
Zm00001d044266::3:223382148-223384149(-)
Zm00001d032109::1:213254479-213256480(-)
Zm00001d051262::4:151027467-151029468(+)
Zm00001d023710::10:16565465-16567466(-)
Zm00001d012750::8:179681528-179683529(+)
Zm00001d008656::8:16235958-16237959(-)
Zm00001d045816::9:40985753-40987754(+)
Zm00001d023430::10:5417043-5419044(-)
Zm00001d018099::5:214156147-214158148(+)
Zm00001d049598::4:36836686-36838687(+)
Zm00001d034461::1:293621152-293623153(+)
Zm00001d007169::2:223716198-223718199(+)
Zm00001d010970::8:135483786-135485787(-)
Zm00001d044618::3:233474033-233476034(-)
Zm00001d012141::8:168735537-168737538(-)
Zm00001d034772::1:301745444-301747445(-)
Zm00001d009465::8:65748617-65750618(-)
Zm00001d014989::5:71261439-71263440(+)
Zm00001d019866::7:71124137-71126138(+)
Zm00001d011767::8:161246645-161248646(+)
Zm00001d018776::7:4960160-4962161(+)
Zm00001d003715::2:56142845-56144846(-)
Zm00001d036595::6:93932908-93934909(+)
Zm00001d025892::10:133216534-133218535(-)
Zm00001d043425::3:199394786-199396787(-)
Zm00001d047115::9:119208936-119210937(+)
Zm00001d030507::1:140166487-140168488(+)
Zm00001d013906::5:24368668-24370669(-)
Zm00001d038655::6:161935769-161937770(-)
Zm00001d011506::8:152788371-152790372(-)
Zm00001d014587::5:54427197-54429198(-)
Zm00001d045968::9:50720927-50722928(-)
Zm00001d053616::4:236550418-236552419(-)
Zm00001d042191::3:155496348-155498349(+)
Zm00001d027242::1:208478-210479(+)
Zm00001d018131::5:214943727-214945728(+)
Zm00001d012672::8:178371889-178373890(-)
Zm00001d002937::2:27419077-27421078(+)
Zm00001d038506::6:158823948-158825949(+)
Zm00001d017831::5:208056045-208058046(+)
Zm00001d052868::4:203021867-203023868(+)
Zm00001d021721::7:161429834-161431835(-)
Zm00001d032685::1:234346676-234348677(+)
Zm00001d025431::10:118600746-118602747(+)
Zm00001d030026::1:100646761-100648762(-)
Zm00001d033468::1:263524083-263526084(-)
Zm00001d049809::4:45662907-45664908(+)
Zm00001d051848::4:172181911-172183912(-)
Zm00001d027231::1:49376-51377(+)
Zm00001d051447::4:158958021-158960022(-)
Zm00001d015837::5:124878212-124880213(-)
Zm00001d025857::10:131576348-131578349(+)
Zm00001d016176::5:148531536-148533537(-)
Zm00001d038105::6:148053273-148055274(+)
Zm00001d009244::8:46787362-46789363(+)
Zm00001d046587::9:97427379-97429380(+)
Zm00001d048483::9:157067300-157069301(-)
Zm00001d038371::6:155674184-155676185(+)
Zm00001d050606::4:103705099-103707100(+)
Zm00001d052462::4:190496433-190498434(-)
Zm00001d024423::10:70412397-70414398(-)
Zm00001d046861::9:108448672-108450673(+)
Zm00001d051964::4:175495182-175497183(-)
Zm00001d020280::7:103975936-103977937(+)
Zm00001d005695::2:183652197-183654198(+)
Zm00001d002876::2:25315719-25317720(+)
Zm00001d041520::3:125608899-125610900(-)
Zm00001d019985::7:82805360-82807361(-)
Zm00001d049576::4:35887018-35889019(+)
Zm00001d020220::7:100666289-100668290(-)
Zm00001d018090::5:214041373-214043374(+)
Zm00001d017501::5:197646030-197648031(+)
Zm00001d037538::6:128638751-128640752(+)
Zm00001d031484::1:191584074-191586075(-)
Zm00001d016797::5:176186381-176188382(-)
Zm00001d016735::5:174687699-174689700(+)
Zm00001d021179::7:145105402-145107403(-)
Zm00001d021607::7:157933555-157935556(-)
Zm00001d034682::1:299672845-299674846(-)
Zm00001d022114::7:170596748-170598749(+)
Zm00001d031216::1:182484329-182486330(-)
Zm00001d024528::10:76467471-76469472(-)
Zm00001d050649::4:110787078-110789079(-)
Zm00001d025170::10:107474425-107476426(-)
Zm00001d006837::2:217661200-217663201(+)
Zm00001d053987::4:244607835-244609836(+)
Zm00001d020443::7:114658015-114660016(-)
Zm00001d053331::4:226419086-226421087(+)
Zm00001d040205::3:32013296-32015297(-)
Zm00001d043635::3:205777029-205779030(-)
Zm00001d038570::6:160132181-160134182(-)
Zm00001d038645::6:161640509-161642510(-)
Zm00001d009759::8:80070688-80072689(+)
Zm00001d002822::2:23768000-23770001(-)
Zm00001d038700::6:162851169-162853170(+)
Zm00001d023211::10:263742-265743(+)
Zm00001d046947::9:112274778-112276779(-)
Zm00001d032402::1:225529074-225531075(+)
Zm00001d050300::4:79803276-79805277(+)
Zm00001d036862::6:104410750-104412751(+)
Zm00001d041757::3:136136125-136138126(-)
Zm00001d010673::8:123815766-123817767(+)
Zm00001d008493::8:10297510-10299511(-)
Zm00001d028318::1:30552634-30554635(-)
Zm00001d028603::1:40509025-40511026(+)
Zm00001d041322::3:112348696-112350697(-)
Zm00001d026099::10:138484005-138486006(+)
Zm00001d004697::2:131936647-131938648(-)
Zm00001d028693::1:43341507-43343508(+)
Zm00001d042125::3:152139783-152141784(-)
Zm00001d033510::1:265097990-265099991(-)
Zm00001d048074::9:149390645-149392646(+)
Zm00001d029143::1:60337344-60339345(+)
Zm00001d008563::8:13131465-13133466(-)
Zm00001d009150::8:39635850-39637851(-)
Zm00001d013838::5:22092002-22094003(+)
Zm00001d003953::2:72082466-72084467(+)
Zm00001d002942::2:27637385-27639386(+)
Zm00001d045829::9:42342046-42344047(-)
Zm00001d028840::1:48336988-48338989(-)
Zm00001d043806::3:210669824-210671825(+)
Zm00001d020685::7:128257898-128259899(+)
Zm00001d019166::7:19971965-19973966(-)
Zm00001d037695::6:134310044-134312045(+)
Zm00001d051388::4:156843910-156845911(+)
Zm00001d012567::8:176778732-176780733(-)
Zm00001d029352::1:67037106-67039107(+)
Zm00001d045080::9:11801656-11803657(+)
Zm00001d008422::8:8317409-8319410(-)
Zm00001d005658::2:182515517-182517518(-)
Zm00001d021204::7:146024327-146026328(-)
Zm00001d011457::8:150977030-150979031(+)
Zm00001d034492::1:294613357-294615358(-)
Zm00001d016856::5:178420523-178422524(-)
Zm00001d016804::5:176687400-176689401(-)
Zm00001d018528::5:222515900-222517901(+)
Zm00001d009315::8:54552440-54554441(-)
Zm00001d032146::1:214435110-214437111(+)
Zm00001d014674::5:58596134-58598135(+)
Zm00001d002111::2:6051008-6053009(-)
Zm00001d045098::9:12443242-12445243(-)
Zm00001d002597::2:16396917-16398918(+)
Zm00001d034044::1:282135628-282137629(-)
Zm00001d043350::3:197408340-197410341(+)
Zm00001d043325::3:196558358-196560359(+)
Zm00001d015175::5:78398159-78400160(+)
Zm00001d009424::8:63826492-63828493(-)
Zm00001d032944::1:244291231-244293232(-)
Zm00001d024082::10:42493743-42495744(-)
Zm00001d033028::1:247733751-247735752(+)
Zm00001d030593::1:147204542-147206543(+)
Zm00001d016130::5:145801698-145803699(+)
Zm00001d044060::3:218237997-218239998(-)
Zm00001d027510::1:7073660-7075661(+)
Zm00001d033523::1:265545423-265547424(+)
Zm00001d052569::4:193345861-193347862(-)
Zm00001d005747::2:185849680-185851681(-)
Zm00001d009010::8:30105463-30107464(+)
Zm00001d003277::2:38576206-38578207(-)
Zm00001d029340::1:66594345-66596346(-)
Zm00001d048340::9:154758548-154760549(-)
Zm00001d009765::8:80234163-80236164(+)
Zm00001d049197::4:20093781-20095782(+)
Zm00001d034956::1:306758307-306760308(+)
Zm00001d049157::4:18293745-18295746(+)
Zm00001d043903::3:213413565-213415566(-)
Zm00001d028714::1:44012141-44014142(+)
Zm00001d037079::6:111623101-111625102(-)
Zm00001d026238::10:141678541-141680542(+)
Zm00001d042695::3:177274765-177276766(+)
Zm00001d012425::8:174295715-174297716(+)
Zm00001d020515::7:119934429-119936430(+)
Zm00001d045025::9:10464879-10466880(+)
Zm00001d048623::4:1533693-1535694(-)
Zm00001d034531::1:295759988-295761989(-)
Zm00001d006875::2:218326004-218328005(+)
Zm00001d011447::8:150759496-150761497(-)
Zm00001d045632::9:29540300-29542301(-)
Zm00001d014608::5:55122765-55124766(-)
Zm00001d029852::1:90296907-90298908(-)
Zm00001d013958::5:26235824-26237825(+)
Zm00001d028120::1:23431427-23433428(+)
Zm00001d038531::6:159374969-159376970(-)
Zm00001d023379::10:4291618-4293619(+)
Zm00001d009859::8:85579155-85581156(-)
Zm00001d025126::10:105634455-105636456(-)
Zm00001d047558::9:135456637-135458638(-)
Zm00001d013594::5:15050310-15052311(-)
Zm00001d018793::7:5332751-5334752(-)
Zm00001d052810::4:201665923-201667924(+)
Zm00001d029592::1:78161433-78163434(+)
Zm00001d036820::6:102177732-102179733(+)
Zm00001d028293::1:29412154-29414155(-)
Zm00001d035702::6:41776380-41778381(+)
Zm00001d051180::4:147441511-147443512(+)
Zm00001d014417::5:45493231-45495232(-)
Zm00001d046241::9:75993461-75995462(-)
Zm00001d018798::7:5390977-5392978(+)
Zm00001d021395::7:150909544-150911545(-)
Zm00001d026334::10:143650985-143652986(+)
Zm00001d006037::2:195920014-195922015(+)
Zm00001d037824::6:138841865-138843866(-)
Zm00001d049516::4:32965401-32967402(-)
Zm00001d018423::5:220483605-220485606(+)
Zm00001d050353::4:83030275-83032276(-)
Zm00001d046569::9:96320635-96322636(+)
Zm00001d048512::9:157595777-157597778(+)
Zm00001d039691::3:11922143-11924144(-)
Zm00001d052087::4:179072321-179074322(-)
Zm00001d052686::4:197443595-197445596(-)
Zm00001d035167::6:7485417-7487418(+)
Zm00001d013410::5:10550027-10552028(+)
Zm00001d007778::2:239426271-239428272(+)
Zm00001d046754::9:104405207-104407208(+)
Zm00001d014696::5:59774037-59776038(-)
Zm00001d043170::3:190527752-190529753(-)
Zm00001d004326::2:103392307-103394308(+)
Zm00001d018041::5:212696435-212698436(-)
Zm00001d038189::6:150911949-150913950(+)
Zm00001d028363::1:32143679-32145680(+)
Zm00001d052050::4:177641700-177643701(+)
Zm00001d029402::1:69013548-69015549(+)
Zm00001d017067::5:184306775-184308776(+)
Zm00001d016287::5:155681712-155683713(-)
Zm00001d039294::3:1169565-1171566(+)
Zm00001d006308::2:204220679-204222680(+)
Zm00001d023582::10:10767452-10769453(-)
Zm00001d027523::1:7399081-7401082(-)
Zm00001d023656::10:13777974-13779975(+)
Zm00001d038555::6:159793828-159795829(-)
Zm00001d017181::5:188173143-188175144(-)
Zm00001d012734::8:179513280-179515281(-)
Zm00001d047054::9:116803863-116805864(+)
Zm00001d052215::4:183481447-183483448(-)
Zm00001d016198::5:150299475-150301476(+)
Zm00001d045887::9:45748901-45750902(-)
Zm00001d013241::5:6895378-6897379(+)
Zm00001d039263::3:763932-765933(+)
Zm00001d038754::6:163905589-163907590(-)
Zm00001d024438::10:70816369-70818370(+)
Zm00001d037651::6:133042709-133044710(-)
Zm00001d045163::9:14785015-14787016(+)
Zm00001d026477::10:146709101-146711102(-)
Zm00001d012634::8:177535855-177537856(+)
Zm00001d003203::2:35514287-35516288(+)
Zm00001d004957::2:150615780-150617781(-)
Zm00001d041989::3:146712874-146714875(+)
Zm00001d025777::10:129237883-129239884(+)
Zm00001d017021::5:182892879-182894880(+)
Zm00001d017629::5:202542827-202544828(+)
Zm00001d041439::3:119830938-119832939(+)
Zm00001d051457::4:159347026-159349027(-)
Zm00001d005516::2:177060317-177062318(+)
Zm00001d043795::3:210371105-210373106(-)
Zm00001d002682::2:19207126-19209127(-)
Zm00001d013560::5:14346696-14348697(-)
Zm00001d024963::10:96968011-96970012(+)
Zm00001d051069::4:140519047-140521048(-)
Zm00001d013188::5:6150435-6152436(-)
Zm00001d029103::1:58174344-58176345(-)
Zm00001d018298::5:218097373-218099374(-)
Zm00001d014789::5:63233982-63235983(-)
Zm00001d039532::3:7397893-7399894(+)
Zm00001d033503::1:264693290-264695291(-)
Zm00001d046979::9:113976462-113978463(-)
Zm00001d045729::9:35626907-35628908(-)
Zm00001d018545::5:222761766-222763767(+)
Zm00001d050173::4:70697624-70699625(-)
Zm00001d020414::7:112327179-112329180(+)
Zm00001d034768::1:301677267-301679268(-)
Zm00001d018656::7:2051328-2053329(-)
Zm00001d038167::6:150266024-150268025(+)
Zm00001d020764::7:131556448-131558449(+)
Zm00001d043428::3:199531853-199533854(-)
Zm00001d050992::4:135836471-135838472(+)
Zm00001d002340::2:10602990-10604991(-)
Zm00001d020643::7:126242993-126244994(-)
Zm00001d017717::5:205085169-205087170(-)
Zm00001d004452::2:113082682-113084683(-)
Zm00001d011500::8:152631680-152633681(+)
Zm00001d046630::9:99657414-99659415(+)
Zm00001d025075::10:102768962-102770963(+)
Zm00001d013184::5:6094069-6096070(-)
Zm00001d020904::7:136145734-136147735(-)
Zm00001d020033::7:87289367-87291368(+)
Zm00001d045972::9:50999027-51001028(-)
Zm00001d050219::4:74344358-74346359(-)
Zm00001d025470::10:119893449-119895450(-)
Zm00001d047583::9:136371325-136373326(-)
Zm00001d035390::6:24032706-24034707(+)
Zm00001d046786::9:105954353-105956354(+)
Zm00001d007060::2:221014968-221016969(-)
Zm00001d008251::8:2929922-2931923(-)
Zm00001d012718::8:179118908-179120909(+)
Zm00001d042028::3:147773269-147775270(+)
Zm00001d037332::6:121772400-121774401(-)
Zm00001d013533::5:13759891-13761892(+)
Zm00001d011220::8:143285769-143287770(+)
Zm00001d003833::2:61459934-61461935(-)
Zm00001d016211::5:150583980-150585981(-)
Zm00001d052969::4:206590729-206592730(+)
Zm00001d019398::7:32006004-32008005(-)
Zm00001d002638::2:17669084-17671085(+)
Zm00001d052655::4:196023068-196025069(+)
Zm00001d041822::3:139335329-139337330(-)
Zm00001d021726::7:161508215-161510216(+)
Zm00001d030944::1:168493854-168495855(+)
Zm00001d044194::3:221630133-221632134(-)
Zm00001d042861::3:182289002-182291003(-)
Zm00001d050024::4:60836067-60838068(+)
Zm00001d046054::9:60327485-60329486(-)
Zm00001d034196::1:286306526-286308527(+)
Zm00001d037274::6:119096680-119098681(-)
Zm00001d042692::3:177202536-177204537(+)
Zm00001d033040::1:248322750-248324751(-)
Zm00001d017611::5:201587785-201589786(+)
Zm00001d009512::8:68436815-68438816(+)
Zm00001d041476::3:122413321-122415322(+)
Zm00001d036137::6:74141108-74143109(-)
Zm00001d037607::6:131562271-131564272(-)
Zm00001d028188::1:25758819-25760820(+)
Zm00001d029725::1:84226868-84228869(-)
Zm00001d032441::1:226560502-226562503(+)
Zm00001d038383::6:156031916-156033917(+)
Zm00001d025573::10:122707364-122709365(+)
Zm00001d015329::5:84709087-84711088(+)
Zm00001d032597::1:231551544-231553545(+)
Zm00001d033707::1:271813873-271815874(+)
Zm00001d043544::3:203537953-203539954(-)
Zm00001d050288::4:78911315-78913316(+)
Zm00001d042685::3:176825881-176827882(+)
Zm00001d016256::5:153842958-153844959(+)
Zm00001d039983::3:21766127-21768128(-)
Zm00001d049299::4:25176211-25178212(-)
Zm00001d045162::9:14780805-14782806(-)
Zm00001d029394::1:68807898-68809899(-)
Zm00001d010566::8:120518762-120520763(-)
Zm00001d033502::1:264641717-264643718(-)
Zm00001d053554::4:233853805-233855806(-)
Zm00001d033156::1:252350900-252352901(-)
Zm00001d053829::4:241974488-241976489(+)
Zm00001d012263::8:171419695-171421696(+)
Zm00001d031059::1:175154809-175156810(+)
Zm00001d014820::5:64544058-64546059(+)
Zm00001d013720::5:18480730-18482731(-)
Zm00001d034487::1:294260559-294262560(-)
Zm00001d012017::8:166553416-166555417(+)
Zm00001d001943::2:3242431-3244432(-)
Zm00001d047581::9:136324664-136326665(+)
Zm00001d003859::2:63417346-63419347(-)
Zm00001d051129::4:144993634-144995635(-)
Zm00001d021095::7:142662227-142664228(-)
Zm00001d048320::9:154472256-154474257(+)
Zm00001d051507::4:160673276-160675277(+)
Zm00001d012597::8:177039449-177041450(-)
Zm00001d022202::7:172753882-172755883(+)
Zm00001d019225::7:22607738-22609739(+)
Zm00001d004083::2:80850565-80852566(-)
Zm00001d003280::2:38639553-38641554(-)
Zm00001d006082::2:197600987-197602988(+)
Zm00001d030063::1:102956835-102958836(-)
Zm00001d024462::10:71954650-71956651(-)
Zm00001d031859::1:204432528-204434529(-)
Zm00001d050457::4:89897830-89899831(+)
Zm00001d044939::9:7774209-7776210(+)
Zm00001d027535::1:7596604-7598605(+)
Zm00001d024828::10:89999858-90001859(-)
Zm00001d008297::8:4494009-4496010(+)
Zm00001d032921::1:243132486-243134487(-)
Zm00001d018794::7:5352308-5354309(+)
Zm00001d016619::5:170326349-170328350(-)
Zm00001d007108::2:222398183-222400184(+)
Zm00001d024440::10:70866135-70868136(-)
Zm00001d053609::4:236286458-236288459(-)
Zm00001d016786::5:175958382-175960383(+)
Zm00001d033532::1:266015890-266017891(+)
Zm00001d039348::3:2276272-2278273(+)
Zm00001d010409::8:113369256-113371257(-)
Zm00001d045574::9:27083607-27085608(-)
Zm00001d023555::10:10116245-10118246(-)
Zm00001d004709::2:132741824-132743825(+)
Zm00001d015485::5:93093765-93095766(+)
Zm00001d037326::6:121211895-121213896(+)
Zm00001d048695::4:3432826-3434827(-)
Zm00001d034231::1:287345322-287347323(+)
Zm00001d022492::7:178733481-178735482(-)
Zm00001d030162::1:109715808-109717809(-)
```
