## Supplementary material for "A comprehensive map of preferentially located motifs reveals distinct proximal *cis*-regulatory elements in plants": TGTAACC_containing_gene_set.txt

```
#Occurences of TGTAACC between 63 and 70 (positions relative to the transcription start site)
#58 sequences with TGTAACC in this interval
#0.23% of the sequences in promoter set with TGTAACC (set with 25199 sequences)
Zm00001d004323::2:103088297-103090298(-)
Zm00001d030317::1:122081451-122083452(+)
Zm00001d042182::3:155274195-155276196(-)
Zm00001d017367::5:193691642-193693643(+)
Zm00001d011226::8:143744168-143746169(+)
Zm00001d036072::6:70420825-70422826(-)
Zm00001d037561::6:129537686-129539687(+)
Zm00001d034868::1:304295726-304297727(+)
Zm00001d004012::2:75674907-75676908(-)
Zm00001d014163::5:34741498-34743499(-)
Zm00001d032651::1:233134996-233136997(-)
Zm00001d021824::7:163781513-163783514(+)
Zm00001d033670::1:270254103-270256104(+)
Zm00001d031641::1:197115082-197117083(-)
Zm00001d019223::7:22571121-22573122(+)
Zm00001d017091::5:185082604-185084605(+)
Zm00001d023795::10:21191243-21193244(+)
Zm00001d019818::7:64691612-64693613(-)
Zm00001d048390::9:155398659-155400660(+)
Zm00001d018471::5:221362492-221364493(+)
Zm00001d050877::4:128070958-128072959(-)
Zm00001d010469::8:116732978-116734979(-)
Zm00001d015737::5:114785384-114787385(+)
Zm00001d049912::4:52245822-52247823(-)
Zm00001d025075::10:102768962-102770963(+)
Zm00001d006310::2:204251068-204253069(+)
Zm00001d006877::2:218343203-218345204(+)
Zm00001d037499::6:127493599-127495600(-)
Zm00001d006493::2:209825156-209827157(-)
Zm00001d039182::6:172039348-172041349(+)
Zm00001d004861::2:145375659-145377660(-)
Zm00001d030973::1:170235743-170237744(+)
Zm00001d011829::8:162240279-162242280(+)
Zm00001d019166::7:19971965-19973966(-)
Zm00001d011367::8:148737297-148739298(-)
Zm00001d052453::4:190346607-190348608(-)
Zm00001d038741::6:163649924-163651925(+)
Zm00001d010180::8:103280760-103282761(+)
Zm00001d010521::8:119049574-119051575(-)
Zm00001d010456::8:116046598-116048599(+)
Zm00001d002703::2:19701727-19703728(+)
Zm00001d005244::2:165519627-165521628(+)
Zm00001d011368::8:148753058-148755059(-)
Zm00001d038228::6:152046965-152048966(-)
Zm00001d046973::9:113646338-113648339(+)
Zm00001d010287::8:107620784-107622785(-)
Zm00001d025839::10:131432341-131434342(-)
Zm00001d043934::3:214154205-214156206(+)
Zm00001d006797::2:216891199-216893200(+)
Zm00001d029085::1:57455028-57457029(-)
Zm00001d034420::1:292475532-292477533(+)
Zm00001d020351::7:108483037-108485038(+)
Zm00001d004655::2:126654232-126656233(-)
Zm00001d029014::1:54936013-54938014(+)
Zm00001d029978::1:97316790-97318791(-)
Zm00001d038582::6:160507406-160509407(+)
Zm00001d029089::1:57483411-57485412(-)
Zm00001d003504::2:46186076-46188077(+)
```
