## Supplementary material for "A comprehensive map of preferentially located motifs reveals distinct proximal *cis*-regulatory elements in plants": TGTAACCA_containing_gene_set.txt

```
#Occurences of TGTAACCA between 29 and 170 (positions relative to the transcription start site)
#228 sequences with TGTAACCA in this interval
#0.90% of the sequences in promoter set with TGTAACCA (set with 25199 sequences)
Zm00001d034721::1:300737425-300739426(-)
Zm00001d034423::1:292610908-292612909(+)
Zm00001d004132::2:85452582-85454583(-)
Zm00001d027645::1:9878863-9880864(+)
Zm00001d015120::5:76337674-76339675(+)
Zm00001d048270::9:153521011-153523012(-)
Zm00001d033360::1:260214374-260216375(-)
Zm00001d036201::6:76920959-76922960(-)
Zm00001d016557::5:167253793-167255794(-)
Zm00001d041607::3:129570867-129572868(+)
Zm00001d043325::3:196558358-196560359(+)
Zm00001d034321::1:289224258-289226259(-)
Zm00001d046999::9:114863390-114865391(+)
Zm00001d002650::2:18184684-18186685(-)
Zm00001d039388::3:3145106-3147107(+)
Zm00001d018207::5:216596324-216598325(+)
Zm00001d021936::7:166384800-166386801(-)
Zm00001d046231::9:73619809-73621810(+)
Zm00001d006797::2:216891199-216893200(+)
Zm00001d051879::4:173235281-173237282(+)
Zm00001d053547::4:233621026-233623027(-)
Zm00001d047941::9:145895446-145897447(-)
Zm00001d013625::5:15730902-15732903(+)
Zm00001d012620::8:177297201-177299202(+)
Zm00001d014163::5:34741498-34743499(-)
Zm00001d015430::5:89672212-89674213(+)
Zm00001d047096::9:118501618-118503619(-)
Zm00001d052037::4:177040230-177042231(-)
Zm00001d053098::4:213555982-213557983(-)
Zm00001d047234::9:123498618-123500619(-)
Zm00001d046658::9:100817927-100819928(-)
Zm00001d042552::3:171557601-171559602(+)
Zm00001d024590::10:79531172-79533173(-)
Zm00001d043082::3:188682046-188684047(+)
Zm00001d014714::5:60217873-60219874(+)
Zm00001d048833::4:6138375-6140376(-)
Zm00001d004012::2:75674907-75676908(-)
Zm00001d031483::1:191559110-191561111(-)
Zm00001d006796::2:216892306-216894307(-)
Zm00001d003472::2:45341251-45343252(-)
Zm00001d004119::2:83932434-83934435(+)
Zm00001d015509::5:94538833-94540834(+)
Zm00001d011122::8:139567354-139569355(+)
Zm00001d051637::4:165357926-165359927(+)
Zm00001d020476::7:117739548-117741549(+)
Zm00001d034124::1:284543454-284545455(-)
Zm00001d007837::2:240567696-240569697(+)
Zm00001d034577::1:296863847-296865848(+)
Zm00001d053964::4:244387831-244389832(-)
Zm00001d039431::3:4042930-4044931(-)
Zm00001d027383::1:4114170-4116171(-)
Zm00001d040481::3:46132357-46134358(+)
Zm00001d034013::1:281168927-281170928(+)
Zm00001d003986::2:73814096-73816097(-)
Zm00001d030851::1:163237498-163239499(+)
Zm00001d048171::9:151308893-151310894(+)
Zm00001d014180::5:35158722-35160723(+)
Zm00001d017112::5:185771629-185773630(+)
Zm00001d040465::3:44945731-44947732(-)
Zm00001d040501::3:47103651-47105652(+)
Zm00001d053867::4:242571102-242573103(-)
Zm00001d023993::10:35137842-35139843(+)
Zm00001d031216::1:182484329-182486330(-)
Zm00001d005484::2:175597588-175599589(+)
Zm00001d014712::5:60145015-60147016(+)
Zm00001d020552::7:122016866-122018867(-)
Zm00001d034467::1:293828158-293830159(+)
Zm00001d024035::10:38785596-38787597(+)
Zm00001d017367::5:193691642-193693643(+)
Zm00001d020892::7:135687178-135689179(-)
Zm00001d048611::4:1282211-1284212(+)
Zm00001d025551::10:122025529-122027530(-)
Zm00001d052310::4:186759269-186761270(+)
Zm00001d041346::3:113859253-113861254(+)
Zm00001d022469::7:178244968-178246969(+)
Zm00001d038397::6:156311835-156313836(+)
Zm00001d017208::5:188984795-188986796(-)
Zm00001d012595::8:177030939-177032940(-)
Zm00001d006760::2:216125953-216127954(+)
Zm00001d040735::3:60821873-60823874(-)
Zm00001d031817::1:202895885-202897886(-)
Zm00001d023230::10:953178-955179(+)
Zm00001d005506::2:176647948-176649949(-)
Zm00001d043525::3:202742656-202744657(-)
Zm00001d048948::4:10531258-10533259(+)
Zm00001d005579::2:179321520-179323521(+)
Zm00001d038582::6:160507406-160509407(+)
Zm00001d053066::4:211862318-211864319(-)
Zm00001d016835::5:177822180-177824181(-)
Zm00001d011368::8:148753058-148755059(-)
Zm00001d014876::5:66768129-66770130(+)
Zm00001d051245::4:150317276-150319277(-)
Zm00001d052758::4:199896222-199898223(+)
Zm00001d007636::2:236686306-236688307(+)
Zm00001d049508::4:32711382-32713383(-)
Zm00001d053583::4:235337934-235339935(+)
Zm00001d052952::4:206115389-206117390(-)
Zm00001d031929::1:207098366-207100367(+)
Zm00001d010499::8:118128198-118130199(-)
Zm00001d019818::7:64691612-64693613(-)
Zm00001d008457::8:9221435-9223436(-)
Zm00001d003783::2:59207718-59209719(-)
Zm00001d042245::3:157382832-157384833(+)
Zm00001d004431::2:111473012-111475013(-)
Zm00001d049957::4:55490967-55492968(+)
Zm00001d006310::2:204251068-204253069(+)
Zm00001d040139::3:29034249-29036250(-)
Zm00001d028572::1:39459668-39461669(+)
Zm00001d045956::9:49744237-49746238(-)
Zm00001d002391::2:11805718-11807719(+)
Zm00001d051870::4:172948899-172950900(+)
Zm00001d025011::10:99634342-99636343(+)
Zm00001d037308::6:120270810-120272811(+)
Zm00001d037425::6:125121986-125123987(+)
Zm00001d033670::1:270254103-270256104(+)
Zm00001d005750::2:186082995-186084996(-)
Zm00001d013032::5:3491025-3493026(-)
Zm00001d042487::3:169302829-169304830(+)
Zm00001d005823::2:189799470-189801471(-)
Zm00001d038995::6:168422573-168424574(-)
Zm00001d025075::10:102768962-102770963(+)
Zm00001d048628::4:1749864-1751865(-)
Zm00001d003002::2:29215887-29217888(+)
Zm00001d008205::8:1080151-1082152(-)
Zm00001d017338::5:193304760-193306761(+)
Zm00001d050393::4:85558922-85560923(+)
Zm00001d006663::2:213811478-213813479(-)
Zm00001d034080::1:283579498-283581499(-)
Zm00001d026258::10:142156160-142158161(+)
Zm00001d039512::3:6251816-6253817(-)
Zm00001d014417::5:45493231-45495232(-)
Zm00001d003718::2:56317036-56319037(+)
Zm00001d043483::3:201620949-201622950(-)
Zm00001d022042::7:168490295-168492296(+)
Zm00001d010456::8:116046598-116048599(+)
Zm00001d034515::1:295312205-295314206(+)
Zm00001d013918::5:24817035-24819036(-)
Zm00001d011226::8:143744168-143746169(+)
Zm00001d037531::6:128395303-128397304(-)
Zm00001d024952::10:96584860-96586861(+)
Zm00001d012085::8:167845784-167847785(+)
Zm00001d042523::3:170598468-170600469(-)
Zm00001d050899::4:129063951-129065952(+)
Zm00001d007653::2:237004755-237006756(-)
Zm00001d004323::2:103088297-103090298(-)
Zm00001d037465::6:126140181-126142182(+)
Zm00001d011367::8:148737297-148739298(-)
Zm00001d025839::10:131432341-131434342(-)
Zm00001d035320::6:21082454-21084455(-)
Zm00001d012886::5:1603586-1605587(+)
Zm00001d033605::1:268444099-268446100(-)
Zm00001d008933::8:25927609-25929610(-)
Zm00001d010521::8:119049574-119051575(-)
Zm00001d041735::3:135547530-135549531(-)
Zm00001d015411::5:89058273-89060274(+)
Zm00001d018401::5:220003767-220005768(-)
Zm00001d038491::6:158533454-158535455(-)
Zm00001d047838::9:142885992-142887993(+)
Zm00001d017340::5:193380918-193382919(-)
Zm00001d036092::6:71928061-71930062(-)
Zm00001d033260::1:256387097-256389098(-)
Zm00001d026684::10:149858648-149860649(-)
Zm00001d052453::4:190346607-190348608(-)
Zm00001d004133::2:85451483-85453484(+)
Zm00001d012286::8:171912015-171914016(-)
Zm00001d051683::4:166649721-166651722(+)
Zm00001d053215::4:220476982-220478983(-)
Zm00001d011562::8:154551055-154553056(+)
Zm00001d014472::5:49396642-49398643(+)
Zm00001d053282::4:223914509-223916510(-)
Zm00001d042059::3:149109991-149111992(+)
Zm00001d041315::3:111762250-111764251(+)
Zm00001d034987::6:1187540-1189541(-)
Zm00001d031641::1:197115082-197117083(-)
Zm00001d045556::9:26648358-26650359(+)
Zm00001d047834::9:142799552-142801553(-)
Zm00001d009177::8:41090404-41092405(-)
Zm00001d017336::5:193244250-193246251(+)
Zm00001d013642::5:16101754-16103755(-)
Zm00001d049079::4:15081361-15083362(-)
Zm00001d002099::2:5967615-5969616(+)
Zm00001d028256::1:28102419-28104420(-)
Zm00001d019671::7:49652091-49654092(-)
Zm00001d006877::2:218343203-218345204(+)
Zm00001d015246::5:81106312-81108313(-)
Zm00001d030843::1:162766077-162768078(+)
Zm00001d047502::9:132771922-132773923(-)
Zm00001d018498::5:221847295-221849296(+)
Zm00001d031593::1:195678057-195680058(-)
Zm00001d027479::1:6245361-6247362(+)
Zm00001d023384::10:4333597-4335598(+)
Zm00001d044217::3:222100100-222102101(+)
Zm00001d018113::5:214623836-214625837(-)
Zm00001d008907::8:24730493-24732494(+)
Zm00001d012922::5:1992641-1994642(-)
Zm00001d011448::8:150847772-150849773(-)
Zm00001d015948::5:133563508-133565509(+)
Zm00001d035288::6:19438585-19440586(-)
Zm00001d033738::1:272594431-272596432(-)
Zm00001d044284::3:224172828-224174829(-)
Zm00001d021505::7:154278196-154280197(-)
Zm00001d017995::5:211640101-211642102(-)
Zm00001d047703::9:139531995-139533996(+)
Zm00001d042386::3:164111416-164113417(-)
Zm00001d045965::9:50416170-50418171(+)
Zm00001d022407::7:176982282-176984283(+)
Zm00001d020864::7:135008126-135010127(-)
Zm00001d010495::8:117998510-118000511(+)
Zm00001d050580::4:102241014-102243015(+)
Zm00001d027757::1:12715888-12717889(-)
Zm00001d045321::9:18924777-18926778(+)
Zm00001d009178::8:41091194-41093195(+)
Zm00001d013492::5:12693165-12695166(+)
Zm00001d036072::6:70420825-70422826(-)
Zm00001d041710::3:134457632-134459633(-)
Zm00001d029913::1:93848024-93850025(-)
Zm00001d048390::9:155398659-155400660(+)
Zm00001d049083::4:15478299-15480300(+)
Zm00001d002631::2:17557856-17559857(-)
Zm00001d012335::8:172651248-172653249(+)
Zm00001d043254::3:193420909-193422910(+)
Zm00001d043934::3:214154205-214156206(+)
Zm00001d029328::1:66118555-66120556(+)
Zm00001d030373::1:127220089-127222090(+)
Zm00001d039619::3:9221053-9223054(+)
Zm00001d005939::2:193441702-193443703(-)
Zm00001d017119::5:185982938-185984939(-)
Zm00001d053448::4:232003961-232005962(-)
```
