## Supplementary material for "A comprehensive map of preferentially located motifs reveals distinct proximal *cis*-regulatory elements in plants": TGTAACCT_containing_gene_set.txt

```
#Occurences of TGTAACCT between 29 and 110 (positions relative to the transcription start site)
#117 sequences with TGTAACCT in this interval
#0.46% of the sequences in promoter set with TGTAACCT (set with 25199 sequences)
Zm00001d004140::2:86024884-86026885(+)
Zm00001d029978::1:97316790-97318791(-)
Zm00001d027333::1:3122366-3124367(-)
Zm00001d022491::7:178666698-178668699(+)
Zm00001d029550::1:75806102-75808103(-)
Zm00001d052648::4:195795618-195797619(+)
Zm00001d018527::5:222516482-222518483(-)
Zm00001d031327::1:186074959-186076960(-)
Zm00001d037829::6:138951400-138953401(+)
Zm00001d011132::8:140009458-140011459(-)
Zm00001d039546::3:7805769-7807770(+)
Zm00001d020351::7:108483037-108485038(+)
Zm00001d027816::1:14364635-14366636(-)
Zm00001d052048::4:177562717-177564718(-)
Zm00001d005890::2:191853396-191855397(-)
Zm00001d020696::7:128931426-128933427(-)
Zm00001d041824::3:139353725-139355726(+)
Zm00001d030317::1:122081451-122083452(+)
Zm00001d003679::2:53859569-53861570(+)
Zm00001d039182::6:172039348-172041349(+)
Zm00001d036790::6:100940858-100942859(+)
Zm00001d020006::7:85215927-85217928(-)
Zm00001d037561::6:129537686-129539687(+)
Zm00001d006308::2:204220679-204222680(+)
Zm00001d012050::8:167239512-167241513(+)
Zm00001d032745::1:237061813-237063814(+)
Zm00001d006604::2:211886192-211888193(-)
Zm00001d043878::3:212686424-212688425(+)
Zm00001d007060::2:221014968-221016969(-)
Zm00001d052420::4:189611804-189613805(-)
Zm00001d050905::4:129474898-129476899(+)
Zm00001d002455::2:13187610-13189611(+)
Zm00001d008546::8:12514516-12516517(-)
Zm00001d018843::7:7093848-7095849(+)
Zm00001d037156::6:114066190-114068191(+)
Zm00001d003539::2:47414315-47416316(-)
Zm00001d025580::10:122854094-122856095(+)
Zm00001d008513::8:11211771-11213772(-)
Zm00001d021825::7:163781537-163783538(+)
Zm00001d048105::9:150288742-150290743(+)
Zm00001d014117::5:33023756-33025757(+)
Zm00001d003504::2:46186076-46188077(+)
Zm00001d010287::8:107620784-107622785(-)
Zm00001d023964::10:32321676-32323677(+)
Zm00001d007802::2:239886536-239888537(+)
Zm00001d035761::6:46128766-46130767(+)
Zm00001d034868::1:304295726-304297727(+)
Zm00001d044931::9:7605714-7607715(-)
Zm00001d010989::8:136032372-136034373(+)
Zm00001d043490::3:201673441-201675442(+)
Zm00001d022479::7:178452302-178454303(+)
Zm00001d027618::1:9115167-9117168(-)
Zm00001d050877::4:128070958-128072959(-)
Zm00001d042182::3:155274195-155276196(-)
Zm00001d044253::3:223071634-223073635(+)
Zm00001d052475::4:190837584-190839585(+)
Zm00001d052010::4:176414388-176416389(-)
Zm00001d007585::2:235405986-235407987(-)
Zm00001d029014::1:54936013-54938014(+)
Zm00001d020359::7:109031492-109033493(+)
Zm00001d042535::3:171054016-171056017(+)
Zm00001d040117::3:28232884-28234885(+)
Zm00001d052382::4:188775598-188777599(-)
Zm00001d038165::6:150161189-150163190(-)
Zm00001d027734::1:12378038-12380039(-)
Zm00001d027974::1:18913471-18915472(+)
Zm00001d051020::4:137279798-137281799(+)
Zm00001d005893::2:191935862-191937863(-)
Zm00001d035370::6:23531885-23533886(+)
Zm00001d054013::4:245165597-245167598(-)
Zm00001d050544::4:99149181-99151182(-)
Zm00001d002777::2:22318935-22320936(-)
Zm00001d027385::1:4117196-4119197(+)
Zm00001d049834::4:47100635-47102636(+)
Zm00001d030117::1:107087321-107089322(+)
Zm00001d023451::10:6035407-6037408(+)
Zm00001d006344::2:205080697-205082698(+)
Zm00001d032377::1:224562586-224564587(-)
Zm00001d021824::7:163781513-163783514(+)
Zm00001d044588::3:232794482-232796483(+)
Zm00001d033589::1:267974899-267976900(+)
Zm00001d030304::1:121173735-121175736(-)
Zm00001d025820::10:130669942-130671943(-)
Zm00001d034888::1:304817186-304819187(-)
Zm00001d018219::5:216826116-216828117(-)
Zm00001d007694::2:237550239-237552240(+)
Zm00001d046400::9:87394202-87396203(-)
Zm00001d045025::9:10464879-10466880(+)
Zm00001d038250::6:152369895-152371896(+)
Zm00001d028698::1:43438025-43440026(+)
Zm00001d002829::2:24061981-24063982(-)
Zm00001d047781::9:141575393-141577394(+)
Zm00001d020719::7:130054037-130056038(-)
Zm00001d008600::8:14152202-14154203(-)
Zm00001d043056::3:187654780-187656781(-)
Zm00001d010469::8:116732978-116734979(-)
Zm00001d008706::8:17462247-17464248(-)
Zm00001d034751::1:301301932-301303933(-)
Zm00001d037499::6:127493599-127495600(-)
Zm00001d012826::5:936650-938651(-)
Zm00001d017091::5:185082604-185084605(+)
Zm00001d050024::4:60836067-60838068(+)
Zm00001d006205::2:201776497-201778498(-)
Zm00001d019223::7:22571121-22573122(+)
Zm00001d004315::2:102690970-102692971(+)
Zm00001d016441::5:162433399-162435400(-)
Zm00001d030973::1:170235743-170237744(+)
Zm00001d027314::1:2811416-2813417(-)
Zm00001d044286::3:224218810-224220811(+)
Zm00001d044535::3:231198277-231200278(-)
Zm00001d010180::8:103280760-103282761(+)
Zm00001d003996::2:74406428-74408429(+)
Zm00001d010946::8:134637034-134639035(-)
Zm00001d012960::5:2379845-2381846(-)
Zm00001d038228::6:152046965-152048966(-)
Zm00001d031505::1:192250988-192252989(+)
Zm00001d008625::8:15174519-15176520(-)
```
