## Supplementary material for "A comprehensive map of preferentially located motifs reveals distinct proximal *cis*-regulatory elements in plants": TGTAACGT_containing_gene_set.txt

```
#Occurences of TGTAACGT between 51 and 71 (positions relative to the transcription start site)
#31 sequences with TGTAACGT in this interval
#0.12% of the sequences in promoter set with TGTAACGT (set with 25199 sequences)
Zm00001d029083::1:57397206-57399207(-)
Zm00001d025777::10:129237883-129239884(+)
Zm00001d032989::1:245855428-245857429(-)
Zm00001d044475::3:229132569-229134570(+)
Zm00001d011938::8:164852677-164854678(+)
Zm00001d045480::9:23986369-23988370(-)
Zm00001d021305::7:148352725-148354726(+)
Zm00001d024302::10:62900787-62902788(+)
Zm00001d025894::10:133242510-133244511(-)
Zm00001d052551::4:192870026-192872027(-)
Zm00001d028181::1:25716726-25718727(-)
Zm00001d021687::7:160064710-160066711(+)
Zm00001d038491::6:158533454-158535455(-)
Zm00001d023677::10:15032300-15034301(-)
Zm00001d035503::6:29657575-29659576(+)
Zm00001d047853::9:143468049-143470050(+)
Zm00001d042718::3:178120136-178122137(-)
Zm00001d047663::9:138530057-138532058(+)
Zm00001d029885::1:92219004-92221005(-)
Zm00001d030116::1:107056186-107058187(-)
Zm00001d046628::9:99608271-99610272(+)
Zm00001d020020::7:86223580-86225581(-)
Zm00001d026600::10:148724283-148726284(-)
Zm00001d008457::8:9221435-9223436(-)
Zm00001d010942::8:134411920-134413921(-)
Zm00001d005396::2:172251691-172253692(+)
Zm00001d050498::4:93537497-93539498(-)
Zm00001d023653::10:13699971-13701972(+)
Zm00001d016634::5:170838032-170840033(-)
Zm00001d051421::4:158023293-158025294(-)
Zm00001d049929::4:53636472-53638473(+)
```
