## Supplementary material for "A comprehensive map of preferentially located motifs reveals distinct proximal *cis*-regulatory elements in plants": TGTAACT_containing_gene_set.txt

```
#Occurences of TGTAACT between 29 and 164 (positions relative to the transcription start site)
#931 sequences with TGTAACT in this interval
#3.69% of the sequences in promoter set with TGTAACT (set with 25199 sequences)
Zm00001d046294::9:78786780-78788781(+)
Zm00001d049461::4:31105016-31107017(-)
Zm00001d025992::10:135573011-135575012(+)
Zm00001d038809::6:164887810-164889811(+)
Zm00001d042845::3:181892485-181894486(-)
Zm00001d009660::8:74949844-74951845(+)
Zm00001d046767::9:104953386-104955387(+)
Zm00001d026334::10:143650985-143652986(+)
Zm00001d044377::3:226461567-226463568(+)
Zm00001d039740::3:13455980-13457981(+)
Zm00001d004083::2:80850565-80852566(-)
Zm00001d007387::2:230453630-230455631(-)
Zm00001d011290::8:145987234-145989235(+)
Zm00001d035413::6:24626121-24628122(-)
Zm00001d003258::2:38102427-38104428(-)
Zm00001d019644::7:47871564-47873565(-)
Zm00001d049932::4:53774789-53776790(-)
Zm00001d048968::4:11091588-11093589(-)
Zm00001d037505::6:127623031-127625032(-)
Zm00001d042777::3:179395946-179397947(-)
Zm00001d035054::6:3284204-3286205(+)
Zm00001d017517::5:198521007-198523008(+)
Zm00001d023475::10:6849374-6851375(+)
Zm00001d037420::6:124958460-124960461(-)
Zm00001d025757::10:128609744-128611745(-)
Zm00001d038944::6:167400927-167402928(-)
Zm00001d003878::2:64525038-64527039(+)
Zm00001d049953::4:55178950-55180951(+)
Zm00001d042847::3:181899040-181901041(+)
Zm00001d009034::8:30864504-30866505(+)
Zm00001d028910::1:50786049-50788050(-)
Zm00001d017977::5:211171127-211173128(-)
Zm00001d028372::1:32432250-32434251(+)
Zm00001d011562::8:154551055-154553056(+)
Zm00001d050393::4:85558922-85560923(+)
Zm00001d044412::3:227442231-227444232(+)
Zm00001d039900::3:18643923-18645924(-)
Zm00001d037852::6:139775792-139777793(-)
Zm00001d001917::2:2918746-2920747(-)
Zm00001d028797::1:46675039-46677040(-)
Zm00001d022417::7:177211339-177213340(+)
Zm00001d002629::2:17330022-17332023(-)
Zm00001d035206::6:9901888-9903889(-)
Zm00001d028323::1:30653697-30655698(+)
Zm00001d041744::3:135683490-135685491(+)
Zm00001d052765::4:200041849-200043850(-)
Zm00001d016280::5:155456601-155458602(+)
Zm00001d009693::8:76215415-76217416(-)
Zm00001d038807::6:164816584-164818585(-)
Zm00001d009760::8:80072788-80074789(+)
Zm00001d051865::4:172724402-172726403(-)
Zm00001d006905::2:219140086-219142087(-)
Zm00001d041159::3:100702519-100704520(-)
Zm00001d037346::6:122283854-122285855(-)
Zm00001d039013::6:168708934-168710935(-)
Zm00001d038059::6:146580506-146582507(+)
Zm00001d040815::3:67778839-67780840(-)
Zm00001d007921::2:242699001-242701002(-)
Zm00001d002639::2:17688612-17690613(-)
Zm00001d017398::5:194884384-194886385(-)
Zm00001d043244::3:192999228-193001229(+)
Zm00001d027479::1:6245361-6247362(+)
Zm00001d014302::5:40155589-40157590(+)
Zm00001d047638::9:137805139-137807140(+)
Zm00001d053761::4:240644314-240646315(-)
Zm00001d003552::2:47857449-47859450(-)
Zm00001d031496::1:192004105-192006106(-)
Zm00001d042137::3:153107776-153109777(-)
Zm00001d002356::2:10767138-10769139(-)
Zm00001d021711::7:160979791-160981792(+)
Zm00001d047362::9:127737661-127739662(-)
Zm00001d016568::5:167815823-167817824(+)
Zm00001d022258::7:173811710-173813711(-)
Zm00001d034054::1:282597064-282599065(-)
Zm00001d006066::2:197194055-197196056(+)
Zm00001d010069::8:98187829-98189830(-)
Zm00001d022085::7:169772456-169774457(-)
Zm00001d015600::5:100359449-100361450(+)
Zm00001d045274::9:17738427-17740428(-)
Zm00001d018986::7:12043114-12045115(-)
Zm00001d017492::5:197500970-197502971(+)
Zm00001d052835::4:202209500-202211501(-)
Zm00001d028803::1:46851201-46853202(+)
Zm00001d030786::1:159727148-159729149(-)
Zm00001d048133::9:150635375-150637376(-)
Zm00001d050121::4:67399132-67401133(+)
Zm00001d032582::1:231195639-231197640(+)
Zm00001d002490::2:13900201-13902202(-)
Zm00001d012464::8:174969100-174971101(+)
Zm00001d046072::9:61248599-61250600(-)
Zm00001d013720::5:18480730-18482731(-)
Zm00001d031532::1:193256479-193258480(-)
Zm00001d013030::5:3470729-3472730(+)
Zm00001d028006::1:20027288-20029289(+)
Zm00001d044961::9:8306834-8308835(-)
Zm00001d007835::2:240563685-240565686(-)
Zm00001d023610::10:11916067-11918068(-)
Zm00001d009430::8:64107060-64109061(-)
Zm00001d015430::5:89672212-89674213(+)
Zm00001d021510::7:154584496-154586497(+)
Zm00001d012499::8:175512594-175514595(+)
Zm00001d035491::6:29353703-29355704(-)
Zm00001d024105::10:45701738-45703739(+)
Zm00001d003400::2:43086535-43088536(-)
Zm00001d045181::9:15337945-15339946(-)
Zm00001d047345::9:127010622-127012623(+)
Zm00001d026593::10:148636021-148638022(+)
Zm00001d002420::2:12306626-12308627(-)
Zm00001d036084::6:71130478-71132479(-)
Zm00001d021961::7:167200157-167202158(+)
Zm00001d002129::2:6411408-6413409(+)
Zm00001d045277::9:17751905-17753906(-)
Zm00001d031424::1:189596605-189598606(+)
Zm00001d050965::4:134058796-134060797(+)
Zm00001d033614::1:268752634-268754635(+)
Zm00001d004115::2:83491066-83493067(-)
Zm00001d011615::8:156043613-156045614(-)
Zm00001d013840::5:22103745-22105746(+)
Zm00001d040140::3:29052343-29054344(+)
Zm00001d053613::4:236481516-236483517(+)
Zm00001d039477::3:5327493-5329494(+)
Zm00001d036073::6:70603616-70605617(+)
Zm00001d045371::9:19938084-19940085(+)
Zm00001d029560::1:76208254-76210255(+)
Zm00001d029329::1:66248137-66250138(-)
Zm00001d028986::1:53578144-53580145(+)
Zm00001d044419::3:227506647-227508648(-)
Zm00001d007179::2:223878205-223880206(+)
Zm00001d041049::3:92913221-92915222(-)
Zm00001d052081::4:178938650-178940651(-)
Zm00001d009305::8:53633516-53635517(+)
Zm00001d052941::4:205567878-205569879(+)
Zm00001d034203::1:286723261-286725262(-)
Zm00001d025010::10:99532412-99534413(+)
Zm00001d020383::7:110508255-110510256(-)
Zm00001d006931::2:219608784-219610785(+)
Zm00001d007964::2:244286076-244288077(-)
Zm00001d037921::6:142015499-142017500(-)
Zm00001d002727::2:20536579-20538580(-)
Zm00001d035207::6:9900664-9902665(+)
Zm00001d008228::8:1977320-1979321(-)
Zm00001d007639::2:236781810-236783811(-)
Zm00001d021525::7:155150029-155152030(+)
Zm00001d005003::2:153249386-153251387(-)
Zm00001d033991::1:280555953-280557954(-)
Zm00001d037990::6:144437433-144439434(-)
Zm00001d024155::10:50394212-50396213(-)
Zm00001d034200::1:286489394-286491395(-)
Zm00001d016361::5:159220622-159222623(-)
Zm00001d015605::5:100773083-100775084(-)
Zm00001d039590::3:8539783-8541784(-)
Zm00001d012170::8:169427553-169429554(+)
Zm00001d035551::6:32900654-32902655(+)
Zm00001d045344::9:19251012-19253013(+)
Zm00001d049354::4:27734435-27736436(+)
Zm00001d053017::4:209240757-209242758(+)
Zm00001d006446::2:208455626-208457627(+)
Zm00001d029324::1:65939775-65941776(+)
Zm00001d008457::8:9221435-9223436(-)
Zm00001d047503::9:132778819-132780820(-)
Zm00001d033307::1:258335964-258337965(-)
Zm00001d033983::1:280116931-280118932(+)
Zm00001d044716::3:235600685-235602686(+)
Zm00001d038688::6:162604659-162606660(-)
Zm00001d047301::9:126054445-126056446(+)
Zm00001d013445::5:11751830-11753831(-)
Zm00001d033274::1:257011946-257013947(+)
Zm00001d022343::7:175915589-175917590(-)
Zm00001d043267::3:193842722-193844723(-)
Zm00001d029841::1:89616220-89618221(+)
Zm00001d014114::5:32987543-32989544(+)
Zm00001d027623::1:9254892-9256893(+)
Zm00001d032042::1:210346635-210348636(-)
Zm00001d044431::3:227754422-227756423(-)
Zm00001d038440::6:157307680-157309681(-)
Zm00001d017459::5:196474960-196476961(-)
Zm00001d012627::8:177414837-177416838(+)
Zm00001d028244::1:27826832-27828833(+)
Zm00001d052213::4:183439447-183441448(-)
Zm00001d016885::5:179323687-179325688(-)
Zm00001d017836::5:208270721-208272722(-)
Zm00001d053610::4:236301258-236303259(+)
Zm00001d035875::6:58237328-58239329(-)
Zm00001d032575::1:231048109-231050110(+)
Zm00001d035053::6:3273762-3275763(-)
Zm00001d018906::7:8963689-8965690(-)
Zm00001d018687::7:2647515-2649516(-)
Zm00001d031216::1:182484329-182486330(-)
Zm00001d047747::9:140733091-140735092(+)
Zm00001d044038::3:217461483-217463484(+)
Zm00001d034513::1:295274494-295276495(-)
Zm00001d048096::9:150082376-150084377(+)
Zm00001d032245::1:218618887-218620888(+)
Zm00001d011414::8:149850040-149852041(+)
Zm00001d010118::8:99980169-99982170(-)
Zm00001d005598::2:180220767-180222768(+)
Zm00001d017470::5:196850894-196852895(+)
Zm00001d051291::4:151992838-151994839(+)
Zm00001d048804::4:5798679-5800680(-)
Zm00001d028963::1:53144410-53146411(-)
Zm00001d037580::6:130369760-130371761(+)
Zm00001d006180::2:200829044-200831045(+)
Zm00001d050032::4:61320849-61322850(-)
Zm00001d010863::8:130917201-130919202(+)
Zm00001d004358::2:106079583-106081584(+)
Zm00001d053697::4:239380846-239382847(+)
Zm00001d002481::2:13632612-13634613(-)
Zm00001d037333::6:121790918-121792919(+)
Zm00001d031626::1:196844403-196846404(-)
Zm00001d027326::1:2975513-2977514(+)
Zm00001d049898::4:51370419-51372420(+)
Zm00001d052227::4:183818384-183820385(+)
Zm00001d031534::1:193341563-193343564(+)
Zm00001d011667::8:158091723-158093724(-)
Zm00001d003778::2:59004948-59006949(-)
Zm00001d026091::10:138164619-138166620(-)
Zm00001d005682::2:183193322-183195323(+)
Zm00001d050043::4:62013183-62015184(+)
Zm00001d023452::10:6044669-6046670(+)
Zm00001d032600::1:231638637-231640638(+)
Zm00001d011445::8:150551478-150553479(+)
Zm00001d023759::10:19062573-19064574(-)
Zm00001d020695::7:128801282-128803283(+)
Zm00001d050304::4:80222982-80224983(-)
Zm00001d015168::5:78186577-78188578(+)
Zm00001d015103::5:75380287-75382288(+)
Zm00001d021586::7:157211602-157213603(-)
Zm00001d021710::7:160980807-160982808(-)
Zm00001d002789::2:22697102-22699103(+)
Zm00001d026313::10:143374058-143376059(+)
Zm00001d017685::5:204190065-204192066(+)
Zm00001d014205::5:36552628-36554629(-)
Zm00001d011719::8:159822827-159824828(+)
Zm00001d029490::1:72888141-72890142(+)
Zm00001d021447::7:152380041-152382042(+)
Zm00001d005849::2:190825605-190827606(-)
Zm00001d049928::4:53481681-53483682(+)
Zm00001d034080::1:283579498-283581499(-)
Zm00001d020731::7:130468582-130470583(-)
Zm00001d050916::4:130733271-130735272(+)
Zm00001d012244::8:170885064-170887065(-)
Zm00001d045157::9:14564400-14566401(+)
Zm00001d043090::3:188971358-188973359(+)
Zm00001d032577::1:231128979-231130980(+)
Zm00001d007233::2:225336079-225338080(-)
Zm00001d012988::5:2849778-2851779(-)
Zm00001d028199::1:26000271-26002272(+)
Zm00001d052144::4:180986404-180988405(+)
Zm00001d031901::1:206062077-206064078(+)
Zm00001d036227::6:77979227-77981228(+)
Zm00001d052527::4:192220127-192222128(-)
Zm00001d038300::6:153810854-153812855(-)
Zm00001d025231::10:110226164-110228165(-)
Zm00001d028950::1:52644953-52646954(-)
Zm00001d053680::4:238941179-238943180(-)
Zm00001d007962::2:244252662-244254663(+)
Zm00001d032085::1:212118772-212120773(+)
Zm00001d018258::5:217539552-217541553(-)
Zm00001d032405::1:225599175-225601176(+)
Zm00001d044094::3:218985005-218987006(+)
Zm00001d028787::1:46388052-46390053(+)
Zm00001d052723::4:198868966-198870967(+)
Zm00001d015364::5:86324270-86326271(+)
Zm00001d046900::9:109552189-109554190(+)
Zm00001d044745::9:1024011-1026012(-)
Zm00001d053585::4:235375541-235377542(-)
Zm00001d037734::6:135561002-135563003(+)
Zm00001d027709::1:11677945-11679946(-)
Zm00001d025727::10:127666898-127668899(+)
Zm00001d045889::9:46115908-46117909(-)
Zm00001d034206::1:286754857-286756858(+)
Zm00001d011756::8:160824920-160826921(-)
Zm00001d030614::1:148685795-148687796(+)
Zm00001d012400::8:173701397-173703398(-)
Zm00001d042397::3:164479813-164481814(-)
Zm00001d030985::1:172064412-172066413(+)
Zm00001d017845::5:208604535-208606536(-)
Zm00001d045298::9:18174729-18176730(+)
Zm00001d038226::6:151986749-151988750(+)
Zm00001d024252::10:59714213-59716214(+)
Zm00001d022496::7:178786658-178788659(-)
Zm00001d005767::2:187353367-187355368(+)
Zm00001d037209::6:115846517-115848518(+)
Zm00001d013058::5:3950945-3952946(+)
Zm00001d004318::2:102950767-102952768(+)
Zm00001d033404::1:262063312-262065313(-)
Zm00001d041989::3:146712874-146714875(+)
Zm00001d001959::2:3549431-3551432(-)
Zm00001d015118::5:76333852-76335853(-)
Zm00001d018532::5:222550937-222552938(-)
Zm00001d051557::4:162757100-162759101(+)
Zm00001d028370::1:32366525-32368526(-)
Zm00001d029938::1:95656208-95658209(-)
Zm00001d018514::5:222229660-222231661(-)
Zm00001d043329::3:196700300-196702301(+)
Zm00001d019980::7:81719302-81721303(+)
Zm00001d026513::10:147432625-147434626(+)
Zm00001d053294::4:224640472-224642473(-)
Zm00001d016884::5:179291242-179293243(-)
Zm00001d031780::1:201525596-201527597(+)
Zm00001d013006::5:3147960-3149961(-)
Zm00001d037617::6:131898972-131900973(+)
Zm00001d040079::3:26047112-26049113(-)
Zm00001d028164::1:24950902-24952903(-)
Zm00001d012787::8:180941339-180943340(-)
Zm00001d043116::3:189580163-189582164(+)
Zm00001d021873::7:165218953-165220954(-)
Zm00001d026647::10:149344275-149346276(+)
Zm00001d029371::1:67929160-67931161(-)
Zm00001d008863::8:23092225-23094226(+)
Zm00001d012475::8:175176644-175178645(+)
Zm00001d042868::3:182503991-182505992(+)
Zm00001d035115::6:5902998-5904999(+)
Zm00001d036784::6:100809745-100811746(-)
Zm00001d021450::7:152443413-152445414(+)
Zm00001d052695::4:197648959-197650960(+)
Zm00001d026288::10:142885860-142887861(+)
Zm00001d040221::3:32674116-32676117(+)
Zm00001d049835::4:47104137-47106138(+)
Zm00001d004788::2:139264045-139266046(-)
Zm00001d018776::7:4960160-4962161(+)
Zm00001d047615::9:137069744-137071745(+)
Zm00001d038829::6:165362521-165364522(-)
Zm00001d028501::1:37244360-37246361(-)
Zm00001d009617::8:73342103-73344104(+)
Zm00001d050714::4:117918748-117920749(-)
Zm00001d021177::7:145080882-145082883(-)
Zm00001d039338::3:2049450-2051451(+)
Zm00001d011754::8:160753982-160755983(+)
Zm00001d043815::3:210943124-210945125(+)
Zm00001d023445::10:5692329-5694330(-)
Zm00001d017377::5:193865999-193868000(-)
Zm00001d029359::1:67310464-67312465(+)
Zm00001d027523::1:7399081-7401082(-)
Zm00001d003356::2:41432467-41434468(-)
Zm00001d049553::4:34699705-34701706(-)
Zm00001d043556::3:203752028-203754029(-)
Zm00001d007388::2:230469440-230471441(-)
Zm00001d030579::1:145824290-145826291(-)
Zm00001d037939::6:142828532-142830533(+)
Zm00001d043400::3:198763361-198765362(+)
Zm00001d041169::3:101799735-101801736(+)
Zm00001d025027::10:100392916-100394917(-)
Zm00001d018638::7:1409284-1411285(+)
Zm00001d025733::10:127880015-127882016(+)
Zm00001d010813::8:128623028-128625029(+)
Zm00001d025135::10:106026414-106028415(-)
Zm00001d043921::3:213848986-213850987(-)
Zm00001d048080::9:149453468-149455469(+)
Zm00001d023687::10:15506832-15508833(+)
Zm00001d047253::9:124176671-124178672(+)
Zm00001d024303::10:62903797-62905798(-)
Zm00001d034843::1:303648354-303650355(-)
Zm00001d005733::2:185170564-185172565(-)
Zm00001d027740::1:12441120-12443121(+)
Zm00001d048412::9:155823801-155825802(-)
Zm00001d049156::4:18279904-18281905(-)
Zm00001d039102::6:170100518-170102519(+)
Zm00001d044821::9:3895508-3897509(+)
Zm00001d045676::9:32728636-32730637(-)
Zm00001d039162::6:171472946-171474947(+)
Zm00001d028203::1:26140004-26142005(-)
Zm00001d002348::2:10672981-10674982(-)
Zm00001d050992::4:135836471-135838472(+)
Zm00001d030105::1:105947804-105949805(-)
Zm00001d052114::4:180175906-180177907(+)
Zm00001d008959::8:27418266-27420267(-)
Zm00001d012102::8:168289076-168291077(-)
Zm00001d037274::6:119096680-119098681(-)
Zm00001d047050::9:116623073-116625074(+)
Zm00001d012276::8:171738419-171740420(+)
Zm00001d044506::3:230184742-230186743(-)
Zm00001d021821::7:163719827-163721828(-)
Zm00001d012287::8:171911007-171913008(+)
Zm00001d038885::6:166377452-166379453(+)
Zm00001d044028::3:217225481-217227482(+)
Zm00001d017833::5:208261862-208263863(-)
Zm00001d009564::8:70517475-70519476(+)
Zm00001d010526::8:119278467-119280468(-)
Zm00001d008826::8:21785737-21787738(+)
Zm00001d032933::1:243733537-243735538(+)
Zm00001d039337::3:2050682-2052683(-)
Zm00001d025252::10:111155437-111157438(+)
Zm00001d002579::2:15967829-15969830(-)
Zm00001d039406::3:3611890-3613891(-)
Zm00001d052734::4:199309917-199311918(-)
Zm00001d039204::6:172471318-172473319(-)
Zm00001d043078::3:188514710-188516711(-)
Zm00001d036496::6:90595516-90597517(+)
Zm00001d028613::1:40786001-40788002(+)
Zm00001d011678::8:158326235-158328236(+)
Zm00001d046971::9:113590320-113592321(+)
Zm00001d018435::5:220826886-220828887(+)
Zm00001d002967::2:28258953-28260954(+)
Zm00001d037546::6:128909149-128911150(-)
Zm00001d028241::1:27699202-27701203(+)
Zm00001d019854::7:70496683-70498684(-)
Zm00001d004153::2:86908636-86910637(+)
Zm00001d005921::2:192821000-192823001(-)
Zm00001d039312::3:1460488-1462489(+)
Zm00001d019503::7:37972442-37974443(-)
Zm00001d034463::1:293747500-293749501(+)
Zm00001d022590::7:180543184-180545185(-)
Zm00001d040153::3:29318038-29320039(-)
Zm00001d022225::7:173082983-173084984(+)
Zm00001d031993::1:208980623-208982624(+)
Zm00001d045160::9:14628822-14630823(+)
Zm00001d029756::1:85779047-85781048(-)
Zm00001d017885::5:209619753-209621754(-)
Zm00001d036296::6:82462156-82464157(+)
Zm00001d046545::9:95155220-95157221(+)
Zm00001d003812::2:60532657-60534658(-)
Zm00001d013859::5:23094422-23096423(-)
Zm00001d020057::7:89266534-89268535(+)
Zm00001d040049::3:24777980-24779981(-)
Zm00001d049270::4:23899417-23901418(-)
Zm00001d023592::10:11125240-11127241(-)
Zm00001d007733::2:238323047-238325048(+)
Zm00001d037577::6:130273582-130275583(+)
Zm00001d030091::1:105033715-105035716(+)
Zm00001d019423::7:33000452-33002453(+)
Zm00001d012846::5:1075528-1077529(-)
Zm00001d005711::2:184163220-184165221(+)
Zm00001d009548::8:69758395-69760396(-)
Zm00001d043462::3:200761210-200763211(-)
Zm00001d042023::3:147722398-147724399(-)
Zm00001d023539::10:9374792-9376793(-)
Zm00001d052946::4:205819550-205821551(+)
Zm00001d013399::5:10403421-10405422(+)
Zm00001d006070::2:197413321-197415322(+)
Zm00001d016155::5:147481061-147483062(+)
Zm00001d001858::2:2034006-2036007(-)
Zm00001d014701::5:59906929-59908930(-)
Zm00001d042093::3:150549842-150551843(-)
Zm00001d010395::8:112625631-112627632(+)
Zm00001d034852::1:303811320-303813321(+)
Zm00001d050317::4:80845972-80847973(-)
Zm00001d010055::8:97440212-97442213(+)
Zm00001d009270::8:49721024-49723025(-)
Zm00001d033742::1:272630999-272633000(-)
Zm00001d029418::1:69730792-69732793(+)
Zm00001d053093::4:213326569-213328570(+)
Zm00001d015948::5:133563508-133565509(+)
Zm00001d026588::10:148411355-148413356(+)
Zm00001d034004::1:280909930-280911931(-)
Zm00001d053180::4:218448355-218450356(-)
Zm00001d044673::3:234565553-234567554(+)
Zm00001d011363::8:148504956-148506957(+)
Zm00001d013057::5:3945492-3947493(+)
Zm00001d016204::5:150389773-150391774(+)
Zm00001d049071::4:14762014-14764015(-)
Zm00001d020956::7:137672466-137674467(+)
Zm00001d033836::1:275365766-275367767(-)
Zm00001d005898::2:192211952-192213953(-)
Zm00001d053786::4:241015362-241017363(+)
Zm00001d012041::8:167027887-167029888(+)
Zm00001d019456::7:34533160-34535161(-)
Zm00001d029040::1:55714508-55716509(-)
Zm00001d031883::1:205256432-205258433(-)
Zm00001d031412::1:189294327-189296328(-)
Zm00001d002372::2:11319325-11321326(+)
Zm00001d028349::1:31554340-31556341(+)
Zm00001d045400::9:20676678-20678679(+)
Zm00001d019041::7:13883753-13885754(+)
Zm00001d051857::4:172480393-172482394(-)
Zm00001d048731::4:4468774-4470775(-)
Zm00001d034995::6:1301415-1303416(-)
Zm00001d027277::1:1230044-1232045(+)
Zm00001d035734::6:44156868-44158869(+)
Zm00001d025950::10:134552368-134554369(+)
Zm00001d011595::8:155341106-155343107(+)
Zm00001d041506::3:124670005-124672006(+)
Zm00001d005303::2:168787670-168789671(-)
Zm00001d022206::7:172851982-172853983(-)
Zm00001d041956::3:145602869-145604870(-)
Zm00001d011849::8:162774495-162776496(+)
Zm00001d002471::2:13497039-13499040(-)
Zm00001d047072::9:117275992-117277993(-)
Zm00001d046941::9:111968501-111970502(-)
Zm00001d039687::3:11885723-11887724(+)
Zm00001d053775::4:240848136-240850137(+)
Zm00001d038377::6:155919643-155921644(-)
Zm00001d042583::3:172738324-172740325(-)
Zm00001d018345::5:218956032-218958033(-)
Zm00001d043168::3:190458081-190460082(-)
Zm00001d023887::10:26415995-26417996(-)
Zm00001d021400::7:151055078-151057079(+)
Zm00001d044420::3:227505422-227507423(+)
Zm00001d032732::1:236511137-236513138(-)
Zm00001d013486::5:12650834-12652835(-)
Zm00001d009928::8:90106585-90108586(-)
Zm00001d020176::7:97545566-97547567(+)
Zm00001d017708::5:204750193-204752194(+)
Zm00001d016099::5:144531807-144533808(-)
Zm00001d029432::1:70231226-70233227(-)
Zm00001d027673::1:10750626-10752627(+)
Zm00001d048478::9:156988539-156990540(+)
Zm00001d002378::2:11473614-11475615(-)
Zm00001d019288::7:25847332-25849333(+)
Zm00001d030256::1:117005691-117007692(-)
Zm00001d033524::1:265559654-265561655(-)
Zm00001d013683::5:17281074-17283075(+)
Zm00001d039658::3:10934704-10936705(-)
Zm00001d003271::2:38439170-38441171(-)
Zm00001d011706::8:159313575-159315576(-)
Zm00001d012267::8:171615062-171617063(-)
Zm00001d013598::5:15103358-15105359(+)
Zm00001d042948::3:184686061-184688062(-)
Zm00001d039871::3:17286395-17288396(+)
Zm00001d009745::8:79184785-79186786(-)
Zm00001d027504::1:6906095-6908096(+)
Zm00001d016397::5:160950727-160952728(+)
Zm00001d041768::3:136776301-136778302(-)
Zm00001d003735::2:56919795-56921796(-)
Zm00001d034522::1:295611298-295613299(+)
Zm00001d032745::1:237061813-237063814(+)
Zm00001d012395::8:173524889-173526890(+)
Zm00001d047744::9:140586111-140588112(-)
Zm00001d045169::9:14890347-14892348(+)
Zm00001d003753::2:57601530-57603531(-)
Zm00001d031435::1:190084447-190086448(+)
Zm00001d016193::5:149828870-149830871(+)
Zm00001d002708::2:19910062-19912063(+)
Zm00001d005359::2:170958055-170960056(+)
Zm00001d053701::4:239542363-239544364(+)
Zm00001d052022::4:176743712-176745713(+)
Zm00001d026256::10:142143726-142145727(-)
Zm00001d018112::5:214562580-214564581(+)
Zm00001d013547::5:14034207-14036208(-)
Zm00001d015927::5:131792818-131794819(+)
Zm00001d005746::2:185842462-185844463(-)
Zm00001d029387::1:68546972-68548973(+)
Zm00001d036469::6:89401642-89403643(+)
Zm00001d026153::10:139923847-139925848(-)
Zm00001d026360::10:144213018-144215019(-)
Zm00001d002258::2:9079846-9081847(+)
Zm00001d021851::7:164520993-164522994(+)
Zm00001d050350::4:82941387-82943388(-)
Zm00001d020454::7:115405551-115407552(+)
Zm00001d018386::5:219778344-219780345(-)
Zm00001d016021::5:140071704-140073705(-)
Zm00001d037412::6:124818510-124820511(+)
Zm00001d013926::5:24987315-24989316(-)
Zm00001d016408::5:161312903-161314904(-)
Zm00001d039258::3:700788-702789(-)
Zm00001d026603::10:148756522-148758523(+)
Zm00001d025433::10:118610620-118612621(+)
Zm00001d047857::9:143573182-143575183(+)
Zm00001d021580::7:156777340-156779341(+)
Zm00001d050313::4:80554383-80556384(-)
Zm00001d014309::5:40504108-40506109(-)
Zm00001d026106::10:138567653-138569654(+)
Zm00001d003855::2:62853801-62855802(+)
Zm00001d052990::4:207846709-207848710(+)
Zm00001d039091::6:169863184-169865185(+)
Zm00001d042632::3:174666318-174668319(+)
Zm00001d045350::9:19283277-19285278(+)
Zm00001d053177::4:218292588-218294589(-)
Zm00001d004172::2:89174702-89176703(-)
Zm00001d022048::7:168860229-168862230(-)
Zm00001d006752::2:215861449-215863450(+)
Zm00001d014442::5:47131648-47133649(-)
Zm00001d021968::7:167230650-167232651(+)
Zm00001d014180::5:35158722-35160723(+)
Zm00001d030523::1:141160549-141162550(-)
Zm00001d035751::6:45355667-45357668(-)
Zm00001d040213::3:32147137-32149138(+)
Zm00001d018939::7:9879387-9881388(-)
Zm00001d021248::7:146831565-146833566(-)
Zm00001d004909::2:147982784-147984785(+)
Zm00001d008382::8:6828398-6830399(+)
Zm00001d052405::4:189188570-189190571(+)
Zm00001d048385::9:155336458-155338459(-)
Zm00001d018517::5:222358609-222360610(-)
Zm00001d017947::5:210664205-210666206(+)
Zm00001d005831::2:190283220-190285221(+)
Zm00001d045347::9:19261985-19263986(+)
Zm00001d027892::1:16848094-16850095(-)
Zm00001d025480::10:120106396-120108397(+)
Zm00001d008257::8:3292611-3294612(-)
Zm00001d022193::7:172483458-172485459(+)
Zm00001d035081::6:4036470-4038471(+)
Zm00001d002598::2:16405134-16407135(+)
Zm00001d048309::9:154301693-154303694(+)
Zm00001d029448::1:71160169-71162170(+)
Zm00001d053308::4:225413200-225415201(+)
Zm00001d034586::1:297170027-297172028(+)
Zm00001d043911::3:213660473-213662474(+)
Zm00001d046001::9:53140007-53142008(-)
Zm00001d005049::2:156251538-156253539(+)
Zm00001d014753::5:61555899-61557900(-)
Zm00001d009103::8:36536551-36538552(-)
Zm00001d033529::1:265789789-265791790(+)
Zm00001d002880::2:25549738-25551739(-)
Zm00001d013812::5:21293155-21295156(-)
Zm00001d003894::2:65551343-65553344(-)
Zm00001d023233::10:971582-973583(+)
Zm00001d034183::1:285938040-285940041(-)
Zm00001d029464::1:71980181-71982182(+)
Zm00001d047158::9:120341023-120343024(-)
Zm00001d007390::2:230563409-230565410(-)
Zm00001d020498::7:119317431-119319432(+)
Zm00001d008646::8:15708275-15710276(+)
Zm00001d013296::5:7997612-7999613(-)
Zm00001d010732::8:126284654-126286655(-)
Zm00001d009649::8:74317938-74319939(+)
Zm00001d015950::5:133615682-133617683(+)
Zm00001d051337::4:155168591-155170592(-)
Zm00001d013721::5:18528426-18530427(+)
Zm00001d033749::1:272719227-272721228(-)
Zm00001d007240::2:225524362-225526363(-)
Zm00001d009813::8:82668723-82670724(-)
Zm00001d041883::3:142275444-142277445(+)
Zm00001d009028::8:30677491-30679492(+)
Zm00001d017118::5:185973045-185975046(+)
Zm00001d051906::4:174318427-174320428(-)
Zm00001d012283::8:171846734-171848735(+)
Zm00001d041803::3:138830891-138832892(-)
Zm00001d005344::2:170202868-170204869(+)
Zm00001d006212::2:201956142-201958143(+)
Zm00001d041280::3:110160930-110162931(+)
Zm00001d022630::7:181798896-181800897(-)
Zm00001d025100::10:104003766-104005767(+)
Zm00001d047191::9:121459080-121461081(+)
Zm00001d052021::4:176744912-176746913(-)
Zm00001d031678::1:198530048-198532049(+)
Zm00001d016588::5:168631640-168633641(+)
Zm00001d037200::6:115550237-115552238(-)
Zm00001d016349::5:158782674-158784675(-)
Zm00001d017036::5:183332993-183334994(-)
Zm00001d024441::10:70869322-70871323(-)
Zm00001d038730::6:163422659-163424660(+)
Zm00001d013166::5:5732870-5734871(-)
Zm00001d034011::1:281131118-281133119(-)
Zm00001d002844::2:24435279-24437280(-)
Zm00001d038142::6:149257298-149259299(-)
Zm00001d009059::8:33811807-33813808(-)
Zm00001d039142::6:170974125-170976126(+)
Zm00001d010973::8:135497832-135499833(+)
Zm00001d018709::7:2898574-2900575(-)
Zm00001d046719::9:103321767-103323768(+)
Zm00001d010313::8:109191134-109193135(-)
Zm00001d007441::2:231771928-231773929(-)
Zm00001d011955::8:165138989-165140990(-)
Zm00001d016095::5:144346941-144348942(-)
Zm00001d022346::7:175970383-175972384(-)
Zm00001d018826::7:6586176-6588177(-)
Zm00001d050380::4:84838181-84840182(+)
Zm00001d031583::1:195480442-195482443(+)
Zm00001d046595::9:97779932-97781933(-)
Zm00001d041569::3:127514064-127516065(+)
Zm00001d043765::3:209277168-209279169(-)
Zm00001d034201::1:286550584-286552585(-)
Zm00001d010442::8:115335181-115337182(-)
Zm00001d038109::6:148259613-148261614(-)
Zm00001d007630::2:236507349-236509350(-)
Zm00001d030090::1:104852315-104854316(-)
Zm00001d014104::5:32670284-32672285(-)
Zm00001d036051::6:69068803-69070804(+)
Zm00001d038973::6:168025763-168027764(+)
Zm00001d003888::2:65274488-65276489(+)
Zm00001d053587::4:235505032-235507033(+)
Zm00001d029762::1:86134030-86136031(-)
Zm00001d014655::5:57564768-57566769(+)
Zm00001d044927::9:7468412-7470413(-)
Zm00001d018291::5:218025591-218027592(+)
Zm00001d045272::9:17599459-17601460(-)
Zm00001d044972::9:8653643-8655644(+)
Zm00001d026531::10:147767690-147769691(+)
Zm00001d022038::7:168395642-168397643(+)
Zm00001d002137::2:6508852-6510853(-)
Zm00001d013112::5:4876052-4878053(-)
Zm00001d053962::4:244376778-244378779(-)
Zm00001d036630::6:95641970-95643971(+)
Zm00001d026627::10:149176535-149178536(-)
Zm00001d012567::8:176778732-176780733(-)
Zm00001d018751::7:4193628-4195629(+)
Zm00001d036495::6:90595757-90597758(-)
Zm00001d029747::1:85173963-85175964(-)
Zm00001d015409::5:88972058-88974059(-)
Zm00001d053878::4:242760456-242762457(-)
Zm00001d028565::1:39239162-39241163(-)
Zm00001d030264::1:117367324-117369325(+)
Zm00001d052666::4:196480102-196482103(-)
Zm00001d047422::9:129557000-129559001(+)
Zm00001d018328::5:218518011-218520012(-)
Zm00001d018651::7:1788971-1790972(+)
Zm00001d029705::1:83208376-83210377(-)
Zm00001d023382::10:4331976-4333977(-)
Zm00001d044045::3:217681558-217683559(-)
Zm00001d008666::8:16424714-16426715(+)
Zm00001d052561::4:193200557-193202558(+)
Zm00001d030688::1:152994975-152996976(-)
Zm00001d022049::7:168877250-168879251(-)
Zm00001d049930::4:53739058-53741059(-)
Zm00001d035937::6:61317958-61319959(+)
Zm00001d051265::4:151149436-151151437(+)
Zm00001d045862::9:44290050-44292051(+)
Zm00001d029392::1:68675479-68677480(-)
Zm00001d048763::4:5146424-5148425(-)
Zm00001d029388::1:68564667-68566668(+)
Zm00001d026604::10:148809256-148811257(-)
Zm00001d010414::8:113687279-113689280(-)
Zm00001d020792::7:132837044-132839045(+)
Zm00001d029044::1:55935543-55937544(-)
Zm00001d041979::3:146473216-146475217(-)
Zm00001d013719::5:18433845-18435846(-)
Zm00001d017826::5:207859263-207861264(+)
Zm00001d046439::9:89842181-89844182(+)
Zm00001d010825::8:128895620-128897621(+)
Zm00001d034917::1:305579868-305581869(+)
Zm00001d052197::4:183012605-183014606(+)
Zm00001d053179::4:218425178-218427179(-)
Zm00001d028744::1:45112160-45114161(-)
Zm00001d015333::5:84886884-84888885(-)
Zm00001d026451::10:146096128-146098129(-)
Zm00001d026263::10:142358552-142360553(-)
Zm00001d006917::2:219338751-219340752(+)
Zm00001d031933::1:207281118-207283119(-)
Zm00001d005516::2:177060317-177062318(+)
Zm00001d037170::6:114745263-114747264(-)
Zm00001d047639::9:137822653-137824654(+)
Zm00001d041740::3:135594016-135596017(+)
Zm00001d034420::1:292475532-292477533(+)
Zm00001d011419::8:149990867-149992868(-)
Zm00001d039505::3:6093210-6095211(+)
Zm00001d037246::6:117735198-117737199(+)
Zm00001d030690::1:153226725-153228726(-)
Zm00001d033698::1:271528048-271530049(-)
Zm00001d040310::3:37113475-37115476(+)
Zm00001d027889::1:16774822-16776823(+)
Zm00001d025273::10:112115363-112117364(+)
Zm00001d052862::4:202849064-202851065(+)
Zm00001d052450::4:190300219-190302220(+)
Zm00001d011081::8:138416631-138418632(+)
Zm00001d015194::5:78921273-78923274(-)
Zm00001d044775::9:2068362-2070363(-)
Zm00001d047547::9:134962139-134964140(-)
Zm00001d012083::8:167836572-167838573(+)
Zm00001d013618::5:15627364-15629365(-)
Zm00001d028712::1:44006179-44008180(-)
Zm00001d028531::1:38341734-38343735(-)
Zm00001d015195::5:78920696-78922697(+)
Zm00001d024700::10:84020142-84022143(+)
Zm00001d040878::3:74733196-74735197(-)
Zm00001d019577::7:44052068-44054069(+)
Zm00001d006473::2:209330475-209332476(+)
Zm00001d048319::9:154467183-154469184(+)
Zm00001d014436::5:46820199-46822200(-)
Zm00001d004075::2:80536537-80538538(-)
Zm00001d047285::9:125458583-125460584(-)
Zm00001d042250::3:157441752-157443753(-)
Zm00001d028088::1:22606023-22608024(-)
Zm00001d042709::3:177767679-177769680(-)
Zm00001d020425::7:113229811-113231812(-)
Zm00001d034345::1:290271083-290273084(+)
Zm00001d026579::10:148342150-148344151(-)
Zm00001d049153::4:17991960-17993961(-)
Zm00001d051304::4:152548585-152550586(-)
Zm00001d027545::1:7995131-7997132(+)
Zm00001d039708::3:12739090-12741091(+)
Zm00001d050970::4:134313262-134315263(+)
Zm00001d032425::1:225988872-225990873(+)
Zm00001d047659::9:138352321-138354322(+)
Zm00001d051115::4:143889599-143891600(+)
Zm00001d039719::3:12976778-12978779(+)
Zm00001d045080::9:11801656-11803657(+)
Zm00001d010212::8:104225266-104227267(-)
Zm00001d039488::3:5709416-5711417(-)
Zm00001d047395::9:128652398-128654399(+)
Zm00001d027706::1:11589666-11591667(-)
Zm00001d014926::5:68752807-68754808(+)
Zm00001d008529::8:11907380-11909381(-)
Zm00001d036983::6:108298027-108300028(+)
Zm00001d003429::2:44098840-44100841(+)
Zm00001d013501::5:12923087-12925088(+)
Zm00001d003101::2:32088213-32090214(-)
Zm00001d024756::10:86467645-86469646(+)
Zm00001d044695::3:235105072-235107073(-)
Zm00001d003193::2:35246816-35248817(-)
Zm00001d043902::3:213345931-213347932(-)
Zm00001d005507::2:176647409-176649410(+)
Zm00001d037050::6:110493947-110495948(-)
Zm00001d051538::4:161855247-161857248(-)
Zm00001d023762::10:19187682-19189683(+)
Zm00001d035439::6:25572724-25574725(-)
Zm00001d004655::2:126654232-126656233(-)
Zm00001d012503::8:175570172-175572173(-)
Zm00001d015208::5:79394811-79396812(-)
Zm00001d005520::2:177216581-177218582(+)
Zm00001d021739::7:161895292-161897293(+)
Zm00001d048718::4:4151864-4153865(+)
Zm00001d051761::4:168958180-168960181(+)
Zm00001d019331::7:28125887-28127888(-)
Zm00001d030623::1:149353046-149355047(+)
Zm00001d034510::1:294989746-294991747(+)
Zm00001d042883::3:182828299-182830300(-)
Zm00001d017013::5:182696979-182698980(-)
Zm00001d038620::6:161063468-161065469(-)
Zm00001d036521::6:91156117-91158118(+)
Zm00001d037355::6:122679131-122681132(+)
Zm00001d045752::9:37136369-37138370(+)
Zm00001d039072::6:169541862-169543863(+)
Zm00001d027502::1:6828615-6830616(-)
Zm00001d008376::8:6703560-6705561(+)
Zm00001d042718::3:178120136-178122137(-)
Zm00001d052050::4:177641700-177643701(+)
Zm00001d006918::2:219347281-219349282(+)
Zm00001d006467::2:209131199-209133200(+)
Zm00001d012939::5:2235902-2237903(+)
Zm00001d018183::5:215964274-215966275(+)
Zm00001d002503::2:14157621-14159622(+)
Zm00001d048084::9:149789845-149791846(-)
Zm00001d052234::4:184182958-184184959(+)
Zm00001d010047::8:96820544-96822545(-)
Zm00001d017392::5:194377072-194379073(+)
Zm00001d012325::8:172450495-172452496(+)
Zm00001d004585::2:119953963-119955964(-)
Zm00001d038359::6:155357366-155359367(-)
Zm00001d024816::10:89406414-89408415(+)
Zm00001d044043::3:217620381-217622382(-)
Zm00001d011643::8:157372796-157374797(+)
Zm00001d052239::4:184367271-184369272(-)
Zm00001d038378::6:155918527-155920528(+)
Zm00001d012126::8:168498481-168500482(+)
Zm00001d034496::1:294668917-294670918(-)
Zm00001d046375::9:85241109-85243110(+)
Zm00001d044652::3:234081445-234083446(-)
Zm00001d024661::10:82538524-82540525(+)
Zm00001d023344::10:3838739-3840740(+)
Zm00001d032069::1:211231888-211233889(-)
Zm00001d008617::8:14689227-14691228(-)
Zm00001d029362::1:67483052-67485053(+)
Zm00001d048142::9:150749582-150751583(+)
Zm00001d010918::8:133388364-133390365(-)
Zm00001d053827::4:241946191-241948192(-)
Zm00001d015297::5:83175775-83177776(-)
Zm00001d012361::8:173022921-173024922(-)
Zm00001d031581::1:195401989-195403990(-)
Zm00001d004979::2:151890927-151892928(+)
Zm00001d041873::3:141733592-141735593(+)
Zm00001d008766::8:19545444-19547445(-)
Zm00001d052933::4:205273321-205275322(+)
Zm00001d032587::1:231371816-231373817(-)
Zm00001d014687::5:59024481-59026482(-)
Zm00001d025239::10:110578472-110580473(+)
Zm00001d022614::7:181105702-181107703(+)
Zm00001d037302::6:120023972-120025973(+)
Zm00001d048430::9:156104298-156106299(-)
Zm00001d011873::8:163444789-163446790(-)
Zm00001d012702::8:178947430-178949431(-)
Zm00001d052420::4:189611804-189613805(-)
Zm00001d051244::4:150195091-150197092(+)
Zm00001d012482::8:175326752-175328753(+)
Zm00001d037612::6:131755883-131757884(+)
Zm00001d038850::6:165840283-165842284(-)
Zm00001d039101::6:170025306-170027307(-)
Zm00001d029161::1:60868439-60870440(-)
Zm00001d042441::3:167537469-167539470(-)
Zm00001d013579::5:14717511-14719512(-)
Zm00001d029177::1:61045455-61047456(-)
Zm00001d028926::1:51753051-51755052(+)
Zm00001d050606::4:103705099-103707100(+)
Zm00001d032566::1:230664766-230666767(+)
Zm00001d045993::9:53059962-53061963(+)
Zm00001d035934::6:61205642-61207643(+)
Zm00001d037846::6:139583676-139585677(-)
Zm00001d018261::5:217587502-217589503(-)
Zm00001d015656::5:103457428-103459429(+)
Zm00001d021153::7:144191670-144193671(-)
Zm00001d046838::9:108229507-108231508(-)
Zm00001d018243::5:217268538-217270539(+)
Zm00001d032603::1:231784423-231786424(-)
Zm00001d005006::2:153447982-153449983(-)
Zm00001d021546::7:155517315-155519316(+)
Zm00001d050297::4:79516716-79518717(-)
Zm00001d025482::10:120130369-120132370(+)
Zm00001d010424::8:114428195-114430196(+)
Zm00001d014789::5:63233982-63235983(-)
Zm00001d034725::1:300788593-300790594(+)
Zm00001d036101::6:72314046-72316047(-)
Zm00001d019279::7:25304087-25306088(-)
Zm00001d031773::1:201396142-201398143(+)
Zm00001d016195::5:150139336-150141337(-)
Zm00001d014922::5:68478641-68480642(+)
Zm00001d035323::6:21264194-21266195(+)
Zm00001d016742::5:174748963-174750964(-)
Zm00001d041814::3:139022064-139024065(+)
Zm00001d004480::2:114514676-114516677(+)
Zm00001d015930::5:132537659-132539660(-)
Zm00001d051796::4:169930678-169932679(-)
Zm00001d042829::3:181366922-181368923(+)
Zm00001d005071::2:157219297-157221298(+)
Zm00001d005064::2:156946568-156948569(-)
Zm00001d003703::2:55395480-55397481(-)
Zm00001d037305::6:120196446-120198447(-)
Zm00001d022344::7:175931186-175933187(-)
Zm00001d021652::7:159152510-159154511(-)
Zm00001d003024::2:29734629-29736630(-)
Zm00001d022602::7:180848399-180850400(+)
Zm00001d014078::5:31720534-31722535(-)
Zm00001d040578::3:50996096-50998097(-)
Zm00001d039657::3:10867659-10869660(-)
Zm00001d009374::8:60783585-60785586(-)
Zm00001d036090::6:71697122-71699123(-)
Zm00001d025303::10:113469735-113471736(-)
Zm00001d020381::7:110249153-110251154(-)
Zm00001d046643::9:100130120-100132121(+)
Zm00001d013014::5:3232700-3234701(-)
Zm00001d048363::9:155127151-155129152(-)
Zm00001d007597::2:235975631-235977632(-)
Zm00001d013577::5:14624610-14626611(-)
Zm00001d013470::5:12369739-12371740(+)
Zm00001d036771::6:100196199-100198200(+)
Zm00001d022209::7:172906384-172908385(-)
Zm00001d026439::10:145896508-145898509(-)
Zm00001d005550::2:178274612-178276613(-)
Zm00001d022364::7:176148477-176150478(+)
Zm00001d021032::7:140953247-140955248(+)
Zm00001d042943::3:184609389-184611390(+)
Zm00001d042553::3:171642425-171644426(-)
Zm00001d003121::2:32866438-32868439(-)
Zm00001d052310::4:186759269-186761270(+)
Zm00001d039259::3:699635-701636(+)
Zm00001d042652::3:175439200-175441201(-)
Zm00001d048352::9:154856894-154858895(-)
Zm00001d034452::1:293401249-293403250(+)
Zm00001d048368::9:155196991-155198992(-)
Zm00001d008295::8:4452495-4454496(-)
Zm00001d049648::4:38696192-38698193(+)
Zm00001d033843::1:275609178-275611179(-)
```
