## Supplementary material for "A comprehensive map of preferentially located motifs reveals distinct proximal *cis*-regulatory elements in plants": TGTAAGA_containing_gene_set.txt

```
#Occurences of TGTAAGA between 21 and 123 (positions relative to the transcription start site)
#492 sequences with TGTAAGA in this interval
#1.95% of the sequences in promoter set with TGTAAGA (set with 25199 sequences)
Zm00001d038302::6:153934799-153936800(+)
Zm00001d021936::7:166384800-166386801(-)
Zm00001d016860::5:178503459-178505460(+)
Zm00001d009800::8:82040029-82042030(-)
Zm00001d043276::3:194188193-194190194(-)
Zm00001d052445::4:190134922-190136923(+)
Zm00001d012040::8:167028681-167030682(-)
Zm00001d019123::7:17936213-17938214(+)
Zm00001d010634::8:122649674-122651675(+)
Zm00001d003969::2:72939894-72941895(+)
Zm00001d011475::8:151645194-151647195(-)
Zm00001d017952::5:210782461-210784462(-)
Zm00001d007072::2:221454842-221456843(-)
Zm00001d042345::3:162351182-162353183(-)
Zm00001d047960::9:146286596-146288597(+)
Zm00001d036877::6:105438112-105440113(+)
Zm00001d052079::4:178763054-178765055(+)
Zm00001d032806::1:238895620-238897621(-)
Zm00001d004841::2:143654031-143656032(-)
Zm00001d038676::6:162391071-162393072(-)
Zm00001d005398::2:172428144-172430145(-)
Zm00001d048946::4:10451452-10453453(-)
Zm00001d042234::3:157119970-157121971(+)
Zm00001d030675::1:152399313-152401314(+)
Zm00001d021372::7:150157087-150159088(+)
Zm00001d036630::6:95641970-95643971(+)
Zm00001d018243::5:217268538-217270539(+)
Zm00001d046277::9:77637834-77639835(-)
Zm00001d049092::4:15795221-15797222(+)
Zm00001d038973::6:168025763-168027764(+)
Zm00001d006601::2:211821902-211823903(+)
Zm00001d039874::3:17364217-17366218(+)
Zm00001d013489::5:12660539-12662540(-)
Zm00001d021201::7:145830568-145832569(-)
Zm00001d004790::2:139457003-139459004(-)
Zm00001d025304::10:113469748-113471749(+)
Zm00001d005002::2:153242188-153244189(-)
Zm00001d025449::10:118886953-118888954(+)
Zm00001d032830::1:239569395-239571396(+)
Zm00001d043736::3:208698184-208700185(+)
Zm00001d003207::2:35905982-35907983(+)
Zm00001d028382::1:32770310-32772311(+)
Zm00001d041831::3:139609251-139611252(-)
Zm00001d007457::2:232173426-232175427(+)
Zm00001d036107::6:72486727-72488728(-)
Zm00001d013105::5:4766139-4768140(-)
Zm00001d024229::10:58421585-58423586(-)
Zm00001d051154::4:146256323-146258324(+)
Zm00001d025855::10:131545800-131547801(+)
Zm00001d004088::2:81500986-81502987(-)
Zm00001d024323::10:64613330-64615331(-)
Zm00001d010670::8:123790283-123792284(-)
Zm00001d020511::7:119802631-119804632(-)
Zm00001d028907::1:50512517-50514518(+)
Zm00001d021791::7:163078333-163080334(+)
Zm00001d050250::4:76348032-76350033(+)
Zm00001d010127::8:100400972-100402973(-)
Zm00001d039703::3:12594967-12596968(+)
Zm00001d007961::2:244251152-244253153(-)
Zm00001d043350::3:197408340-197410341(+)
Zm00001d027848::1:15119243-15121244(+)
Zm00001d018596::7:294937-296938(-)
Zm00001d014962::5:70351150-70353151(-)
Zm00001d051569::4:162990588-162992589(+)
Zm00001d052294::4:186231810-186233811(+)
Zm00001d034936::1:306096114-306098115(+)
Zm00001d049375::4:28143798-28145799(+)
Zm00001d021641::7:158884638-158886639(+)
Zm00001d012973::5:2609568-2611569(-)
Zm00001d008963::8:27603215-27605216(-)
Zm00001d045884::9:45475459-45477460(+)
Zm00001d032192::1:216395954-216397955(-)
Zm00001d014872::5:66603727-66605728(+)
Zm00001d037476::6:126491490-126493491(-)
Zm00001d013632::5:15871055-15873056(+)
Zm00001d018527::5:222516482-222518483(-)
Zm00001d015463::5:91732348-91734349(+)
Zm00001d002952::2:27984530-27986531(+)
Zm00001d052673::4:196896033-196898034(-)
Zm00001d048839::4:6203299-6205300(+)
Zm00001d021347::7:149581124-149583125(+)
Zm00001d042257::3:157564058-157566059(+)
Zm00001d030264::1:117367324-117369325(+)
Zm00001d042024::3:147727400-147729401(-)
Zm00001d047051::9:116627560-116629561(+)
Zm00001d031040::1:174738137-174740138(+)
Zm00001d004610::2:121565816-121567817(+)
Zm00001d042879::3:182653709-182655710(-)
Zm00001d048507::9:157491599-157493600(+)
Zm00001d015956::5:134171763-134173764(-)
Zm00001d051401::4:157152668-157154669(-)
Zm00001d028567::1:39385154-39387155(+)
Zm00001d027383::1:4114170-4116171(-)
Zm00001d016162::5:147919878-147921879(-)
Zm00001d017371::5:193737501-193739502(-)
Zm00001d013270::5:7522963-7524964(+)
Zm00001d036202::6:76919883-76921884(+)
Zm00001d034636::1:298591073-298593074(+)
Zm00001d019345::7:28903362-28905363(+)
Zm00001d006243::2:202669737-202671738(-)
Zm00001d027581::1:8373109-8375110(-)
Zm00001d053852::4:242207058-242209059(+)
Zm00001d030289::1:119706866-119708867(+)
Zm00001d003146::2:33735255-33737256(+)
Zm00001d004055::2:79792999-79795000(+)
Zm00001d002240::2:8681577-8683578(-)
Zm00001d052227::4:183818384-183820385(+)
Zm00001d050509::4:94924357-94926358(+)
Zm00001d040666::3:57058153-57060154(-)
Zm00001d002384::2:11635801-11637802(-)
Zm00001d049260::4:23474623-23476624(+)
Zm00001d036563::6:92450582-92452583(-)
Zm00001d023510::10:8029833-8031834(-)
Zm00001d025208::10:109170394-109172395(+)
Zm00001d047512::9:133118979-133120980(-)
Zm00001d022306::7:174839928-174841929(+)
Zm00001d019985::7:82805360-82807361(-)
Zm00001d021313::7:148568147-148570148(+)
Zm00001d038267::6:152767996-152769997(-)
Zm00001d028394::1:33167713-33169714(-)
Zm00001d021362::7:149913555-149915556(-)
Zm00001d039871::3:17286395-17288396(+)
Zm00001d001860::2:2043458-2045459(+)
Zm00001d049398::4:29233530-29235531(-)
Zm00001d011214::8:143199886-143201887(+)
Zm00001d036201::6:76920959-76922960(-)
Zm00001d002809::2:23214387-23216388(-)
Zm00001d047128::9:119418021-119420022(-)
Zm00001d053290::4:224381059-224383060(-)
Zm00001d038328::6:154626799-154628800(-)
Zm00001d044375::3:226410454-226412455(+)
Zm00001d024510::10:74928691-74930692(+)
Zm00001d030143::1:108595241-108597242(-)
Zm00001d047395::9:128652398-128654399(+)
Zm00001d014897::5:67133627-67135628(+)
Zm00001d005889::2:191790560-191792561(+)
Zm00001d015097::5:75310204-75312205(-)
Zm00001d013411::5:10556447-10558448(+)
Zm00001d031899::1:205990634-205992635(+)
Zm00001d013225::5:6758752-6760753(-)
Zm00001d017941::5:210499607-210501608(-)
Zm00001d040937::3:80855486-80857487(-)
Zm00001d019944::7:78421684-78423685(-)
Zm00001d030079::1:104117204-104119205(+)
Zm00001d038914::6:166875477-166877478(-)
Zm00001d048428::9:156055649-156057650(-)
Zm00001d018728::7:3155187-3157188(-)
Zm00001d041696::3:133857824-133859825(-)
Zm00001d027721::1:12139447-12141448(+)
Zm00001d050375::4:84711147-84713148(+)
Zm00001d023351::10:3947944-3949945(+)
Zm00001d005163::2:161913238-161915239(-)
Zm00001d013798::5:20527896-20529897(+)
Zm00001d040360::3:39912912-39914913(-)
Zm00001d021902::7:165699872-165701873(+)
Zm00001d020444::7:114902099-114904100(+)
Zm00001d025071::10:102507530-102509531(-)
Zm00001d012396::8:173538917-173540918(-)
Zm00001d034376::1:291269844-291271845(+)
Zm00001d053640::4:238062754-238064755(+)
Zm00001d007456::2:232155497-232157498(+)
Zm00001d011321::8:146622498-146624499(-)
Zm00001d047830::9:142672292-142674293(-)
Zm00001d052002::4:176256286-176258287(+)
Zm00001d049241::4:22434877-22436878(-)
Zm00001d053237::4:221577964-221579965(-)
Zm00001d048661::4:2957604-2959605(+)
Zm00001d053927::4:243693160-243695161(+)
Zm00001d031651::1:197391949-197393950(+)
Zm00001d008403::8:7620781-7622782(-)
Zm00001d036915::6:106337727-106339728(-)
Zm00001d006190::2:201033852-201035853(+)
Zm00001d008228::8:1977320-1979321(-)
Zm00001d018669::7:2250435-2252436(+)
Zm00001d035829::6:53795246-53797247(-)
Zm00001d012407::8:173986929-173988930(-)
Zm00001d027943::1:18046724-18048725(-)
Zm00001d037875::6:140721260-140723261(+)
Zm00001d024308::10:63094295-63096296(+)
Zm00001d053092::4:213309078-213311079(-)
Zm00001d008380::8:6825823-6827824(-)
Zm00001d017640::5:202860079-202862080(-)
Zm00001d048655::4:2666691-2668692(+)
Zm00001d032674::1:233756456-233758457(-)
Zm00001d051241::4:149909729-149911730(-)
Zm00001d019442::7:34006726-34008727(-)
Zm00001d048591::4:819852-821853(+)
Zm00001d018297::5:218087246-218089247(+)
Zm00001d006271::2:203390713-203392714(-)
Zm00001d013800::5:20667130-20669131(+)
Zm00001d008188::8:747388-749389(-)
Zm00001d053632::4:237549622-237551623(+)
Zm00001d035501::6:29603185-29605186(+)
Zm00001d046600::9:98192099-98194100(-)
Zm00001d033903::1:278100622-278102623(+)
Zm00001d048901::4:7405386-7407387(-)
Zm00001d020725::7:130284849-130286850(+)
Zm00001d025295::10:113004721-113006722(+)
Zm00001d030684::1:152891070-152893071(-)
Zm00001d037541::6:128779460-128781461(-)
Zm00001d043263::3:193702239-193704240(-)
Zm00001d023420::10:5097783-5099784(+)
Zm00001d044524::3:230863462-230865463(+)
Zm00001d053636::4:237926883-237928884(+)
Zm00001d050978::4:134814862-134816863(+)
Zm00001d026586::10:148396481-148398482(+)
Zm00001d011767::8:161246645-161248646(+)
Zm00001d020445::7:114911485-114913486(-)
Zm00001d038759::6:163968399-163970400(-)
Zm00001d002600::2:16446626-16448627(+)
Zm00001d043127::3:189827495-189829496(-)
Zm00001d009402::8:62917478-62919479(-)
Zm00001d005746::2:185842462-185844463(-)
Zm00001d030366::1:126624457-126626458(+)
Zm00001d008399::8:7351504-7353505(-)
Zm00001d019679::7:50546646-50548647(+)
Zm00001d023724::10:17271175-17273176(+)
Zm00001d004730::2:134440772-134442773(-)
Zm00001d031773::1:201396142-201398143(+)
Zm00001d003680::2:53962976-53964977(-)
Zm00001d032776::1:237890536-237892537(-)
Zm00001d042313::3:160479170-160481171(+)
Zm00001d034932::1:306070953-306072954(+)
Zm00001d053311::4:225551272-225553273(-)
Zm00001d045538::9:25848770-25850771(-)
Zm00001d003857::2:63031868-63033869(+)
Zm00001d011614::8:155952199-155954200(-)
Zm00001d046311::9:79799782-79801783(-)
Zm00001d023701::10:16192036-16194037(+)
Zm00001d042779::3:179445321-179447322(+)
Zm00001d005170::2:162190210-162192211(+)
Zm00001d010732::8:126284654-126286655(-)
Zm00001d011287::8:145978020-145980021(-)
Zm00001d049645::4:38597888-38599889(+)
Zm00001d053732::4:240025236-240027237(+)
Zm00001d012643::8:177710783-177712784(+)
Zm00001d025302::10:113397948-113399949(-)
Zm00001d003271::2:38439170-38441171(-)
Zm00001d021541::7:155419921-155421922(-)
Zm00001d039431::3:4042930-4044931(-)
Zm00001d012807::5:471226-473227(+)
Zm00001d041731::3:135459580-135461581(+)
Zm00001d031846::1:203934977-203936978(-)
Zm00001d007311::2:227454362-227456363(+)
Zm00001d004412::2:110309441-110311442(+)
Zm00001d018421::5:220403777-220405778(-)
Zm00001d030958::1:169043541-169045542(-)
Zm00001d039546::3:7805769-7807770(+)
Zm00001d011625::8:156533744-156535745(+)
Zm00001d032261::1:219345684-219347685(-)
Zm00001d029688::1:82825640-82827641(+)
Zm00001d013499::5:12909943-12911944(-)
Zm00001d040399::3:41312642-41314643(+)
Zm00001d038341::6:154861966-154863967(-)
Zm00001d051546::4:162061928-162063929(+)
Zm00001d003889::2:65460478-65462479(-)
Zm00001d029078::1:57266304-57268305(+)
Zm00001d035779::6:48225177-48227178(+)
Zm00001d005902::2:192280049-192282050(-)
Zm00001d027850::1:15155417-15157418(+)
Zm00001d035722::6:43058476-43060477(+)
Zm00001d024463::10:71954866-71956867(+)
Zm00001d026237::10:141668022-141670023(+)
Zm00001d023627::10:12722325-12724326(+)
Zm00001d021126::7:143319171-143321172(-)
Zm00001d022156::7:171401174-171403175(-)
Zm00001d031134::1:178997080-178999081(+)
Zm00001d016587::5:168559733-168561734(+)
Zm00001d028164::1:24950902-24952903(-)
Zm00001d007355::2:229565807-229567808(-)
Zm00001d005672::2:182906061-182908062(+)
Zm00001d035247::6:17129819-17131820(+)
Zm00001d027539::1:7842825-7844826(+)
Zm00001d042551::3:171553224-171555225(+)
Zm00001d011428::8:150255222-150257223(-)
Zm00001d019432::7:33468517-33470518(+)
Zm00001d002038::2:4865478-4867479(-)
Zm00001d010791::8:127878713-127880714(+)
Zm00001d028540::1:38643314-38645315(+)
Zm00001d002732::2:20701822-20703823(+)
Zm00001d038673::6:162373317-162375318(-)
Zm00001d042106::3:150767047-150769048(-)
Zm00001d038688::6:162604659-162606660(-)
Zm00001d037997::6:144725714-144727715(-)
Zm00001d039817::3:15767553-15769554(-)
Zm00001d005798::2:189025129-189027130(-)
Zm00001d021278::7:147636388-147638389(-)
Zm00001d033400::1:261837684-261839685(-)
Zm00001d021482::7:153387383-153389384(+)
Zm00001d019165::7:19781636-19783637(+)
Zm00001d047607::9:136964367-136966368(-)
Zm00001d045326::9:19065211-19067212(-)
Zm00001d050131::4:68155573-68157574(-)
Zm00001d050974::4:134744644-134746645(-)
Zm00001d042980::3:185750387-185752388(+)
Zm00001d004787::2:139195963-139197964(+)
Zm00001d042939::3:184597753-184599754(-)
Zm00001d009708::8:77012098-77014099(+)
Zm00001d026513::10:147432625-147434626(+)
Zm00001d008429::8:8453445-8455446(+)
Zm00001d013421::5:11024903-11026904(-)
Zm00001d011004::8:136499673-136501674(+)
Zm00001d052988::4:207716450-207718451(+)
Zm00001d028188::1:25758819-25760820(+)
Zm00001d023616::10:12213380-12215381(-)
Zm00001d041243::3:107821666-107823667(-)
Zm00001d050173::4:70697624-70699625(-)
Zm00001d045232::9:16745585-16747586(-)
Zm00001d049746::4:42781980-42783981(-)
Zm00001d042202::3:156033021-156035022(-)
Zm00001d028398::1:33454304-33456305(-)
Zm00001d011429::8:150283477-150285478(-)
Zm00001d039051::6:169305938-169307939(-)
Zm00001d051623::4:164936168-164938169(+)
Zm00001d038579::6:160392159-160394160(+)
Zm00001d007078::2:221779724-221781725(-)
Zm00001d042125::3:152139783-152141784(-)
Zm00001d008256::8:3221685-3223686(-)
Zm00001d031733::1:200067070-200069071(+)
Zm00001d034099::1:283990184-283992185(-)
Zm00001d042291::3:159325880-159327881(-)
Zm00001d042883::3:182828299-182830300(-)
Zm00001d004862::2:145378553-145380554(+)
Zm00001d053149::4:216218339-216220340(-)
Zm00001d007042::2:220738412-220740413(-)
Zm00001d010606::8:121744920-121746921(-)
Zm00001d015088::5:75059122-75061123(+)
Zm00001d007026::2:220377217-220379218(-)
Zm00001d035734::6:44156868-44158869(+)
Zm00001d045862::9:44290050-44292051(+)
Zm00001d041229::3:106715442-106717443(-)
Zm00001d005308::2:169026342-169028343(-)
Zm00001d036301::6:83169716-83171717(+)
Zm00001d023615::10:12203052-12205053(-)
Zm00001d051244::4:150195091-150197092(+)
Zm00001d039471::3:5160148-5162149(-)
Zm00001d004819::2:141043085-141045086(+)
Zm00001d003262::2:38267265-38269266(+)
Zm00001d052961::4:206346010-206348011(+)
Zm00001d052318::4:187013267-187015268(-)
Zm00001d032188::1:216285784-216287785(-)
Zm00001d024806::10:88832883-88834884(-)
Zm00001d034338::1:290206866-290208867(-)
Zm00001d043431::3:199617107-199619108(-)
Zm00001d006447::2:208479068-208481069(-)
Zm00001d044183::3:221289247-221291248(+)
Zm00001d046181::9:69845598-69847599(-)
Zm00001d009057::8:33666710-33668711(-)
Zm00001d007571::2:235047394-235049395(+)
Zm00001d006944::2:219964043-219966044(+)
Zm00001d029563::1:76525915-76527916(-)
Zm00001d042828::3:181359929-181361930(+)
Zm00001d013737::5:18921452-18923453(+)
Zm00001d049718::4:41323625-41325626(+)
Zm00001d043239::3:192800589-192802590(-)
Zm00001d002423::2:12374098-12376099(-)
Zm00001d037675::6:133727454-133729455(-)
Zm00001d043238::3:192751449-192753450(-)
Zm00001d022169::7:171710611-171712612(-)
Zm00001d029173::1:60950639-60952640(-)
Zm00001d015133::5:76817697-76819698(-)
Zm00001d020008::7:85217242-85219243(+)
Zm00001d031799::1:202174492-202176493(+)
Zm00001d017476::5:197145187-197147188(-)
Zm00001d004729::2:134367657-134369658(-)
Zm00001d033669::1:270237512-270239513(-)
Zm00001d024169::10:52319607-52321608(+)
Zm00001d050395::4:85833306-85835307(+)
Zm00001d013203::5:6419270-6421271(-)
Zm00001d011204::8:142926700-142928701(-)
Zm00001d021843::7:164343383-164345384(-)
Zm00001d032055::1:210915519-210917520(-)
Zm00001d028548::1:38914736-38916737(+)
Zm00001d042494::3:169457790-169459791(-)
Zm00001d025714::10:127158788-127160789(+)
Zm00001d026018::10:136179252-136181253(-)
Zm00001d030867::1:164146904-164148905(+)
Zm00001d040003::3:22543841-22545842(-)
Zm00001d019187::7:20842801-20844802(+)
Zm00001d002865::2:24998207-25000208(+)
Zm00001d034082::1:283606245-283608246(-)
Zm00001d010887::8:132232217-132234218(+)
Zm00001d018544::5:222687797-222689798(+)
Zm00001d038005::6:144875162-144877163(-)
Zm00001d053268::4:223284977-223286978(+)
Zm00001d037092::6:111876859-111878860(+)
Zm00001d025911::10:133612128-133614129(-)
Zm00001d033892::1:277643679-277645680(-)
Zm00001d011391::8:149383546-149385547(+)
Zm00001d017329::5:192999208-193001209(+)
Zm00001d012665::8:178293353-178295354(-)
Zm00001d014486::5:49917397-49919398(-)
Zm00001d051974::4:175667790-175669791(-)
Zm00001d045397::9:20630173-20632174(-)
Zm00001d023774::10:19672436-19674437(-)
Zm00001d037055::6:110697114-110699115(+)
Zm00001d033528::1:265790369-265792370(-)
Zm00001d047059::9:116852499-116854500(+)
Zm00001d013781::5:19949288-19951289(+)
Zm00001d053320::4:225973936-225975937(+)
Zm00001d017026::5:183094343-183096344(-)
Zm00001d003261::2:38268378-38270379(-)
Zm00001d035551::6:32900654-32902655(+)
Zm00001d027652::1:10149335-10151336(+)
Zm00001d007163::2:223619820-223621821(+)
Zm00001d045199::9:15862470-15864471(-)
Zm00001d045897::9:46365459-46367460(+)
Zm00001d010526::8:119278467-119280468(-)
Zm00001d035217::6:10799506-10801507(-)
Zm00001d002276::2:9317297-9319298(-)
Zm00001d013360::5:9536599-9538600(+)
Zm00001d045386::9:20253260-20255261(+)
Zm00001d033780::1:273611556-273613557(-)
Zm00001d022113::7:170596474-170598475(-)
Zm00001d032213::1:217295714-217297715(-)
Zm00001d025075::10:102768962-102770963(+)
Zm00001d009152::8:39845948-39847949(+)
Zm00001d048884::4:7016573-7018574(+)
Zm00001d023799::10:22054019-22056020(+)
Zm00001d040357::3:39647603-39649604(+)
Zm00001d010744::8:126504247-126506248(+)
Zm00001d040142::3:29095888-29097889(-)
Zm00001d005616::2:180788690-180790691(+)
Zm00001d024854::10:90670913-90672914(-)
Zm00001d011741::8:160440823-160442824(+)
Zm00001d023646::10:13504117-13506118(-)
Zm00001d022333::7:175625263-175627264(-)
Zm00001d008922::8:25308752-25310753(-)
Zm00001d042225::3:156803668-156805669(-)
Zm00001d010656::8:123102085-123104086(+)
Zm00001d025104::10:104271190-104273191(+)
Zm00001d046033::9:57323828-57325829(-)
Zm00001d037857::6:139909336-139911337(+)
Zm00001d028307::1:29956160-29958161(+)
Zm00001d029366::1:67608640-67610641(-)
Zm00001d030796::1:160085864-160087865(+)
Zm00001d037609::6:131652017-131654018(+)
Zm00001d037665::6:133523163-133525164(-)
Zm00001d028756::1:45718976-45720977(-)
Zm00001d018139::5:215245015-215247016(-)
Zm00001d044264::3:223328732-223330733(+)
Zm00001d033916::1:278528209-278530210(-)
Zm00001d034534::1:295788306-295790307(+)
Zm00001d023452::10:6044669-6046670(+)
Zm00001d044976::9:9000798-9002799(+)
Zm00001d037546::6:128909149-128911150(-)
Zm00001d002299::2:9769402-9771403(-)
Zm00001d018315::5:218313640-218315641(-)
Zm00001d052695::4:197648959-197650960(+)
Zm00001d003782::2:59186009-59188010(-)
Zm00001d051498::4:160463321-160465322(-)
Zm00001d010048::8:96826357-96828358(-)
Zm00001d018194::5:216141733-216143734(+)
Zm00001d011561::8:154494614-154496615(-)
Zm00001d002864::2:24962899-24964900(-)
Zm00001d050406::4:86373430-86375431(+)
Zm00001d037362::6:122861418-122863419(+)
Zm00001d023795::10:21191243-21193244(+)
Zm00001d016459::5:163057795-163059796(+)
Zm00001d044273::3:223524842-223526843(+)
Zm00001d039710::3:12753335-12755336(-)
Zm00001d045883::9:45476605-45478606(-)
Zm00001d052865::4:202875101-202877102(-)
Zm00001d048129::9:150532495-150534496(-)
Zm00001d019326::7:27939086-27941087(+)
Zm00001d015825::5:124309480-124311481(+)
Zm00001d029215::1:62738587-62740588(-)
Zm00001d042773::3:179369564-179371565(-)
Zm00001d008230::8:2035817-2037818(-)
Zm00001d018327::5:218510147-218512148(-)
Zm00001d011330::8:146960981-146962982(-)
Zm00001d051884::4:173451868-173453869(+)
Zm00001d029361::1:67434465-67436466(+)
Zm00001d013196::5:6189701-6191702(+)
Zm00001d018231::5:217074670-217076671(-)
Zm00001d042535::3:171054016-171056017(+)
Zm00001d034408::1:292153871-292155872(-)
Zm00001d044553::3:231612573-231614574(+)
Zm00001d029266::1:64356702-64358703(-)
Zm00001d045075::9:11749423-11751424(+)
Zm00001d029721::1:84035686-84037687(+)
Zm00001d002680::2:19116043-19118044(+)
Zm00001d042237::3:157172376-157174377(+)
Zm00001d052680::4:197116841-197118842(-)
Zm00001d035211::6:10028683-10030684(+)
Zm00001d008875::8:23548755-23550756(+)
Zm00001d016377::5:160009151-160011152(+)
Zm00001d007403::2:230951841-230953842(+)
Zm00001d021752::7:162188858-162190859(+)
Zm00001d027711::1:11718339-11720340(+)
Zm00001d005713::2:184334969-184336970(-)
Zm00001d037704::6:134490844-134492845(+)
```
