## Supplementary material for "A comprehensive map of preferentially located motifs reveals distinct proximal *cis*-regulatory elements in plants": TGTAAGTC_containing_gene_set.txt

```
#Occurences of TGTAAGTC between -143 and -86 (positions relative to the transcription start site)
#85 sequences with TGTAAGTC in this interval
#0.34% of the sequences in promoter set with TGTAAGTC (set with 25199 sequences)
Zm00001d054098::4:246454035-246456036(+)
Zm00001d051261::4:151011819-151013820(+)
Zm00001d044559::3:231693124-231695125(+)
Zm00001d031575::1:195068334-195070335(-)
Zm00001d019619::7:46403812-46405813(-)
Zm00001d049075::4:14907669-14909670(-)
Zm00001d028079::1:22189289-22191290(+)
Zm00001d033675::1:270859240-270861241(-)
Zm00001d005247::2:165584236-165586237(+)
Zm00001d020428::7:113327413-113329414(-)
Zm00001d041265::3:109136558-109138559(+)
Zm00001d030124::1:107464535-107466536(-)
Zm00001d001866::2:2106670-2108671(-)
Zm00001d020120::7:94098517-94100518(+)
Zm00001d008499::8:10457081-10459082(+)
Zm00001d026544::10:147963146-147965147(+)
Zm00001d024303::10:62903797-62905798(-)
Zm00001d049254::4:22960066-22962067(-)
Zm00001d011152::8:140851841-140853842(+)
Zm00001d035647::6:38174220-38176221(-)
Zm00001d034272::1:288311693-288313694(+)
Zm00001d042189::3:155497181-155499182(-)
Zm00001d041007::3:89969631-89971632(-)
Zm00001d019212::7:22078852-22080853(+)
Zm00001d050145::4:69075108-69077109(-)
Zm00001d043357::3:197606933-197608934(-)
Zm00001d044993::9:9497746-9499747(-)
Zm00001d029640::1:80884696-80886697(+)
Zm00001d031092::1:176868458-176870459(+)
Zm00001d009931::8:90451515-90453516(-)
Zm00001d015496::5:93750962-93752963(-)
Zm00001d046381::9:85599471-85601472(+)
Zm00001d027860::1:15528776-15530777(+)
Zm00001d047184::9:121264612-121266613(+)
Zm00001d015455::5:91168860-91170861(-)
Zm00001d042515::3:170298863-170300864(+)
Zm00001d053906::4:243391949-243393950(-)
Zm00001d030106::1:106129014-106131015(-)
Zm00001d005082::2:157617603-157619604(+)
Zm00001d015857::5:126867229-126869230(-)
Zm00001d035757::6:45713756-45715757(+)
Zm00001d035226::6:15066454-15068455(+)
Zm00001d015887::5:129135927-129137928(-)
Zm00001d015682::5:106606185-106608186(+)
Zm00001d053283::4:223936514-223938515(-)
Zm00001d033808::1:274300169-274302170(+)
Zm00001d012950::5:2321180-2323181(-)
Zm00001d015672::5:105096523-105098524(+)
Zm00001d032715::1:235876053-235878054(+)
Zm00001d036312::6:83912210-83914211(-)
Zm00001d024874::10:91750839-91752840(+)
Zm00001d041013::3:90295550-90297551(+)
Zm00001d019844::7:68695817-68697818(+)
Zm00001d016333::5:157774194-157776195(-)
Zm00001d014090::5:31978095-31980096(+)
Zm00001d009883::8:87299877-87301878(+)
Zm00001d035797::6:50382670-50384671(+)
Zm00001d020404::7:111768458-111770459(+)
Zm00001d046200::9:71539198-71541199(+)
Zm00001d037323::6:121113195-121115196(-)
Zm00001d047929::9:145593270-145595271(-)
Zm00001d016711::5:173430742-173432743(-)
Zm00001d047143::9:120015250-120017251(+)
Zm00001d045958::9:49776466-49778467(-)
Zm00001d005081::2:157618390-157620391(-)
Zm00001d035833::6:54110457-54112458(+)
Zm00001d028520::1:38039114-38041115(-)
Zm00001d019335::7:28399380-28401381(+)
Zm00001d046864::9:108495903-108497904(-)
Zm00001d035705::6:41906739-41908740(+)
Zm00001d042146::3:153570290-153572291(-)
Zm00001d042154::3:153990174-153992175(-)
Zm00001d043819::3:210961866-210963867(+)
Zm00001d012465::8:174978305-174980306(-)
Zm00001d031977::1:208386392-208388393(+)
Zm00001d025252::10:111155437-111157438(+)
Zm00001d046017::9:55196778-55198779(+)
Zm00001d006321::2:204516526-204518527(-)
Zm00001d037996::6:144713191-144715192(+)
Zm00001d050836::4:125509229-125511230(+)
Zm00001d046611::9:98776952-98778953(-)
Zm00001d016968::5:181545374-181547375(-)
Zm00001d004607::2:121539351-121541352(-)
Zm00001d011094::8:138803106-138805107(-)
Zm00001d039503::3:6082514-6084515(-)
```
