## Supplementary material for "A comprehensive map of preferentially located motifs reveals distinct proximal *cis*-regulatory elements in plants": TGTAAT_containing_gene_set.txt

```
#Occurences of TGTAAT between 23 and 162 (positions relative to the transcription start site)
#4360 sequences with TGTAAT in this interval
#17.30% of the sequences in promoter set with TGTAAT (set with 25199 sequences)
Zm00001d004331::2:103985982-103987983(+)
Zm00001d013371::5:9975723-9977724(+)
Zm00001d046645::9:100363663-100365664(+)
Zm00001d046444::9:90218665-90220666(-)
Zm00001d048575::9:159479492-159481493(+)
Zm00001d023583::10:10820955-10822956(+)
Zm00001d022496::7:178786658-178788659(-)
Zm00001d012180::8:169617207-169619208(+)
Zm00001d029908::1:93677352-93679353(+)
Zm00001d018462::5:221219109-221221110(+)
Zm00001d009105::8:36612742-36614743(+)
Zm00001d047960::9:146286596-146288597(+)
Zm00001d030652::1:151022443-151024444(+)
Zm00001d005395::2:172247734-172249735(-)
Zm00001d028230::1:27305849-27307850(+)
Zm00001d008535::8:12034517-12036518(+)
Zm00001d042245::3:157382832-157384833(+)
Zm00001d015816::5:123450902-123452903(-)
Zm00001d016452::5:162870177-162872178(-)
Zm00001d006587::2:211691819-211693820(+)
Zm00001d051245::4:150317276-150319277(-)
Zm00001d034550::1:296029952-296031953(-)
Zm00001d037643::6:132727072-132729073(-)
Zm00001d012348::8:172808458-172810459(-)
Zm00001d010990::8:136107110-136109111(-)
Zm00001d023824::10:23505552-23507553(+)
Zm00001d032658::1:233388404-233390405(-)
Zm00001d041975::3:146345386-146347387(-)
Zm00001d028977::1:53415800-53417801(+)
Zm00001d053919::4:243646452-243648453(+)
Zm00001d053800::4:241340219-241342220(+)
Zm00001d043159::3:190370843-190372844(-)
Zm00001d027313::1:2779641-2781642(+)
Zm00001d047955::9:146096405-146098406(+)
Zm00001d047788::9:141788542-141790543(+)
Zm00001d011994::8:166067874-166069875(-)
Zm00001d006922::2:219446556-219448557(+)
Zm00001d023945::10:30975806-30977807(-)
Zm00001d029896::1:92898386-92900387(-)
Zm00001d029390::1:68590824-68592825(+)
Zm00001d025865::10:132006937-132008938(-)
Zm00001d009148::8:39613876-39615877(+)
Zm00001d044683::3:234824996-234826997(-)
Zm00001d015721::5:112710310-112712311(-)
Zm00001d009533::8:69244838-69246839(-)
Zm00001d006737::2:215596133-215598134(+)
Zm00001d027723::1:12174697-12176698(+)
Zm00001d053828::4:241948007-241950008(+)
Zm00001d003833::2:61459934-61461935(-)
Zm00001d017331::5:193178529-193180530(-)
Zm00001d051511::4:160982826-160984827(+)
Zm00001d048664::4:2980252-2982253(-)
Zm00001d025507::10:120794145-120796146(+)
Zm00001d016183::5:148943453-148945454(+)
Zm00001d017214::5:189130925-189132926(+)
Zm00001d012833::5:959624-961625(-)
Zm00001d018449::5:221103598-221105599(+)
Zm00001d026084::10:138079395-138081396(-)
Zm00001d024179::10:53537734-53539735(-)
Zm00001d042552::3:171557601-171559602(+)
Zm00001d048258::9:153364810-153366811(+)
Zm00001d040562::3:49884820-49886821(+)
Zm00001d050510::4:95031932-95033933(+)
Zm00001d026000::10:135749795-135751796(-)
Zm00001d030801::1:160335022-160337023(+)
Zm00001d049744::4:42453872-42455873(+)
Zm00001d029958::1:96470349-96472350(-)
Zm00001d029149::1:60534896-60536897(-)
Zm00001d048826::4:6033997-6035998(+)
Zm00001d004831::2:142067077-142069078(+)
Zm00001d038174::6:150541227-150543228(-)
Zm00001d043962::3:214956396-214958397(-)
Zm00001d036175::6:75715341-75717342(-)
Zm00001d021994::7:167662420-167664421(-)
Zm00001d035763::6:46349121-46351122(-)
Zm00001d011676::8:158313265-158315266(-)
Zm00001d023781::10:19950401-19952402(+)
Zm00001d013808::5:21105944-21107945(+)
Zm00001d012699::8:178826210-178828211(-)
Zm00001d003159::2:33999002-34001003(-)
Zm00001d004547::2:117340653-117342654(-)
Zm00001d001927::2:3059714-3061715(+)
Zm00001d021863::7:164879532-164881533(-)
Zm00001d035480::6:28851582-28853583(-)
Zm00001d008656::8:16235958-16237959(-)
Zm00001d020960::7:137932792-137934793(+)
Zm00001d021379::7:150378780-150380781(+)
Zm00001d012391::8:173413689-173415690(+)
Zm00001d037629::6:132331022-132333023(-)
Zm00001d046919::9:110695902-110697903(-)
Zm00001d037196::6:115286932-115288933(+)
Zm00001d050334::4:81954793-81956794(-)
Zm00001d029102::1:58053748-58055749(+)
Zm00001d032058::1:211052637-211054638(+)
Zm00001d039721::3:12983211-12985212(+)
Zm00001d031581::1:195401989-195403990(-)
Zm00001d026178::10:140379466-140381467(-)
Zm00001d037177::6:114826574-114828575(-)
Zm00001d045147::9:14234635-14236636(+)
Zm00001d030989::1:172180222-172182223(+)
Zm00001d048860::4:6577683-6579684(-)
Zm00001d048977::4:11328345-11330346(-)
Zm00001d013195::5:6189356-6191357(-)
Zm00001d044584::3:232524653-232526654(+)
Zm00001d018028::5:212374337-212376338(-)
Zm00001d017261::5:190818533-190820534(-)
Zm00001d025307::10:113603644-113605645(+)
Zm00001d006845::2:217778284-217780285(-)
Zm00001d014013::5:28633409-28635410(+)
Zm00001d021372::7:150157087-150159088(+)
Zm00001d041560::3:127260772-127262773(+)
Zm00001d021203::7:145877931-145879932(+)
Zm00001d009631::8:73924623-73926624(+)
Zm00001d030910::1:166755964-166757965(+)
Zm00001d039451::3:4732899-4734900(+)
Zm00001d018384::5:219711967-219713968(+)
Zm00001d016445::5:162600501-162602502(-)
Zm00001d004718::2:133579726-133581727(-)
Zm00001d035243::6:16654999-16657000(-)
Zm00001d024092::10:43764558-43766559(+)
Zm00001d045604::9:28455683-28457684(+)
Zm00001d017899::5:209741037-209743038(+)
Zm00001d020189::7:98580307-98582308(-)
Zm00001d045326::9:19065211-19067212(-)
Zm00001d023755::10:18799800-18801801(+)
Zm00001d052902::4:204195159-204197160(-)
Zm00001d009803::8:82154640-82156641(+)
Zm00001d007639::2:236781810-236783811(-)
Zm00001d051887::4:173754847-173756848(-)
Zm00001d012808::5:570801-572802(+)
Zm00001d013817::5:21327743-21329744(-)
Zm00001d019234::7:23320786-23322787(+)
Zm00001d033365::1:260368865-260370866(+)
Zm00001d010687::8:124480098-124482099(+)
Zm00001d002097::2:5953340-5955341(+)
Zm00001d029921::1:94475660-94477661(-)
Zm00001d006108::2:198346500-198348501(-)
Zm00001d005064::2:156946568-156948569(-)
Zm00001d040667::3:57057070-57059071(+)
Zm00001d010514::8:118705203-118707204(+)
Zm00001d046135::9:65830147-65832148(+)
Zm00001d052092::4:179373549-179375550(-)
Zm00001d028875::1:49354247-49356248(+)
Zm00001d031971::1:208251390-208253391(+)
Zm00001d035157::6:7250443-7252444(-)
Zm00001d014995::5:71408630-71410631(+)
Zm00001d046405::9:87581498-87583499(+)
Zm00001d051541::4:161913839-161915840(-)
Zm00001d036125::6:73476513-73478514(+)
Zm00001d001779::2:705982-707983(+)
Zm00001d042615::3:173789596-173791597(+)
Zm00001d047058::9:116829060-116831061(-)
Zm00001d043420::3:199109058-199111059(+)
Zm00001d034852::1:303811320-303813321(+)
Zm00001d037861::6:140083361-140085362(-)
Zm00001d005501::2:176339237-176341238(-)
Zm00001d039532::3:7397893-7399894(+)
Zm00001d006921::2:219359400-219361401(+)
Zm00001d026383::10:144826699-144828700(-)
Zm00001d050463::4:90400927-90402928(+)
Zm00001d040139::3:29034249-29036250(-)
Zm00001d024527::10:76463662-76465663(-)
Zm00001d020097::7:91749643-91751644(+)
Zm00001d039642::3:9975822-9977823(+)
Zm00001d004300::2:101491788-101493789(-)
Zm00001d036069::6:70206862-70208863(-)
Zm00001d041385::3:115250409-115252410(+)
Zm00001d034832::1:303277891-303279892(+)
Zm00001d030856::1:163636476-163638477(+)
Zm00001d009156::8:39940272-39942273(+)
Zm00001d032301::1:221116288-221118289(+)
Zm00001d052903::4:204209240-204211241(-)
Zm00001d001960::2:3560450-3562451(-)
Zm00001d037641::6:132668290-132670291(-)
Zm00001d027766::1:13139792-13141793(-)
Zm00001d033656::1:269802127-269804128(-)
Zm00001d030612::1:148419481-148421482(+)
Zm00001d047758::9:141025056-141027057(+)
Zm00001d018390::5:219925288-219927289(-)
Zm00001d017358::5:193562207-193564208(-)
Zm00001d014823::5:64556520-64558521(-)
Zm00001d043578::3:204371048-204373049(-)
Zm00001d046545::9:95155220-95157221(+)
Zm00001d023344::10:3838739-3840740(+)
Zm00001d026022::10:136251788-136253789(+)
Zm00001d012127::8:168507372-168509373(+)
Zm00001d017409::5:195099044-195101045(-)
Zm00001d047419::9:129496718-129498719(-)
Zm00001d007365::2:229756355-229758356(-)
Zm00001d020502::7:119517677-119519678(-)
Zm00001d034520::1:295605156-295607157(+)
Zm00001d021388::7:150651041-150653042(+)
Zm00001d037159::6:114255326-114257327(-)
Zm00001d003670::2:53320966-53322967(+)
Zm00001d016825::5:177530081-177532082(+)
Zm00001d017729::5:205466528-205468529(-)
Zm00001d009248::8:47142281-47144282(+)
Zm00001d050489::4:92856059-92858060(-)
Zm00001d017807::5:207377684-207379685(-)
Zm00001d012757::8:180033933-180035934(-)
Zm00001d020421::7:113084609-113086610(+)
Zm00001d053286::4:224094711-224096712(+)
Zm00001d045112::9:13116490-13118491(+)
Zm00001d013787::5:20162127-20164128(+)
Zm00001d018674::7:2273709-2275710(+)
Zm00001d006172::2:200513959-200515960(+)
Zm00001d026690::10:150051359-150053360(-)
Zm00001d051873::4:172994409-172996410(+)
Zm00001d038496::6:158592449-158594450(+)
Zm00001d011391::8:149383546-149385547(+)
Zm00001d024583::10:79184009-79186010(-)
Zm00001d036546::6:91585028-91587029(-)
Zm00001d037306::6:120223739-120225740(+)
Zm00001d013317::5:8501333-8503334(-)
Zm00001d003690::2:54521135-54523136(-)
Zm00001d040178::3:30683893-30685894(+)
Zm00001d037636::6:132569924-132571925(-)
Zm00001d032304::1:221396806-221398807(-)
Zm00001d001789::2:953328-955329(+)
Zm00001d037384::6:123932694-123934695(-)
Zm00001d020563::7:122391196-122393197(+)
Zm00001d029948::1:96082881-96084882(+)
Zm00001d010908::8:133020174-133022175(+)
Zm00001d038598::6:160694569-160696570(-)
Zm00001d024756::10:86467645-86469646(+)
Zm00001d008601::8:14156748-14158749(+)
Zm00001d009946::8:91669874-91671875(-)
Zm00001d047958::9:146173388-146175389(+)
Zm00001d002455::2:13187610-13189611(+)
Zm00001d046524::9:93804482-93806483(-)
Zm00001d017937::5:210383809-210385810(+)
Zm00001d038519::6:159117012-159119013(+)
Zm00001d027773::1:13257916-13259917(-)
Zm00001d016535::5:166649727-166651728(-)
Zm00001d024035::10:38785596-38787597(+)
Zm00001d019383::7:30993817-30995818(-)
Zm00001d044387::3:226733862-226735863(-)
Zm00001d027352::1:3491306-3493307(-)
Zm00001d044255::3:223101591-223103592(-)
Zm00001d016810::5:176929634-176931635(-)
Zm00001d016912::5:179722159-179724160(-)
Zm00001d044099::3:219073877-219075878(+)
Zm00001d032889::1:241518552-241520553(+)
Zm00001d046949::9:112339349-112341350(+)
Zm00001d005106::2:158485414-158487415(-)
Zm00001d042810::3:180843736-180845737(+)
Zm00001d028920::1:51489552-51491553(+)
Zm00001d030018::1:99935787-99937788(+)
Zm00001d001947::2:3408292-3410293(-)
Zm00001d044352::3:225660715-225662716(+)
Zm00001d009958::8:92370168-92372169(-)
Zm00001d031587::1:195525468-195527469(+)
Zm00001d033588::1:267929548-267931549(+)
Zm00001d007158::2:223468721-223470722(-)
Zm00001d007943::2:243524231-243526232(+)
Zm00001d005852::2:190896844-190898845(-)
Zm00001d044523::3:230845113-230847114(+)
Zm00001d013854::5:22723323-22725324(+)
Zm00001d045973::9:51046116-51048117(+)
Zm00001d031065::1:175608843-175610844(-)
Zm00001d038087::6:147385224-147387225(-)
Zm00001d017046::5:183594627-183596628(+)
Zm00001d013376::5:10002693-10004694(+)
Zm00001d029419::1:69747281-69749282(-)
Zm00001d015741::5:115206059-115208060(+)
Zm00001d007752::2:238825746-238827747(+)
Zm00001d045464::9:23165192-23167193(-)
Zm00001d047981::9:147116283-147118284(+)
Zm00001d014763::5:62079380-62081381(+)
Zm00001d018257::5:217523950-217525951(-)
Zm00001d036742::6:99716794-99718795(+)
Zm00001d045084::9:12047174-12049175(-)
Zm00001d026588::10:148411355-148413356(+)
Zm00001d043958::3:214830162-214832163(+)
Zm00001d041818::3:139106338-139108339(-)
Zm00001d048201::9:152373820-152375821(-)
Zm00001d021505::7:154278196-154280197(-)
Zm00001d009745::8:79184785-79186786(-)
Zm00001d017121::5:186109189-186111190(-)
Zm00001d012839::5:981874-983875(+)
Zm00001d028347::1:31514657-31516658(-)
Zm00001d046311::9:79799782-79801783(-)
Zm00001d036651::6:96420451-96422452(+)
Zm00001d047929::9:145593270-145595271(-)
Zm00001d011278::8:145552473-145554474(+)
Zm00001d039499::3:6008714-6010715(+)
Zm00001d045145::9:14223801-14225802(+)
Zm00001d029546::1:75694510-75696511(+)
Zm00001d051867::4:172768632-172770633(-)
Zm00001d038300::6:153810854-153812855(-)
Zm00001d021384::7:150582359-150584360(+)
Zm00001d018416::5:220298711-220300712(+)
Zm00001d042918::3:183916046-183918047(+)
Zm00001d020531::7:121212803-121214804(-)
Zm00001d029579::1:77560550-77562551(-)
Zm00001d030657::1:151226115-151228116(+)
Zm00001d011444::8:150556098-150558099(-)
Zm00001d030819::1:161777246-161779247(-)
Zm00001d009774::8:80506827-80508828(+)
Zm00001d032327::1:222596913-222598914(+)
Zm00001d008284::8:3993083-3995084(+)
Zm00001d051442::4:158805850-158807851(+)
Zm00001d047296::9:125819622-125821623(-)
Zm00001d028096::1:22878521-22880522(+)
Zm00001d013639::5:16001114-16003115(-)
Zm00001d016982::5:181882578-181884579(+)
Zm00001d045377::9:20084670-20086671(+)
Zm00001d052327::4:187150990-187152991(+)
Zm00001d036079::6:70992439-70994440(-)
Zm00001d005009::2:153476032-153478033(-)
Zm00001d039376::3:2779216-2781217(+)
Zm00001d034164::1:285591040-285593041(-)
Zm00001d005451::2:174594665-174596666(-)
Zm00001d042114::3:151475268-151477269(-)
Zm00001d022631::7:181801921-181803922(+)
Zm00001d011599::8:155477403-155479404(-)
Zm00001d029486::1:72786479-72788480(-)
Zm00001d015578::5:99038895-99040896(+)
Zm00001d020612::7:125101108-125103109(-)
Zm00001d035764::6:46348037-46350038(+)
Zm00001d032678::1:233887193-233889194(+)
Zm00001d050174::4:70785210-70787211(-)
Zm00001d017539::5:199060898-199062899(-)
Zm00001d048284::9:153879361-153881362(+)
Zm00001d037503::6:127574307-127576308(-)
Zm00001d005402::2:172696052-172698053(-)
Zm00001d040311::3:37401620-37403621(+)
Zm00001d007169::2:223716198-223718199(+)
Zm00001d019115::7:17575327-17577328(+)
Zm00001d042758::3:179022406-179024407(+)
Zm00001d023839::10:23897078-23899079(+)
Zm00001d006360::2:205696086-205698087(+)
Zm00001d048937::4:9743726-9745727(+)
Zm00001d022192::7:172476508-172478509(-)
Zm00001d028277::1:28938767-28940768(-)
Zm00001d049715::4:41270299-41272300(+)
Zm00001d051336::4:155040677-155042678(-)
Zm00001d051804::4:170035195-170037196(+)
Zm00001d042499::3:169648246-169650247(-)
Zm00001d011823::8:162141479-162143480(+)
Zm00001d019138::7:18718227-18720228(+)
Zm00001d019719::7:53589080-53591081(+)
Zm00001d017573::5:200052575-200054576(-)
Zm00001d029391::1:68667408-68669409(-)
Zm00001d003878::2:64525038-64527039(+)
Zm00001d032156::1:214678412-214680413(-)
Zm00001d023868::10:25593989-25595990(+)
Zm00001d036704::6:98141511-98143512(+)
Zm00001d011819::8:162064972-162066973(-)
Zm00001d032019::1:209576238-209578239(-)
Zm00001d013927::5:25002507-25004508(+)
Zm00001d034468::1:293850712-293852713(-)
Zm00001d002184::2:7545745-7547746(-)
Zm00001d044814::9:3498520-3500521(-)
Zm00001d027329::1:3036412-3038413(-)
Zm00001d005716::2:184486183-184488184(+)
Zm00001d050218::4:74245096-74247097(-)
Zm00001d031125::1:178451275-178453276(+)
Zm00001d038018::6:145330144-145332145(+)
Zm00001d015531::5:96218569-96220570(+)
Zm00001d037864::6:140111632-140113633(+)
Zm00001d018203::5:216532118-216534119(-)
Zm00001d017714::5:205061139-205063140(-)
Zm00001d036855::6:104126121-104128122(+)
Zm00001d003865::2:63888247-63890248(-)
Zm00001d047656::9:138273542-138275543(-)
Zm00001d019897::7:73564717-73566718(-)
Zm00001d052443::4:190130876-190132877(-)
Zm00001d052835::4:202209500-202211501(-)
Zm00001d050186::4:71492940-71494941(+)
Zm00001d014332::5:41136238-41138239(-)
Zm00001d022524::7:179334318-179336319(-)
Zm00001d037547::6:128953500-128955501(-)
Zm00001d031241::1:183295071-183297072(-)
Zm00001d011880::8:163861207-163863208(+)
Zm00001d025750::10:128379295-128381296(-)
Zm00001d047156::9:120314698-120316699(-)
Zm00001d039373::3:2748188-2750189(-)
Zm00001d011732::8:160218820-160220821(+)
Zm00001d044614::3:233452929-233454930(-)
Zm00001d039194::6:172320480-172322481(+)
Zm00001d024676::10:83291328-83293329(-)
Zm00001d016163::5:147969614-147971615(-)
Zm00001d003859::2:63417346-63419347(-)
Zm00001d033193::1:253355576-253357577(+)
Zm00001d018180::5:215921635-215923636(-)
Zm00001d010615::8:121857918-121859919(+)
Zm00001d045332::9:19120253-19122254(+)
Zm00001d032617::1:232183751-232185752(-)
Zm00001d020495::7:118961851-118963852(+)
Zm00001d051609::4:164484029-164486030(-)
Zm00001d005250::2:165696144-165698145(-)
Zm00001d032888::1:241519395-241521396(-)
Zm00001d034668::1:299313017-299315018(-)
Zm00001d049099::4:15972247-15974248(+)
Zm00001d028528::1:38242163-38244164(-)
Zm00001d013430::5:11238955-11240956(-)
Zm00001d034688::1:300051345-300053346(+)
Zm00001d025860::10:131689768-131691769(+)
Zm00001d031296::1:185531656-185533657(+)
Zm00001d013029::5:3471365-3473366(-)
Zm00001d007904::2:242173496-242175497(-)
Zm00001d010610::8:121825386-121827387(-)
Zm00001d044515::3:230685824-230687825(-)
Zm00001d034382::1:291400331-291402332(+)
Zm00001d045998::9:53118390-53120391(-)
Zm00001d023379::10:4291618-4293619(+)
Zm00001d021843::7:164343383-164345384(-)
Zm00001d028652::1:41806288-41808289(+)
Zm00001d034914::1:305339735-305341736(+)
Zm00001d024575::10:78838164-78840165(+)
Zm00001d012213::8:170142685-170144686(+)
Zm00001d054105::4:246606450-246608451(+)
Zm00001d038204::6:151476700-151478701(+)
Zm00001d046953::9:112755562-112757563(+)
Zm00001d018093::5:214082460-214084461(-)
Zm00001d044184::3:221304222-221306223(-)
Zm00001d037704::6:134490844-134492845(+)
Zm00001d002065::2:5236505-5238506(-)
Zm00001d005541::2:178095462-178097463(-)
Zm00001d024606::10:80158892-80160893(-)
Zm00001d037858::6:139995414-139997415(-)
Zm00001d035715::6:42376577-42378578(-)
Zm00001d017931::5:210260876-210262877(+)
Zm00001d051974::4:175667790-175669791(-)
Zm00001d014753::5:61555899-61557900(-)
Zm00001d022474::7:178332739-178334740(+)
Zm00001d018041::5:212696435-212698436(-)
Zm00001d046221::9:72874968-72876969(-)
Zm00001d033160::1:252544618-252546619(+)
Zm00001d053367::4:227755786-227757787(+)
Zm00001d024850::10:90613000-90615001(+)
Zm00001d044813::9:3442464-3444465(+)
Zm00001d008954::8:26893466-26895467(+)
Zm00001d009353::8:58248479-58250480(-)
Zm00001d026391::10:144990364-144992365(+)
Zm00001d014511::5:51071275-51073276(+)
Zm00001d003923::2:68464094-68466095(+)
Zm00001d016845::5:178237760-178239761(-)
Zm00001d030374::1:127339805-127341806(-)
Zm00001d009908::8:88818871-88820872(+)
Zm00001d047661::9:138405237-138407238(+)
Zm00001d030062::1:102951524-102953525(+)
Zm00001d010151::8:101519226-101521227(-)
Zm00001d019150::7:19292026-19294027(+)
Zm00001d052009::4:176345107-176347108(+)
Zm00001d018478::5:221517660-221519661(-)
Zm00001d005814::2:189520121-189522122(-)
Zm00001d047057::9:116819386-116821387(+)
Zm00001d012890::5:1616537-1618538(+)
Zm00001d032095::1:212362821-212364822(+)
Zm00001d033477::1:263852801-263854802(-)
Zm00001d042027::3:147769289-147771290(+)
Zm00001d013384::5:10163273-10165274(+)
Zm00001d039075::6:169615671-169617672(-)
Zm00001d031183::1:181579006-181581007(+)
Zm00001d029811::1:88023423-88025424(+)
Zm00001d053927::4:243693160-243695161(+)
Zm00001d043986::3:215656475-215658476(-)
Zm00001d036880::6:105521732-105523733(+)
Zm00001d032335::1:222954644-222956645(-)
Zm00001d018517::5:222358609-222360610(-)
Zm00001d048413::9:155826463-155828464(-)
Zm00001d031668::1:198131794-198133795(+)
Zm00001d007348::2:229306678-229308679(-)
Zm00001d029087::1:57456045-57458046(+)
Zm00001d015927::5:131792818-131794819(+)
Zm00001d022565::7:180095491-180097492(-)
Zm00001d017157::5:187193356-187195357(-)
Zm00001d034951::1:306512208-306514209(-)
Zm00001d042066::3:149519951-149521952(+)
Zm00001d034048::1:282392907-282394908(-)
Zm00001d036296::6:82462156-82464157(+)
Zm00001d047721::9:139935041-139937042(+)
Zm00001d019555::7:42145529-42147530(-)
Zm00001d009417::8:63477939-63479940(+)
Zm00001d015995::5:138117401-138119402(-)
Zm00001d028193::1:25918978-25920979(-)
Zm00001d006672::2:214009344-214011345(-)
Zm00001d014123::5:33204054-33206055(-)
Zm00001d047951::9:146065674-146067675(-)
Zm00001d022391::7:176621718-176623719(+)
Zm00001d045884::9:45475459-45477460(+)
Zm00001d050822::4:124716937-124718938(-)
Zm00001d012817::5:833191-835192(+)
Zm00001d047302::9:126071914-126073915(-)
Zm00001d006237::2:202590733-202592734(-)
Zm00001d032781::1:237950475-237952476(-)
Zm00001d046764::9:104804102-104806103(-)
Zm00001d033397::1:261809038-261811039(+)
Zm00001d017334::5:193208445-193210446(+)
Zm00001d017282::5:191621510-191623511(-)
Zm00001d028000::1:19917746-19919747(+)
Zm00001d045024::9:10461220-10463221(+)
Zm00001d039321::3:1750930-1752931(+)
Zm00001d037531::6:128395303-128397304(-)
Zm00001d016122::5:145590631-145592632(+)
Zm00001d041231::3:106718207-106720208(+)
Zm00001d052372::4:188400337-188402338(-)
Zm00001d023962::10:32087936-32089937(+)
Zm00001d005159::2:161849485-161851486(+)
Zm00001d024384::10:68302491-68304492(+)
Zm00001d028690::1:43283857-43285858(+)
Zm00001d007884::2:241690668-241692669(-)
Zm00001d042366::3:163352886-163354887(+)
Zm00001d033842::1:275502870-275504871(-)
Zm00001d002185::2:7544608-7546609(+)
Zm00001d014308::5:40493643-40495644(+)
Zm00001d032074::1:211496518-211498519(+)
Zm00001d033778::1:273544704-273546705(-)
Zm00001d030827::1:162051544-162053545(-)
Zm00001d020069::7:90081530-90083531(+)
Zm00001d013093::5:4623263-4625264(-)
Zm00001d023544::10:9590922-9592923(+)
Zm00001d015243::5:80675459-80677460(+)
Zm00001d009555::8:70019409-70021410(-)
Zm00001d031170::1:180462967-180464968(-)
Zm00001d009137::8:38777237-38779238(+)
Zm00001d035812::6:51700603-51702604(+)
Zm00001d002475::2:13575558-13577559(-)
Zm00001d034074::1:283219427-283221428(+)
Zm00001d037241::6:117496580-117498581(+)
Zm00001d027458::1:5700179-5702180(+)
Zm00001d051115::4:143889599-143891600(+)
Zm00001d019619::7:46403812-46405813(-)
Zm00001d008229::8:1981565-1983566(+)
Zm00001d043444::3:200354206-200356207(-)
Zm00001d053220::4:220715944-220717945(+)
Zm00001d045171::9:15033900-15035901(+)
Zm00001d051869::4:172949984-172951985(-)
Zm00001d045454::9:22856262-22858263(+)
Zm00001d021287::7:147958805-147960806(+)
Zm00001d007599::2:235983345-235985346(-)
Zm00001d053374::4:228208158-228210159(-)
Zm00001d002836::2:24256947-24258948(+)
Zm00001d021444::7:152350670-152352671(-)
Zm00001d013300::5:8014822-8016823(+)
Zm00001d050741::4:120377084-120379085(+)
Zm00001d005076::2:157558988-157560989(-)
Zm00001d029325::1:65989512-65991513(+)
Zm00001d020399::7:111335234-111337235(+)
Zm00001d044176::3:221178861-221180862(+)
Zm00001d050534::4:97670651-97672652(-)
Zm00001d049106::4:16169290-16171291(-)
Zm00001d023811::10:22867994-22869995(+)
Zm00001d042756::3:179000229-179002230(+)
Zm00001d011365::8:148699283-148701284(-)
Zm00001d012485::8:175362442-175364443(-)
Zm00001d019039::7:13833284-13835285(-)
Zm00001d020129::7:94626087-94628088(+)
Zm00001d030366::1:126624457-126626458(+)
Zm00001d019697::7:51732727-51734728(-)
Zm00001d008248::8:2568074-2570075(-)
Zm00001d020419::7:112909093-112911094(-)
Zm00001d018793::7:5332751-5334752(-)
Zm00001d031149::1:179748728-179750729(-)
Zm00001d042293::3:159518784-159520785(+)
Zm00001d028881::1:49574802-49576803(-)
Zm00001d019057::7:14374334-14376335(-)
Zm00001d005114::2:159057448-159059449(+)
Zm00001d038367::6:155636143-155638144(-)
Zm00001d013557::5:14235195-14237196(-)
Zm00001d031322::1:185963872-185965873(+)
Zm00001d023880::10:26190327-26192328(+)
Zm00001d008489::8:10005741-10007742(-)
Zm00001d037103::6:112381515-112383516(-)
Zm00001d024935::10:95664516-95666517(+)
Zm00001d044335::3:225401998-225403999(-)
Zm00001d029191::1:61640955-61642956(+)
Zm00001d042110::3:150991911-150993912(-)
Zm00001d034444::1:293193140-293195141(-)
Zm00001d011182::8:142208216-142210217(+)
Zm00001d047184::9:121264612-121266613(+)
Zm00001d021864::7:164878626-164880627(+)
Zm00001d042540::3:171280952-171282953(-)
Zm00001d028305::1:29832085-29834086(+)
Zm00001d021565::7:156210893-156212894(-)
Zm00001d001972::2:3716022-3718023(+)
Zm00001d044855::9:5308026-5310027(+)
Zm00001d038325::6:154461786-154463787(+)
Zm00001d026039::10:136646291-136648292(-)
Zm00001d029640::1:80884696-80886697(+)
Zm00001d052504::4:191567822-191569823(-)
Zm00001d050601::4:103260990-103262991(+)
Zm00001d035228::6:15528472-15530473(+)
Zm00001d035789::6:49256653-49258654(+)
Zm00001d020183::7:98087656-98089657(+)
Zm00001d029194::1:61728258-61730259(+)
Zm00001d028295::1:29503580-29505581(-)
Zm00001d036829::6:103048090-103050091(-)
Zm00001d038060::6:146621045-146623046(-)
Zm00001d041307::3:111424068-111426069(-)
Zm00001d046533::9:94362370-94364371(-)
Zm00001d026670::10:149699286-149701287(+)
Zm00001d034109::1:284174836-284176837(+)
Zm00001d021191::7:145448406-145450407(-)
Zm00001d007241::2:225525758-225527759(+)
Zm00001d029183::1:61471975-61473976(-)
Zm00001d049671::4:39545602-39547603(+)
Zm00001d050526::4:96828309-96830310(-)
Zm00001d029193::1:61663167-61665168(+)
Zm00001d047210::9:122121221-122123222(+)
Zm00001d039840::3:16368684-16370685(-)
Zm00001d030679::1:152723873-152725874(-)
Zm00001d021301::7:148263073-148265074(+)
Zm00001d037302::6:120023972-120025973(+)
Zm00001d049019::4:12799786-12801787(-)
Zm00001d015138::5:76840568-76842569(+)
Zm00001d016977::5:181787780-181789781(+)
Zm00001d006377::2:206074499-206076500(+)
Zm00001d031449::1:190321266-190323267(-)
Zm00001d006167::2:200297737-200299738(+)
Zm00001d006726::2:215374208-215376209(-)
Zm00001d033635::1:269330267-269332268(+)
Zm00001d035037::6:2748366-2750367(+)
Zm00001d051948::4:175078843-175080844(+)
Zm00001d013827::5:21508353-21510354(-)
Zm00001d013194::5:6184644-6186645(-)
Zm00001d031522::1:192761815-192763816(-)
Zm00001d040764::3:64372582-64374583(+)
Zm00001d043571::3:204232732-204234733(+)
Zm00001d028546::1:38914233-38916234(-)
Zm00001d006481::2:209654044-209656045(-)
Zm00001d009787::8:81151446-81153447(-)
Zm00001d012916::5:1906804-1908805(+)
Zm00001d030005::1:98583926-98585927(+)
Zm00001d046350::9:82797548-82799549(-)
Zm00001d012870::5:1410264-1412265(-)
Zm00001d037966::6:143781601-143783602(-)
Zm00001d002418::2:12292045-12294046(-)
Zm00001d049336::4:27052720-27054721(-)
Zm00001d028280::1:29052095-29054096(-)
Zm00001d001826::2:1536220-1538221(+)
Zm00001d052758::4:199896222-199898223(+)
Zm00001d053072::4:212305989-212307990(-)
Zm00001d046294::9:78786780-78788781(+)
Zm00001d025397::10:116908780-116910781(+)
Zm00001d003767::2:58172247-58174248(+)
Zm00001d018219::5:216826116-216828117(-)
Zm00001d031178::1:181313754-181315755(-)
Zm00001d033235::1:255313723-255315724(+)
Zm00001d020355::7:108762528-108764529(+)
Zm00001d033190::1:253288150-253290151(+)
Zm00001d029078::1:57266304-57268305(+)
Zm00001d021711::7:160979791-160981792(+)
Zm00001d029700::1:83119980-83121981(-)
Zm00001d035679::6:40859878-40861879(-)
Zm00001d045570::9:27014530-27016531(-)
Zm00001d043649::3:205973860-205975861(+)
Zm00001d018406::5:220160462-220162463(-)
Zm00001d006823::2:217337761-217339762(+)
Zm00001d028045::1:21526520-21528521(-)
Zm00001d021643::7:158944890-158946891(+)
Zm00001d024600::10:79989693-79991694(+)
Zm00001d014697::5:59817036-59819037(+)
Zm00001d038936::6:167323085-167325086(-)
Zm00001d021705::7:160792722-160794723(-)
Zm00001d021216::7:146425038-146427039(+)
Zm00001d006365::2:205732430-205734431(+)
Zm00001d047805::9:142243512-142245513(+)
Zm00001d024861::10:91042797-91044798(+)
Zm00001d021193::7:145449282-145451283(+)
Zm00001d040501::3:47103651-47105652(+)
Zm00001d029009::1:54622560-54624561(+)
Zm00001d014655::5:57564768-57566769(+)
Zm00001d023234::10:982190-984191(+)
Zm00001d047780::9:141575209-141577210(-)
Zm00001d052423::4:189656277-189658278(+)
Zm00001d022085::7:169772456-169774457(-)
Zm00001d024126::10:48088071-48090072(+)
Zm00001d027885::1:16722191-16724192(-)
Zm00001d049888::4:50685938-50687939(+)
Zm00001d016572::5:167862242-167864243(-)
Zm00001d048217::9:152625641-152627642(-)
Zm00001d034401::1:291860545-291862546(+)
Zm00001d051749::4:168777656-168779657(-)
Zm00001d030691::1:153358790-153360791(-)
Zm00001d013222::5:6719056-6721057(-)
Zm00001d053983::4:244580296-244582297(+)
Zm00001d039503::3:6082514-6084515(-)
Zm00001d029027::1:55244009-55246010(-)
Zm00001d027239::1:195441-197442(+)
Zm00001d039163::6:171550664-171552665(-)
Zm00001d044550::3:231456366-231458367(+)
Zm00001d031345::1:186946079-186948080(-)
Zm00001d035443::6:25693535-25695536(+)
Zm00001d046439::9:89842181-89844182(+)
Zm00001d037967::6:143819744-143821745(+)
Zm00001d042335::3:161680935-161682936(+)
Zm00001d010589::8:121141387-121143388(-)
Zm00001d037346::6:122283854-122285855(-)
Zm00001d029025::1:55180961-55182962(-)
Zm00001d047194::9:121578298-121580299(+)
Zm00001d017989::5:211462021-211464022(+)
Zm00001d028924::1:51727389-51729390(-)
Zm00001d006011::2:195229514-195231515(+)
Zm00001d005620::2:180839107-180841108(-)
Zm00001d031688::1:198652604-198654605(-)
Zm00001d013951::5:26022290-26024291(-)
Zm00001d020015::7:85858342-85860343(+)
Zm00001d012604::8:177069068-177071069(+)
Zm00001d021785::7:162969318-162971319(+)
Zm00001d050125::4:67725487-67727488(+)
Zm00001d045734::9:35998093-36000094(-)
Zm00001d034577::1:296863847-296865848(+)
Zm00001d035751::6:45355667-45357668(-)
Zm00001d007055::2:220971102-220973103(-)
Zm00001d030086::1:104415068-104417069(+)
Zm00001d036660::6:96927898-96929899(+)
Zm00001d036663::6:97047993-97049994(+)
Zm00001d004473::2:114084005-114086006(+)
Zm00001d029776::1:86458637-86460638(+)
Zm00001d009482::8:66859501-66861502(+)
Zm00001d044201::3:221799472-221801473(-)
Zm00001d049812::4:45786856-45788857(+)
Zm00001d046183::9:70154849-70156850(-)
Zm00001d003212::2:36100868-36102869(+)
Zm00001d009270::8:49721024-49723025(-)
Zm00001d023465::10:6425839-6427840(+)
Zm00001d013276::5:7613787-7615788(+)
Zm00001d024047::10:39669314-39671315(-)
Zm00001d042166::3:154389748-154391749(+)
Zm00001d034206::1:286754857-286756858(+)
Zm00001d046952::9:112603312-112605313(+)
Zm00001d052233::4:184158764-184160765(+)
Zm00001d037323::6:121113195-121115196(-)
Zm00001d043302::3:195191133-195193134(-)
Zm00001d025010::10:99532412-99534413(+)
Zm00001d045192::9:15728426-15730427(-)
Zm00001d051690::4:166837837-166839838(-)
Zm00001d002589::2:16285968-16287969(+)
Zm00001d007947::2:243860953-243862954(-)
Zm00001d024302::10:62900787-62902788(+)
Zm00001d008689::8:17229128-17231129(+)
Zm00001d041179::3:102860784-102862785(+)
Zm00001d038084::6:147221047-147223048(-)
Zm00001d051790::4:169873238-169875239(+)
Zm00001d010039::8:96547567-96549568(-)
Zm00001d017810::5:207490204-207492205(+)
Zm00001d003707::2:55658154-55660155(+)
Zm00001d018516::5:222350923-222352924(+)
Zm00001d030680::1:152722977-152724978(+)
Zm00001d042975::3:185590290-185592291(-)
Zm00001d030398::1:129225922-129227923(+)
Zm00001d008721::8:17742869-17744870(-)
Zm00001d037352::6:122504382-122506383(+)
Zm00001d011219::8:143285624-143287625(-)
Zm00001d026104::10:138535384-138537385(-)
Zm00001d043540::3:203329748-203331749(-)
Zm00001d008193::8:822987-824988(+)
Zm00001d010824::8:128896350-128898351(-)
Zm00001d012369::8:173119501-173121502(+)
Zm00001d038838::6:165591991-165593992(-)
Zm00001d038589::6:160578170-160580171(+)
Zm00001d026515::10:147460190-147462191(-)
Zm00001d021260::7:147098094-147100095(+)
Zm00001d019757::7:56696950-56698951(+)
Zm00001d032044::1:210443751-210445752(+)
Zm00001d013398::5:10356463-10358464(-)
Zm00001d052679::4:197089473-197091474(+)
Zm00001d041844::3:140393003-140395004(-)
Zm00001d009641::8:74061268-74063269(+)
Zm00001d034279::1:288409219-288411220(+)
Zm00001d032284::1:220398754-220400755(+)
Zm00001d043071::3:188319147-188321148(+)
Zm00001d025745::10:128264257-128266258(+)
Zm00001d050168::4:70221161-70223162(-)
Zm00001d014124::5:33237570-33239571(+)
Zm00001d011578::8:154849662-154851663(+)
Zm00001d002003::2:4173047-4175048(-)
Zm00001d044355::3:225698789-225700790(-)
Zm00001d028742::1:44977776-44979777(-)
Zm00001d034568::1:296484082-296486083(+)
Zm00001d005399::2:172539071-172541072(-)
Zm00001d042807::3:180565274-180567275(+)
Zm00001d018064::5:213686309-213688310(+)
Zm00001d034745::1:301131844-301133845(+)
Zm00001d050146::4:69103599-69105600(-)
Zm00001d013080::5:4433337-4435338(-)
Zm00001d010657::8:123114247-123116248(-)
Zm00001d052800::4:201398499-201400500(-)
Zm00001d021253::7:146956808-146958809(+)
Zm00001d012654::8:178001180-178003181(+)
Zm00001d034829::1:303242069-303244070(+)
Zm00001d051617::4:164897074-164899075(+)
Zm00001d031691::1:198671395-198673396(-)
Zm00001d002373::2:11336320-11338321(-)
Zm00001d033319::1:258876725-258878726(+)
Zm00001d041420::3:118459120-118461121(+)
Zm00001d042158::3:154271291-154273292(-)
Zm00001d018441::5:220901405-220903406(+)
Zm00001d010566::8:120518762-120520763(-)
Zm00001d044455::3:228438543-228440544(-)
Zm00001d009760::8:80072788-80074789(+)
Zm00001d025171::10:107514682-107516683(+)
Zm00001d044028::3:217225481-217227482(+)
Zm00001d031509::1:192303852-192305853(-)
Zm00001d014080::5:31724506-31726507(+)
Zm00001d039718::3:12977193-12979194(-)
Zm00001d045373::9:20001093-20003094(-)
Zm00001d026412::10:145388072-145390073(-)
Zm00001d047750::9:140832565-140834566(+)
Zm00001d047838::9:142885992-142887993(+)
Zm00001d016980::5:181879364-181881365(-)
Zm00001d032484::1:228139392-228141393(-)
Zm00001d021728::7:161526736-161528737(-)
Zm00001d017935::5:210382255-210384256(-)
Zm00001d047729::9:140071151-140073152(+)
Zm00001d046047::9:58962104-58964105(-)
Zm00001d012701::8:178881381-178883382(-)
Zm00001d017997::5:211653098-211655099(-)
Zm00001d053575::4:234980132-234982133(-)
Zm00001d003824::2:61095513-61097514(-)
Zm00001d002148::2:6817981-6819982(-)
Zm00001d048634::4:1847570-1849571(-)
Zm00001d015176::5:78494485-78496486(+)
Zm00001d005358::2:170901872-170903873(-)
Zm00001d045223::9:16506330-16508331(-)
Zm00001d029596::1:78356345-78358346(+)
Zm00001d048959::4:10752825-10754826(+)
Zm00001d044844::9:4960923-4962924(+)
Zm00001d017984::5:211369234-211371235(+)
Zm00001d035534::6:31467127-31469128(-)
Zm00001d014366::5:43075659-43077660(-)
Zm00001d013466::5:12272992-12274993(-)
Zm00001d023905::10:27381209-27383210(+)
Zm00001d049835::4:47104137-47106138(+)
Zm00001d038742::6:163658478-163660479(-)
Zm00001d016893::5:179477777-179479778(+)
Zm00001d052261::4:185172996-185174997(+)
Zm00001d025201::10:108848121-108850122(-)
Zm00001d003975::2:73015284-73017285(+)
Zm00001d018134::5:215048534-215050535(+)
Zm00001d030670::1:152149325-152151326(+)
Zm00001d050115::4:66961637-66963638(+)
Zm00001d050112::4:66650890-66652891(-)
Zm00001d052153::4:181429413-181431414(-)
Zm00001d008468::8:9638928-9640929(-)
Zm00001d011563::8:154567881-154569882(+)
Zm00001d026459::10:146249264-146251265(-)
Zm00001d012665::8:178293353-178295354(-)
Zm00001d011402::8:149528632-149530633(+)
Zm00001d031186::1:181629308-181631309(+)
Zm00001d053016::4:209192561-209194562(+)
Zm00001d041985::3:146595270-146597271(+)
Zm00001d051308::4:152674407-152676408(+)
Zm00001d049643::4:38583937-38585938(-)
Zm00001d047939::9:145777363-145779364(-)
Zm00001d041768::3:136776301-136778302(-)
Zm00001d036337::6:84748675-84750676(+)
Zm00001d016822::5:177285433-177287434(-)
Zm00001d020110::7:92790262-92792263(+)
Zm00001d038730::6:163422659-163424660(+)
Zm00001d043076::3:188443420-188445421(+)
Zm00001d016860::5:178503459-178505460(+)
Zm00001d005097::2:158070732-158072733(-)
Zm00001d037395::6:124283717-124285718(-)
Zm00001d035723::6:43296732-43298733(-)
Zm00001d043762::3:209226906-209228907(+)
Zm00001d027878::1:16354737-16356738(+)
Zm00001d006907::2:219179127-219181128(+)
Zm00001d026211::10:140993939-140995940(+)
Zm00001d044572::3:232047106-232049107(-)
Zm00001d043675::3:206995885-206997886(+)
Zm00001d017119::5:185982938-185984939(-)
Zm00001d013592::5:15038337-15040338(-)
Zm00001d052969::4:206590729-206592730(+)
Zm00001d031044::1:174813289-174815290(-)
Zm00001d006236::2:202578627-202580628(+)
Zm00001d043658::3:206155883-206157884(+)
Zm00001d053835::4:242116109-242118110(-)
Zm00001d022041::7:168427643-168429644(+)
Zm00001d001792::2:1024563-1026564(+)
Zm00001d041214::3:105720153-105722154(+)
Zm00001d011517::8:153157333-153159334(+)
Zm00001d031639::1:197108339-197110340(-)
Zm00001d040768::3:64625982-64627983(-)
Zm00001d030375::1:127340502-127342503(+)
Zm00001d020443::7:114658015-114660016(-)
Zm00001d047090::9:118163053-118165054(-)
Zm00001d048656::4:2786827-2788828(+)
Zm00001d053102::4:213814612-213816613(+)
Zm00001d047537::9:134260000-134262001(-)
Zm00001d021071::7:142149716-142151717(-)
Zm00001d053582::4:235344332-235346333(-)
Zm00001d044316::3:225060925-225062926(+)
Zm00001d047466::9:130969440-130971441(-)
Zm00001d025668::10:125571343-125573344(+)
Zm00001d047349::9:127181186-127183187(-)
Zm00001d007565::2:234946765-234948766(+)
Zm00001d043355::3:197512756-197514757(+)
Zm00001d032858::1:240470799-240472800(-)
Zm00001d049911::4:52099313-52101314(-)
Zm00001d052719::4:198625184-198627185(-)
Zm00001d026645::10:149325065-149327066(+)
Zm00001d009404::8:63106343-63108344(-)
Zm00001d045505::9:24934917-24936918(-)
Zm00001d028984::1:53533485-53535486(-)
Zm00001d003872::2:64314457-64316458(+)
Zm00001d004588::2:120484841-120486842(-)
Zm00001d016080::5:143353813-143355814(-)
Zm00001d048173::9:151393789-151395790(+)
Zm00001d012950::5:2321180-2323181(-)
Zm00001d050962::4:133773381-133775382(+)
Zm00001d050380::4:84838181-84840182(+)
Zm00001d032520::1:229236834-229238835(+)
Zm00001d007500::2:233354945-233356946(-)
Zm00001d051514::4:161087835-161089836(+)
Zm00001d047554::9:135225451-135227452(-)
Zm00001d011330::8:146960981-146962982(-)
Zm00001d048798::4:5675602-5677603(+)
Zm00001d006080::2:197573605-197575606(+)
Zm00001d050216::4:73973127-73975128(+)
Zm00001d016203::5:150384526-150386527(+)
Zm00001d031325::1:186051223-186053224(+)
Zm00001d008457::8:9221435-9223436(-)
Zm00001d029429::1:70218659-70220660(-)
Zm00001d033526::1:265613334-265615335(-)
Zm00001d039081::6:169690491-169692492(+)
Zm00001d033745::1:272676004-272678005(+)
Zm00001d031849::1:203991671-203993672(+)
Zm00001d002149::2:6818250-6820251(+)
Zm00001d053685::4:239012225-239014226(-)
Zm00001d032280::1:220118145-220120146(+)
Zm00001d040612::3:53874161-53876162(-)
Zm00001d024294::10:62511230-62513231(+)
Zm00001d033492::1:264214070-264216071(-)
Zm00001d031655::1:197548551-197550552(-)
Zm00001d033799::1:274076896-274078897(+)
Zm00001d052844::4:202425942-202427943(-)
Zm00001d009132::8:38684616-38686617(+)
Zm00001d051963::4:175459882-175461883(-)
Zm00001d031275::1:184818985-184820986(-)
Zm00001d007361::2:229699928-229701929(-)
Zm00001d031182::1:181579153-181581154(-)
Zm00001d043336::3:197012636-197014637(-)
Zm00001d046170::9:68849593-68851594(+)
Zm00001d032269::1:219851704-219853705(+)
Zm00001d010392::8:112610125-112612126(+)
Zm00001d046112::9:63976991-63978992(-)
Zm00001d033979::1:279977929-279979930(-)
Zm00001d029801::1:87468222-87470223(+)
Zm00001d018157::5:215692090-215694091(+)
Zm00001d020454::7:115405551-115407552(+)
Zm00001d037902::6:141552379-141554380(-)
Zm00001d005775::2:187826999-187829000(-)
Zm00001d049423::4:29990506-29992507(-)
Zm00001d039837::3:16286391-16288392(+)
Zm00001d017871::5:209249618-209251619(-)
Zm00001d010628::8:122252745-122254746(-)
Zm00001d014330::5:41108950-41110951(+)
Zm00001d014946::5:69426454-69428455(-)
Zm00001d017642::5:202880012-202882013(+)
Zm00001d038396::6:156311966-156313967(-)
Zm00001d050139::4:68409004-68411005(+)
Zm00001d018733::7:3352987-3354988(-)
Zm00001d032707::1:235470562-235472563(+)
Zm00001d006565::2:211034847-211036848(-)
Zm00001d044417::3:227494209-227496210(+)
Zm00001d053554::4:233853805-233855806(-)
Zm00001d028180::1:25636217-25638218(-)
Zm00001d020227::7:101003207-101005208(+)
Zm00001d041740::3:135594016-135596017(+)
Zm00001d020602::7:124342974-124344975(-)
Zm00001d009439::8:64593420-64595421(-)
Zm00001d048113::9:150380461-150382462(+)
Zm00001d051093::4:141789220-141791221(+)
Zm00001d020711::7:129712443-129714444(-)
Zm00001d018651::7:1788971-1790972(+)
Zm00001d003590::2:49122337-49124338(+)
Zm00001d025457::10:119084982-119086983(+)
Zm00001d008236::8:2206090-2208091(-)
Zm00001d019822::7:65801685-65803686(+)
Zm00001d017071::5:184387655-184389656(-)
Zm00001d018459::5:221175041-221177042(+)
Zm00001d007067::2:221305612-221307613(+)
Zm00001d021648::7:159052008-159054009(-)
Zm00001d039518::3:6561665-6563666(-)
Zm00001d036521::6:91156117-91158118(+)
Zm00001d044615::3:233456760-233458761(+)
Zm00001d016388::5:160392727-160394728(-)
Zm00001d019698::7:51740257-51742258(-)
Zm00001d018595::7:182583-184584(-)
Zm00001d045825::9:41800211-41802212(-)
Zm00001d042658::3:175712510-175714511(+)
Zm00001d041829::3:139488554-139490555(+)
Zm00001d033727::1:272345713-272347714(+)
Zm00001d020149::7:95875137-95877138(-)
Zm00001d036049::6:68974107-68976108(+)
Zm00001d005795::2:188909204-188911205(+)
Zm00001d033984::1:280142255-280144256(+)
Zm00001d028118::1:23360747-23362748(+)
Zm00001d044261::3:223245868-223247869(-)
Zm00001d053208::4:220086407-220088408(+)
Zm00001d041330::3:112432294-112434295(-)
Zm00001d028575::1:39561910-39563911(+)
Zm00001d022339::7:175735328-175737329(-)
Zm00001d048412::9:155823801-155825802(-)
Zm00001d045282::9:17932774-17934775(-)
Zm00001d044801::9:2727159-2729160(+)
Zm00001d037317::6:120722611-120724612(+)
Zm00001d040089::3:27064442-27066443(+)
Zm00001d042809::3:180798541-180800542(+)
Zm00001d004561::2:118170656-118172657(-)
Zm00001d050960::4:133587982-133589983(+)
Zm00001d006628::2:212883331-212885332(+)
Zm00001d016006::5:138920917-138922918(-)
Zm00001d025607::10:123737129-123739130(-)
Zm00001d028034::1:20938794-20940795(-)
Zm00001d050600::4:103238713-103240714(+)
Zm00001d047265::9:124811528-124813529(-)
Zm00001d050441::4:88599667-88601668(+)
Zm00001d029033::1:55448858-55450859(+)
Zm00001d033568::1:267324479-267326480(-)
Zm00001d037756::6:136398133-136400134(+)
Zm00001d036765::6:100107064-100109065(-)
Zm00001d054098::4:246454035-246456036(+)
Zm00001d017216::5:189151358-189153359(+)
Zm00001d002431::2:12536041-12538042(-)
Zm00001d039477::3:5327493-5329494(+)
Zm00001d036425::6:87901769-87903770(-)
Zm00001d037229::6:116925843-116927844(-)
Zm00001d051652::4:165774799-165776800(+)
Zm00001d046492::9:92288930-92290931(+)
Zm00001d029883::1:91988472-91990473(-)
Zm00001d005368::2:171121880-171123881(-)
Zm00001d048334::9:154592080-154594081(+)
Zm00001d048151::9:150986159-150988160(-)
Zm00001d005173::2:162269990-162271991(+)
Zm00001d052855::4:202670157-202672158(+)
Zm00001d030523::1:141160549-141162550(-)
Zm00001d024687::10:83607321-83609322(-)
Zm00001d035986::6:64768890-64770891(+)
Zm00001d015948::5:133563508-133565509(+)
Zm00001d042455::3:168344796-168346797(+)
Zm00001d041772::3:137007168-137009169(-)
Zm00001d046835::9:107935327-107937328(-)
Zm00001d017550::5:199323840-199325841(-)
Zm00001d008735::8:18254236-18256237(+)
Zm00001d048822::4:6008250-6010251(+)
Zm00001d040695::3:58716213-58718214(+)
Zm00001d035187::6:8603192-8605193(+)
Zm00001d041993::3:146854033-146856034(+)
Zm00001d023278::10:2031475-2033476(-)
Zm00001d009004::8:29653918-29655919(-)
Zm00001d047843::9:143116021-143118022(-)
Zm00001d049781::4:44221085-44223086(+)
Zm00001d009727::8:78050795-78052796(-)
Zm00001d006520::2:210401737-210403738(-)
Zm00001d028441::1:35123334-35125335(+)
Zm00001d011519::8:153387710-153389711(-)
Zm00001d018355::5:219131061-219133062(+)
Zm00001d006448::2:208516908-208518909(+)
Zm00001d021261::7:147134565-147136566(-)
Zm00001d032359::1:223826840-223828841(+)
Zm00001d023476::10:6859896-6861897(+)
Zm00001d006758::2:216068290-216070291(+)
Zm00001d041038::3:92331512-92333513(-)
Zm00001d025586::10:123297411-123299412(-)
Zm00001d003429::2:44098840-44100841(+)
Zm00001d024889::10:93023107-93025108(-)
Zm00001d041147::3:100324225-100326226(-)
Zm00001d007435::2:231644638-231646639(-)
Zm00001d034410::1:292175734-292177735(-)
Zm00001d041607::3:129570867-129572868(+)
Zm00001d030103::1:105861446-105863447(+)
Zm00001d042512::3:170275547-170277548(-)
Zm00001d032591::1:231454653-231456654(-)
Zm00001d039039::6:169024920-169026921(+)
Zm00001d040466::3:44984045-44986046(+)
Zm00001d004396::2:108734741-108736742(+)
Zm00001d020779::7:132446922-132448923(-)
Zm00001d018500::5:221875857-221877858(-)
Zm00001d038784::6:164335771-164337772(-)
Zm00001d014658::5:57817641-57819642(-)
Zm00001d040459::3:44585069-44587070(-)
Zm00001d012203::8:170036086-170038087(-)
Zm00001d052112::4:180149552-180151553(-)
Zm00001d043598::3:204720746-204722747(+)
Zm00001d028472::1:35963998-35965999(+)
Zm00001d035698::6:41670517-41672518(+)
Zm00001d043705::3:207926159-207928160(-)
Zm00001d028780::1:46198827-46200828(+)
Zm00001d040468::3:45118536-45120537(+)
Zm00001d038561::6:159879134-159881135(-)
Zm00001d048422::9:155989190-155991191(+)
Zm00001d015987::5:137033102-137035103(+)
Zm00001d034035::1:281759069-281761070(+)
Zm00001d043088::3:188902309-188904310(-)
Zm00001d020444::7:114902099-114904100(+)
Zm00001d053916::4:243625063-243627064(+)
Zm00001d040040::3:24345828-24347829(+)
Zm00001d048874::4:6824373-6826374(+)
Zm00001d019550::7:41860475-41862476(+)
Zm00001d007769::2:239295866-239297867(-)
Zm00001d033764::1:273004745-273006746(-)
Zm00001d046923::9:110945664-110947665(-)
Zm00001d030216::1:113617410-113619411(-)
Zm00001d023897::10:26996393-26998394(-)
Zm00001d023451::10:6035407-6037408(+)
Zm00001d048502::9:157463592-157465593(-)
Zm00001d017874::5:209350889-209352890(+)
Zm00001d037956::6:143536005-143538006(+)
Zm00001d009037::8:31005113-31007114(-)
Zm00001d036293::6:82194415-82196416(-)
Zm00001d029628::1:80599354-80601355(+)
Zm00001d052346::4:187719710-187721711(+)
Zm00001d017656::5:203301851-203303852(-)
Zm00001d034254::1:288027573-288029574(-)
Zm00001d052651::4:195814707-195816708(+)
Zm00001d044665::3:234416047-234418048(-)
Zm00001d025241::10:110755784-110757785(-)
Zm00001d028379::1:32668455-32670456(+)
Zm00001d027281::1:1608982-1610983(+)
Zm00001d004115::2:83491066-83493067(-)
Zm00001d039406::3:3611890-3613891(-)
Zm00001d031120::1:178018979-178020980(+)
Zm00001d023899::10:27171147-27173148(-)
Zm00001d011419::8:149990867-149992868(-)
Zm00001d025453::10:119059326-119061327(+)
Zm00001d030172::1:110341107-110343108(+)
Zm00001d044351::3:225650981-225652982(+)
Zm00001d030656::1:151225320-151227321(-)
Zm00001d041186::3:103867966-103869967(-)
Zm00001d051589::4:163587259-163589260(+)
Zm00001d015657::5:103723020-103725021(+)
Zm00001d011263::8:144950297-144952298(+)
Zm00001d049950::4:55132977-55134978(-)
Zm00001d028325::1:30792236-30794237(+)
Zm00001d044677::3:234649704-234651705(-)
Zm00001d009023::8:30574793-30576794(-)
Zm00001d017682::5:204119336-204121337(+)
Zm00001d041624::3:129826775-129828776(-)
Zm00001d044329::3:225340178-225342179(-)
Zm00001d011081::8:138416631-138418632(+)
Zm00001d024245::10:59262829-59264830(+)
Zm00001d024148::10:49669659-49671660(-)
Zm00001d047985::9:147200595-147202596(-)
Zm00001d020862::7:134957840-134959841(-)
Zm00001d004764::2:137388617-137390618(-)
Zm00001d052630::4:195314704-195316705(+)
Zm00001d026030::10:136403865-136405866(-)
Zm00001d007558::2:234869971-234871972(-)
Zm00001d003107::2:32462691-32464692(-)
Zm00001d009773::8:80507652-80509653(-)
Zm00001d051601::4:164102376-164104377(+)
Zm00001d015603::5:100722758-100724759(-)
Zm00001d002156::2:6880652-6882653(-)
Zm00001d053890::4:243048910-243050911(+)
Zm00001d032991::1:246034440-246036441(-)
Zm00001d025551::10:122025529-122027530(-)
Zm00001d009860::8:85587256-85589257(-)
Zm00001d029270::1:64402602-64404603(+)
Zm00001d036932::6:106771860-106773861(+)
Zm00001d046897::9:109487111-109489112(-)
Zm00001d010724::8:125952383-125954384(+)
Zm00001d040302::3:36667663-36669664(+)
Zm00001d005976::2:194518947-194520948(-)
Zm00001d021263::7:147164712-147166713(-)
Zm00001d004768::2:137855739-137857740(-)
Zm00001d045691::9:33518503-33520504(-)
Zm00001d049926::4:53427741-53429742(+)
Zm00001d019262::7:24653893-24655894(+)
Zm00001d022438::7:177704448-177706449(-)
Zm00001d012897::5:1758517-1760518(-)
Zm00001d006592::2:211764805-211766806(-)
Zm00001d028394::1:33167713-33169714(-)
Zm00001d044674::3:234625704-234627705(-)
Zm00001d050559::4:100659942-100661943(-)
Zm00001d044699::3:235216469-235218470(+)
Zm00001d035854::6:56295065-56297066(+)
Zm00001d018046::5:212804461-212806462(-)
Zm00001d028400::1:33600022-33602023(-)
Zm00001d026422::10:145494236-145496237(-)
Zm00001d004342::2:105056916-105058917(+)
Zm00001d049718::4:41323625-41325626(+)
Zm00001d028211::1:26523709-26525710(+)
Zm00001d041418::3:118361724-118363725(-)
Zm00001d012741::8:179545906-179547907(-)
Zm00001d030981::1:171567591-171569592(-)
Zm00001d018851::7:7331986-7333987(-)
Zm00001d044765::9:1837688-1839689(+)
Zm00001d023681::10:15207038-15209039(+)
Zm00001d046195::9:71350003-71352004(+)
Zm00001d039415::3:3818977-3820978(-)
Zm00001d011430::8:150341691-150343692(-)
Zm00001d043244::3:192999228-193001229(+)
Zm00001d007954::2:243985026-243987027(+)
Zm00001d022193::7:172483458-172485459(+)
Zm00001d043525::3:202742656-202744657(-)
Zm00001d022161::7:171456237-171458238(-)
Zm00001d037458::6:126006290-126008291(-)
Zm00001d044045::3:217681558-217683559(-)
Zm00001d020202::7:98959006-98961007(-)
Zm00001d014278::5:39076417-39078418(-)
Zm00001d025085::10:103059026-103061027(-)
Zm00001d006430::2:207772493-207774494(+)
Zm00001d011745::8:160625540-160627541(+)
Zm00001d017888::5:209643665-209645666(-)
Zm00001d038003::6:144812392-144814393(+)
Zm00001d053801::4:241343297-241345298(+)
Zm00001d042534::3:171053486-171055487(-)
Zm00001d001908::2:2696640-2698641(-)
Zm00001d039533::3:7444884-7446885(+)
Zm00001d016351::5:158824870-158826871(+)
Zm00001d051521::4:161218050-161220051(+)
Zm00001d006844::2:217762576-217764577(+)
Zm00001d022231::7:173269791-173271792(+)
Zm00001d026491::10:147055012-147057013(-)
Zm00001d024125::10:48081220-48083221(-)
Zm00001d048908::4:7745546-7747547(+)
Zm00001d020852::7:134722368-134724369(+)
Zm00001d020438::7:114215028-114217029(+)
Zm00001d032444::1:226775748-226777749(+)
Zm00001d002560::2:15365259-15367260(+)
Zm00001d002130::2:6424486-6426487(-)
Zm00001d012458::8:174860524-174862525(-)
Zm00001d036647::6:96202823-96204824(+)
Zm00001d045276::9:17744058-17746059(+)
Zm00001d036668::6:97148611-97150612(-)
Zm00001d008999::8:29416250-29418251(-)
Zm00001d048547::9:158516238-158518239(+)
Zm00001d019162::7:19624329-19626330(-)
Zm00001d036715::6:98446028-98448029(+)
Zm00001d010992::8:136137315-136139316(-)
Zm00001d015234::5:80279570-80281571(+)
Zm00001d017219::5:189315247-189317248(-)
Zm00001d012245::8:170915412-170917413(+)
Zm00001d005917::2:192691518-192693519(-)
Zm00001d043843::3:211642166-211644167(+)
Zm00001d043465::3:200809580-200811581(-)
Zm00001d028859::1:48749337-48751338(+)
Zm00001d046372::9:84917973-84919974(+)
Zm00001d051481::4:160050420-160052421(-)
Zm00001d034741::1:301090818-301092819(+)
Zm00001d029555::1:76054618-76056619(-)
Zm00001d025687::10:126211364-126213365(-)
Zm00001d050149::4:69354898-69356899(-)
Zm00001d029568::1:76659386-76661387(-)
Zm00001d005328::2:169710133-169712134(-)
Zm00001d014852::5:65590941-65592942(-)
Zm00001d008606::8:14381184-14383185(-)
Zm00001d043295::3:194899108-194901109(+)
Zm00001d010023::8:95609747-95611748(-)
Zm00001d030503::1:139710812-139712813(+)
Zm00001d002501::2:14155308-14157309(-)
Zm00001d013908::5:24405278-24407279(+)
Zm00001d038039::6:145942012-145944013(-)
Zm00001d026604::10:148809256-148811257(-)
Zm00001d015378::5:87173465-87175466(-)
Zm00001d031634::1:196940045-196942046(-)
Zm00001d049425::4:30017749-30019750(-)
Zm00001d009418::8:63650766-63652767(+)
Zm00001d028010::1:20262176-20264177(+)
Zm00001d046194::9:71333784-71335785(+)
Zm00001d024661::10:82538524-82540525(+)
Zm00001d021614::7:158110737-158112738(-)
Zm00001d028237::1:27576774-27578775(-)
Zm00001d010337::8:110337533-110339534(-)
Zm00001d013599::5:15108990-15110991(+)
Zm00001d044313::3:224995504-224997505(-)
Zm00001d009057::8:33666710-33668711(-)
Zm00001d019587::7:44892795-44894796(-)
Zm00001d020851::7:134662633-134664634(-)
Zm00001d039345::3:2189775-2191776(+)
Zm00001d020424::7:113227984-113229985(-)
Zm00001d008816::8:21386924-21388925(+)
Zm00001d025236::10:110441274-110443275(+)
Zm00001d017416::5:195353432-195355433(+)
Zm00001d004132::2:85452582-85454583(-)
Zm00001d025652::10:125101473-125103474(+)
Zm00001d007719::2:238200053-238202054(-)
Zm00001d025331::10:114362344-114364345(+)
Zm00001d023796::10:21534110-21536111(-)
Zm00001d045685::9:33206638-33208639(+)
Zm00001d045729::9:35626907-35628908(-)
Zm00001d053784::4:240996626-240998627(+)
Zm00001d004925::2:149190536-149192537(-)
Zm00001d048272::9:153604268-153606269(+)
Zm00001d034592::1:297389185-297391186(-)
Zm00001d053134::4:215434169-215436170(+)
Zm00001d037843::6:139457170-139459171(+)
Zm00001d003957::2:72201529-72203530(-)
Zm00001d008728::8:17944340-17946341(+)
Zm00001d009372::8:60517804-60519805(-)
Zm00001d045978::9:51356828-51358829(+)
Zm00001d030984::1:172055248-172057249(+)
Zm00001d034400::1:291830566-291832567(+)
Zm00001d022259::7:173852581-173854582(-)
Zm00001d040358::3:39839931-39841932(+)
Zm00001d014299::5:40084666-40086667(+)
Zm00001d008269::8:3601211-3603212(-)
Zm00001d028368::1:32327235-32329236(-)
Zm00001d045379::9:20169272-20171273(+)
Zm00001d030809::1:161203730-161205731(-)
Zm00001d049928::4:53481681-53483682(+)
Zm00001d045292::9:18059907-18061908(-)
Zm00001d051452::4:159113005-159115006(+)
Zm00001d044652::3:234081445-234083446(-)
Zm00001d052286::4:185986804-185988805(+)
Zm00001d034764::1:301650752-301652753(+)
Zm00001d037446::6:125619371-125621372(-)
Zm00001d011771::8:161289390-161291391(-)
Zm00001d026379::10:144779615-144781616(-)
Zm00001d021465::7:152802951-152804952(-)
Zm00001d005238::2:165157341-165159342(-)
Zm00001d028040::1:21292496-21294497(+)
Zm00001d029148::1:60524516-60526517(-)
Zm00001d048317::9:154460708-154462709(-)
Zm00001d021420::7:151703506-151705507(-)
Zm00001d022586::7:180371982-180373983(-)
Zm00001d012051::8:167242936-167244937(+)
Zm00001d004526::2:116650952-116652953(+)
Zm00001d035053::6:3273762-3275763(-)
Zm00001d007179::2:223878205-223880206(+)
Zm00001d049387::4:28603800-28605801(+)
Zm00001d006322::2:204519771-204521772(+)
Zm00001d025497::10:120582967-120584968(-)
Zm00001d012514::8:175886078-175888079(+)
Zm00001d027472::1:6066782-6068783(+)
Zm00001d027367::1:3809645-3811646(-)
Zm00001d037498::6:127317161-127319162(+)
Zm00001d004514::2:116032347-116034348(+)
Zm00001d034790::1:302357665-302359666(+)
Zm00001d033328::1:259169125-259171126(-)
Zm00001d007729::2:238305982-238307983(-)
Zm00001d028818::1:47589001-47591002(-)
Zm00001d024810::10:88886061-88888062(+)
Zm00001d002759::2:21821129-21823130(+)
Zm00001d009017::8:30235862-30237863(+)
Zm00001d048285::9:153883554-153885555(+)
Zm00001d010763::8:127323244-127325245(+)
Zm00001d047889::9:144455967-144457968(-)
Zm00001d050395::4:85833306-85835307(+)
Zm00001d007912::2:242362450-242364451(-)
Zm00001d017038::5:183361187-183363188(-)
Zm00001d048138::9:150681991-150683992(+)
Zm00001d004084::2:80921813-80923814(-)
Zm00001d005306::2:168879036-168881037(+)
Zm00001d015929::5:132195138-132197139(-)
Zm00001d043477::3:201454161-201456162(-)
Zm00001d053706::4:239627008-239629009(-)
Zm00001d011890::8:164043694-164045695(+)
Zm00001d012336::8:172696235-172698236(+)
Zm00001d008938::8:26103291-26105292(+)
Zm00001d014046::5:30561849-30563850(-)
Zm00001d031476::1:191374398-191376399(-)
Zm00001d035125::6:6266046-6268047(+)
Zm00001d035041::6:2928851-2930852(+)
Zm00001d031997::1:209098027-209100028(-)
Zm00001d051281::4:151511267-151513268(+)
Zm00001d006773::2:216390475-216392476(+)
Zm00001d052493::4:191341885-191343886(+)
Zm00001d052726::4:199127479-199129480(-)
Zm00001d043638::3:205795410-205797411(-)
Zm00001d043489::3:201662808-201664809(+)
Zm00001d014510::5:51048108-51050109(+)
Zm00001d019012::7:12827856-12829857(+)
Zm00001d031635::1:196942732-196944733(+)
Zm00001d037628::6:132319160-132321161(+)
Zm00001d011473::8:151506370-151508371(+)
Zm00001d048511::9:157572707-157574708(+)
Zm00001d027945::1:18057365-18059366(-)
Zm00001d008549::8:12684110-12686111(-)
Zm00001d013253::5:7144890-7146891(+)
Zm00001d049636::4:38205110-38207111(+)
Zm00001d014148::5:34130117-34132118(-)
Zm00001d009978::8:93232097-93234098(-)
Zm00001d044720::9:175827-177828(+)
Zm00001d035182::6:8506746-8508747(+)
Zm00001d030019::1:99944051-99946052(-)
Zm00001d018457::5:221163548-221165549(-)
Zm00001d011117::8:139410249-139412250(-)
Zm00001d020214::7:100367902-100369903(+)
Zm00001d031633::1:196909193-196911194(+)
Zm00001d037771::6:136913668-136915669(+)
Zm00001d007963::2:244275459-244277460(-)
Zm00001d037278::6:119171300-119173301(+)
Zm00001d033933::1:278906951-278908952(-)
Zm00001d029563::1:76525915-76527916(-)
Zm00001d031749::1:200684821-200686822(+)
Zm00001d038681::6:162448211-162450212(+)
Zm00001d006064::2:197105019-197107020(-)
Zm00001d048175::9:151501306-151503307(+)
Zm00001d047234::9:123498618-123500619(-)
Zm00001d020639::7:125924340-125926341(+)
Zm00001d011668::8:158118088-158120089(-)
Zm00001d013027::5:3461036-3463037(-)
Zm00001d026097::10:138391919-138393920(+)
Zm00001d019221::7:22481604-22483605(-)
Zm00001d038536::6:159543124-159545125(-)
Zm00001d038779::6:164288567-164290568(-)
Zm00001d043819::3:210961866-210963867(+)
Zm00001d045509::9:25026313-25028314(+)
Zm00001d012278::8:171802445-171804446(-)
Zm00001d003207::2:35905982-35907983(+)
Zm00001d042091::3:150543516-150545517(-)
Zm00001d005545::2:178132804-178134805(+)
Zm00001d041733::3:135477315-135479316(+)
Zm00001d008986::8:28667294-28669295(+)
Zm00001d020557::7:122234442-122236443(-)
Zm00001d002006::2:4276022-4278023(+)
Zm00001d028615::1:40888547-40890548(-)
Zm00001d042118::3:151574542-151576543(+)
Zm00001d041397::3:116327974-116329975(+)
Zm00001d037744::6:136170645-136172646(-)
Zm00001d006180::2:200829044-200831045(+)
Zm00001d020898::7:135846243-135848244(-)
Zm00001d016219::5:150959023-150961024(+)
Zm00001d051743::4:168621924-168623925(+)
Zm00001d033980::1:279981248-279983249(-)
Zm00001d006593::2:211763934-211765935(+)
Zm00001d030581::1:146068253-146070254(+)
Zm00001d023711::10:16566441-16568442(+)
Zm00001d013651::5:16210142-16212143(-)
Zm00001d017213::5:189091641-189093642(+)
Zm00001d019944::7:78421684-78423685(-)
Zm00001d041882::3:142233314-142235315(-)
Zm00001d002773::2:22214304-22216305(-)
Zm00001d043075::3:188443987-188445988(-)
Zm00001d013032::5:3491025-3493026(-)
Zm00001d019019::7:12903874-12905875(-)
Zm00001d020224::7:100780182-100782183(+)
Zm00001d022321::7:175369650-175371651(+)
Zm00001d032375::1:224465361-224467362(-)
Zm00001d005446::2:174387995-174389996(+)
Zm00001d047583::9:136371325-136373326(-)
Zm00001d024819::10:89570245-89572246(-)
Zm00001d007767::2:239272855-239274856(+)
Zm00001d014427::5:46503856-46505857(-)
Zm00001d009731::8:78410570-78412571(-)
Zm00001d037412::6:124818510-124820511(+)
Zm00001d013746::5:19174247-19176248(-)
Zm00001d005590::2:180013260-180015261(-)
Zm00001d019724::7:53799426-53801427(-)
Zm00001d033839::1:275425286-275427287(+)
Zm00001d014254::5:38310795-38312796(+)
Zm00001d015054::5:73450981-73452982(-)
Zm00001d003127::2:33153502-33155503(+)
Zm00001d006789::2:216679291-216681292(+)
Zm00001d017771::5:206341600-206343601(+)
Zm00001d052314::4:186820551-186822552(+)
Zm00001d017012::5:182687300-182689301(+)
Zm00001d003945::2:71035897-71037898(+)
Zm00001d042778::3:179395940-179397941(+)
Zm00001d007394::2:230640038-230642039(+)
Zm00001d026702::10:150490276-150492277(-)
Zm00001d009814::8:82750164-82752165(+)
Zm00001d024807::10:88841904-88843905(-)
Zm00001d012765::8:180338272-180340273(+)
Zm00001d044920::9:7253104-7255105(-)
Zm00001d006063::2:197040079-197042080(-)
Zm00001d033879::1:277216123-277218124(+)
Zm00001d034682::1:299672845-299674846(-)
Zm00001d015132::5:76752208-76754209(-)
Zm00001d047367::9:127882786-127884787(-)
Zm00001d025599::10:123601318-123603319(-)
Zm00001d029711::1:83543439-83545440(+)
Zm00001d026528::10:147614252-147616253(+)
Zm00001d005269::2:166466179-166468180(-)
Zm00001d029238::1:63327525-63329526(-)
Zm00001d042862::3:182291069-182293070(-)
Zm00001d046948::9:112339942-112341943(-)
Zm00001d023258::10:1496022-1498023(+)
Zm00001d047462::9:130901060-130903061(-)
Zm00001d029084::1:57452094-57454095(-)
Zm00001d034698::1:300194997-300196998(+)
Zm00001d021064::7:141947975-141949976(+)
Zm00001d016683::5:172409269-172411270(+)
Zm00001d031133::1:178996749-178998750(-)
Zm00001d031127::1:178715519-178717520(+)
Zm00001d001936::2:3116598-3118599(-)
Zm00001d022421::7:177322534-177324535(+)
Zm00001d029594::1:78238318-78240319(+)
Zm00001d013977::5:26988113-26990114(+)
Zm00001d051420::4:157870665-157872666(+)
Zm00001d048920::4:7983698-7985699(+)
Zm00001d039182::6:172039348-172041349(+)
Zm00001d031940::1:207524962-207526963(+)
Zm00001d025696::10:126536612-126538613(-)
Zm00001d017995::5:211640101-211642102(-)
Zm00001d052990::4:207846709-207848710(+)
Zm00001d014863::5:66023194-66025195(+)
Zm00001d047859::9:143635607-143637608(-)
Zm00001d053306::4:225254501-225256502(-)
Zm00001d046236::9:74516169-74518170(-)
Zm00001d033815::1:274394836-274396837(-)
Zm00001d047938::9:145759836-145761837(+)
Zm00001d028720::1:44243118-44245119(+)
Zm00001d042883::3:182828299-182830300(-)
Zm00001d042260::3:157877975-157879976(+)
Zm00001d047073::9:117287453-117289454(-)
Zm00001d053038::4:210229506-210231507(-)
Zm00001d028341::1:31321787-31323788(+)
Zm00001d024347::10:65968846-65970847(+)
Zm00001d023973::10:32816640-32818641(-)
Zm00001d040213::3:32147137-32149138(+)
Zm00001d006262::2:203183695-203185696(-)
Zm00001d013857::5:22846693-22848694(+)
Zm00001d019563::7:42950194-42952195(+)
Zm00001d017454::5:196310076-196312077(-)
Zm00001d025034::10:100647445-100649446(+)
Zm00001d030077::1:104095004-104097005(+)
Zm00001d009059::8:33811807-33813808(-)
Zm00001d010940::8:134325603-134327604(-)
Zm00001d017425::5:195721302-195723303(+)
Zm00001d036135::6:73873754-73875755(-)
Zm00001d042453::3:168342521-168344522(-)
Zm00001d020291::7:104339224-104341225(+)
Zm00001d006226::2:202329035-202331036(-)
Zm00001d037025::6:109441767-109443768(-)
Zm00001d032402::1:225529074-225531075(+)
Zm00001d048513::9:157609004-157611005(-)
Zm00001d033805::1:274242297-274244298(-)
Zm00001d038091::6:147429906-147431907(+)
Zm00001d010703::8:125096469-125098470(+)
Zm00001d042189::3:155497181-155499182(-)
Zm00001d021179::7:145105402-145107403(-)
Zm00001d053382::4:228562208-228564209(+)
Zm00001d052044::4:177339811-177341812(-)
Zm00001d034187::1:285957841-285959842(+)
Zm00001d016728::5:174372039-174374040(-)
Zm00001d020371::7:109920513-109922514(+)
Zm00001d013040::5:3612169-3614170(-)
Zm00001d010822::8:128820821-128822822(-)
Zm00001d013522::5:13538430-13540431(-)
Zm00001d029211::1:62493411-62495412(-)
Zm00001d024709::10:84545485-84547486(-)
Zm00001d012893::5:1660017-1662018(+)
Zm00001d006118::2:199152330-199154331(-)
Zm00001d010867::8:131314531-131316532(-)
Zm00001d046501::9:92850826-92852827(+)
Zm00001d047808::9:142329849-142331850(+)
Zm00001d027517::1:7300299-7302300(-)
Zm00001d026599::10:148716558-148718559(-)
Zm00001d025474::10:119965820-119967821(+)
Zm00001d004889::2:147002556-147004557(+)
Zm00001d006384::2:206324548-206326549(+)
Zm00001d040449::3:43823828-43825829(+)
Zm00001d024965::10:97100149-97102150(+)
Zm00001d048046::9:148717194-148719195(+)
Zm00001d049831::4:46823106-46825107(-)
Zm00001d029378::1:68250275-68252276(-)
Zm00001d033647::1:269563707-269565708(-)
Zm00001d002970::2:28354539-28356540(-)
Zm00001d007044::2:220800466-220802467(-)
Zm00001d018637::7:1410606-1412607(-)
Zm00001d004510::2:115886064-115888065(+)
Zm00001d023517::10:8590707-8592708(+)
Zm00001d006640::2:213257621-213259622(-)
Zm00001d044880::9:6452212-6454213(+)
Zm00001d033950::1:279375284-279377285(+)
Zm00001d044052::3:217878768-217880769(-)
Zm00001d046558::9:95898560-95900561(-)
Zm00001d028840::1:48336988-48338989(-)
Zm00001d052788::4:200897156-200899157(-)
Zm00001d035721::6:42949401-42951402(-)
Zm00001d041955::3:145501431-145503432(+)
Zm00001d028039::1:21291529-21293530(-)
Zm00001d027799::1:13761570-13763571(-)
Zm00001d017692::5:204452860-204454861(-)
Zm00001d051286::4:151647937-151649938(-)
Zm00001d019950::7:79552227-79554228(-)
Zm00001d051138::4:145545319-145547320(-)
Zm00001d006631::2:213060132-213062133(+)
Zm00001d053907::4:243381875-243383876(+)
Zm00001d023776::10:19784122-19786123(+)
Zm00001d021634::7:158645689-158647690(-)
Zm00001d007081::2:221853108-221855109(-)
Zm00001d023561::10:10260275-10262276(+)
Zm00001d047313::9:126352060-126354061(+)
Zm00001d046436::9:89640044-89642045(-)
Zm00001d036592::6:93916083-93918084(-)
Zm00001d049701::4:40570491-40572492(+)
Zm00001d003435::2:44316115-44318116(-)
Zm00001d036920::6:106396776-106398777(+)
Zm00001d037122::6:113167653-113169654(-)
Zm00001d040637::3:55365949-55367950(-)
Zm00001d021661::7:159415793-159417794(+)
Zm00001d020283::7:104113813-104115814(+)
Zm00001d018443::5:220934678-220936679(-)
Zm00001d042619::3:174094653-174096654(-)
Zm00001d039283::3:1001733-1003734(-)
Zm00001d004401::2:109327728-109329729(-)
Zm00001d043207::3:191796083-191798084(-)
Zm00001d013223::5:6719007-6721008(+)
Zm00001d022440::7:177723135-177725136(-)
Zm00001d048428::9:156055649-156057650(-)
Zm00001d025706::10:126879048-126881049(+)
Zm00001d032396::1:225295871-225297872(+)
Zm00001d038773::6:164181215-164183216(+)
Zm00001d045548::9:26522145-26524146(+)
Zm00001d013911::5:24429438-24431439(+)
Zm00001d025043::10:101205421-101207422(+)
Zm00001d015195::5:78920696-78922697(+)
Zm00001d052525::4:192079382-192081383(+)
Zm00001d016816::5:177057782-177059783(-)
Zm00001d029099::1:58010243-58012244(+)
Zm00001d020176::7:97545566-97547567(+)
Zm00001d042977::3:185627854-185629855(-)
Zm00001d031724::1:199526068-199528069(-)
Zm00001d049763::4:43643117-43645118(+)
Zm00001d044135::3:220065084-220067085(+)
Zm00001d018842::7:6967623-6969624(+)
Zm00001d021851::7:164520993-164522994(+)
Zm00001d044908::9:6926229-6928230(+)
Zm00001d006113::2:198821668-198823669(-)
Zm00001d036145::6:74427820-74429821(-)
Zm00001d039363::3:2607705-2609706(+)
Zm00001d021790::7:163077753-163079754(-)
Zm00001d027509::1:7074023-7076024(-)
Zm00001d018482::5:221649645-221651646(-)
Zm00001d048098::9:150139534-150141535(+)
Zm00001d025359::10:115511423-115513424(-)
Zm00001d038664::6:162205083-162207084(-)
Zm00001d037316::6:120701758-120703759(+)
Zm00001d031913::1:206638877-206640878(+)
Zm00001d039407::3:3617689-3619690(-)
Zm00001d031888::1:205335189-205337190(+)
Zm00001d052157::4:181471700-181473701(-)
Zm00001d007355::2:229565807-229567808(-)
Zm00001d022406::7:176982005-176984006(-)
Zm00001d035286::6:19369806-19371807(+)
Zm00001d012533::8:176251422-176253423(-)
Zm00001d034887::1:304718458-304720459(+)
Zm00001d011847::8:162656484-162658485(-)
Zm00001d004876::2:145770290-145772291(-)
Zm00001d015115::5:76218703-76220704(+)
Zm00001d048449::9:156615218-156617219(+)
Zm00001d011276::8:145539931-145541932(-)
Zm00001d046064::9:60754817-60756818(+)
Zm00001d023677::10:15032300-15034301(-)
Zm00001d004689::2:131240892-131242893(+)
Zm00001d047087::9:118039544-118041545(+)
Zm00001d051339::4:155198281-155200282(-)
Zm00001d048473::9:156923208-156925209(+)
Zm00001d006729::2:215392738-215394739(-)
Zm00001d011087::8:138478000-138480001(-)
Zm00001d018618::7:1149277-1151278(-)
Zm00001d042515::3:170298863-170300864(+)
Zm00001d046134::9:65719218-65721219(-)
Zm00001d012153::8:169009839-169011840(+)
Zm00001d015999::5:138483165-138485166(-)
Zm00001d040725::3:60287597-60289598(-)
Zm00001d021675::7:159777163-159779164(+)
Zm00001d020038::7:87794084-87796085(+)
Zm00001d047209::9:122121484-122123485(-)
Zm00001d009497::8:67373070-67375071(-)
Zm00001d013872::5:23534386-23536387(-)
Zm00001d026193::10:140680376-140682377(-)
Zm00001d037842::6:139370632-139372633(+)
Zm00001d042432::3:167043163-167045164(-)
Zm00001d016923::5:180093857-180095858(-)
Zm00001d053200::4:219512811-219514812(-)
Zm00001d019084::7:15695032-15697033(-)
Zm00001d051289::4:151886000-151888001(-)
Zm00001d025654::10:125147212-125149213(+)
Zm00001d025593::10:123449823-123451824(-)
Zm00001d044416::3:227492728-227494729(-)
Zm00001d052911::4:204479263-204481264(+)
Zm00001d023833::10:23762958-23764959(+)
Zm00001d036270::6:81184148-81186149(-)
Zm00001d048443::9:156574491-156576492(-)
Zm00001d029103::1:58174344-58176345(-)
Zm00001d016490::5:164554731-164556732(-)
Zm00001d034666::1:299214642-299216643(-)
Zm00001d051234::4:149419761-149421762(+)
Zm00001d035201::6:9610442-9612443(+)
Zm00001d011685::8:158632442-158634443(+)
Zm00001d016204::5:150389773-150391774(+)
Zm00001d025651::10:125011668-125013669(+)
Zm00001d004907::2:147965431-147967432(+)
Zm00001d046261::9:77153617-77155618(-)
Zm00001d004616::2:122071791-122073792(+)
Zm00001d020359::7:109031492-109033493(+)
Zm00001d038623::6:161117104-161119105(+)
Zm00001d015944::5:133070079-133072080(+)
Zm00001d015798::5:121146083-121148084(-)
Zm00001d039315::3:1541239-1543240(-)
Zm00001d034033::1:281630221-281632222(+)
Zm00001d041383::3:115221349-115223350(+)
Zm00001d011245::8:144405880-144407881(-)
Zm00001d043566::3:204190894-204192895(-)
Zm00001d018218::5:216756258-216758259(-)
Zm00001d035253::6:17368646-17370647(+)
Zm00001d036723::6:99025808-99027809(+)
Zm00001d026348::10:143977994-143979995(+)
Zm00001d042045::3:148448588-148450589(+)
Zm00001d040481::3:46132357-46134358(+)
Zm00001d051392::4:156976246-156978247(-)
Zm00001d021954::7:167047523-167049524(-)
Zm00001d051082::4:141312523-141314524(+)
Zm00001d047612::9:137001588-137003589(+)
Zm00001d043775::3:209810821-209812822(-)
Zm00001d022638::7:181988078-181990079(-)
Zm00001d036630::6:95641970-95643971(+)
Zm00001d017312::5:192404756-192406757(-)
Zm00001d012718::8:179118908-179120909(+)
Zm00001d041287::3:110469093-110471094(-)
Zm00001d031372::1:187619886-187621887(+)
Zm00001d010870::8:131540884-131542885(+)
Zm00001d052103::4:179681710-179683711(-)
Zm00001d012085::8:167845784-167847785(+)
Zm00001d053697::4:239380846-239382847(+)
Zm00001d038063::6:146683508-146685509(-)
Zm00001d026691::10:150050454-150052455(+)
Zm00001d025353::10:115204960-115206961(-)
Zm00001d016792::5:176046583-176048584(+)
Zm00001d052318::4:187013267-187015268(-)
Zm00001d005598::2:180220767-180222768(+)
Zm00001d006658::2:213749382-213751383(-)
Zm00001d009960::8:92434489-92436490(-)
Zm00001d022119::7:170772294-170774295(+)
Zm00001d021282::7:147764399-147766400(-)
Zm00001d050981::4:134991010-134993011(-)
Zm00001d009548::8:69758395-69760396(-)
Zm00001d030239::1:115446852-115448853(+)
Zm00001d040493::3:46550823-46552824(+)
Zm00001d053805::4:241440399-241442400(+)
Zm00001d051009::4:136550720-136552721(-)
Zm00001d032042::1:210346635-210348636(-)
Zm00001d008827::8:21838160-21840161(-)
Zm00001d038240::6:152196760-152198761(+)
Zm00001d028509::1:37480611-37482612(-)
Zm00001d036535::6:91339774-91341775(-)
Zm00001d006527::2:210512442-210514443(-)
Zm00001d010698::8:124954041-124956042(+)
Zm00001d012103::8:168302368-168304369(+)
Zm00001d030953::1:168709003-168711004(-)
Zm00001d034978::6:668026-670027(+)
Zm00001d007307::2:227408378-227410379(-)
Zm00001d002638::2:17669084-17671085(+)
Zm00001d044961::9:8306834-8308835(-)
Zm00001d038595::6:160664053-160666054(+)
Zm00001d036195::6:76726429-76728430(-)
Zm00001d008427::8:8436337-8438338(-)
Zm00001d004159::2:87721882-87723883(+)
Zm00001d041472::3:122371519-122373520(-)
Zm00001d028612::1:40786794-40788795(-)
Zm00001d030020::1:99950181-99952182(-)
Zm00001d031811::1:202552872-202554873(+)
Zm00001d031071::1:175968208-175970209(+)
Zm00001d042689::3:177012860-177014861(+)
Zm00001d048210::9:152567419-152569420(-)
Zm00001d052264::4:185236291-185238292(+)
Zm00001d018911::7:8984440-8986441(+)
Zm00001d011254::8:144632273-144634274(-)
Zm00001d008706::8:17462247-17464248(-)
Zm00001d052781::4:200743516-200745517(-)
Zm00001d014616::5:55840522-55842523(-)
Zm00001d027808::1:14083061-14085062(-)
Zm00001d037626::6:132310937-132312938(-)
Zm00001d008433::8:8625614-8627615(+)
Zm00001d020603::7:124350584-124352585(-)
Zm00001d016456::5:162961240-162963241(+)
Zm00001d053903::4:243363763-243365764(+)
Zm00001d016612::5:170109560-170111561(+)
Zm00001d035089::6:4679170-4681171(+)
Zm00001d028759::1:45723184-45725185(+)
Zm00001d028249::1:27995034-27997035(-)
Zm00001d013862::5:23183374-23185375(-)
Zm00001d002241::2:8685625-8687626(-)
Zm00001d028903::1:50229898-50231899(+)
Zm00001d034582::1:297048319-297050320(+)
Zm00001d047919::9:145361010-145363011(+)
Zm00001d007502::2:233397503-233399504(-)
Zm00001d049319::4:26180010-26182011(-)
Zm00001d023979::10:33920636-33922637(+)
Zm00001d034406::1:292052586-292054587(-)
Zm00001d015986::5:136929636-136931637(-)
Zm00001d033217::1:254542736-254544737(-)
Zm00001d049141::4:17582810-17584811(-)
Zm00001d003312::2:39762087-39764088(-)
Zm00001d051375::4:156370914-156372915(-)
Zm00001d034949::1:306488817-306490818(+)
Zm00001d013428::5:11193509-11195510(+)
Zm00001d020535::7:121376859-121378860(-)
Zm00001d004099::2:82706836-82708837(+)
Zm00001d035973::6:63732964-63734965(-)
Zm00001d004790::2:139457003-139459004(-)
Zm00001d039409::3:3618779-3620780(+)
Zm00001d042270::3:158429971-158431972(-)
Zm00001d034083::1:283637634-283639635(-)
Zm00001d049253::4:22956628-22958629(-)
Zm00001d029650::1:81320141-81322142(+)
Zm00001d045883::9:45476605-45478606(-)
Zm00001d006647::2:213348664-213350665(-)
Zm00001d014177::5:34996600-34998601(+)
Zm00001d021828::7:163878547-163880548(+)
Zm00001d045072::9:11553536-11555537(+)
Zm00001d036511::6:90947955-90949956(-)
Zm00001d041854::3:141175849-141177850(-)
Zm00001d020118::7:93723730-93725731(-)
Zm00001d033218::1:254668053-254670054(+)
Zm00001d046468::9:91363829-91365830(+)
Zm00001d026218::10:141369471-141371472(-)
Zm00001d025914::10:133732103-133734104(-)
Zm00001d040839::3:69849798-69851799(-)
Zm00001d014442::5:47131648-47133649(-)
Zm00001d040464::3:44812310-44814311(-)
Zm00001d044459::3:228701787-228703788(-)
Zm00001d015427::5:89586290-89588291(-)
Zm00001d010159::8:102411906-102413907(+)
Zm00001d021834::7:164112138-164114139(+)
Zm00001d025166::10:107140406-107142407(+)
Zm00001d022337::7:175702612-175704613(-)
Zm00001d038613::6:160914933-160916934(+)
Zm00001d038274::6:153042033-153044034(-)
Zm00001d048450::9:156642985-156644986(+)
Zm00001d002681::2:19182182-19184183(+)
Zm00001d044902::9:6761626-6763627(+)
Zm00001d052948::4:205893818-205895819(+)
Zm00001d005858::2:190979027-190981028(-)
Zm00001d022311::7:174915215-174917216(+)
Zm00001d032333::1:222796969-222798970(+)
Zm00001d017847::5:208649026-208651027(-)
Zm00001d047562::9:135604010-135606011(+)
Zm00001d004279::2:99776394-99778395(+)
Zm00001d029177::1:61045455-61047456(-)
Zm00001d037605::6:131418262-131420263(+)
Zm00001d002133::2:6442830-6444831(-)
Zm00001d035434::6:25349384-25351385(+)
Zm00001d019226::7:22698761-22700762(-)
Zm00001d012382::8:173270589-173272590(-)
Zm00001d033705::1:271741915-271743916(+)
Zm00001d013284::5:7859375-7861376(+)
Zm00001d053189::4:218975560-218977561(+)
Zm00001d038227::6:151994455-151996456(+)
Zm00001d028354::1:31744163-31746164(+)
Zm00001d045655::9:31229532-31231533(+)
Zm00001d033683::1:271131443-271133444(-)
Zm00001d014033::5:29806868-29808869(+)
Zm00001d005036::2:155305753-155307754(-)
Zm00001d017686::5:204307711-204309712(-)
Zm00001d014128::5:33411908-33413909(+)
Zm00001d012251::8:171034594-171036595(-)
Zm00001d040127::3:28622279-28624280(+)
Zm00001d036838::6:103347346-103349347(-)
Zm00001d021215::7:146370700-146372701(+)
Zm00001d037595::6:130836559-130838560(+)
Zm00001d045342::9:19226874-19228875(-)
Zm00001d006861::2:218039854-218041855(+)
Zm00001d014194::5:35979207-35981208(+)
Zm00001d025948::10:134517863-134519864(+)
Zm00001d031004::1:172846947-172848948(+)
Zm00001d049129::4:16981980-16983981(+)
Zm00001d018440::5:220895416-220897417(+)
Zm00001d050870::4:127750632-127752633(-)
Zm00001d020891::7:135607560-135609561(+)
Zm00001d038803::6:164790921-164792922(-)
Zm00001d039841::3:16412197-16414198(+)
Zm00001d051571::4:163131713-163133714(-)
Zm00001d045195::9:15777234-15779235(+)
Zm00001d009714::8:77391359-77393360(-)
Zm00001d009060::8:33885690-33887691(-)
Zm00001d008339::8:5744900-5746901(+)
Zm00001d019311::7:26993197-26995198(-)
Zm00001d018371::5:219424177-219426178(+)
Zm00001d027648::1:10060101-10062102(+)
Zm00001d012409::8:173991170-173993171(+)
Zm00001d010324::8:109668874-109670875(+)
Zm00001d025793::10:129811943-129813944(-)
Zm00001d011003::8:136381820-136383821(+)
Zm00001d026306::10:143269898-143271899(+)
Zm00001d010586::8:121032670-121034671(+)
Zm00001d035270::6:18859080-18861081(-)
Zm00001d022139::7:171051525-171053526(-)
Zm00001d018339::5:218840594-218842595(-)
Zm00001d045652::9:31127471-31129472(+)
Zm00001d021126::7:143319171-143321172(-)
Zm00001d008331::8:5500165-5502166(-)
Zm00001d045972::9:50999027-51001028(-)
Zm00001d037691::6:134087330-134089331(+)
Zm00001d010834::8:129333942-129335943(-)
Zm00001d030091::1:105033715-105035716(+)
Zm00001d030773::1:159069558-159071559(-)
Zm00001d006745::2:215775353-215777354(+)
Zm00001d016100::5:144546615-144548616(-)
Zm00001d029483::1:72605454-72607455(-)
Zm00001d021172::7:144965390-144967391(-)
Zm00001d040980::3:87901103-87903104(+)
Zm00001d029649::1:81310792-81312793(+)
Zm00001d043654::3:206101340-206103341(+)
Zm00001d018139::5:215245015-215247016(-)
Zm00001d025983::10:135288492-135290493(+)
Zm00001d019450::7:34345609-34347610(+)
Zm00001d045383::9:20239624-20241625(+)
Zm00001d011049::8:137406022-137408023(+)
Zm00001d008863::8:23092225-23094226(+)
Zm00001d017751::5:205895076-205897077(-)
Zm00001d020491::7:118718938-118720939(-)
Zm00001d033969::1:279875586-279877587(+)
Zm00001d043218::3:192248470-192250471(+)
Zm00001d040416::3:42356758-42358759(+)
Zm00001d031352::1:187067409-187069410(+)
Zm00001d032805::1:238803355-238805356(+)
Zm00001d009091::8:35626232-35628233(-)
Zm00001d038988::6:168299277-168301278(-)
Zm00001d019254::7:24098344-24100345(+)
Zm00001d019243::7:23654825-23656826(+)
Zm00001d012460::8:174879704-174881705(+)
Zm00001d043464::3:200801005-200803006(+)
Zm00001d026606::10:148903245-148905246(-)
Zm00001d015004::5:71950826-71952827(-)
Zm00001d049826::4:46703735-46705736(+)
Zm00001d035589::6:35388078-35390079(+)
Zm00001d016596::5:169058620-169060621(+)
Zm00001d026251::10:142017630-142019631(-)
Zm00001d041945::3:144766709-144768710(+)
Zm00001d002422::2:12313364-12315365(+)
Zm00001d016814::5:177039556-177041557(+)
Zm00001d029808::1:87833600-87835601(+)
Zm00001d021562::7:156104922-156106923(+)
Zm00001d037745::6:136192940-136194941(+)
Zm00001d032380::1:224651043-224653044(+)
Zm00001d044086::3:218643257-218645258(-)
Zm00001d010456::8:116046598-116048599(+)
Zm00001d018943::7:10082607-10084608(-)
Zm00001d045002::9:9721740-9723741(+)
Zm00001d054014::4:245165072-245167073(+)
Zm00001d043945::3:214387164-214389165(-)
Zm00001d025868::10:132097608-132099609(-)
Zm00001d032127::1:213901071-213903072(-)
Zm00001d021370::7:150113127-150115128(-)
Zm00001d006069::2:197413231-197415232(-)
Zm00001d006369::2:205906911-205908912(+)
Zm00001d019160::7:19593676-19595677(-)
Zm00001d011226::8:143744168-143746169(+)
Zm00001d033241::1:255568734-255570735(-)
Zm00001d011393::8:149448472-149450473(+)
Zm00001d032190::1:216309087-216311088(+)
Zm00001d001799::2:1082934-1084935(+)
Zm00001d050089::4:65090237-65092238(-)
Zm00001d026165::10:140174425-140176426(-)
Zm00001d023273::10:1809571-1811572(+)
Zm00001d020594::7:124091533-124093534(-)
Zm00001d009968::8:92808716-92810717(+)
Zm00001d002099::2:5967615-5969616(+)
Zm00001d044434::3:227913071-227915072(+)
Zm00001d049692::4:40461077-40463078(+)
Zm00001d002875::2:25268172-25270173(-)
Zm00001d004806::2:140440496-140442497(+)
Zm00001d047746::9:140702028-140704029(+)
Zm00001d032517::1:229148601-229150602(-)
Zm00001d013321::5:8670046-8672047(+)
Zm00001d007082::2:221853460-221855461(+)
Zm00001d044608::3:233326909-233328910(+)
Zm00001d038199::6:151390493-151392494(-)
Zm00001d038058::6:146571815-146573816(-)
Zm00001d052245::4:184665299-184667300(-)
Zm00001d002027::2:4660917-4662918(-)
Zm00001d028608::1:40718005-40720006(-)
Zm00001d034431::1:292889373-292891374(+)
Zm00001d045421::9:21564760-21566761(+)
Zm00001d012831::5:955609-957610(-)
Zm00001d053318::4:225890070-225892071(-)
Zm00001d032990::1:245855949-245857950(+)
Zm00001d039456::3:4837065-4839066(+)
Zm00001d004400::2:109228846-109230847(+)
Zm00001d011580::8:154910540-154912541(-)
Zm00001d049435::4:30183539-30185540(-)
Zm00001d020434::7:114137854-114139855(+)
Zm00001d011157::8:141126413-141128414(-)
Zm00001d003320::2:40126827-40128828(-)
Zm00001d023376::10:4270767-4272768(+)
Zm00001d052614::4:194777570-194779571(+)
Zm00001d042470::3:168712048-168714049(-)
Zm00001d033040::1:248322750-248324751(-)
Zm00001d053803::4:241440201-241442202(-)
Zm00001d048837::4:6171582-6173583(+)
Zm00001d041506::3:124670005-124672006(+)
Zm00001d010054::8:97433872-97435873(-)
Zm00001d046855::9:108418711-108420712(-)
Zm00001d039341::3:2110218-2112219(+)
Zm00001d005561::2:178518327-178520328(+)
Zm00001d010210::8:104160954-104162955(-)
Zm00001d019434::7:33731059-33733060(+)
Zm00001d029357::1:67295351-67297352(+)
Zm00001d032511::1:229018790-229020791(-)
Zm00001d012918::5:1956456-1958457(-)
Zm00001d006757::2:216048622-216050623(+)
Zm00001d021224::7:146506703-146508704(+)
Zm00001d005770::2:187672732-187674733(+)
Zm00001d041272::3:109592252-109594253(+)
Zm00001d012476::8:175267643-175269644(-)
Zm00001d007157::2:223448071-223450072(-)
Zm00001d040090::3:27131918-27133919(+)
Zm00001d022433::7:177643480-177645481(-)
Zm00001d046595::9:97779932-97781933(-)
Zm00001d018048::5:212840380-212842381(+)
Zm00001d033048::1:248474148-248476149(-)
Zm00001d025975::10:135053066-135055067(+)
Zm00001d007401::2:230847126-230849127(+)
Zm00001d005520::2:177216581-177218582(+)
Zm00001d031853::1:204149447-204151448(-)
Zm00001d017445::5:196084606-196086607(+)
Zm00001d004731::2:134452243-134454244(+)
Zm00001d041057::3:93564618-93566619(+)
Zm00001d011092::8:138778387-138780388(-)
Zm00001d049459::4:31015760-31017761(+)
Zm00001d014201::5:36221361-36223362(+)
Zm00001d028474::1:36146939-36148940(-)
Zm00001d048373::9:155234799-155236800(+)
Zm00001d003141::2:33436260-33438261(+)
Zm00001d012856::5:1127922-1129923(+)
Zm00001d028279::1:29002479-29004480(-)
Zm00001d033467::1:263517512-263519513(-)
Zm00001d029372::1:67965494-67967495(-)
Zm00001d031799::1:202174492-202176493(+)
Zm00001d050754::4:121062015-121064016(-)
Zm00001d044310::3:224936005-224938006(+)
Zm00001d034537::1:295875238-295877239(-)
Zm00001d033795::1:273936340-273938341(+)
Zm00001d043411::3:199017732-199019733(+)
Zm00001d045501::9:24650318-24652319(+)
Zm00001d024114::10:46727676-46729677(-)
Zm00001d053172::4:217832006-217834007(-)
Zm00001d053778::4:240942298-240944299(-)
Zm00001d013486::5:12650834-12652835(-)
Zm00001d005983::2:194676593-194678594(+)
Zm00001d012552::8:176490331-176492332(+)
Zm00001d024338::10:65529590-65531591(-)
Zm00001d037720::6:135182080-135184081(-)
Zm00001d006288::2:203651094-203653095(-)
Zm00001d038163::6:150035216-150037217(-)
Zm00001d004896::2:147531349-147533350(+)
Zm00001d031672::1:198167907-198169908(-)
Zm00001d020423::7:113099007-113101008(+)
Zm00001d021299::7:148225623-148227624(-)
Zm00001d025862::10:131804525-131806526(-)
Zm00001d008372::8:6691701-6693702(-)
Zm00001d052171::4:181667842-181669843(+)
Zm00001d045784::9:38916985-38918986(-)
Zm00001d016744::5:174759400-174761401(+)
Zm00001d020936::7:137154151-137156152(-)
Zm00001d014155::5:34329633-34331634(-)
Zm00001d006860::2:218020581-218022582(-)
Zm00001d037251::6:118050795-118052796(-)
Zm00001d033619::1:269010775-269012776(-)
Zm00001d024710::10:84553132-84555133(-)
Zm00001d031779::1:201519019-201521020(+)
Zm00001d010516::8:118825034-118827035(+)
Zm00001d011373::8:148910503-148912504(+)
Zm00001d007214::2:224879581-224881582(+)
Zm00001d047238::9:123553713-123555714(+)
Zm00001d049338::4:27144495-27146496(+)
Zm00001d031723::1:199505887-199507888(-)
Zm00001d010948::8:134765640-134767641(-)
Zm00001d047252::9:124158276-124160277(-)
Zm00001d040777::3:65155110-65157111(+)
Zm00001d016801::5:176393731-176395732(+)
Zm00001d038460::6:157676006-157678007(+)
Zm00001d007938::2:243479225-243481226(-)
Zm00001d006061::2:196885405-196887406(+)
Zm00001d017456::5:196439200-196441201(-)
Zm00001d023530::10:8783374-8785375(+)
Zm00001d015455::5:91168860-91170861(-)
Zm00001d028520::1:38039114-38041115(-)
Zm00001d017449::5:196102044-196104045(+)
Zm00001d020172::7:97256186-97258187(-)
Zm00001d004875::2:145682177-145684178(+)
Zm00001d044494::3:229639473-229641474(+)
Zm00001d045417::9:21409604-21411605(+)
Zm00001d026513::10:147432625-147434626(+)
Zm00001d026668::10:149650921-149652922(+)
Zm00001d011913::8:164361378-164363379(+)
Zm00001d045581::9:27264139-27266140(-)
Zm00001d002392::2:11814308-11816309(-)
Zm00001d047474::9:131318675-131320676(+)
Zm00001d006052::2:196581440-196583441(-)
Zm00001d028114::1:23269516-23271517(-)
Zm00001d002940::2:27637014-27639015(-)
Zm00001d021804::7:163314131-163316132(-)
Zm00001d020494::7:118945395-118947396(+)
Zm00001d020309::7:105198433-105200434(+)
Zm00001d025733::10:127880015-127882016(+)
Zm00001d037220::6:116363085-116365086(+)
Zm00001d049480::4:31733263-31735264(+)
Zm00001d020976::7:138348169-138350170(+)
Zm00001d009527::8:69071285-69073286(-)
Zm00001d044330::3:225348723-225350724(-)
Zm00001d011465::8:151222310-151224311(+)
Zm00001d017547::5:199269454-199271455(+)
Zm00001d019703::7:52139037-52141038(+)
Zm00001d049381::4:28443972-28445973(+)
Zm00001d012939::5:2235902-2237903(+)
Zm00001d046392::9:86863595-86865596(+)
Zm00001d050116::4:66991996-66993997(-)
Zm00001d008295::8:4452495-4454496(-)
Zm00001d032403::1:225534147-225536148(+)
Zm00001d028707::1:43832314-43834315(-)
Zm00001d052953::4:206114998-206116999(+)
Zm00001d023235::10:1052526-1054527(-)
Zm00001d014499::5:50447985-50449986(-)
Zm00001d041695::3:133724778-133726779(+)
Zm00001d040270::3:35198727-35200728(+)
Zm00001d029129::1:59420623-59422624(-)
Zm00001d009426::8:63984068-63986069(-)
Zm00001d047167::9:120746200-120748201(+)
Zm00001d042509::3:170137518-170139519(-)
Zm00001d051645::4:165613786-165615787(-)
Zm00001d042043::3:148438006-148440007(+)
Zm00001d010520::8:118978275-118980276(-)
Zm00001d016542::5:166723280-166725281(-)
Zm00001d015037::5:72933299-72935300(+)
Zm00001d036178::6:75752003-75754004(+)
Zm00001d025509::10:120874560-120876561(+)
Zm00001d005308::2:169026342-169028343(-)
Zm00001d035093::6:4934416-4936417(-)
Zm00001d032789::1:238193828-238195829(+)
Zm00001d017775::5:206385107-206387108(+)
Zm00001d015233::5:80238839-80240840(-)
Zm00001d033107::1:250327189-250329190(+)
Zm00001d030380::1:127552095-127554096(-)
Zm00001d043404::3:198912705-198914706(+)
Zm00001d008332::8:5547337-5549338(-)
Zm00001d012122::8:168484977-168486978(-)
Zm00001d044527::3:230890004-230892005(+)
Zm00001d012599::8:177047578-177049579(-)
Zm00001d003663::2:53139924-53141925(-)
Zm00001d039475::3:5282635-5284636(+)
Zm00001d005519::2:177084844-177086845(+)
Zm00001d009600::8:72507836-72509837(-)
Zm00001d024806::10:88832883-88834884(-)
Zm00001d044985::9:9339268-9341269(-)
Zm00001d028397::1:33447635-33449636(-)
Zm00001d015988::5:137082607-137084608(+)
Zm00001d023230::10:953178-955179(+)
Zm00001d048421::9:155969653-155971654(-)
Zm00001d015007::5:72034312-72036313(-)
Zm00001d015012::5:72081808-72083809(-)
Zm00001d025284::10:112579688-112581689(+)
Zm00001d032554::1:230368304-230370305(+)
Zm00001d038011::6:145086293-145088294(+)
Zm00001d021929::7:166014945-166016946(+)
Zm00001d025798::10:129881014-129883015(-)
Zm00001d014153::5:34319921-34321922(-)
Zm00001d012590::8:176948679-176950680(+)
Zm00001d038905::6:166767814-166769815(-)
Zm00001d025402::10:117255970-117257971(-)
Zm00001d012810::5:687027-689028(-)
Zm00001d028429::1:34707935-34709936(+)
Zm00001d043938::3:214299630-214301631(+)
Zm00001d010732::8:126284654-126286655(-)
Zm00001d041140::3:100024801-100026802(-)
Zm00001d003044::2:30141116-30143117(+)
Zm00001d033368::1:260632596-260634597(-)
Zm00001d025803::10:130084917-130086918(-)
Zm00001d032212::1:217257737-217259738(-)
Zm00001d052904::4:204245162-204247163(-)
Zm00001d030710::1:154976954-154978955(-)
Zm00001d016968::5:181545374-181547375(-)
Zm00001d018061::5:213498155-213500156(-)
Zm00001d053786::4:241015362-241017363(+)
Zm00001d043231::3:192585991-192587992(+)
Zm00001d031973::1:208356484-208358485(-)
Zm00001d008815::8:21388042-21390043(-)
Zm00001d040563::3:50100099-50102100(+)
Zm00001d013966::5:26541852-26543853(-)
Zm00001d038655::6:161935769-161937770(-)
Zm00001d045594::9:27787295-27789296(+)
Zm00001d004899::2:147709264-147711265(+)
Zm00001d017553::5:199395512-199397513(-)
Zm00001d039916::3:19341189-19343190(-)
Zm00001d017468::5:196758978-196760979(-)
Zm00001d016259::5:154061849-154063850(-)
Zm00001d029697::1:83044655-83046656(-)
Zm00001d053412::4:230691148-230693149(+)
Zm00001d036026::6:66943466-66945467(-)
Zm00001d010772::8:127426497-127428498(+)
Zm00001d002277::2:9316524-9318525(+)
Zm00001d048914::4:7823708-7825709(-)
Zm00001d019074::7:15295962-15297963(+)
Zm00001d009383::8:61552327-61554328(-)
Zm00001d053877::4:242752609-242754610(+)
Zm00001d045348::9:19278169-19280170(-)
Zm00001d038720::6:163332823-163334824(+)
Zm00001d034765::1:301666896-301668897(-)
Zm00001d049654::4:38848480-38850481(+)
Zm00001d033309::1:258363109-258365110(+)
Zm00001d017087::5:184915619-184917620(-)
Zm00001d025482::10:120130369-120132370(+)
Zm00001d048243::9:153110118-153112119(-)
Zm00001d006316::2:204321535-204323536(-)
Zm00001d009103::8:36536551-36538552(-)
Zm00001d002524::2:14753352-14755353(-)
Zm00001d042147::3:153597841-153599842(-)
Zm00001d050037::4:61633793-61635794(-)
Zm00001d047681::9:139140882-139142883(+)
Zm00001d008759::8:19243838-19245839(-)
Zm00001d046120::9:64632385-64634386(-)
Zm00001d047739::9:140360704-140362705(-)
Zm00001d018627::7:1334209-1336210(+)
Zm00001d002131::2:6426821-6428822(+)
Zm00001d021681::7:159846732-159848733(-)
Zm00001d021741::7:161998714-162000715(-)
Zm00001d031669::1:198141157-198143158(-)
Zm00001d021383::7:150575385-150577386(+)
Zm00001d012969::5:2465925-2467926(+)
Zm00001d015036::5:72867852-72869853(+)
Zm00001d041513::3:125117937-125119938(+)
Zm00001d011577::8:154838846-154840847(-)
Zm00001d012855::5:1123068-1125069(+)
Zm00001d005696::2:183688634-183690635(+)
Zm00001d043171::3:190535117-190537118(-)
Zm00001d008631::8:15286802-15288803(-)
Zm00001d027299::1:2155729-2157730(+)
Zm00001d003569::2:48395597-48397598(-)
Zm00001d011397::8:149489732-149491733(-)
Zm00001d021328::7:149015096-149017097(-)
Zm00001d039674::3:11573558-11575559(+)
Zm00001d020628::7:125511929-125513930(-)
Zm00001d040438::3:43454556-43456557(-)
Zm00001d039709::3:12750427-12752428(-)
Zm00001d051288::4:151820544-151822545(+)
Zm00001d038007::6:145009086-145011087(-)
Zm00001d050121::4:67399132-67401133(+)
Zm00001d021338::7:149250546-149252547(-)
Zm00001d013463::5:12127009-12129010(-)
Zm00001d030184::1:111923423-111925424(-)
Zm00001d037438::6:125412758-125414759(+)
Zm00001d024931::10:95542968-95544969(-)
Zm00001d046016::9:55157277-55159278(+)
Zm00001d051508::4:160710647-160712648(+)
Zm00001d052347::4:187794124-187796125(-)
Zm00001d052243::4:184467078-184469079(-)
Zm00001d005003::2:153249386-153251387(-)
Zm00001d019681::7:50688188-50690189(-)
Zm00001d047467::9:130969944-130971945(+)
Zm00001d006651::2:213477242-213479243(-)
Zm00001d018057::5:213286884-213288885(+)
Zm00001d035969::6:63515995-63517996(+)
Zm00001d053867::4:242571102-242573103(-)
Zm00001d042441::3:167537469-167539470(-)
Zm00001d031541::1:193751122-193753123(-)
Zm00001d038574::6:160171584-160173585(+)
Zm00001d008880::8:23593620-23595621(+)
Zm00001d016207::5:150431435-150433436(+)
Zm00001d005920::2:192760848-192762849(+)
Zm00001d012794::5:30867-32868(+)
Zm00001d050696::4:116409624-116411625(+)
Zm00001d008752::8:18997871-18999872(+)
Zm00001d016783::5:175763478-175765479(+)
Zm00001d013339::5:8902402-8904403(-)
Zm00001d050214::4:73914672-73916673(-)
Zm00001d011427::8:150245829-150247830(-)
Zm00001d012527::8:176105341-176107342(-)
Zm00001d040941::3:81367601-81369602(+)
Zm00001d038480::6:158351279-158353280(-)
Zm00001d042209::3:156116364-156118365(-)
Zm00001d012448::8:174718806-174720807(+)
Zm00001d031366::1:187455240-187457241(+)
Zm00001d041103::3:97446960-97448961(-)
Zm00001d008654::8:16041243-16043244(-)
Zm00001d043837::3:211319009-211321010(+)
Zm00001d035127::6:6315255-6317256(-)
Zm00001d043237::3:192733381-192735382(+)
Zm00001d028120::1:23431427-23433428(+)
Zm00001d038491::6:158533454-158535455(-)
Zm00001d002864::2:24962899-24964900(-)
Zm00001d040034::3:23837755-23839756(+)
Zm00001d031593::1:195678057-195680058(-)
Zm00001d034867::1:304248517-304250518(+)
Zm00001d002878::2:25537220-25539221(+)
Zm00001d051251::4:150630704-150632705(-)
Zm00001d017704::5:204691936-204693937(-)
Zm00001d051206::4:148680335-148682336(-)
Zm00001d032315::1:221922761-221924762(-)
Zm00001d048335::9:154616503-154618504(+)
Zm00001d032056::1:210973273-210975274(-)
Zm00001d035336::6:21912465-21914466(-)
Zm00001d053987::4:244607835-244609836(+)
Zm00001d023815::10:23251977-23253978(-)
Zm00001d038476::6:158312484-158314485(+)
Zm00001d044185::3:221307020-221309021(+)
Zm00001d021830::7:164024070-164026071(+)
Zm00001d033378::1:261052704-261054705(-)
Zm00001d053197::4:219376537-219378538(-)
Zm00001d035902::6:58856726-58858727(+)
Zm00001d005276::2:167102354-167104355(-)
Zm00001d042712::3:177928213-177930214(-)
Zm00001d053377::4:228377580-228379581(-)
Zm00001d003613::2:50140632-50142633(-)
Zm00001d024744::10:85870748-85872749(+)
Zm00001d029910::1:93749649-93751650(-)
Zm00001d050164::4:70176711-70178712(+)
Zm00001d052336::4:187362481-187364482(-)
Zm00001d014129::5:33510097-33512098(+)
Zm00001d041059::3:93625814-93627815(-)
Zm00001d012451::8:174783521-174785522(-)
Zm00001d012789::8:181006841-181008842(+)
Zm00001d040693::3:58564701-58566702(-)
Zm00001d027539::1:7842825-7844826(+)
Zm00001d011873::8:163444789-163446790(-)
Zm00001d006203::2:201673281-201675282(-)
Zm00001d038380::6:155925230-155927231(+)
Zm00001d053998::4:244828511-244830512(+)
Zm00001d032157::1:214724542-214726543(-)
Zm00001d025446::10:118851247-118853248(+)
Zm00001d044254::3:223084234-223086235(+)
Zm00001d028020::1:20538912-20540913(-)
Zm00001d015609::5:100947554-100949555(+)
Zm00001d018031::5:212484806-212486807(-)
Zm00001d015473::5:92114613-92116614(-)
Zm00001d002511::2:14416620-14418621(-)
Zm00001d020280::7:103975936-103977937(+)
Zm00001d028980::1:53454348-53456349(-)
Zm00001d003162::2:34078660-34080661(+)
Zm00001d009889::8:87463022-87465023(+)
Zm00001d054001::4:244900586-244902587(-)
Zm00001d027851::1:15173713-15175714(+)
Zm00001d017333::5:193209337-193211338(-)
Zm00001d009463::8:65727821-65729822(-)
Zm00001d017853::5:208840556-208842557(+)
Zm00001d044495::3:229663163-229665164(+)
Zm00001d022338::7:175704400-175706401(+)
Zm00001d005829::2:190120036-190122037(+)
Zm00001d005199::2:163238450-163240451(+)
Zm00001d043442::3:200057507-200059508(+)
Zm00001d021015::7:140496598-140498599(-)
Zm00001d040221::3:32674116-32676117(+)
Zm00001d010574::8:120716160-120718161(-)
Zm00001d035574::6:34420438-34422439(+)
Zm00001d038409::6:156601501-156603502(+)
Zm00001d010881::8:132067670-132069671(+)
Zm00001d049625::4:37974897-37976898(+)
Zm00001d003509::2:46247127-46249128(-)
Zm00001d019182::7:20578899-20580900(+)
Zm00001d023279::10:2036063-2038064(-)
Zm00001d049860::4:48977468-48979469(-)
Zm00001d038082::6:147122992-147124993(+)
Zm00001d027402::1:4420558-4422559(-)
Zm00001d013773::5:19860932-19862933(+)
Zm00001d019230::7:23065088-23067089(-)
Zm00001d008600::8:14152202-14154203(-)
Zm00001d032346::1:223333778-223335779(-)
Zm00001d020237::7:101652227-101654228(-)
Zm00001d036771::6:100196199-100198200(+)
Zm00001d046277::9:77637834-77639835(-)
Zm00001d038698::6:162809312-162811313(-)
Zm00001d030960::1:169239261-169241262(-)
Zm00001d045897::9:46365459-46367460(+)
Zm00001d017889::5:209653327-209655328(-)
Zm00001d044191::3:221511230-221513231(-)
Zm00001d016496::5:164785745-164787746(+)
Zm00001d051917::4:174622347-174624348(+)
Zm00001d016505::5:165225203-165227204(+)
Zm00001d036545::6:91580019-91582020(-)
Zm00001d038927::6:167148266-167150267(+)
Zm00001d024839::10:90382933-90384934(+)
Zm00001d005708::2:184107711-184109712(+)
Zm00001d041443::3:120170211-120172212(+)
Zm00001d034189::1:286081716-286083717(-)
Zm00001d048643::4:2541327-2543328(-)
Zm00001d053620::4:236806028-236808029(+)
Zm00001d002978::2:28632643-28634644(-)
Zm00001d010059::8:97530922-97532923(+)
Zm00001d006455::2:208746828-208748829(+)
Zm00001d004363::2:106493515-106495516(-)
Zm00001d039383::3:3078792-3080793(-)
Zm00001d016949::5:180939039-180941040(-)
Zm00001d047216::9:122524063-122526064(-)
Zm00001d024563::10:78388695-78390696(+)
Zm00001d030031::1:100840492-100842493(-)
Zm00001d038925::6:167145978-167147979(-)
Zm00001d029065::1:56920868-56922869(-)
Zm00001d016230::5:151211534-151213535(+)
Zm00001d050922::4:131545986-131547987(-)
Zm00001d036165::6:75433889-75435890(+)
Zm00001d026375::10:144613269-144615270(+)
Zm00001d047763::9:141271694-141273695(-)
Zm00001d004713::2:133077262-133079263(-)
Zm00001d019031::7:13557545-13559546(-)
Zm00001d043563::3:203949367-203951368(+)
Zm00001d018161::5:215725583-215727584(+)
Zm00001d048776::4:5382233-5384234(-)
Zm00001d006001::2:195045687-195047688(+)
Zm00001d041610::3:129608025-129610026(+)
Zm00001d034869::1:304306270-304308271(+)
Zm00001d030345::1:123928692-123930693(+)
Zm00001d048693::4:3413746-3415747(-)
Zm00001d010816::8:128724864-128726865(-)
Zm00001d032328::1:222600862-222602863(+)
Zm00001d025724::10:127582687-127584688(-)
Zm00001d017217::5:189239656-189241657(+)
Zm00001d022405::7:176863920-176865921(+)
Zm00001d035575::6:34431850-34433851(+)
Zm00001d027936::1:17975198-17977199(-)
Zm00001d031349::1:187060338-187062339(-)
Zm00001d050645::4:109296009-109298010(-)
Zm00001d041052::3:93328175-93330176(-)
Zm00001d003176::2:34604864-34606865(+)
Zm00001d019218::7:22311587-22313588(+)
Zm00001d012935::5:2224710-2226711(-)
Zm00001d003755::2:57731363-57733364(-)
Zm00001d041870::3:141624872-141626873(-)
Zm00001d021268::7:147333501-147335502(+)
Zm00001d032227::1:217947371-217949372(-)
Zm00001d021375::7:150244088-150246089(-)
Zm00001d041269::3:109540329-109542330(-)
Zm00001d047986::9:147266979-147268980(-)
Zm00001d029137::1:60111385-60113386(+)
Zm00001d048644::4:2545174-2547175(+)
Zm00001d017381::5:193893412-193895413(-)
Zm00001d054043::4:245472720-245474721(-)
Zm00001d027488::1:6409314-6411315(-)
Zm00001d031179::1:181312959-181314960(+)
Zm00001d047712::9:139747946-139749947(+)
Zm00001d008824::8:21739238-21741239(+)
Zm00001d048541::9:158185710-158187711(-)
Zm00001d020310::7:105500930-105502931(+)
Zm00001d008312::8:4853710-4855711(+)
Zm00001d052420::4:189611804-189613805(-)
Zm00001d047065::9:117084725-117086726(+)
Zm00001d015484::5:92902119-92904120(-)
Zm00001d036667::6:97137074-97139075(+)
Zm00001d016625::5:170511881-170513882(+)
Zm00001d011272::8:145384460-145386461(-)
Zm00001d017836::5:208270721-208272722(-)
Zm00001d002583::2:15997116-15999117(-)
Zm00001d028385::1:32819921-32821922(-)
Zm00001d029886::1:92220577-92222578(+)
Zm00001d015581::5:99283642-99285643(+)
Zm00001d013495::5:12769578-12771579(+)
Zm00001d007471::2:232435119-232437120(-)
Zm00001d034751::1:301301932-301303933(-)
Zm00001d015032::5:72786237-72788238(+)
Zm00001d014600::5:54828996-54830997(+)
Zm00001d012466::8:175045135-175047136(-)
Zm00001d019531::7:40661839-40663840(-)
Zm00001d048718::4:4151864-4153865(+)
Zm00001d012761::8:180180791-180182792(-)
Zm00001d043505::3:202185126-202187127(+)
Zm00001d034038::1:281977493-281979494(+)
Zm00001d053179::4:218425178-218427179(-)
Zm00001d026458::10:146240308-146242309(+)
Zm00001d047732::9:140180426-140182427(+)
Zm00001d034823::1:302959179-302961180(+)
Zm00001d020533::7:121240590-121242591(-)
Zm00001d015411::5:89058273-89060274(+)
Zm00001d009520::8:68813148-68815149(-)
Zm00001d048927::4:8249523-8251524(+)
Zm00001d038397::6:156311835-156313836(+)
Zm00001d010936::8:134112917-134114918(+)
Zm00001d042906::3:183580916-183582917(-)
Zm00001d011747::8:160679361-160681362(+)
Zm00001d047470::9:131182862-131184863(+)
Zm00001d049059::4:14336064-14338065(-)
Zm00001d003813::2:60624644-60626645(+)
Zm00001d018859::7:7530477-7532478(+)
Zm00001d028540::1:38643314-38645315(+)
Zm00001d005543::2:178129162-178131163(-)
Zm00001d003676::2:53792398-53794399(-)
Zm00001d033657::1:269825155-269827156(+)
Zm00001d032709::1:235661828-235663829(-)
Zm00001d044956::9:8215777-8217778(-)
Zm00001d030127::1:107761466-107763467(+)
Zm00001d032371::1:224167988-224169989(-)
Zm00001d006504::2:210097387-210099388(+)
Zm00001d025294::10:112984367-112986368(-)
Zm00001d005594::2:180122753-180124754(-)
Zm00001d047436::9:129912122-129914123(+)
Zm00001d011035::8:137159027-137161028(-)
Zm00001d017740::5:205614125-205616126(+)
Zm00001d024898::10:93631208-93633209(-)
Zm00001d017970::5:211022707-211024708(-)
Zm00001d047778::9:141496850-141498851(+)
Zm00001d013967::5:26608573-26610574(+)
Zm00001d045393::9:20527201-20529202(-)
Zm00001d008933::8:25927609-25929610(-)
Zm00001d049191::4:19865499-19867500(-)
Zm00001d017514::5:198260928-198262929(+)
Zm00001d016757::5:175072114-175074115(+)
Zm00001d021703::7:160761468-160763469(-)
Zm00001d047219::9:122662859-122664860(-)
Zm00001d033128::1:251577699-251579700(-)
Zm00001d047239::9:123670689-123672690(-)
Zm00001d002328::2:10447086-10449087(+)
Zm00001d047329::9:126697996-126699997(-)
Zm00001d034814::1:302794791-302796792(+)
Zm00001d004959::2:150685717-150687718(-)
Zm00001d048867::4:6757142-6759143(-)
Zm00001d035680::6:40863818-40865819(-)
Zm00001d036477::6:89571131-89573132(-)
Zm00001d013424::5:11125617-11127618(-)
Zm00001d002644::2:18025676-18027677(-)
Zm00001d016308::5:156566461-156568462(+)
Zm00001d044110::3:219539766-219541767(+)
Zm00001d032268::1:219860142-219862143(-)
Zm00001d028241::1:27699202-27701203(+)
Zm00001d021768::7:162730127-162732128(-)
Zm00001d046348::9:82563582-82565583(+)
Zm00001d047793::9:141896608-141898609(-)
Zm00001d039157::6:171237521-171239522(+)
Zm00001d006486::2:209689225-209691226(-)
Zm00001d043414::3:199049465-199051466(+)
Zm00001d017537::5:198955049-198957050(+)
Zm00001d025234::10:110344262-110346263(-)
Zm00001d032116::1:213633819-213635820(+)
Zm00001d033594::1:268071626-268073627(-)
Zm00001d004497::2:115224692-115226693(+)
Zm00001d040752::3:63581472-63583473(-)
Zm00001d030755::1:158274392-158276393(+)
Zm00001d016619::5:170326349-170328350(-)
Zm00001d049581::4:36068697-36070698(-)
Zm00001d032528::1:229574250-229576251(+)
Zm00001d028641::1:41587777-41589778(+)
Zm00001d048065::9:149253730-149255731(-)
Zm00001d013206::5:6575431-6577432(-)
Zm00001d030593::1:147204542-147206543(+)
Zm00001d017796::5:207004725-207006726(-)
Zm00001d032362::1:224026153-224028154(-)
Zm00001d050889::4:128497520-128499521(+)
Zm00001d044385::3:226575970-226577971(-)
Zm00001d037539::6:128703850-128705851(-)
Zm00001d029875::1:91424625-91426626(-)
Zm00001d034826::1:303086939-303088940(+)
Zm00001d008237::8:2223249-2225250(+)
Zm00001d004479::2:114483018-114485019(+)
Zm00001d018291::5:218025591-218027592(+)
Zm00001d006332::2:204903144-204905145(+)
Zm00001d025067::10:102423103-102425104(+)
Zm00001d052829::4:202071292-202073293(+)
Zm00001d016786::5:175958382-175960383(+)
Zm00001d026071::10:137672646-137674647(+)
Zm00001d052154::4:181428229-181430230(+)
Zm00001d040334::3:38517852-38519853(+)
Zm00001d041274::3:109615180-109617181(-)
Zm00001d044803::9:2818659-2820660(+)
Zm00001d020642::7:126105572-126107573(+)
Zm00001d048705::4:3673902-3675903(-)
Zm00001d051247::4:150381520-150383521(+)
Zm00001d045133::9:13838041-13840042(+)
Zm00001d047077::9:117529810-117531811(-)
Zm00001d051623::4:164936168-164938169(+)
Zm00001d027887::1:16742839-16744840(+)
Zm00001d005990::2:194861984-194863985(-)
Zm00001d028175::1:25498796-25500797(+)
Zm00001d018699::7:2725846-2727847(+)
Zm00001d016606::5:169949247-169951248(-)
Zm00001d035645::6:38127283-38129284(+)
Zm00001d040265::3:35059599-35061600(-)
Zm00001d023816::10:23317761-23319762(-)
Zm00001d043298::3:194980625-194982626(-)
Zm00001d032166::1:215346586-215348587(+)
Zm00001d009554::8:70010779-70012780(+)
Zm00001d038250::6:152369895-152371896(+)
Zm00001d028588::1:40098719-40100720(+)
Zm00001d050885::4:128465116-128467117(-)
Zm00001d009425::8:63825744-63827745(+)
Zm00001d049445::4:30592900-30594901(-)
Zm00001d052840::4:202394123-202396124(-)
Zm00001d036764::6:100073197-100075198(+)
Zm00001d013249::5:7109692-7111693(-)
Zm00001d027386::1:4120279-4122280(+)
Zm00001d033056::1:248797398-248799399(+)
Zm00001d005172::2:162265624-162267625(+)
Zm00001d015245::5:81072561-81074562(-)
Zm00001d004417::2:110446842-110448843(+)
Zm00001d032734::1:236592508-236594509(-)
Zm00001d044878::9:6369798-6371799(-)
Zm00001d029545::1:75663702-75665703(-)
Zm00001d015605::5:100773083-100775084(-)
Zm00001d035829::6:53795246-53797247(-)
Zm00001d034725::1:300788593-300790594(+)
Zm00001d016406::5:161247970-161249971(+)
Zm00001d027843::1:14990486-14992487(-)
Zm00001d040020::3:23247295-23249296(+)
Zm00001d008274::8:3701007-3703008(-)
Zm00001d020616::7:125179237-125181238(-)
Zm00001d018183::5:215964274-215966275(+)
Zm00001d052946::4:205819550-205821551(+)
Zm00001d043019::3:186604592-186606593(+)
Zm00001d013804::5:20986258-20988259(-)
Zm00001d026413::10:145391763-145393764(-)
Zm00001d044819::9:3874631-3876632(+)
Zm00001d052303::4:186499140-186501141(+)
Zm00001d018812::7:5869622-5871623(+)
Zm00001d030997::1:172608720-172610721(+)
Zm00001d015407::5:88560395-88562396(+)
Zm00001d012624::8:177408352-177410353(-)
Zm00001d014255::5:38340631-38342632(-)
Zm00001d043437::3:199879556-199881557(-)
Zm00001d020975::7:138261323-138263324(+)
Zm00001d034049::1:282393250-282395251(+)
Zm00001d037083::6:111668249-111670250(-)
Zm00001d014796::5:63588454-63590455(-)
Zm00001d011174::8:141812116-141814117(-)
Zm00001d012060::8:167476061-167478062(-)
Zm00001d037208::6:115816941-115818942(+)
Zm00001d048566::9:158881045-158883046(-)
Zm00001d012226::8:170454487-170456488(-)
Zm00001d031909::1:206463898-206465899(+)
Zm00001d033808::1:274300169-274302170(+)
Zm00001d030654::1:151041070-151043071(+)
Zm00001d043142::3:190036542-190038543(-)
Zm00001d048105::9:150288742-150290743(+)
Zm00001d011300::8:146135309-146137310(+)
Zm00001d030289::1:119706866-119708867(+)
Zm00001d044371::3:226332535-226334536(-)
Zm00001d043590::3:204498495-204500496(-)
Zm00001d035180::6:8229140-8231141(-)
Zm00001d023542::10:9506718-9508719(+)
Zm00001d045739::9:36162201-36164202(+)
Zm00001d025941::10:134171387-134173388(+)
Zm00001d039370::3:2695774-2697775(-)
Zm00001d051823::4:171070080-171072081(-)
Zm00001d011233::8:144127336-144129337(-)
Zm00001d030218::1:113765746-113767747(-)
Zm00001d013237::5:6850163-6852164(+)
Zm00001d012499::8:175512594-175514595(+)
Zm00001d051856::4:172456987-172458988(+)
Zm00001d021838::7:164316025-164318026(-)
Zm00001d013053::5:3892563-3894564(-)
Zm00001d003214::2:36236977-36238978(+)
Zm00001d003399::2:43041304-43043305(-)
Zm00001d010614::8:121854339-121856340(+)
Zm00001d038937::6:167326113-167328114(-)
Zm00001d046490::9:92159169-92161170(+)
Zm00001d003210::2:36091936-36093937(+)
Zm00001d012602::8:177060268-177062269(+)
Zm00001d011853::8:162804416-162806417(+)
Zm00001d027259::1:687982-689983(+)
Zm00001d003995::2:74392938-74394939(+)
Zm00001d004998::2:153092010-153094011(-)
Zm00001d003406::2:43302458-43304459(-)
Zm00001d028331::1:31051213-31053214(-)
Zm00001d009578::8:71549981-71551982(-)
Zm00001d031093::1:176925597-176927598(-)
Zm00001d017201::5:188699277-188701278(-)
Zm00001d042313::3:160479170-160481171(+)
Zm00001d027596::1:8665370-8667371(+)
Zm00001d041681::3:133074471-133076472(-)
Zm00001d015571::5:98875414-98877415(-)
Zm00001d004646::2:124950039-124952040(-)
Zm00001d046172::9:68903413-68905414(+)
Zm00001d023291::10:2236284-2238285(-)
Zm00001d052967::4:206533928-206535929(+)
Zm00001d024363::10:66994649-66996650(+)
Zm00001d033451::1:263009938-263011939(+)
Zm00001d024061::10:40786554-40788555(-)
Zm00001d029647::1:80969055-80971056(+)
Zm00001d021357::7:149772137-149774138(-)
Zm00001d022230::7:173270907-173272908(-)
Zm00001d017953::5:210790015-210792016(-)
Zm00001d047242::9:123770839-123772840(-)
Zm00001d053560::4:234191682-234193683(-)
Zm00001d050532::4:97642387-97644388(+)
Zm00001d012154::8:169022080-169024081(+)
Zm00001d036407::6:87059399-87061400(-)
Zm00001d011923::8:164677414-164679415(+)
Zm00001d053725::4:239898880-239900881(-)
Zm00001d032527::1:229514483-229516484(+)
Zm00001d012535::8:176257315-176259316(+)
Zm00001d030849::1:163156439-163158440(-)
Zm00001d043378::3:198228736-198230737(-)
Zm00001d026223::10:141449411-141451412(+)
Zm00001d028129::1:23626869-23628870(-)
Zm00001d012239::8:170750040-170752041(+)
Zm00001d052458::4:190410857-190412858(+)
Zm00001d022273::7:174092295-174094296(+)
Zm00001d018951::7:10360182-10362183(-)
Zm00001d033925::1:278702906-278704907(+)
Zm00001d033174::1:252795615-252797616(+)
Zm00001d042872::3:182590871-182592872(-)
Zm00001d037779::6:137398626-137400627(-)
Zm00001d017238::5:190039921-190041922(+)
Zm00001d026300::10:143202662-143204663(-)
Zm00001d031640::1:197107201-197109202(+)
Zm00001d010228::8:104779910-104781911(+)
Zm00001d040344::3:39048918-39050919(-)
Zm00001d024248::10:59445949-59447950(-)
Zm00001d038617::6:160993674-160995675(+)
Zm00001d020036::7:87448165-87450166(-)
Zm00001d006238::2:202614227-202616228(+)
Zm00001d051693::4:166936411-166938412(+)
Zm00001d031959::1:208015370-208017371(+)
Zm00001d026284::10:142768056-142770057(-)
Zm00001d051328::4:154579734-154581735(+)
Zm00001d043890::3:213159900-213161901(+)
Zm00001d050284::4:78471231-78473232(-)
Zm00001d023263::10:1593782-1595783(-)
Zm00001d025501::10:120599528-120601529(-)
Zm00001d022242::7:173464353-173466354(+)
Zm00001d012170::8:169427553-169429554(+)
Zm00001d012998::5:2892464-2894465(+)
Zm00001d041877::3:142036502-142038503(-)
Zm00001d018807::7:5749033-5751034(+)
Zm00001d029141::1:60321449-60323450(+)
Zm00001d041611::3:129670743-129672744(-)
Zm00001d031070::1:175957130-175959131(+)
Zm00001d016766::5:175324053-175326054(-)
Zm00001d006698::2:214595197-214597198(-)
Zm00001d011370::8:148839450-148841451(-)
Zm00001d039387::3:3145030-3147031(-)
Zm00001d040409::3:41723911-41725912(+)
Zm00001d022551::7:179889639-179891640(-)
Zm00001d029336::1:66392559-66394560(-)
Zm00001d019642::7:47826403-47828404(+)
Zm00001d003062::2:30968932-30970933(-)
Zm00001d041864::3:141455904-141457905(+)
Zm00001d033333::1:259330034-259332035(-)
Zm00001d039469::3:5150209-5152210(-)
Zm00001d040627::3:54946799-54948800(+)
Zm00001d037529::6:128188762-128190763(+)
Zm00001d019978::7:81484882-81486883(+)
Zm00001d021401::7:151066912-151068913(-)
Zm00001d031082::1:176365592-176367593(+)
Zm00001d033362::1:260334052-260336053(-)
Zm00001d026103::10:138513870-138515871(-)
Zm00001d008321::8:5133690-5135691(-)
Zm00001d041136::3:99779122-99781123(-)
Zm00001d011776::8:161305649-161307650(+)
Zm00001d003079::2:31356487-31358488(+)
Zm00001d030163::1:109744693-109746694(-)
Zm00001d012140::8:168730009-168732010(-)
Zm00001d042929::3:184354113-184356114(-)
Zm00001d031958::1:208014352-208016353(-)
Zm00001d049760::4:43394948-43396949(+)
Zm00001d012397::8:173576751-173578752(+)
Zm00001d028219::1:26907855-26909856(-)
Zm00001d052700::4:198078456-198080457(-)
Zm00001d041852::3:140629191-140631192(-)
Zm00001d015789::5:119786098-119788099(-)
Zm00001d031407::1:189256335-189258336(+)
Zm00001d043619::3:205361260-205363261(+)
Zm00001d021829::7:164024509-164026510(-)
Zm00001d007319::2:228326529-228328530(-)
Zm00001d041544::3:126520684-126522685(+)
Zm00001d002954::2:28066151-28068152(+)
Zm00001d017577::5:200284311-200286312(+)
Zm00001d049351::4:27712313-27714314(-)
Zm00001d046884::9:108832430-108834431(-)
Zm00001d006249::2:202836331-202838332(+)
Zm00001d018034::5:212545534-212547535(-)
Zm00001d012054::8:167344996-167346997(+)
Zm00001d053389::4:228944855-228946856(+)
Zm00001d030659::1:151472148-151474149(-)
Zm00001d036656::6:96579414-96581415(-)
Zm00001d012930::5:2171386-2173387(-)
Zm00001d011490::8:152120343-152122344(-)
Zm00001d015665::5:104211518-104213519(+)
Zm00001d018086::5:213976891-213978892(-)
Zm00001d018084::5:213933828-213935829(-)
Zm00001d052809::4:201660474-201662475(+)
Zm00001d029442::1:70782690-70784691(+)
Zm00001d052370::4:188387782-188389783(+)
Zm00001d048578::4:48775-50776(+)
Zm00001d050000::4:58833854-58835855(+)
Zm00001d022206::7:172851982-172853983(-)
Zm00001d018552::5:222830662-222832663(+)
Zm00001d041594::3:129064679-129066680(-)
Zm00001d006793::2:216857910-216859911(-)
Zm00001d033887::1:277537946-277539947(+)
Zm00001d028527::1:38213980-38215981(+)
Zm00001d044460::3:228718461-228720462(-)
Zm00001d041073::3:95309915-95311916(-)
Zm00001d022598::7:180745164-180747165(+)
Zm00001d043222::3:192361581-192363582(-)
Zm00001d019670::7:49530042-49532043(+)
Zm00001d005980::2:194591442-194593443(-)
Zm00001d019110::7:17241802-17243803(-)
Zm00001d040192::3:31630268-31632269(-)
Zm00001d036593::6:93927856-93929857(-)
Zm00001d037252::6:118128456-118130457(+)
Zm00001d040611::3:53777212-53779213(-)
Zm00001d044993::9:9497746-9499747(-)
Zm00001d027441::1:5433965-5435966(-)
Zm00001d020182::7:98086606-98088607(-)
Zm00001d017611::5:201587785-201589786(+)
Zm00001d010511::8:118580398-118582399(+)
Zm00001d047285::9:125458583-125460584(-)
Zm00001d033044::1:248429711-248431712(+)
Zm00001d013537::5:13911312-13913313(-)
Zm00001d023556::10:10136357-10138358(-)
Zm00001d012464::8:174969100-174971101(+)
Zm00001d030846::1:162954757-162956758(+)
Zm00001d052026::4:176839683-176841684(-)
Zm00001d010425::8:114501951-114503952(+)
Zm00001d028543::1:38736698-38738699(-)
Zm00001d034713::1:300501485-300503486(+)
Zm00001d018657::7:2054714-2056715(+)
Zm00001d029451::1:71331131-71333132(-)
Zm00001d022084::7:169765130-169767131(-)
Zm00001d017335::5:193224198-193226199(+)
Zm00001d009715::8:77389068-77391069(+)
Zm00001d038931::6:167235924-167237925(-)
Zm00001d051761::4:168958180-168960181(+)
Zm00001d010969::8:135350645-135352646(+)
Zm00001d034166::1:285646783-285648784(-)
Zm00001d045940::9:48267977-48269978(+)
Zm00001d002659::2:18562911-18564912(+)
Zm00001d010967::8:135275390-135277391(-)
Zm00001d034935::1:306104224-306106225(-)
Zm00001d003969::2:72939894-72941895(+)
Zm00001d049094::4:15845167-15847168(+)
Zm00001d017788::5:206874757-206876758(+)
Zm00001d011709::8:159453737-159455738(+)
Zm00001d045056::9:11224307-11226308(-)
Zm00001d004825::2:141499219-141501220(-)
Zm00001d035320::6:21082454-21084455(-)
Zm00001d002962::2:28202644-28204645(+)
Zm00001d004243::2:95496530-95498531(-)
Zm00001d024852::10:90654750-90656751(+)
Zm00001d032740::1:237002243-237004244(+)
Zm00001d017106::5:185553901-185555902(-)
Zm00001d015729::5:114039948-114041949(-)
Zm00001d007311::2:227454362-227456363(+)
Zm00001d049736::4:42104677-42106678(+)
Zm00001d010866::8:131136003-131138004(+)
Zm00001d028671::1:42455672-42457673(+)
Zm00001d007799::2:239864267-239866268(+)
Zm00001d052225::4:183712278-183714279(+)
Zm00001d025855::10:131545800-131547801(+)
Zm00001d018450::5:221116790-221118791(-)
Zm00001d050800::4:123704789-123706790(-)
Zm00001d049419::4:29926160-29928161(+)
Zm00001d011669::8:158165086-158167087(+)
Zm00001d038761::6:163996495-163998496(-)
Zm00001d010193::8:103470295-103472296(+)
Zm00001d011773::8:161296883-161298884(-)
Zm00001d050514::4:95578419-95580420(+)
Zm00001d025700::10:126771226-126773227(+)
Zm00001d046856::9:108418396-108420397(+)
Zm00001d002450::2:12950759-12952760(+)
Zm00001d046581::9:96873603-96875604(+)
Zm00001d020190::7:98588250-98590251(-)
Zm00001d036530::6:91285261-91287262(-)
Zm00001d007345::2:229260981-229262982(-)
Zm00001d017614::5:201748122-201750123(-)
Zm00001d016472::5:163708271-163710272(-)
Zm00001d025086::10:103059026-103061027(-)
Zm00001d008519::8:11313437-11315438(-)
Zm00001d004140::2:86024884-86026885(+)
Zm00001d029329::1:66248137-66250138(-)
Zm00001d025570::10:122601323-122603324(+)
Zm00001d051791::4:169880776-169882777(-)
Zm00001d045491::9:24410753-24412754(+)
Zm00001d025747::10:128271592-128273593(+)
Zm00001d047680::9:139134249-139136250(+)
Zm00001d033102::1:250201773-250203774(+)
Zm00001d034361::1:290793271-290795272(-)
Zm00001d048868::4:6759153-6761154(+)
Zm00001d036312::6:83912210-83914211(-)
Zm00001d017862::5:209094978-209096979(-)
Zm00001d036916::6:106354825-106356826(-)
Zm00001d001837::2:1672702-1674703(-)
Zm00001d041402::3:116831651-116833652(-)
Zm00001d049930::4:53739058-53741059(-)
Zm00001d015829::5:124542774-124544775(+)
Zm00001d041647::3:131553866-131555867(-)
Zm00001d017373::5:193775599-193777600(-)
Zm00001d030795::1:160028115-160030116(+)
Zm00001d020220::7:100666289-100668290(-)
Zm00001d052767::4:200047792-200049793(+)
Zm00001d028739::1:44837282-44839283(-)
Zm00001d039539::3:7536718-7538719(+)
Zm00001d043558::3:203801184-203803185(-)
Zm00001d006476::2:209518073-209520074(-)
Zm00001d031731::1:200022268-200024269(+)
Zm00001d025557::10:122325015-122327016(-)
Zm00001d036655::6:96572228-96574229(-)
Zm00001d041168::3:101768710-101770711(-)
Zm00001d051450::4:159075162-159077163(+)
Zm00001d020178::7:97688496-97690497(+)
Zm00001d048784::4:5511174-5513175(-)
Zm00001d005406::2:173044165-173046166(+)
Zm00001d002034::2:4806657-4808658(+)
Zm00001d043827::3:211043325-211045326(-)
Zm00001d019756::7:56696893-56698894(+)
Zm00001d006510::2:210203101-210205102(-)
Zm00001d003857::2:63031868-63033869(+)
Zm00001d051876::4:173199114-173201115(-)
Zm00001d044303::3:224621278-224623279(+)
Zm00001d038768::6:164164253-164166254(-)
Zm00001d033226::1:255203210-255205211(+)
Zm00001d012561::8:176653919-176655920(+)
Zm00001d014547::5:52710062-52712063(+)
Zm00001d014656::5:57721632-57723633(+)
Zm00001d014060::5:31077870-31079871(+)
Zm00001d052138::4:180629613-180631614(-)
Zm00001d040666::3:57058153-57060154(-)
Zm00001d053899::4:243342410-243344411(+)
Zm00001d004339::2:104565759-104567760(+)
Zm00001d039162::6:171472946-171474947(+)
Zm00001d052320::4:187043981-187045982(-)
Zm00001d038864::6:166068792-166070793(-)
Zm00001d002425::2:12405879-12407880(-)
Zm00001d032261::1:219345684-219347685(-)
Zm00001d046190::9:71024134-71026135(+)
Zm00001d034525::1:295635818-295637819(-)
Zm00001d018438::5:220883776-220885777(+)
Zm00001d044447::3:228318104-228320105(+)
Zm00001d023243::10:1293877-1295878(+)
Zm00001d037955::6:143490946-143492947(-)
Zm00001d036575::6:93375250-93377251(-)
Zm00001d002936::2:27321786-27323787(-)
Zm00001d032615::1:232177405-232179406(-)
Zm00001d023651::10:13650721-13652722(-)
Zm00001d042542::3:171439098-171441099(+)
Zm00001d010723::8:125887321-125889322(+)
Zm00001d044663::3:234340496-234342497(-)
Zm00001d011256::8:144698522-144700523(-)
Zm00001d043328::3:196691208-196693209(+)
Zm00001d007901::2:242051144-242053145(+)
Zm00001d017860::5:209069846-209071847(-)
Zm00001d047635::9:137665994-137667995(+)
Zm00001d040965::3:85290910-85292911(+)
Zm00001d030102::1:105806058-105808059(+)
Zm00001d004580::2:119439674-119441675(+)
Zm00001d028656::1:42049852-42051853(+)
Zm00001d015821::5:123915795-123917796(+)
Zm00001d014413::5:45127429-45129430(+)
Zm00001d011606::8:155794184-155796185(-)
Zm00001d029081::1:57329796-57331797(-)
Zm00001d027711::1:11718339-11720340(+)
Zm00001d030867::1:164146904-164148905(+)
Zm00001d033975::1:279921938-279923939(-)
Zm00001d051507::4:160673276-160675277(+)
Zm00001d049516::4:32965401-32967402(-)
Zm00001d049324::4:26336806-26338807(-)
Zm00001d013089::5:4536026-4538027(-)
Zm00001d022364::7:176148477-176150478(+)
Zm00001d026014::10:136048922-136050923(-)
Zm00001d034571::1:296600182-296602183(-)
Zm00001d024532::10:76728253-76730254(+)
Zm00001d003015::2:29470097-29472098(-)
Zm00001d016288::5:155698104-155700105(+)
Zm00001d051953::4:175174982-175176983(+)
Zm00001d031470::1:191262339-191264340(+)
Zm00001d003248::2:37817249-37819250(+)
Zm00001d054107::4:246784223-246786224(-)
Zm00001d047162::9:120448971-120450972(+)
Zm00001d039465::3:5027126-5029127(-)
Zm00001d012112::8:168391736-168393737(-)
Zm00001d013997::5:27904355-27906356(+)
Zm00001d050723::4:118810402-118812403(+)
Zm00001d044001::3:216150999-216153000(+)
Zm00001d034058::1:282720525-282722526(-)
Zm00001d045085::9:12056496-12058497(-)
Zm00001d023208::10:134229-136230(-)
Zm00001d012983::5:2773328-2775329(+)
Zm00001d052827::4:202043523-202045524(-)
Zm00001d020003::7:84904763-84906764(-)
Zm00001d050977::4:134809833-134811834(+)
Zm00001d019032::7:13590462-13592463(-)
Zm00001d014687::5:59024481-59026482(-)
Zm00001d025057::10:102028060-102030061(-)
Zm00001d040189::3:31399623-31401624(+)
Zm00001d021662::7:159484072-159486073(-)
Zm00001d014542::5:52453046-52455047(+)
Zm00001d013607::5:15277424-15279425(-)
Zm00001d020093::7:91455485-91457486(+)
Zm00001d027489::1:6417925-6419926(+)
Zm00001d040588::3:51615951-51617952(-)
Zm00001d005497::2:175970407-175972408(+)
Zm00001d017561::5:199653967-199655968(-)
Zm00001d017960::5:210910426-210912427(+)
Zm00001d029814::1:88198130-88200131(-)
Zm00001d016458::5:163057462-163059463(-)
Zm00001d008902::8:24527380-24529381(+)
Zm00001d021469::7:153016514-153018515(+)
Zm00001d017548::5:199280890-199282891(+)
Zm00001d015289::5:82834904-82836905(-)
Zm00001d052097::4:179491740-179493741(+)
Zm00001d042302::3:159929904-159931905(-)
Zm00001d031848::1:203988653-203990654(+)
Zm00001d003949::2:71577619-71579620(+)
Zm00001d002250::2:8978880-8980881(-)
Zm00001d033516::1:265275808-265277809(+)
Zm00001d040971::3:85996865-85998866(+)
Zm00001d024220::10:57647078-57649079(+)
Zm00001d052518::4:191956901-191958902(+)
Zm00001d027845::1:15018198-15020199(-)
Zm00001d025129::10:105675881-105677882(-)
Zm00001d049179::4:19410423-19412424(-)
Zm00001d054077::4:245966219-245968220(+)
Zm00001d035747::6:44788854-44790855(-)
Zm00001d006871::2:218307897-218309898(+)
Zm00001d004955::2:150558245-150560246(-)
Zm00001d002684::2:19211382-19213383(-)
Zm00001d006920::2:219360074-219362075(-)
Zm00001d034106::1:284126209-284128210(-)
Zm00001d004023::2:76314802-76316803(+)
Zm00001d052983::4:207294156-207296157(+)
Zm00001d009587::8:71700516-71702517(+)
Zm00001d004153::2:86908636-86910637(+)
Zm00001d031933::1:207281118-207283119(-)
Zm00001d034757::1:301492236-301494237(-)
Zm00001d029201::1:62064092-62066093(+)
Zm00001d010239::8:105571153-105573154(+)
Zm00001d009472::8:66132781-66134782(-)
Zm00001d013444::5:11736709-11738710(+)
Zm00001d013815::5:21319493-21321494(-)
Zm00001d002356::2:10767138-10769139(-)
Zm00001d007077::2:221762059-221764060(-)
Zm00001d017367::5:193691642-193693643(+)
Zm00001d038044::6:145986184-145988185(-)
Zm00001d026404::10:145312476-145314477(+)
Zm00001d020087::7:91037629-91039630(-)
Zm00001d011257::8:144718810-144720811(-)
Zm00001d034413::1:292245804-292247805(+)
Zm00001d046255::9:77035305-77037306(-)
Zm00001d005924::2:192990928-192992929(-)
Zm00001d004948::2:150134516-150136517(-)
Zm00001d029741::1:84864640-84866641(+)
Zm00001d002409::2:12114961-12116962(+)
Zm00001d014424::5:46055203-46057204(-)
Zm00001d002178::2:7304064-7306065(-)
Zm00001d003179::2:34713274-34715275(-)
Zm00001d011248::8:144590601-144592602(-)
Zm00001d024630::10:81139034-81141035(+)
Zm00001d018713::7:3004646-3006647(-)
Zm00001d009398::8:62428718-62430719(-)
Zm00001d031454::1:190648418-190650419(+)
Zm00001d037410::6:124805065-124807066(+)
Zm00001d036050::6:69001221-69003222(-)
Zm00001d045495::9:24434348-24436349(+)
Zm00001d046065::9:60768341-60770342(-)
Zm00001d022582::7:180321469-180323470(+)
Zm00001d031682::1:198601324-198603325(-)
Zm00001d001820::2:1438370-1440371(+)
Zm00001d018891::7:8476819-8478820(+)
Zm00001d012734::8:179513280-179515281(-)
Zm00001d019593::7:45244587-45246588(+)
Zm00001d025740::10:128090346-128092347(-)
Zm00001d005928::2:193093534-193095535(-)
Zm00001d030646::1:150645577-150647578(+)
Zm00001d020445::7:114911485-114913486(-)
Zm00001d028574::1:39488612-39490613(+)
Zm00001d032423::1:225975508-225977509(-)
Zm00001d023314::10:2776901-2778902(-)
Zm00001d039262::3:764518-766519(-)
Zm00001d046566::9:96092605-96094606(+)
Zm00001d004719::2:133584319-133586320(-)
Zm00001d016698::5:172856241-172858242(-)
Zm00001d048034::9:148451374-148453375(+)
Zm00001d018040::5:212689269-212691270(-)
Zm00001d020051::7:88708830-88710831(-)
Zm00001d035503::6:29657575-29659576(+)
Zm00001d023721::10:16863593-16865594(+)
Zm00001d026301::10:143202582-143204583(+)
Zm00001d015549::5:96928475-96930476(-)
Zm00001d015204::5:79240709-79242710(+)
Zm00001d019754::7:56515022-56517023(+)
Zm00001d051405::4:157329497-157331498(+)
Zm00001d045125::9:13617234-13619235(-)
Zm00001d022604::7:180896908-180898909(-)
Zm00001d028358::1:31908276-31910277(-)
Zm00001d053901::4:243352597-243354598(+)
Zm00001d049454::4:30736049-30738050(-)
Zm00001d006566::2:211040021-211042022(-)
Zm00001d041173::3:102056620-102058621(-)
Zm00001d004729::2:134367657-134369658(-)
Zm00001d010488::8:117500904-117502905(-)
Zm00001d052027::4:176842782-176844783(-)
Zm00001d003401::2:43086992-43088993(+)
Zm00001d024344::10:65885191-65887192(+)
Zm00001d050430::4:87435582-87437583(-)
Zm00001d041568::3:127510696-127512697(+)
Zm00001d052266::4:185247934-185249935(+)
Zm00001d034838::1:303464302-303466303(+)
Zm00001d048542::9:158271558-158273559(-)
Zm00001d009288::8:52378482-52380483(-)
Zm00001d045650::9:31091755-31093756(-)
Zm00001d009702::8:76421973-76423974(+)
Zm00001d044119::3:219818944-219820945(+)
Zm00001d011252::8:144616899-144618900(-)
Zm00001d041144::3:100308294-100310295(+)
Zm00001d034962::1:306900491-306902492(+)
Zm00001d021877::7:165276944-165278945(-)
Zm00001d018522::5:222422047-222424048(+)
Zm00001d028042::1:21378586-21380587(-)
Zm00001d028810::1:47150550-47152551(-)
Zm00001d039263::3:763932-765933(+)
Zm00001d009502::8:67648220-67650221(-)
Zm00001d015014::5:72146921-72148922(-)
Zm00001d045230::9:16635879-16637880(-)
Zm00001d017721::5:205188682-205190683(+)
Zm00001d025081::10:102854285-102856286(+)
Zm00001d010426::8:114525754-114527755(+)
Zm00001d029260::1:63978513-63980514(+)
Zm00001d053284::4:224034102-224036103(+)
Zm00001d023825::10:23583977-23585978(+)
Zm00001d047023::9:115637979-115639980(+)
Zm00001d036305::6:83683419-83685420(-)
Zm00001d018487::5:221686655-221688656(+)
Zm00001d031832::1:203117050-203119051(+)
Zm00001d011696::8:159024126-159026127(-)
Zm00001d052561::4:193200557-193202558(+)
Zm00001d041888::3:142426497-142428498(+)
Zm00001d045181::9:15337945-15339946(-)
Zm00001d031008::1:173133703-173135704(+)
Zm00001d021652::7:159152510-159154511(-)
Zm00001d023237::10:1095395-1097396(+)
Zm00001d014503::5:50643265-50645266(+)
Zm00001d032508::1:228911686-228913687(+)
Zm00001d024088::10:43225428-43227429(-)
Zm00001d011108::8:139151610-139153611(+)
Zm00001d012030::8:166783565-166785566(-)
Zm00001d046552::9:95730723-95732724(-)
Zm00001d028719::1:44243979-44245980(-)
Zm00001d032485::1:228139721-228141722(+)
Zm00001d007975::2:244365411-244367412(+)
Zm00001d008956::8:26968814-26970815(+)
Zm00001d032153::1:214576650-214578651(+)
Zm00001d025524::10:121272115-121274116(-)
Zm00001d020277::7:103972294-103974295(-)
Zm00001d002275::2:9315866-9317867(-)
Zm00001d043047::3:187341005-187343006(+)
Zm00001d010268::8:106749444-106751445(-)
Zm00001d004894::2:147270303-147272304(-)
Zm00001d049178::4:19295477-19297478(+)
Zm00001d029983::1:97414753-97416754(+)
Zm00001d018444::5:220941000-220943001(-)
Zm00001d049726::4:41550652-41552653(-)
Zm00001d034309::1:288957627-288959628(-)
Zm00001d020402::7:111547096-111549097(+)
Zm00001d008399::8:7351504-7353505(-)
Zm00001d026175::10:140332411-140334412(+)
Zm00001d011988::8:165998039-166000040(+)
Zm00001d038815::6:165171944-165173945(+)
Zm00001d007533::2:234174346-234176347(-)
Zm00001d012685::8:178641126-178643127(-)
Zm00001d042356::3:163103032-163105033(-)
Zm00001d049228::4:21756095-21758096(+)
Zm00001d048835::4:6141430-6143431(+)
Zm00001d017168::5:187809350-187811351(-)
Zm00001d035081::6:4036470-4038471(+)
Zm00001d002044::2:4927551-4929552(+)
Zm00001d016198::5:150299475-150301476(+)
Zm00001d011129::8:139903592-139905593(-)
Zm00001d044982::9:9210968-9212969(-)
Zm00001d029753::1:85509063-85511064(-)
Zm00001d025480::10:120106396-120108397(+)
Zm00001d015559::5:97470368-97472369(+)
Zm00001d050172::4:70545291-70547292(-)
Zm00001d028775::1:46179861-46181862(+)
Zm00001d022387::7:176586282-176588283(-)
Zm00001d046941::9:111968501-111970502(-)
Zm00001d017595::5:201213515-201215516(-)
Zm00001d016849::5:178265628-178267629(-)
Zm00001d024353::10:66260833-66262834(-)
Zm00001d036975::6:108059912-108061913(+)
Zm00001d003483::2:45546125-45548126(+)
Zm00001d010482::8:117403098-117405099(-)
Zm00001d014540::5:52377258-52379259(+)
Zm00001d032676::1:233775864-233777865(+)
Zm00001d050764::4:121649116-121651117(+)
Zm00001d004209::2:91714864-91716865(+)
Zm00001d026130::10:139298011-139300012(+)
Zm00001d041583::3:128253685-128255686(-)
Zm00001d010868::8:131400810-131402811(+)
Zm00001d034371::1:291105111-291107112(-)
Zm00001d047861::9:143639141-143641142(+)
Zm00001d040351::3:39395920-39397921(-)
Zm00001d051625::4:164943142-164945143(+)
Zm00001d037050::6:110493947-110495948(-)
Zm00001d027442::1:5432807-5434808(+)
Zm00001d012924::5:2003391-2005392(+)
Zm00001d024763::10:87103897-87105898(-)
Zm00001d039740::3:13455980-13457981(+)
Zm00001d036196::6:76733463-76735464(-)
Zm00001d040818::3:67927565-67929566(-)
Zm00001d037480::6:126662368-126664369(+)
Zm00001d017376::5:193827588-193829589(+)
Zm00001d044266::3:223382148-223384149(-)
Zm00001d042884::3:182845256-182847257(+)
Zm00001d040477::3:45763833-45765834(-)
Zm00001d013549::5:14085548-14087549(-)
Zm00001d020211::7:100351777-100353778(+)
Zm00001d049694::4:40527742-40529743(-)
Zm00001d030942::1:168493203-168495204(-)
Zm00001d032184::1:216042054-216044055(+)
Zm00001d004727::2:134137132-134139133(-)
Zm00001d005764::2:187151466-187153467(-)
Zm00001d006372::2:205995308-205997309(-)
Zm00001d026135::10:139370171-139372172(+)
Zm00001d017786::5:206747208-206749209(+)
Zm00001d039305::3:1407724-1409725(-)
Zm00001d033181::1:253175987-253177988(-)
Zm00001d019130::7:18333023-18335024(+)
Zm00001d008922::8:25308752-25310753(-)
Zm00001d053372::4:228103943-228105944(-)
Zm00001d043692::3:207547877-207549878(-)
Zm00001d025982::10:135289601-135291602(-)
Zm00001d004957::2:150615780-150617781(-)
Zm00001d014749::5:61283807-61285808(+)
Zm00001d044060::3:218237997-218239998(-)
Zm00001d001918::2:2918324-2920325(+)
Zm00001d011624::8:156534558-156536559(-)
Zm00001d028255::1:28076061-28078062(-)
Zm00001d008839::8:22126635-22128636(+)
Zm00001d046076::9:61762767-61764768(-)
Zm00001d041653::3:131870455-131872456(-)
Zm00001d032677::1:233882962-233884963(+)
Zm00001d049421::4:29957585-29959586(-)
Zm00001d051702::4:167220303-167222304(-)
Zm00001d049880::4:50008394-50010395(+)
Zm00001d033968::1:279875244-279877245(-)
Zm00001d026687::10:149947799-149949800(+)
Zm00001d047245::9:123902126-123904127(-)
Zm00001d045636::9:30233749-30235750(-)
Zm00001d003252::2:37955393-37957394(+)
Zm00001d023987::10:34452377-34454378(+)
Zm00001d012477::8:175267092-175269093(+)
Zm00001d040005::3:22640898-22642899(-)
Zm00001d034996::6:1309162-1311163(-)
Zm00001d005636::2:181465068-181467069(-)
Zm00001d014467::5:49122273-49124274(-)
Zm00001d001825::2:1529084-1531085(+)
Zm00001d041823::3:139355083-139357084(-)
Zm00001d003101::2:32088213-32090214(-)
Zm00001d002462::2:13307249-13309250(-)
Zm00001d012408::8:173985432-173987433(+)
Zm00001d037099::6:112113422-112115423(+)
Zm00001d002991::2:28952172-28954173(+)
Zm00001d042026::3:147733667-147735668(-)
Zm00001d002032::2:4805775-4807776(-)
Zm00001d010229::8:104835954-104837955(-)
Zm00001d005137::2:160526205-160528206(+)
Zm00001d009844::8:84735344-84737345(-)
Zm00001d010349::8:110700756-110702757(-)
Zm00001d016711::5:173430742-173432743(-)
Zm00001d047743::9:140449783-140451784(-)
Zm00001d038728::6:163420281-163422282(-)
Zm00001d050518::4:96147893-96149894(+)
Zm00001d024325::10:64668121-64670122(+)
Zm00001d025253::10:111411563-111413564(-)
Zm00001d027709::1:11677945-11679946(-)
Zm00001d004626::2:122674019-122676020(+)
Zm00001d017118::5:185973045-185975046(+)
Zm00001d019030::7:13541065-13543066(-)
Zm00001d052993::4:207979003-207981004(+)
Zm00001d021988::7:167556758-167558759(+)
Zm00001d029437::1:70447703-70449704(-)
Zm00001d010711::8:125270620-125272621(-)
Zm00001d038691::6:162628134-162630135(-)
Zm00001d021497::7:154120045-154122046(-)
Zm00001d024713::10:84558554-84560555(+)
Zm00001d048924::4:8110756-8112757(-)
Zm00001d029965::1:96703727-96705728(-)
Zm00001d008651::8:15981768-15983769(+)
Zm00001d028243::1:27821333-27823334(-)
Zm00001d019042::7:13943663-13945664(-)
Zm00001d003140::2:33433309-33435310(+)
Zm00001d011569::8:154610410-154612411(+)
Zm00001d036978::6:108107601-108109602(+)
Zm00001d044559::3:231693124-231695125(+)
Zm00001d027697::1:11317575-11319576(-)
Zm00001d034594::1:297414122-297416123(-)
Zm00001d029632::1:80759080-80761081(+)
Zm00001d011363::8:148504956-148506957(+)
Zm00001d011722::8:159972349-159974350(-)
Zm00001d023392::10:4493822-4495823(+)
Zm00001d015672::5:105096523-105098524(+)
Zm00001d039219::6:173071184-173073185(-)
Zm00001d022010::7:167904317-167906318(+)
Zm00001d017380::5:193885663-193887664(+)
Zm00001d041972::3:146282301-146284302(-)
Zm00001d028414::1:34136658-34138659(+)
Zm00001d013257::5:7186058-7188059(+)
Zm00001d026200::10:140835842-140837843(-)
Zm00001d010448::8:115609947-115611948(-)
Zm00001d018042::5:212716409-212718410(-)
Zm00001d037582::6:130522958-130524959(-)
Zm00001d036840::6:103389123-103391124(-)
Zm00001d023817::10:23330949-23332950(+)
Zm00001d048861::4:6608646-6610647(-)
Zm00001d029959::1:96470256-96472257(-)
Zm00001d013751::5:19239452-19241453(-)
Zm00001d050577::4:101825107-101827108(+)
Zm00001d028627::1:41326555-41328556(-)
Zm00001d009250::8:47174574-47176575(+)
Zm00001d024196::10:54998400-55000401(+)
Zm00001d014443::5:47268376-47270377(+)
Zm00001d027714::1:11887051-11889052(-)
Zm00001d039076::6:169622156-169624157(+)
Zm00001d026586::10:148396481-148398482(+)
Zm00001d049267::4:23798304-23800305(-)
Zm00001d007962::2:244252662-244254663(+)
Zm00001d003783::2:59207718-59209719(-)
Zm00001d038582::6:160507406-160509407(+)
Zm00001d002387::2:11650289-11652290(-)
Zm00001d001935::2:3111882-3113883(-)
Zm00001d047345::9:127010622-127012623(+)
Zm00001d022250::7:173622841-173624842(+)
Zm00001d013543::5:13966398-13968399(-)
Zm00001d026477::10:146709101-146711102(-)
Zm00001d047224::9:122889835-122891836(+)
Zm00001d026017::10:136071703-136073704(+)
Zm00001d034225::1:287136033-287138034(-)
Zm00001d053684::4:238988499-238990500(-)
Zm00001d029416::1:69624360-69626361(-)
Zm00001d048379::9:155273208-155275209(-)
Zm00001d008176::8:326097-328098(+)
Zm00001d049762::4:43589566-43591567(+)
Zm00001d034330::1:289588547-289590548(-)
Zm00001d017084::5:184853725-184855726(+)
Zm00001d004871::2:145663025-145665026(-)
Zm00001d045596::9:28031173-28033174(-)
Zm00001d032029::1:209941245-209943246(+)
Zm00001d038510::6:158913488-158915489(-)
Zm00001d013131::5:5237815-5239816(+)
Zm00001d009176::8:41013632-41015633(+)
Zm00001d002489::2:13851694-13853695(-)
Zm00001d040028::3:23431955-23433956(+)
Zm00001d003258::2:38102427-38104428(-)
Zm00001d013295::5:7988662-7990663(+)
Zm00001d026381::10:144815506-144817507(-)
Zm00001d016824::5:177352770-177354771(+)
Zm00001d007294::2:226990759-226992760(-)
Zm00001d040968::3:85427561-85429562(-)
Zm00001d014038::5:30228516-30230517(+)
Zm00001d021461::7:152744048-152746049(-)
Zm00001d027789::1:13532643-13534644(-)
Zm00001d039171::6:171693282-171695283(+)
Zm00001d038408::6:156582665-156584666(+)
Zm00001d011418::8:149938287-149940288(+)
Zm00001d022594::7:180719722-180721723(+)
Zm00001d020661::7:127227315-127229316(+)
Zm00001d045271::9:17592540-17594541(+)
Zm00001d033623::1:269052373-269054374(-)
Zm00001d052485::4:191045010-191047011(+)
Zm00001d036789::6:100932609-100934610(-)
Zm00001d035199::6:9597016-9599017(+)
Zm00001d003024::2:29734629-29736630(-)
Zm00001d016121::5:145590516-145592517(-)
Zm00001d039221::6:173161743-173163744(-)
Zm00001d047581::9:136324664-136326665(+)
Zm00001d001945::2:3373732-3375733(-)
Zm00001d008356::8:6166704-6168705(+)
Zm00001d049870::4:49699952-49701953(+)
Zm00001d021519::7:154994804-154996805(-)
Zm00001d035705::6:41906739-41908740(+)
Zm00001d022241::7:173465594-173467595(-)
Zm00001d022096::7:170214165-170216166(-)
Zm00001d021057::7:141727631-141729632(-)
Zm00001d002135::2:6447795-6449796(+)
Zm00001d032691::1:234673862-234675863(-)
Zm00001d003584::2:49055544-49057545(-)
Zm00001d006383::2:206309666-206311667(-)
Zm00001d002200::2:8147905-8149906(-)
Zm00001d027590::1:8572454-8574455(+)
Zm00001d053296::4:224804011-224806012(-)
Zm00001d047837::9:142886569-142888570(-)
Zm00001d008244::8:2450875-2452876(+)
Zm00001d015340::5:85303578-85305579(+)
Zm00001d018794::7:5352308-5354309(+)
Zm00001d033523::1:265545423-265547424(+)
Zm00001d012607::8:177129406-177131407(+)
Zm00001d026557::10:148114235-148116236(-)
Zm00001d044103::3:219258380-219260381(+)
Zm00001d040160::3:29675381-29677382(-)
Zm00001d048819::4:5971417-5973418(-)
Zm00001d035008::6:1587849-1589850(+)
Zm00001d041511::3:125027156-125029157(+)
Zm00001d020900::7:135890362-135892363(+)
Zm00001d016060::5:142154366-142156367(-)
Zm00001d043579::3:204369810-204371811(+)
Zm00001d003038::2:30069778-30071779(+)
Zm00001d040153::3:29318038-29320039(-)
Zm00001d018135::5:215070459-215072460(+)
Zm00001d037416::6:124917726-124919727(-)
Zm00001d030328::1:122694180-122696181(+)
Zm00001d023846::10:24406097-24408098(+)
Zm00001d043515::3:202395254-202397255(+)
Zm00001d034019::1:281285299-281287300(-)
Zm00001d043498::3:201887185-201889186(+)
Zm00001d032979::1:245573272-245575273(-)
Zm00001d018207::5:216596324-216598325(+)
Zm00001d021721::7:161429834-161431835(-)
Zm00001d005394::2:172201341-172203342(-)
Zm00001d044391::3:226842745-226844746(+)
Zm00001d053548::4:233635626-233637627(+)
Zm00001d042541::3:171424900-171426901(-)
Zm00001d006751::2:215851202-215853203(+)
Zm00001d002713::2:20016404-20018405(-)
Zm00001d026047::10:136890063-136892064(+)
Zm00001d042590::3:172908807-172910808(+)
Zm00001d024925::10:95279052-95281053(+)
Zm00001d008893::8:24166477-24168478(+)
Zm00001d035238::6:16210068-16212069(-)
Zm00001d009016::8:30235883-30237884(-)
Zm00001d034272::1:288311693-288313694(+)
Zm00001d008349::8:6122698-6124699(+)
Zm00001d011976::8:165541303-165543304(-)
Zm00001d041735::3:135547530-135549531(-)
Zm00001d021360::7:149840779-149842780(+)
Zm00001d046971::9:113590320-113592321(+)
Zm00001d023882::10:26203188-26205189(+)
Zm00001d024644::10:81908421-81910422(+)
Zm00001d049759::4:43395375-43397376(-)
Zm00001d035413::6:24626121-24628122(-)
Zm00001d010434::8:115005549-115007550(+)
Zm00001d029386::1:68539633-68541634(-)
Zm00001d050023::4:60694993-60696994(+)
Zm00001d010083::8:98784785-98786786(-)
Zm00001d053889::4:243050042-243052043(-)
Zm00001d043021::3:186773425-186775426(-)
Zm00001d014715::5:60295570-60297571(+)
Zm00001d034151::1:285168179-285170180(+)
Zm00001d039746::3:13661171-13663172(-)
Zm00001d049742::4:42448153-42450154(-)
Zm00001d044581::3:232478393-232480394(-)
Zm00001d048082::9:149620801-149622802(-)
Zm00001d012431::8:174363504-174365505(+)
Zm00001d043215::3:192100692-192102693(+)
Zm00001d006343::2:205075360-205077361(+)
Zm00001d039382::3:2986991-2988992(-)
Zm00001d019461::7:34778556-34780557(+)
Zm00001d012238::8:170737165-170739166(+)
Zm00001d026643::10:149292169-149294170(-)
Zm00001d029314::1:65617408-65619409(+)
Zm00001d049533::4:33617939-33619940(-)
Zm00001d005586::2:179801353-179803354(-)
Zm00001d043280::3:194296051-194298052(-)
Zm00001d037532::6:128418120-128420121(-)
Zm00001d009805::8:82283332-82285333(+)
Zm00001d053705::4:239605240-239607241(-)
Zm00001d013508::5:12965964-12967965(-)
Zm00001d052941::4:205567878-205569879(+)
Zm00001d012339::8:172717795-172719796(-)
Zm00001d048658::4:2821330-2823331(+)
Zm00001d032661::1:233440303-233442304(-)
Zm00001d034835::1:303410772-303412773(-)
Zm00001d045304::9:18542356-18544357(-)
Zm00001d036013::6:66090324-66092325(-)
Zm00001d036833::6:103276056-103278057(+)
Zm00001d034039::1:282001888-282003889(+)
Zm00001d046592::9:97668226-97670227(+)
Zm00001d035444::6:25702443-25704444(-)
Zm00001d005599::2:180238190-180240191(+)
Zm00001d006341::2:205069558-205071559(-)
Zm00001d014909::5:67869664-67871665(-)
Zm00001d015724::5:113203313-113205314(+)
Zm00001d048383::9:155285341-155287342(+)
Zm00001d052308::4:186724695-186726696(-)
Zm00001d042225::3:156803668-156805669(-)
Zm00001d019980::7:81719302-81721303(+)
Zm00001d025884::10:132880161-132882162(+)
Zm00001d047261::9:124765636-124767637(-)
Zm00001d041663::3:132595714-132597715(-)
Zm00001d049113::4:16447230-16449231(+)
Zm00001d038797::6:164588041-164590042(-)
Zm00001d013547::5:14034207-14036208(-)
Zm00001d008514::8:11255860-11257861(-)
Zm00001d038311::6:154174461-154176462(+)
Zm00001d034152::1:285203059-285205060(+)
Zm00001d009481::8:66859590-66861591(-)
Zm00001d013416::5:10765106-10767107(-)
Zm00001d050242::4:75573212-75575213(-)
Zm00001d042084::3:150156956-150158957(+)
Zm00001d044917::9:7208534-7210535(-)
Zm00001d007463::2:232254504-232256505(+)
Zm00001d005645::2:181821797-181823798(-)
Zm00001d023914::10:27986741-27988742(-)
Zm00001d010478::8:117171257-117173258(+)
Zm00001d034045::1:282134673-282136674(+)
Zm00001d011298::8:146113272-146115273(-)
Zm00001d009222::8:44259355-44261356(+)
Zm00001d049046::4:13855755-13857756(-)
Zm00001d038599::6:160736171-160738172(-)
Zm00001d047457::9:130798771-130800772(+)
Zm00001d024507::10:74831192-74833193(+)
Zm00001d044096::3:219036636-219038637(+)
Zm00001d044745::9:1024011-1026012(-)
Zm00001d048461::9:156767802-156769803(-)
Zm00001d040084::3:26934730-26936731(-)
Zm00001d041510::3:125027555-125029556(-)
Zm00001d041436::3:119389024-119391025(+)
Zm00001d015063::5:73843615-73845616(+)
Zm00001d041880::3:142196775-142198776(-)
Zm00001d047534::9:134029056-134031057(+)
Zm00001d053252::4:222448796-222450797(+)
Zm00001d004143::2:86092214-86094215(+)
Zm00001d042461::3:168476674-168478675(+)
Zm00001d023689::10:15574322-15576323(-)
Zm00001d052901::4:204069668-204071669(+)
Zm00001d007807::2:240009927-240011928(+)
Zm00001d013492::5:12693165-12695166(+)
Zm00001d049120::4:16706151-16708152(+)
Zm00001d044353::3:225693648-225695649(-)
Zm00001d041997::3:146898790-146900791(+)
Zm00001d043743::3:208853777-208855778(+)
Zm00001d019079::7:15546052-15548053(+)
Zm00001d007197::2:224453108-224455109(+)
Zm00001d031341::1:186785491-186787492(-)
Zm00001d051068::4:140489434-140491435(-)
Zm00001d042039::3:148143622-148145623(+)
Zm00001d015685::5:107181942-107183943(+)
Zm00001d013100::5:4709034-4711035(-)
Zm00001d052029::4:176874880-176876881(+)
Zm00001d052540::4:192576671-192578672(+)
Zm00001d023853::10:25080142-25082143(+)
Zm00001d022512::7:179139053-179141054(-)
Zm00001d047049::9:116616229-116618230(+)
Zm00001d014011::5:28550892-28552893(-)
Zm00001d048035::9:148453529-148455530(-)
Zm00001d012457::8:174847523-174849524(+)
Zm00001d007147::2:223334991-223336992(-)
Zm00001d015656::5:103457428-103459429(+)
Zm00001d004225::2:93291167-93293168(-)
Zm00001d021966::7:167229484-167231485(-)
Zm00001d007932::2:243375154-243377155(+)
Zm00001d051756::4:168944364-168946365(-)
Zm00001d011566::8:154587505-154589506(+)
Zm00001d041944::3:144727380-144729381(+)
Zm00001d037540::6:128728306-128730307(-)
Zm00001d019481::7:36310352-36312353(-)
Zm00001d044036::3:217328627-217330628(+)
Zm00001d014419::5:45784142-45786143(+)
Zm00001d035634::6:37854232-37856233(+)
Zm00001d043240::3:192836964-192838965(-)
Zm00001d051399::4:157120049-157122050(-)
Zm00001d015313::5:84115202-84117203(+)
Zm00001d003284::2:38747433-38749434(+)
Zm00001d019282::7:25498640-25500641(-)
Zm00001d011714::8:159666159-159668160(+)
Zm00001d030648::1:150687934-150689935(+)
Zm00001d038880::6:166317759-166319760(-)
Zm00001d050612::4:104382162-104384163(-)
Zm00001d009010::8:30105463-30107464(+)
Zm00001d032160::1:214992423-214994424(-)
Zm00001d029410::1:69319404-69321405(+)
Zm00001d018197::5:216316055-216318056(-)
Zm00001d010497::8:118065977-118067978(+)
Zm00001d018930::7:9622210-9624211(-)
Zm00001d015356::5:86083154-86085155(+)
Zm00001d045610::9:28671374-28673375(-)
Zm00001d024531::10:76634627-76636628(-)
Zm00001d039183::6:172093555-172095556(-)
Zm00001d049252::4:22930591-22932592(+)
Zm00001d010823::8:128843344-128845345(+)
Zm00001d042394::3:164360274-164362275(+)
Zm00001d019091::7:15911265-15913266(-)
Zm00001d052389::4:188963364-188965365(+)
Zm00001d006512::2:210294446-210296447(-)
Zm00001d030551::1:143315700-143317701(+)
Zm00001d038622::6:161063560-161065561(+)
Zm00001d035324::6:21484881-21486882(+)
Zm00001d022454::7:178058726-178060727(-)
Zm00001d042133::3:152714762-152716763(-)
Zm00001d003953::2:72082466-72084467(+)
Zm00001d045513::9:25065913-25067914(+)
Zm00001d014192::5:35783364-35785365(+)
Zm00001d043175::3:190627316-190629317(+)
Zm00001d042373::3:163724651-163726652(-)
Zm00001d013007::5:3147660-3149661(+)
Zm00001d003512::2:46294855-46296856(+)
Zm00001d012735::8:179522171-179524172(-)
Zm00001d003414::2:43703684-43705685(+)
Zm00001d007092::2:222132389-222134390(-)
Zm00001d013546::5:14013698-14015699(-)
Zm00001d014679::5:58658413-58660414(+)
Zm00001d011454::8:150933586-150935587(-)
Zm00001d025735::10:127935663-127937664(-)
Zm00001d030090::1:104852315-104854316(-)
Zm00001d019920::7:75824025-75826026(+)
Zm00001d014773::5:62645963-62647964(-)
Zm00001d003825::2:61125385-61127386(-)
Zm00001d026067::10:137483943-137485944(+)
Zm00001d013910::5:24431985-24433986(-)
Zm00001d012102::8:168289076-168291077(-)
Zm00001d023241::10:1288999-1291000(-)
Zm00001d022181::7:172073390-172075391(+)
Zm00001d044541::3:231338873-231340874(+)
Zm00001d029799::1:87447243-87449244(+)
Zm00001d025786::10:129535572-129537573(-)
Zm00001d012933::5:2197428-2199429(-)
Zm00001d029675::1:82277870-82279871(-)
Zm00001d012598::8:177039167-177041168(+)
Zm00001d040727::3:60292661-60294662(+)
Zm00001d037066::6:111300280-111302281(-)
Zm00001d018036::5:212567563-212569564(+)
Zm00001d001844::2:1717595-1719596(-)
Zm00001d022461::7:178147805-178149806(-)
Zm00001d011965::8:165287924-165289925(-)
Zm00001d038843::6:165656326-165658327(-)
Zm00001d026560::10:148133414-148135415(-)
Zm00001d014487::5:49946873-49948874(+)
Zm00001d003516::2:46376469-46378470(+)
Zm00001d026377::10:144639653-144641654(-)
Zm00001d044023::3:217008306-217010307(-)
Zm00001d053518::4:232856987-232858988(-)
Zm00001d017432::5:195843467-195845468(+)
Zm00001d042093::3:150549842-150551843(-)
Zm00001d049020::4:12825127-12827128(+)
Zm00001d028777::1:46188190-46190191(+)
Zm00001d005503::2:176566670-176568671(-)
Zm00001d035522::6:30886597-30888598(+)
Zm00001d044781::9:2212512-2214513(+)
Zm00001d042724::3:178234849-178236850(+)
Zm00001d053569::4:234847022-234849023(-)
Zm00001d033891::1:277638768-277640769(-)
Zm00001d045446::9:22320146-22322147(+)
Zm00001d037511::6:127650780-127652781(+)
Zm00001d004633::2:124218287-124220288(-)
Zm00001d006422::2:207464054-207466055(+)
Zm00001d024765::10:87213030-87215031(-)
Zm00001d013061::5:4065303-4067304(-)
Zm00001d024779::10:87527742-87529743(-)
Zm00001d025039::10:101000184-101002185(-)
Zm00001d043415::3:199054399-199056400(+)
Zm00001d024068::10:41311662-41313663(+)
Zm00001d014708::5:60080325-60082326(+)
Zm00001d012564::8:176753545-176755546(+)
Zm00001d028748::1:45268316-45270317(-)
Zm00001d042042::3:148429658-148431659(+)
Zm00001d031793::1:202088620-202090621(-)
Zm00001d011775::8:161304592-161306593(-)
Zm00001d012025::8:166729437-166731438(-)
Zm00001d020011::7:85464814-85466815(-)
Zm00001d049479::4:31732163-31734164(-)
Zm00001d021867::7:164947483-164949484(+)
Zm00001d011283::8:145771744-145773745(-)
Zm00001d045295::9:18152585-18154586(+)
Zm00001d024204::10:55987628-55989629(-)
Zm00001d039519::3:6562453-6564454(+)
Zm00001d020345::7:108137622-108139623(-)
Zm00001d034503::1:294740069-294742070(+)
Zm00001d003268::2:38418402-38420403(-)
Zm00001d047420::9:129495662-129497663(+)
Zm00001d043361::3:197707770-197709771(-)
Zm00001d044288::3:224352138-224354139(-)
Zm00001d052111::4:180083939-180085940(-)
Zm00001d015586::5:99713230-99715231(-)
Zm00001d033786::1:273677507-273679508(-)
Zm00001d038270::6:152873349-152875350(-)
Zm00001d038974::6:168031668-168033669(+)
Zm00001d038973::6:168025763-168027764(+)
Zm00001d016686::5:172492001-172494002(-)
Zm00001d052939::4:205517344-205519345(-)
Zm00001d005535::2:177654349-177656350(+)
Zm00001d030194::1:112577757-112579758(+)
Zm00001d043455::3:200477026-200479027(+)
Zm00001d017390::5:194299361-194301362(+)
Zm00001d038831::6:165368991-165370992(+)
Zm00001d036031::6:67355532-67357533(-)
Zm00001d048759::4:5035327-5037328(-)
Zm00001d048503::9:157462500-157464501(+)
Zm00001d053138::4:215591612-215593613(-)
Zm00001d030061::1:102722604-102724605(-)
Zm00001d033090::1:250038191-250040192(+)
Zm00001d025839::10:131432341-131434342(-)
Zm00001d028456::1:35504896-35506897(-)
Zm00001d030683::1:152854104-152856105(-)
Zm00001d037852::6:139775792-139777793(-)
Zm00001d031753::1:200736208-200738209(+)
Zm00001d009776::8:80599242-80601243(+)
Zm00001d017005::5:182539817-182541818(-)
Zm00001d025778::10:129392972-129394973(+)
Zm00001d036831::6:103116020-103118021(-)
Zm00001d052556::4:192906762-192908763(+)
Zm00001d012663::8:178278042-178280043(+)
Zm00001d050903::4:129346478-129348479(-)
Zm00001d042279::3:158648267-158650268(-)
Zm00001d019357::7:29504769-29506770(+)
Zm00001d030280::1:118771538-118773539(+)
Zm00001d052399::4:189154201-189156202(-)
Zm00001d002690::2:19340969-19342970(+)
Zm00001d050925::4:131919006-131921007(-)
Zm00001d046972::9:113639386-113641387(+)
Zm00001d042004::3:146967031-146969032(+)
Zm00001d017324::5:192700994-192702995(+)
Zm00001d002708::2:19910062-19912063(+)
Zm00001d006328::2:204819764-204821765(-)
Zm00001d042207::3:156094991-156096992(-)
Zm00001d042291::3:159325880-159327881(-)
Zm00001d029044::1:55935543-55937544(-)
Zm00001d012468::8:175070484-175072485(-)
Zm00001d033607::1:268504948-268506949(-)
Zm00001d042955::3:184757923-184759924(-)
Zm00001d042580::3:172641453-172643454(+)
Zm00001d011786::8:161547184-161549185(+)
Zm00001d037490::6:127184123-127186124(-)
Zm00001d013511::5:13216041-13218042(-)
Zm00001d038114::6:148434542-148436543(+)
Zm00001d035313::6:20667560-20669561(-)
Zm00001d006190::2:201033852-201035853(+)
Zm00001d020978::7:138408938-138410939(+)
Zm00001d005124::2:159691786-159693787(-)
Zm00001d020572::7:122850946-122852947(-)
Zm00001d046001::9:53140007-53142008(-)
Zm00001d048529::9:157910947-157912948(+)
Zm00001d048532::9:157942565-157944566(+)
Zm00001d019028::7:13453659-13455660(+)
Zm00001d002788::2:22627632-22629633(+)
Zm00001d041520::3:125608899-125610900(-)
Zm00001d002235::2:8468830-8470831(+)
Zm00001d002943::2:27778691-27780692(-)
Zm00001d047896::9:144628308-144630309(-)
Zm00001d021763::7:162635024-162637025(+)
Zm00001d043735::3:208691114-208693115(+)
Zm00001d023801::10:22187302-22189303(+)
Zm00001d048308::9:154290877-154292878(+)
Zm00001d036267::6:81089242-81091243(-)
Zm00001d033769::1:273098356-273100357(+)
Zm00001d007454::2:232020017-232022018(+)
Zm00001d034439::1:292991396-292993397(+)
Zm00001d044768::9:1934583-1936584(-)
Zm00001d011156::8:141116479-141118480(+)
Zm00001d035303::6:20254276-20256277(-)
Zm00001d052792::4:201130287-201132288(-)
Zm00001d049346::4:27239037-27241038(+)
Zm00001d053447::4:231908622-231910623(-)
Zm00001d006195::2:201273331-201275332(+)
Zm00001d042746::3:178832520-178834521(-)
Zm00001d033020::1:247313813-247315814(-)
Zm00001d008271::8:3628768-3630769(-)
Zm00001d029803::1:87585298-87587299(+)
Zm00001d053894::4:243227196-243229197(-)
Zm00001d034968::6:378128-380129(+)
Zm00001d009186::8:41873750-41875751(+)
Zm00001d016152::5:147336017-147338018(+)
Zm00001d041590::3:128633078-128635079(-)
Zm00001d025973::10:135021968-135023969(-)
Zm00001d037760::6:136605200-136607201(+)
Zm00001d006493::2:209825156-209827157(-)
Zm00001d021130::7:143427688-143429689(-)
Zm00001d021573::7:156463828-156465829(+)
Zm00001d017562::5:199657221-199659222(-)
Zm00001d014186::5:35492744-35494745(-)
Zm00001d036489::6:90387148-90389149(-)
Zm00001d021646::7:158958752-158960753(+)
Zm00001d043522::3:202711782-202713783(-)
Zm00001d017089::5:184916276-184918277(+)
Zm00001d028337::1:31102030-31104031(+)
Zm00001d036322::6:84110503-84112504(+)
Zm00001d015307::5:83961704-83963705(+)
Zm00001d026467::10:146437714-146439715(+)
Zm00001d031233::1:182945673-182947674(+)
Zm00001d041711::3:134554029-134556030(-)
Zm00001d023903::10:27297496-27299497(+)
Zm00001d004133::2:85451483-85453484(+)
Zm00001d025713::10:127153277-127155278(+)
Zm00001d021181::7:145159079-145161080(-)
Zm00001d043552::3:203670207-203672208(-)
Zm00001d007507::2:233452273-233454274(-)
Zm00001d002143::2:6642334-6644335(-)
Zm00001d008322::8:5180573-5182574(-)
Zm00001d020425::7:113229811-113231812(-)
Zm00001d049101::4:16086827-16088828(+)
Zm00001d038278::6:153150035-153152036(-)
Zm00001d016731::5:174486469-174488470(+)
Zm00001d039491::3:5767859-5769860(-)
Zm00001d030765::1:158958435-158960436(-)
Zm00001d029715::1:83657461-83659462(+)
Zm00001d053632::4:237549622-237551623(+)
Zm00001d006716::2:215046200-215048201(-)
Zm00001d032112::1:213434438-213436439(-)
Zm00001d023867::10:25589671-25591672(-)
Zm00001d020764::7:131556448-131558449(+)
Zm00001d021536::7:155282153-155284154(+)
Zm00001d013273::5:7540746-7542747(+)
Zm00001d034461::1:293621152-293623153(+)
Zm00001d007521::2:233711831-233713832(+)
Zm00001d010416::8:113894472-113896473(-)
Zm00001d039871::3:17286395-17288396(+)
Zm00001d042762::3:179102814-179104815(-)
Zm00001d020260::7:102650280-102652281(+)
Zm00001d018336::5:218710552-218712553(+)
Zm00001d043036::3:187093867-187095868(+)
Zm00001d042675::3:176503712-176505713(-)
Zm00001d036998::6:108627637-108629638(-)
Zm00001d043434::3:199732392-199734393(+)
Zm00001d019836::7:67847206-67849207(+)
Zm00001d004756::2:136521485-136523486(-)
Zm00001d012532::8:176206626-176208627(-)
Zm00001d008527::8:11792401-11794402(-)
Zm00001d053861::4:242522030-242524031(-)
Zm00001d001843::2:1709416-1711417(+)
Zm00001d039342::3:2140947-2142948(-)
Zm00001d020887::7:135476545-135478546(-)
Zm00001d004706::2:132361894-132363895(+)
Zm00001d011246::8:144407993-144409994(+)
Zm00001d052258::4:185023499-185025500(+)
Zm00001d042463::3:168521079-168523080(-)
Zm00001d003895::2:65738510-65740511(-)
Zm00001d048000::9:147666840-147668841(-)
Zm00001d048390::9:155398659-155400660(+)
Zm00001d022350::7:175999582-176001583(-)
Zm00001d034490::1:294460915-294462916(-)
Zm00001d013288::5:7910497-7912498(+)
Zm00001d035817::6:52289328-52291329(-)
Zm00001d047135::9:119583253-119585254(-)
Zm00001d002129::2:6411408-6413409(+)
Zm00001d010697::8:124868972-124870973(-)
Zm00001d050107::4:66089795-66091796(-)
Zm00001d047374::9:128060235-128062236(+)
Zm00001d020834::7:134258826-134260827(-)
Zm00001d035247::6:17129819-17131820(+)
Zm00001d012825::5:929186-931187(+)
Zm00001d027484::1:6294734-6296735(+)
Zm00001d038630::6:161313663-161315664(+)
Zm00001d049617::4:37705696-37707697(+)
Zm00001d012973::5:2609568-2611569(-)
Zm00001d006837::2:217661200-217663201(+)
Zm00001d016436::5:162249616-162251617(-)
Zm00001d028086::1:22489094-22491095(-)
Zm00001d017418::5:195377855-195379856(+)
Zm00001d034855::1:303827816-303829817(-)
Zm00001d051316::4:153361316-153363317(+)
Zm00001d021362::7:149913555-149915556(-)
Zm00001d043079::3:188519684-188521685(-)
Zm00001d020593::7:123983403-123985404(+)
Zm00001d047020::9:115532698-115534699(-)
Zm00001d003163::2:34123795-34125796(+)
Zm00001d052268::4:185306084-185308085(+)
Zm00001d053524::4:233017449-233019450(+)
Zm00001d001818::2:1430576-1432577(+)
Zm00001d004730::2:134440772-134442773(-)
Zm00001d023874::10:25934964-25936965(+)
Zm00001d033334::1:259328814-259330815(+)
Zm00001d027745::1:12531465-12533466(-)
Zm00001d026603::10:148756522-148758523(+)
Zm00001d019976::7:81482954-81484955(-)
Zm00001d019853::7:70485347-70487348(-)
Zm00001d052595::4:194256227-194258228(+)
Zm00001d013335::5:8859421-8861422(-)
Zm00001d043860::3:212348263-212350264(+)
Zm00001d007384::2:230437289-230439290(+)
Zm00001d006479::2:209562316-209564317(+)
Zm00001d025548::10:121920406-121922407(+)
Zm00001d017206::5:188877182-188879183(+)
Zm00001d046509::9:93173189-93175190(-)
Zm00001d045798::9:39861641-39863642(-)
Zm00001d033775::1:273292808-273294809(+)
Zm00001d004348::2:105687883-105689884(-)
Zm00001d037609::6:131652017-131654018(+)
Zm00001d037097::6:112034685-112036686(+)
Zm00001d052749::4:199666076-199668077(-)
Zm00001d034350::1:290343242-290345243(+)
Zm00001d021979::7:167516251-167518252(-)
Zm00001d005627::2:181172506-181174507(-)
Zm00001d049186::4:19703787-19705788(-)
Zm00001d033510::1:265097990-265099991(-)
Zm00001d010920::8:133481322-133483323(+)
Zm00001d053980::4:244565300-244567301(-)
Zm00001d016727::5:174364285-174366286(+)
Zm00001d019166::7:19971965-19973966(-)
Zm00001d013493::5:12699679-12701680(+)
Zm00001d051233::4:149420063-149422064(-)
Zm00001d007080::2:221782580-221784581(+)
Zm00001d024605::10:80140137-80142138(-)
Zm00001d053036::4:210076030-210078031(-)
Zm00001d037988::6:144426061-144428062(+)
Zm00001d013680::5:17217899-17219900(-)
Zm00001d051704::4:167230062-167232063(-)
Zm00001d040408::3:41721153-41723154(-)
Zm00001d019518::7:39338386-39340387(-)
Zm00001d010192::8:103465613-103467614(-)
Zm00001d036476::6:89545376-89547377(+)
Zm00001d050865::4:127523430-127525431(+)
Zm00001d043574::3:204280686-204282687(-)
Zm00001d051139::4:145544577-145546578(+)
Zm00001d050434::4:87632303-87634304(+)
Zm00001d021982::7:167527499-167529500(+)
Zm00001d051773::4:169204227-169206228(-)
Zm00001d027335::1:3170812-3172813(+)
Zm00001d006387::2:206366952-206368953(-)
Zm00001d035051::6:3224975-3226976(+)
Zm00001d012301::8:172071454-172073455(+)
Zm00001d011631::8:156789958-156791959(-)
Zm00001d050548::4:99406520-99408521(+)
Zm00001d009407::8:63280965-63282966(-)
Zm00001d031099::1:177233414-177235415(-)
Zm00001d009954::8:92225110-92227111(+)
Zm00001d052461::4:190491320-190493321(-)
Zm00001d030424::1:131545450-131547451(+)
Zm00001d038276::6:153102836-153104837(-)
Zm00001d044666::3:234414896-234416897(+)
Zm00001d022238::7:173394812-173396813(-)
Zm00001d016621::5:170405056-170407057(-)
Zm00001d028016::1:20359959-20361960(-)
Zm00001d020989::7:139623517-139625518(-)
Zm00001d047428::9:129719029-129721030(+)
Zm00001d032728::1:236339046-236341047(+)
Zm00001d053767::4:240717926-240719927(-)
Zm00001d049326::4:26481393-26483394(-)
Zm00001d008510::8:10994817-10996818(+)
Zm00001d026696::10:150203508-150205509(-)
Zm00001d029590::1:78105527-78107528(+)
Zm00001d051765::4:168990367-168992368(+)
Zm00001d017566::5:199765912-199767913(-)
Zm00001d017222::5:189366370-189368371(-)
Zm00001d048795::4:5650551-5652552(-)
Zm00001d011325::8:146689121-146691122(+)
Zm00001d034770::1:301728480-301730481(-)
Zm00001d016658::5:171576136-171578137(-)
Zm00001d047153::9:120195332-120197333(-)
Zm00001d048687::4:3256880-3258881(-)
Zm00001d013753::5:19358708-19360709(-)
Zm00001d014447::5:47584681-47586682(+)
Zm00001d003274::2:38559360-38561361(-)
Zm00001d052289::4:186094713-186096714(-)
Zm00001d003839::2:61800876-61802877(-)
Zm00001d016347::5:158592345-158594346(+)
Zm00001d011817::8:162013394-162015395(+)
Zm00001d029901::1:93281051-93283052(+)
Zm00001d039109::6:170145162-170147163(+)
Zm00001d045134::9:13845852-13847853(-)
Zm00001d049511::4:32888319-32890320(+)
Zm00001d017602::5:201331689-201333690(-)
Zm00001d041363::3:114362393-114364394(+)
Zm00001d024512::10:75068186-75070187(+)
Zm00001d015746::5:115747351-115749352(+)
Zm00001d048842::4:6226040-6228041(+)
Zm00001d041521::3:125706691-125708692(+)
Zm00001d005958::2:193812983-193814984(+)
Zm00001d025075::10:102768962-102770963(+)
Zm00001d033265::1:256500404-256502405(-)
Zm00001d041953::3:145243138-145245139(-)
Zm00001d050051::4:62593260-62595261(-)
Zm00001d004921::2:148711117-148713118(-)
Zm00001d014714::5:60217873-60219874(+)
Zm00001d008870::8:23370859-23372860(+)
Zm00001d047141::9:119772136-119774137(+)
Zm00001d038739::6:163587808-163589809(+)
Zm00001d041732::3:135478466-135480467(-)
Zm00001d046714::9:103123058-103125059(-)
Zm00001d035065::6:3643257-3645258(+)
Zm00001d019733::7:54453071-54455072(+)
Zm00001d031088::1:176620836-176622837(+)
Zm00001d040613::3:53995018-53997019(+)
Zm00001d005638::2:181604623-181606624(+)
Zm00001d025160::10:106965432-106967433(-)
Zm00001d044809::9:3124644-3126645(-)
Zm00001d016913::5:179730050-179732051(-)
Zm00001d017386::5:194076957-194078958(+)
Zm00001d012719::8:179162954-179164955(+)
Zm00001d034429::1:292816269-292818270(-)
Zm00001d051242::4:150077365-150079366(-)
Zm00001d003106::2:32431991-32433992(-)
Zm00001d014712::5:60145015-60147016(+)
Zm00001d027236::1:136877-138878(+)
Zm00001d036525::6:91186615-91188616(+)
Zm00001d009448::8:64902751-64904752(-)
Zm00001d028653::1:41837703-41839704(-)
Zm00001d038229::6:152046065-152048066(+)
Zm00001d004624::2:122504788-122506789(-)
Zm00001d025998::10:135691627-135693628(-)
Zm00001d036982::6:108210961-108212962(+)
Zm00001d033556::1:267108264-267110265(-)
Zm00001d007279::2:226698040-226700041(-)
Zm00001d012747::8:179642894-179644895(+)
Zm00001d029653::1:81453503-81455504(+)
Zm00001d039197::6:172335827-172337828(-)
Zm00001d047085::9:117780678-117782679(-)
Zm00001d015272::5:82369915-82371916(-)
Zm00001d015545::5:96698484-96700485(-)
Zm00001d002366::2:10961225-10963226(+)
Zm00001d036968::6:107777707-107779708(+)
Zm00001d002054::2:5034999-5037000(+)
Zm00001d030109::1:106378383-106380384(-)
Zm00001d030954::1:168745110-168747111(-)
Zm00001d008389::8:7027045-7029046(-)
Zm00001d013033::5:3490634-3492635(+)
Zm00001d024857::10:90996174-90998175(-)
Zm00001d047086::9:117847238-117849239(+)
Zm00001d032973::1:245150285-245152286(-)
Zm00001d021390::7:150693439-150695440(-)
Zm00001d044511::3:230422409-230424410(+)
Zm00001d002362::2:10901178-10903179(-)
Zm00001d001996::2:4130413-4132414(-)
Zm00001d034987::6:1187540-1189541(-)
Zm00001d014768::5:62488340-62490341(-)
Zm00001d029538::1:75324328-75326329(-)
Zm00001d024614::10:80364519-80366520(+)
Zm00001d029254::1:63858344-63860345(+)
Zm00001d035776::6:48052687-48054688(-)
Zm00001d030385::1:127953711-127955712(+)
Zm00001d042367::3:163387836-163389837(+)
Zm00001d036121::6:73079261-73081262(+)
Zm00001d050256::4:76985140-76987141(-)
Zm00001d031057::1:175081054-175083055(-)
Zm00001d050506::4:94732312-94734313(-)
Zm00001d018980::7:11652436-11654437(-)
Zm00001d043934::3:214154205-214156206(+)
Zm00001d016343::5:158389940-158391941(+)
Zm00001d027675::1:10757432-10759433(+)
Zm00001d015851::5:126285117-126287118(-)
Zm00001d036202::6:76919883-76921884(+)
Zm00001d006329::2:204889252-204891253(-)
Zm00001d020881::7:135315801-135317802(+)
Zm00001d017034::5:183227842-183229843(+)
Zm00001d039245::3:473148-475149(+)
Zm00001d009726::8:77932261-77934262(+)
Zm00001d048338::9:154674103-154676104(+)
Zm00001d004196::2:90585875-90587876(-)
Zm00001d043201::3:191428993-191430994(+)
Zm00001d026192::10:140674300-140676301(+)
Zm00001d008795::8:20661821-20663822(-)
Zm00001d043556::3:203752028-203754029(-)
Zm00001d032208::1:217171055-217173056(+)
Zm00001d003088::2:31841147-31843148(-)
Zm00001d048239::9:153032693-153034694(+)
Zm00001d044640::3:233821506-233823507(-)
Zm00001d033684::1:271168180-271170181(+)
Zm00001d037573::6:130068535-130070536(-)
Zm00001d052793::4:201135573-201137574(+)
Zm00001d011944::8:164894212-164896213(-)
Zm00001d043249::3:193231402-193233403(+)
Zm00001d052696::4:197663763-197665764(+)
Zm00001d041415::3:118030613-118032614(-)
Zm00001d011312::8:146413007-146415008(+)
Zm00001d002974::2:28499282-28501283(-)
Zm00001d049938::4:54076398-54078399(-)
Zm00001d046936::9:111777213-111779214(+)
Zm00001d030790::1:159883990-159885991(-)
Zm00001d053985::4:244595866-244597867(+)
Zm00001d004055::2:79792999-79795000(+)
Zm00001d031525::1:192897422-192899423(-)
Zm00001d034667::1:299310709-299312710(-)
Zm00001d019374::7:30593528-30595529(+)
Zm00001d004168::2:88594671-88596672(-)
Zm00001d027996::1:19698031-19700032(+)
Zm00001d024684::10:83552257-83554258(-)
Zm00001d045487::9:24294207-24296208(+)
Zm00001d021345::7:149521061-149523062(+)
Zm00001d020245::7:101950194-101952195(-)
Zm00001d015611::5:101016146-101018147(+)
Zm00001d010877::8:131825753-131827754(-)
Zm00001d007295::2:226991798-226993799(+)
Zm00001d049684::4:39984073-39986074(+)
Zm00001d008674::8:16878885-16880886(-)
Zm00001d014654::5:57559257-57561258(+)
Zm00001d011073::8:138087117-138089118(+)
Zm00001d021570::7:156403836-156405837(+)
Zm00001d046977::9:113841929-113843930(-)
Zm00001d036429::6:88155767-88157768(+)
Zm00001d044043::3:217620381-217622382(-)
Zm00001d012508::8:175599235-175601236(+)
Zm00001d050937::4:132631935-132633936(-)
Zm00001d045537::9:25839570-25841571(+)
Zm00001d009668::8:75138390-75140391(+)
Zm00001d049647::4:38600995-38602996(+)
Zm00001d020297::7:104759109-104761110(+)
Zm00001d039192::6:172244551-172246552(-)
Zm00001d049418::4:29893075-29895076(+)
Zm00001d025845::10:131473981-131475982(-)
Zm00001d024036::10:38821142-38823143(-)
Zm00001d047244::9:123877745-123879746(-)
Zm00001d037414::6:124900245-124902246(-)
Zm00001d027589::1:8573590-8575591(-)
Zm00001d029214::1:62508996-62510997(+)
Zm00001d021344::7:149455169-149457170(+)
Zm00001d048312::9:154435230-154437231(-)
Zm00001d036632::6:95750844-95752845(+)
Zm00001d049474::4:31491420-31493421(-)
Zm00001d022274::7:174139564-174141565(+)
Zm00001d049798::4:45037939-45039940(+)
Zm00001d009337::8:56949795-56951796(-)
Zm00001d035428::6:25147233-25149234(+)
Zm00001d050320::4:81157943-81159944(+)
Zm00001d011450::8:150846728-150848729(+)
Zm00001d036346::6:85075193-85077194(-)
Zm00001d048469::9:156852301-156854302(-)
Zm00001d014340::5:41542362-41544363(+)
Zm00001d009419::8:63662210-63664211(+)
Zm00001d037010::6:108956526-108958527(+)
Zm00001d028141::1:23990305-23992306(+)
Zm00001d002379::2:11527410-11529411(-)
Zm00001d008214::8:1455627-1457628(-)
Zm00001d040570::3:50658157-50660158(-)
Zm00001d034796::1:302386798-302388799(-)
Zm00001d025044::10:101441581-101443582(-)
Zm00001d021019::7:140531652-140533653(+)
Zm00001d005671::2:182858696-182860697(-)
Zm00001d049502::4:32645496-32647497(-)
Zm00001d026147::10:139789775-139791776(-)
Zm00001d042116::3:151478765-151480766(-)
Zm00001d010852::8:130479481-130481482(-)
Zm00001d015713::5:110415354-110417355(-)
Zm00001d021363::7:149914556-149916557(+)
Zm00001d026706::10:150555300-150557301(+)
Zm00001d027892::1:16848094-16850095(-)
Zm00001d010658::8:123181159-123183160(+)
Zm00001d033642::1:269393543-269395544(+)
Zm00001d038127::6:148801207-148803208(+)
Zm00001d028079::1:22189289-22191290(+)
Zm00001d051776::4:169252919-169254920(+)
Zm00001d037003::6:108767244-108769245(+)
Zm00001d002267::2:9176253-9178254(-)
Zm00001d047306::9:126203510-126205511(-)
Zm00001d018653::7:1880248-1882249(+)
Zm00001d034779::1:302139647-302141648(-)
Zm00001d023906::10:27455358-27457359(+)
Zm00001d007180::2:223925019-223927020(-)
Zm00001d018828::7:6679616-6681617(-)
Zm00001d013077::5:4389124-4391125(-)
Zm00001d021532::7:155245134-155247135(+)
Zm00001d050022::4:60696152-60698153(-)
Zm00001d038263::6:152645724-152647725(+)
Zm00001d003836::2:61530596-61532597(+)
Zm00001d041549::3:126663975-126665976(+)
Zm00001d038871::6:166182006-166184007(-)
Zm00001d048352::9:154856894-154858895(-)
Zm00001d050158::4:69693141-69695142(-)
Zm00001d007853::2:240958743-240960744(+)
Zm00001d022355::7:176070337-176072338(+)
Zm00001d034380::1:291359322-291361323(-)
Zm00001d029388::1:68564667-68566668(+)
Zm00001d045352::9:19289799-19291800(+)
Zm00001d002950::2:27938357-27940358(-)
Zm00001d040798::3:66472279-66474280(+)
Zm00001d036629::6:95621033-95623034(+)
Zm00001d052404::4:189189502-189191503(-)
Zm00001d048074::9:149390645-149392646(+)
Zm00001d004466::2:113645136-113647137(+)
Zm00001d030672::1:152350953-152352954(+)
Zm00001d029088::1:57480704-57482705(-)
Zm00001d053710::4:239669051-239671052(-)
Zm00001d017598::5:201226125-201228126(-)
Zm00001d033092::1:250108021-250110022(-)
Zm00001d046716::9:103213587-103215588(-)
Zm00001d026562::10:148132187-148134188(+)
Zm00001d034245::1:287794750-287796751(+)
Zm00001d046568::9:96277535-96279536(-)
Zm00001d037236::6:117250222-117252223(-)
Zm00001d044876::9:6185653-6187654(-)
Zm00001d038600::6:160735997-160737998(+)
Zm00001d019889::7:73329204-73331205(-)
Zm00001d025229::10:110201124-110203125(-)
Zm00001d021376::7:150244530-150246531(+)
Zm00001d049540::4:33814083-33816084(-)
Zm00001d026483::10:146815944-146817945(-)
Zm00001d039460::3:4953730-4955731(-)
Zm00001d046402::9:87460261-87462262(+)
Zm00001d049944::4:54581547-54583548(+)
Zm00001d005188::2:163010380-163012381(-)
Zm00001d025435::10:118620457-118622458(-)
Zm00001d015246::5:81106312-81108313(-)
Zm00001d031315::1:185869753-185871754(+)
Zm00001d036783::6:100790250-100792251(-)
Zm00001d036602::6:94188753-94190754(+)
Zm00001d023627::10:12722325-12724326(+)
Zm00001d022324::7:175458707-175460708(+)
Zm00001d006456::2:208768603-208770604(+)
Zm00001d037156::6:114066190-114068191(+)
Zm00001d003369::2:41786589-41788590(-)
Zm00001d034453::1:293422186-293424187(+)
Zm00001d036672::6:97223641-97225642(+)
Zm00001d052049::4:177642510-177644511(-)
Zm00001d034351::1:290364227-290366228(-)
Zm00001d009707::8:77012863-77014864(-)
Zm00001d029548::1:75697684-75699685(+)
Zm00001d018625::7:1296267-1298268(+)
Zm00001d013596::5:15093270-15095271(+)
Zm00001d050474::4:91276811-91278812(-)
Zm00001d003224::2:36778980-36780981(-)
Zm00001d002951::2:27936513-27938514(+)
Zm00001d004109::2:83267393-83269394(+)
Zm00001d039041::6:169140019-169142020(-)
Zm00001d010227::8:104780852-104782853(-)
Zm00001d042474::3:168870305-168872306(-)
Zm00001d037916::6:141933012-141935013(-)
Zm00001d031351::1:187060983-187062984(+)
Zm00001d014744::5:61240311-61242312(+)
Zm00001d013238::5:6854257-6856258(+)
Zm00001d047147::9:120084037-120086038(+)
Zm00001d005726::2:184841113-184843114(+)
Zm00001d013629::5:15858669-15860670(-)
Zm00001d008983::8:28560470-28562471(+)
Zm00001d007802::2:239886536-239888537(+)
Zm00001d034424::1:292623499-292625500(+)
Zm00001d045603::9:28456774-28458775(-)
Zm00001d005925::2:192990153-192992154(+)
Zm00001d017444::5:196010265-196012266(+)
Zm00001d033310::1:258514367-258516368(+)
Zm00001d022200::7:172709997-172711998(-)
Zm00001d002371::2:11320258-11322259(-)
Zm00001d022122::7:170793373-170795374(+)
Zm00001d030548::1:143164979-143166980(-)
Zm00001d019542::7:41593272-41595273(+)
Zm00001d043179::3:190704269-190706270(-)
Zm00001d024808::10:88846373-88848374(-)
Zm00001d010368::8:111480166-111482167(+)
Zm00001d024083::10:42506236-42508237(+)
Zm00001d012812::5:700981-702982(-)
Zm00001d047935::9:145672722-145674723(+)
Zm00001d027616::1:9110751-9112752(-)
Zm00001d053667::4:238494901-238496902(+)
Zm00001d033468::1:263524083-263526084(-)
Zm00001d023943::10:30681833-30683834(+)
Zm00001d014204::5:36527214-36529215(+)
Zm00001d018149::5:215543770-215545771(-)
Zm00001d045128::9:13707620-13709621(-)
Zm00001d044186::3:221414549-221416550(-)
Zm00001d007026::2:220377217-220379218(-)
Zm00001d038381::6:155952799-155954800(+)
Zm00001d044704::3:235440996-235442997(-)
Zm00001d028725::1:44364856-44366857(-)
Zm00001d005769::2:187444520-187446521(+)
Zm00001d007530::2:234054329-234056330(-)
Zm00001d018004::5:211767222-211769223(+)
Zm00001d021802::7:163149773-163151774(+)
Zm00001d002545::2:15126665-15128666(+)
Zm00001d034050::1:282508068-282510069(-)
Zm00001d036432::6:88266221-88268222(+)
Zm00001d006373::2:205994735-205996736(+)
Zm00001d018810::7:5845045-5847046(-)
Zm00001d046274::9:77372531-77374532(+)
Zm00001d026369::10:144446563-144448564(-)
Zm00001d044821::9:3895508-3897509(+)
Zm00001d028475::1:36215534-36217535(-)
Zm00001d051446::4:158849280-158851281(-)
Zm00001d036387::6:86354194-86356195(-)
Zm00001d037944::6:142974210-142976211(-)
Zm00001d045305::9:18541363-18543364(+)
Zm00001d020222::7:100720626-100722627(+)
Zm00001d006700::2:214677169-214679170(-)
Zm00001d034051::1:282577257-282579258(+)
Zm00001d012041::8:167027887-167029888(+)
Zm00001d040218::3:32559678-32561679(+)
Zm00001d014356::5:42476256-42478257(+)
Zm00001d007434::2:231626989-231628990(+)
Zm00001d053295::4:224783593-224785594(-)
Zm00001d038688::6:162604659-162606660(-)
Zm00001d005108::2:158571631-158573632(-)
Zm00001d048291::9:153998520-154000521(-)
Zm00001d033663::1:269979217-269981218(-)
Zm00001d016106::5:144945802-144947803(+)
Zm00001d036343::6:85018148-85020149(-)
Zm00001d023254::10:1476784-1478785(+)
Zm00001d022576::7:180279897-180281898(-)
Zm00001d016182::5:148938778-148940779(+)
Zm00001d024159::10:51229577-51231578(+)
Zm00001d008974::8:27983989-27985990(+)
Zm00001d005334::2:169837153-169839154(+)
Zm00001d036640::6:95979927-95981928(-)
Zm00001d002090::2:5805645-5807646(+)
Zm00001d034128::1:284687287-284689288(-)
Zm00001d025878::10:132463176-132465177(+)
Zm00001d041729::3:135397299-135399300(+)
Zm00001d052666::4:196480102-196482103(-)
Zm00001d015975::5:135873318-135875319(-)
Zm00001d009969::8:92862669-92864670(+)
Zm00001d016331::5:157658073-157660074(+)
Zm00001d004951::2:150218085-150220086(+)
Zm00001d050182::4:71326741-71328742(+)
Zm00001d028929::1:51820122-51822123(-)
Zm00001d050283::4:78447489-78449490(-)
Zm00001d043062::3:187860542-187862543(-)
Zm00001d013327::5:8702011-8704012(-)
Zm00001d053432::4:231192432-231194433(+)
Zm00001d049529::4:33391113-33393114(-)
Zm00001d035038::6:2748368-2750369(+)
Zm00001d013008::5:3159012-3161013(-)
Zm00001d049360::4:27878811-27880812(-)
Zm00001d044480::3:229383203-229385204(-)
Zm00001d034885::1:304663826-304665827(+)
Zm00001d014187::5:35510226-35512227(-)
Zm00001d011091::8:138658536-138660537(+)
Zm00001d026520::10:147481385-147483386(-)
Zm00001d023639::10:13314355-13316356(-)
Zm00001d024018::10:37102351-37104352(-)
Zm00001d045735::9:36013388-36015389(-)
Zm00001d006875::2:218326004-218328005(+)
Zm00001d048893::4:7223154-7225155(+)
Zm00001d047186::9:121316510-121318511(-)
Zm00001d002451::2:12960604-12962605(-)
Zm00001d042402::3:164919386-164921387(+)
Zm00001d006858::2:218002916-218004917(-)
Zm00001d025252::10:111155437-111157438(+)
Zm00001d049437::4:30245415-30247416(-)
Zm00001d037832::6:139092084-139094085(+)
Zm00001d015658::5:103849341-103851342(+)
Zm00001d014775::5:62832366-62834367(-)
Zm00001d014548::5:52710110-52712111(+)
Zm00001d044398::3:227149861-227151862(+)
Zm00001d025125::10:105495742-105497743(-)
Zm00001d049699::4:40546166-40548167(+)
Zm00001d035140::6:6798250-6800251(+)
Zm00001d038027::6:145582987-145584988(+)
Zm00001d030121::1:107184853-107186854(-)
Zm00001d047550::9:135118809-135120810(-)
Zm00001d029272::1:64479264-64481265(-)
Zm00001d049428::4:30062787-30064788(-)
Zm00001d009676::8:75412252-75414253(-)
Zm00001d044922::9:7294414-7296415(+)
Zm00001d043653::3:206091665-206093666(+)
Zm00001d028711::1:43907052-43909053(+)
Zm00001d028453::1:35464274-35466275(+)
Zm00001d046091::9:62562395-62564396(+)
Zm00001d039416::3:3820018-3822019(+)
Zm00001d045359::9:19536327-19538328(-)
Zm00001d053721::4:239843795-239845796(+)
Zm00001d026318::10:143502275-143504276(+)
Zm00001d009476::8:66325572-66327573(+)
Zm00001d032308::1:221570744-221572745(-)
Zm00001d052933::4:205273321-205275322(+)
Zm00001d021985::7:167549126-167551127(-)
Zm00001d038329::6:154627499-154629500(+)
Zm00001d029365::1:67597911-67599912(-)
Zm00001d015990::5:137521533-137523534(-)
Zm00001d051475::4:159942229-159944230(+)
Zm00001d022581::7:180322129-180324130(-)
Zm00001d010454::8:115917895-115919896(-)
Zm00001d031051::1:174875894-174877895(+)
Zm00001d047146::9:120059410-120061411(+)
Zm00001d028986::1:53578144-53580145(+)
Zm00001d028521::1:38042344-38044345(-)
Zm00001d010499::8:118128198-118130199(-)
Zm00001d041159::3:100702519-100704520(-)
Zm00001d011761::8:160951033-160953034(-)
Zm00001d027729::1:12339167-12341168(+)
Zm00001d004022::2:76079876-76081877(+)
Zm00001d043025::3:186839354-186841355(+)
Zm00001d043419::3:199108202-199110203(-)
Zm00001d005986::2:194815522-194817523(+)
Zm00001d006483::2:209673388-209675389(+)
Zm00001d051688::4:166788999-166791000(-)
Zm00001d041416::3:118099570-118101571(+)
Zm00001d050220::4:74497352-74499353(+)
Zm00001d007254::2:225775858-225777859(-)
Zm00001d038608::6:160897849-160899850(-)
Zm00001d010758::8:127182935-127184936(-)
Zm00001d027941::1:18021236-18023237(-)
Zm00001d051905::4:174266593-174268594(+)
Zm00001d003037::2:30058723-30060724(-)
Zm00001d046223::9:73067297-73069298(-)
Zm00001d037315::6:120634699-120636700(-)
Zm00001d042395::3:164410998-164412999(+)
Zm00001d012952::5:2328031-2330032(-)
Zm00001d024096::10:44454587-44456588(-)
Zm00001d029449::1:71317400-71319401(-)
Zm00001d033324::1:259035728-259037729(+)
Zm00001d021961::7:167200157-167202158(+)
Zm00001d027752::1:12627388-12629389(+)
Zm00001d007967::2:244316569-244318570(+)
Zm00001d049642::4:38573514-38575515(-)
Zm00001d031687::1:198648274-198650275(-)
Zm00001d050715::4:117953480-117955481(+)
Zm00001d015810::5:122523258-122525259(+)
Zm00001d017079::5:184662059-184664060(-)
Zm00001d032994::1:246211311-246213312(+)
Zm00001d030285::1:119479314-119481315(+)
Zm00001d043709::3:207986591-207988592(-)
Zm00001d036055::6:69309943-69311944(+)
Zm00001d052048::4:177562717-177564718(-)
Zm00001d027371::1:3916562-3918563(-)
Zm00001d051600::4:164092547-164094548(+)
Zm00001d052324::4:187127353-187129354(-)
Zm00001d053353::4:227249303-227251304(+)
Zm00001d004913::2:148159029-148161030(+)
Zm00001d053196::4:219346524-219348525(-)
Zm00001d041690::3:133493228-133495229(-)
Zm00001d047801::9:142141019-142143020(-)
Zm00001d041438::3:119834740-119836741(-)
Zm00001d037056::6:110798265-110800266(-)
Zm00001d053636::4:237926883-237928884(+)
Zm00001d049023::4:12946568-12948569(-)
Zm00001d007902::2:242058937-242060938(-)
Zm00001d030222::1:114051201-114053202(+)
Zm00001d034204::1:286729934-286731935(-)
Zm00001d019148::7:19178760-19180761(+)
Zm00001d028297::1:29517416-29519417(-)
Zm00001d053761::4:240644314-240646315(-)
Zm00001d026010::10:135907951-135909952(-)
```
