## Supplementary material for "A comprehensive map of preferentially located motifs reveals distinct proximal *cis*-regulatory elements in plants": TGTAATAT_containing_gene_set.txt

```
#Occurences of TGTAATAT between 7 and 154 (positions relative to the transcription start site)
#455 sequences with TGTAATAT in this interval
#1.81% of the sequences in promoter set with TGTAATAT (set with 25199 sequences)
Zm00001d033887::1:277537946-277539947(+)
Zm00001d018790::7:5229693-5231694(+)
Zm00001d028929::1:51820122-51822123(-)
Zm00001d045636::9:30233749-30235750(-)
Zm00001d006341::2:205069558-205071559(-)
Zm00001d011569::8:154610410-154612411(+)
Zm00001d031682::1:198601324-198603325(-)
Zm00001d049643::4:38583937-38585938(-)
Zm00001d044584::3:232524653-232526654(+)
Zm00001d051242::4:150077365-150079366(-)
Zm00001d051093::4:141789220-141791221(+)
Zm00001d037916::6:141933012-141935013(-)
Zm00001d015609::5:100947554-100949555(+)
Zm00001d045883::9:45476605-45478606(-)
Zm00001d011091::8:138658536-138660537(+)
Zm00001d023987::10:34452377-34454378(+)
Zm00001d030581::1:146068253-146070254(+)
Zm00001d001996::2:4130413-4132414(-)
Zm00001d011233::8:144127336-144129337(-)
Zm00001d005399::2:172539071-172541072(-)
Zm00001d044371::3:226332535-226334536(-)
Zm00001d043904::3:213448316-213450317(+)
Zm00001d006384::2:206324548-206326549(+)
Zm00001d012665::8:178293353-178295354(-)
Zm00001d042675::3:176503712-176505713(-)
Zm00001d012238::8:170737165-170739166(+)
Zm00001d018487::5:221686655-221688656(+)
Zm00001d006750::2:215852263-215854264(-)
Zm00001d010610::8:121825386-121827387(-)
Zm00001d009844::8:84735344-84737345(-)
Zm00001d029649::1:81310792-81312793(+)
Zm00001d011300::8:146135309-146137310(+)
Zm00001d052749::4:199666076-199668077(-)
Zm00001d025435::10:118620457-118622458(-)
Zm00001d011786::8:161547184-161549185(+)
Zm00001d052993::4:207979003-207981004(+)
Zm00001d044191::3:221511230-221513231(-)
Zm00001d034206::1:286754857-286756858(+)
Zm00001d013416::5:10765106-10767107(-)
Zm00001d035303::6:20254276-20256277(-)
Zm00001d043302::3:195191133-195193134(-)
Zm00001d013032::5:3491025-3493026(-)
Zm00001d016621::5:170405056-170407057(-)
Zm00001d003953::2:72082466-72084467(+)
Zm00001d029357::1:67295351-67297352(+)
Zm00001d011517::8:153157333-153159334(+)
Zm00001d036880::6:105521732-105523733(+)
Zm00001d021867::7:164947483-164949484(+)
Zm00001d048428::9:156055649-156057650(-)
Zm00001d044310::3:224936005-224938006(+)
Zm00001d018517::5:222358609-222360610(-)
Zm00001d027789::1:13532643-13534644(-)
Zm00001d038091::6:147429906-147431907(+)
Zm00001d045501::9:24650318-24652319(+)
Zm00001d032166::1:215346586-215348587(+)
Zm00001d020093::7:91455485-91457486(+)
Zm00001d006751::2:215851202-215853203(+)
Zm00001d013911::5:24429438-24431439(+)
Zm00001d038927::6:167148266-167150267(+)
Zm00001d012812::5:700981-702982(-)
Zm00001d026516::10:147461269-147463270(+)
Zm00001d033642::1:269393543-269395544(+)
Zm00001d025593::10:123449823-123451824(-)
Zm00001d015927::5:131792818-131794819(+)
Zm00001d050696::4:116409624-116411625(+)
Zm00001d009398::8:62428718-62430719(-)
Zm00001d021363::7:149914556-149916557(+)
Zm00001d003044::2:30141116-30143117(+)
Zm00001d014796::5:63588454-63590455(-)
Zm00001d007947::2:243860953-243862954(-)
Zm00001d002328::2:10447086-10449087(+)
Zm00001d026348::10:143977994-143979995(+)
Zm00001d032346::1:223333778-223335779(-)
Zm00001d044640::3:233821506-233823507(-)
Zm00001d038082::6:147122992-147124993(+)
Zm00001d006328::2:204819764-204821765(-)
Zm00001d048074::9:149390645-149392646(+)
Zm00001d030239::1:115446852-115448853(+)
Zm00001d048502::9:157463592-157465593(-)
Zm00001d003258::2:38102427-38104428(-)
Zm00001d001927::2:3059714-3061715(+)
Zm00001d046558::9:95898560-95900561(-)
Zm00001d033107::1:250327189-250329190(+)
Zm00001d005599::2:180238190-180240191(+)
Zm00001d025878::10:132463176-132465177(+)
Zm00001d019836::7:67847206-67849207(+)
Zm00001d041513::3:125117937-125119938(+)
Zm00001d053197::4:219376537-219378538(-)
Zm00001d011073::8:138087117-138089118(+)
Zm00001d029137::1:60111385-60113386(+)
Zm00001d042778::3:179395940-179397941(+)
Zm00001d016006::5:138920917-138922918(-)
Zm00001d012789::8:181006841-181008842(+)
Zm00001d036525::6:91186615-91188616(+)
Zm00001d038773::6:164181215-164183216(+)
Zm00001d040570::3:50658157-50660158(-)
Zm00001d034225::1:287136033-287138034(-)
Zm00001d052930::4:205242017-205244018(+)
Zm00001d005831::2:190283220-190285221(+)
Zm00001d045610::9:28671374-28673375(-)
Zm00001d053861::4:242522030-242524031(-)
Zm00001d027367::1:3809645-3811646(-)
Zm00001d041653::3:131870455-131872456(-)
Zm00001d052485::4:191045010-191047011(+)
Zm00001d035575::6:34431850-34433851(+)
Zm00001d038496::6:158592449-158594450(+)
Zm00001d053524::4:233017449-233019450(+)
Zm00001d021599::7:157787822-157789823(-)
Zm00001d036855::6:104126121-104128122(+)
Zm00001d017367::5:193691642-193693643(+)
Zm00001d044351::3:225650981-225652982(+)
Zm00001d009960::8:92434489-92436490(-)
Zm00001d044303::3:224621278-224623279(+)
Zm00001d004172::2:89174702-89176703(-)
Zm00001d051068::4:140489434-140491435(-)
Zm00001d053295::4:224783593-224785594(-)
Zm00001d052719::4:198625184-198627185(-)
Zm00001d042590::3:172908807-172910808(+)
Zm00001d018036::5:212567563-212569564(+)
Zm00001d051511::4:160982826-160984827(+)
Zm00001d018459::5:221175041-221177042(+)
Zm00001d036545::6:91580019-91582020(-)
Zm00001d048175::9:151501306-151503307(+)
Zm00001d053296::4:224804011-224806012(-)
Zm00001d049950::4:55132977-55134978(-)
Zm00001d053632::4:237549622-237551623(+)
Zm00001d029390::1:68590824-68592825(+)
Zm00001d013486::5:12650834-12652835(-)
Zm00001d039163::6:171550664-171552665(-)
Zm00001d049540::4:33814083-33816084(-)
Zm00001d039491::3:5767859-5769860(-)
Zm00001d042641::3:175039988-175041989(+)
Zm00001d004907::2:147965431-147967432(+)
Zm00001d011668::8:158118088-158120089(-)
Zm00001d048098::9:150139534-150141535(+)
Zm00001d007454::2:232020017-232022018(+)
Zm00001d023544::10:9590922-9592923(+)
Zm00001d003024::2:29734629-29736630(-)
Zm00001d014366::5:43075659-43077660(-)
Zm00001d002524::2:14753352-14755353(-)
Zm00001d029081::1:57329796-57331797(-)
Zm00001d047955::9:146096405-146098406(+)
Zm00001d041416::3:118099570-118101571(+)
Zm00001d006343::2:205075360-205077361(+)
Zm00001d002678::2:19070189-19072190(+)
Zm00001d006587::2:211691819-211693820(+)
Zm00001d028277::1:28938767-28940768(-)
Zm00001d017282::5:191621510-191623511(-)
Zm00001d015246::5:81106312-81108313(-)
Zm00001d007447::2:231963271-231965272(-)
Zm00001d011427::8:150245829-150247830(-)
Zm00001d012409::8:173991170-173993171(+)
Zm00001d011370::8:148839450-148841451(-)
Zm00001d012458::8:174860524-174862525(-)
Zm00001d029087::1:57456045-57458046(+)
Zm00001d020297::7:104759109-104761110(+)
Zm00001d006113::2:198821668-198823669(-)
Zm00001d049253::4:22956628-22958629(-)
Zm00001d003101::2:32088213-32090214(-)
Zm00001d028540::1:38643314-38645315(+)
Zm00001d014424::5:46055203-46057204(-)
Zm00001d013596::5:15093270-15095271(+)
Zm00001d041583::3:128253685-128255686(-)
Zm00001d024861::10:91042797-91044798(+)
Zm00001d037446::6:125619371-125621372(-)
Zm00001d042302::3:159929904-159931905(-)
Zm00001d006448::2:208516908-208518909(+)
Zm00001d043540::3:203329748-203331749(-)
Zm00001d043465::3:200809580-200811581(-)
Zm00001d024661::10:82538524-82540525(+)
Zm00001d036982::6:108210961-108212962(+)
Zm00001d020110::7:92790262-92792263(+)
Zm00001d032991::1:246034440-246036441(-)
Zm00001d045884::9:45475459-45477460(+)
Zm00001d017121::5:186109189-186111190(-)
Zm00001d021864::7:164878626-164880627(+)
Zm00001d004339::2:104565759-104567760(+)
Zm00001d004825::2:141499219-141501220(-)
Zm00001d030380::1:127552095-127554096(-)
Zm00001d029814::1:88198130-88200131(-)
Zm00001d021994::7:167662420-167664421(-)
Zm00001d002131::2:6426821-6428822(+)
Zm00001d014487::5:49946873-49948874(+)
Zm00001d025353::10:115204960-115206961(-)
Zm00001d045495::9:24434348-24436349(+)
Zm00001d047285::9:125458583-125460584(-)
Zm00001d006593::2:211763934-211765935(+)
Zm00001d003975::2:73015284-73017285(+)
Zm00001d031655::1:197548551-197550552(-)
Zm00001d018842::7:6967623-6969624(+)
Zm00001d036602::6:94188753-94190754(+)
Zm00001d052308::4:186724695-186726696(-)
Zm00001d048469::9:156852301-156854302(-)
Zm00001d050534::4:97670651-97672652(-)
Zm00001d002090::2:5805645-5807646(+)
Zm00001d018812::7:5869622-5871623(+)
Zm00001d010687::8:124480098-124482099(+)
Zm00001d037412::6:124818510-124820511(+)
Zm00001d050600::4:103238713-103240714(+)
Zm00001d002690::2:19340969-19342970(+)
Zm00001d021785::7:162969318-162971319(+)
Zm00001d006063::2:197040079-197042080(-)
Zm00001d021384::7:150582359-150584360(+)
Zm00001d040695::3:58716213-58718214(+)
Zm00001d032658::1:233388404-233390405(-)
Zm00001d034423::1:292610908-292612909(+)
Zm00001d003895::2:65738510-65740511(-)
Zm00001d004616::2:122071791-122073792(+)
Zm00001d016351::5:158824870-158826871(+)
Zm00001d019374::7:30593528-30595529(+)
Zm00001d028671::1:42455672-42457673(+)
Zm00001d035238::6:16210068-16212069(-)
Zm00001d037864::6:140111632-140113633(+)
Zm00001d008527::8:11792401-11794402(-)
Zm00001d053432::4:231192432-231194433(+)
Zm00001d025129::10:105675881-105677882(-)
Zm00001d052112::4:180149552-180151553(-)
Zm00001d052933::4:205273321-205275322(+)
Zm00001d004140::2:86024884-86026885(+)
Zm00001d044459::3:228701787-228703788(-)
Zm00001d053252::4:222448796-222450797(+)
Zm00001d002241::2:8685625-8687626(-)
Zm00001d036998::6:108627637-108629638(-)
Zm00001d011745::8:160625540-160627541(+)
Zm00001d050463::4:90400927-90402928(+)
Zm00001d031008::1:173133703-173135704(+)
Zm00001d051856::4:172456987-172458988(+)
Zm00001d035125::6:6266046-6268047(+)
Zm00001d006493::2:209825156-209827157(-)
Zm00001d028574::1:39488612-39490613(+)
Zm00001d037955::6:143490946-143492947(-)
Zm00001d038204::6:151476700-151478701(+)
Zm00001d013339::5:8902402-8904403(-)
Zm00001d026039::10:136646291-136648292(-)
Zm00001d012180::8:169617207-169619208(+)
Zm00001d047234::9:123498618-123500619(-)
Zm00001d003214::2:36236977-36238978(+)
Zm00001d043934::3:214154205-214156206(+)
Zm00001d044352::3:225660715-225662716(+)
Zm00001d040358::3:39839931-39841932(+)
Zm00001d016182::5:148938778-148940779(+)
Zm00001d053916::4:243625063-243627064(+)
Zm00001d034592::1:297389185-297391186(-)
Zm00001d017005::5:182539817-182541818(-)
Zm00001d052595::4:194256227-194258228(+)
Zm00001d026643::10:149292169-149294170(-)
Zm00001d051508::4:160710647-160712648(+)
Zm00001d042807::3:180565274-180567275(+)
Zm00001d012734::8:179513280-179515281(-)
Zm00001d003865::2:63888247-63890248(-)
Zm00001d025845::10:131473981-131475982(-)
Zm00001d053569::4:234847022-234849023(-)
Zm00001d043171::3:190535117-190537118(-)
Zm00001d009860::8:85587256-85589257(-)
Zm00001d017595::5:201213515-201215516(-)
Zm00001d026412::10:145388072-145390073(-)
Zm00001d008656::8:16235958-16237959(-)
Zm00001d010480::8:117343702-117345703(-)
Zm00001d051234::4:149419761-149421762(+)
Zm00001d024068::10:41311662-41313663(+)
Zm00001d002130::2:6424486-6426487(-)
Zm00001d021662::7:159484072-159486073(-)
Zm00001d041663::3:132595714-132597715(-)
Zm00001d038087::6:147385224-147387225(-)
Zm00001d009787::8:81151446-81153447(-)
Zm00001d040160::3:29675381-29677382(-)
Zm00001d025713::10:127153277-127155278(+)
Zm00001d023816::10:23317761-23319762(-)
Zm00001d012924::5:2003391-2005392(+)
Zm00001d005188::2:163010380-163012381(-)
Zm00001d018339::5:218840594-218842595(-)
Zm00001d015335::5:85072440-85074441(+)
Zm00001d013029::5:3471365-3473366(-)
Zm00001d050489::4:92856059-92858060(-)
Zm00001d005620::2:180839107-180841108(-)
Zm00001d043563::3:203949367-203951368(+)
Zm00001d044135::3:220065084-220067085(+)
Zm00001d009774::8:80506827-80508828(+)
Zm00001d042441::3:167537469-167539470(-)
Zm00001d034770::1:301728480-301730481(-)
Zm00001d009814::8:82750164-82752165(+)
Zm00001d012602::8:177060268-177062269(+)
Zm00001d004143::2:86092214-86094215(+)
Zm00001d037720::6:135182080-135184081(-)
Zm00001d004689::2:131240892-131242893(+)
Zm00001d004023::2:76314802-76316803(+)
Zm00001d048693::4:3413746-3415747(-)
Zm00001d038025::6:145561429-145563430(+)
Zm00001d053038::4:210229506-210231507(-)
Zm00001d017721::5:205188682-205190683(+)
Zm00001d022010::7:167904317-167906318(+)
Zm00001d022454::7:178058726-178060727(-)
Zm00001d043414::3:199049465-199051466(+)
Zm00001d020283::7:104113813-104115814(+)
Zm00001d017692::5:204452860-204454861(-)
Zm00001d053697::4:239380846-239382847(+)
Zm00001d053636::4:237926883-237928884(+)
Zm00001d033181::1:253175987-253177988(-)
Zm00001d012952::5:2328031-2330032(-)
Zm00001d044683::3:234824996-234826997(-)
Zm00001d050020::4:60160656-60162657(-)
Zm00001d007077::2:221762059-221764060(-)
Zm00001d010548::8:120110362-120112363(+)
Zm00001d035764::6:46348037-46350038(+)
Zm00001d047746::9:140702028-140704029(+)
Zm00001d015411::5:89058273-89060274(+)
Zm00001d037251::6:118050795-118052796(-)
Zm00001d027711::1:11718339-11720340(+)
Zm00001d026097::10:138391919-138393920(+)
Zm00001d026147::10:139789775-139791776(-)
Zm00001d044455::3:228438543-228440544(-)
Zm00001d026381::10:144815506-144817507(-)
Zm00001d053189::4:218975560-218977561(+)
Zm00001d034978::6:668026-670027(+)
Zm00001d007902::2:242058937-242060938(-)
Zm00001d025750::10:128379295-128381296(-)
Zm00001d043505::3:202185126-202187127(+)
Zm00001d041057::3:93564618-93566619(+)
Zm00001d025599::10:123601318-123603319(-)
Zm00001d002951::2:27936513-27938514(+)
Zm00001d040416::3:42356758-42358759(+)
Zm00001d031832::1:203117050-203119051(+)
Zm00001d044572::3:232047106-232049107(-)
Zm00001d050186::4:71492940-71494941(+)
Zm00001d015816::5:123450902-123452903(-)
Zm00001d034996::6:1309162-1311163(-)
Zm00001d007373::2:230075332-230077333(+)
Zm00001d012817::5:833191-835192(+)
Zm00001d027845::1:15018198-15020199(-)
Zm00001d042373::3:163724651-163726652(-)
Zm00001d041993::3:146854033-146856034(+)
Zm00001d007158::2:223468721-223470722(-)
Zm00001d025453::10:119059326-119061327(+)
Zm00001d023776::10:19784122-19786123(+)
Zm00001d051867::4:172768632-172770633(-)
Zm00001d008815::8:21388042-21390043(-)
Zm00001d050441::4:88599667-88601668(+)
Zm00001d025884::10:132880161-132882162(+)
Zm00001d012102::8:168289076-168291077(-)
Zm00001d030989::1:172180222-172182223(+)
Zm00001d038325::6:154461786-154463787(+)
Zm00001d005638::2:181604623-181606624(+)
Zm00001d033657::1:269825155-269827156(+)
Zm00001d050125::4:67725487-67727488(+)
Zm00001d032508::1:228911686-228913687(+)
Zm00001d020602::7:124342974-124344975(-)
Zm00001d019230::7:23065088-23067089(-)
Zm00001d048718::4:4151864-4153865(+)
Zm00001d008816::8:21386924-21388925(+)
Zm00001d046255::9:77035305-77037306(-)
Zm00001d007179::2:223878205-223880206(+)
Zm00001d022638::7:181988078-181990079(-)
Zm00001d051571::4:163131713-163133714(-)
Zm00001d018042::5:212716409-212718410(-)
Zm00001d035182::6:8506746-8508747(+)
Zm00001d008674::8:16878885-16880886(-)
Zm00001d002418::2:12292045-12294046(-)
Zm00001d016230::5:151211534-151213535(+)
Zm00001d048503::9:157462500-157464501(+)
Zm00001d053286::4:224094711-224096712(+)
Zm00001d041472::3:122371519-122373520(-)
Zm00001d044313::3:224995504-224997505(-)
Zm00001d031352::1:187067409-187069410(+)
Zm00001d020502::7:119517677-119519678(-)
Zm00001d045002::9:9721740-9723741(+)
Zm00001d006430::2:207772493-207774494(+)
Zm00001d035817::6:52289328-52291329(-)
Zm00001d009222::8:44259355-44261356(+)
Zm00001d007361::2:229699928-229701929(-)
Zm00001d011330::8:146960981-146962982(-)
Zm00001d030683::1:152854104-152856105(-)
Zm00001d028414::1:34136658-34138659(+)
Zm00001d006456::2:208768603-208770604(+)
Zm00001d018046::5:212804461-212806462(-)
Zm00001d030385::1:127953711-127955712(+)
Zm00001d021954::7:167047523-167049524(-)
Zm00001d018444::5:220941000-220943001(-)
Zm00001d010227::8:104780852-104782853(-)
Zm00001d020533::7:121240590-121242591(-)
Zm00001d025607::10:123737129-123739130(-)
Zm00001d021370::7:150113127-150115128(-)
Zm00001d048258::9:153364810-153366811(+)
Zm00001d052458::4:190410857-190412858(+)
Zm00001d052800::4:201398499-201400500(-)
Zm00001d009137::8:38777237-38779238(+)
Zm00001d045798::9:39861641-39863642(-)
Zm00001d039039::6:169024920-169026921(+)
Zm00001d005590::2:180013260-180015261(-)
Zm00001d046183::9:70154849-70156850(-)
Zm00001d027329::1:3036412-3038413(-)
Zm00001d036742::6:99716794-99718795(+)
Zm00001d039345::3:2189775-2191776(+)
Zm00001d049120::4:16706151-16708152(+)
Zm00001d049023::4:12946568-12948569(-)
Zm00001d020036::7:87448165-87450166(-)
Zm00001d034049::1:282393250-282395251(+)
Zm00001d032380::1:224651043-224653044(+)
Zm00001d013321::5:8670046-8672047(+)
Zm00001d034867::1:304248517-304250518(+)
Zm00001d035833::6:54110457-54112458(+)
Zm00001d037483::6:126832860-126834861(+)
Zm00001d010657::8:123114247-123116248(-)
Zm00001d040693::3:58564701-58566702(-)
Zm00001d043142::3:190036542-190038543(-)
Zm00001d040965::3:85290910-85292911(+)
Zm00001d006387::2:206366952-206368953(-)
Zm00001d021019::7:140531652-140533653(+)
Zm00001d020989::7:139623517-139625518(-)
Zm00001d032227::1:217947371-217949372(-)
Zm00001d042762::3:179102814-179104815(-)
Zm00001d028129::1:23626869-23628870(-)
Zm00001d035854::6:56295065-56297066(+)
Zm00001d026467::10:146437714-146439715(+)
Zm00001d002978::2:28632643-28634644(-)
Zm00001d022200::7:172709997-172711998(-)
Zm00001d018943::7:10082607-10084608(-)
Zm00001d044110::3:219539766-219541767(+)
Zm00001d046948::9:112339942-112341943(-)
Zm00001d015581::5:99283642-99285643(+)
Zm00001d017682::5:204119336-204121337(+)
Zm00001d014443::5:47268376-47270377(+)
Zm00001d021497::7:154120045-154122046(-)
Zm00001d031186::1:181629308-181631309(+)
Zm00001d030551::1:143315700-143317701(+)
Zm00001d036592::6:93916083-93918084(-)
Zm00001d031345::1:186946079-186948080(-)
Zm00001d020202::7:98959006-98961007(-)
Zm00001d012561::8:176653919-176655920(+)
Zm00001d038276::6:153102836-153104837(-)
Zm00001d009978::8:93232097-93234098(-)
Zm00001d050514::4:95578419-95580420(+)
Zm00001d017376::5:193827588-193829589(+)
Zm00001d036715::6:98446028-98448029(+)
Zm00001d026318::10:143502275-143504276(+)
Zm00001d023973::10:32816640-32818641(-)
Zm00001d034855::1:303827816-303829817(-)
Zm00001d042724::3:178234849-178236850(+)
Zm00001d035986::6:64768890-64770891(+)
Zm00001d004497::2:115224692-115226693(+)
Zm00001d010866::8:131136003-131138004(+)
Zm00001d009407::8:63280965-63282966(-)
Zm00001d034045::1:282134673-282136674(+)
Zm00001d051336::4:155040677-155042678(-)
Zm00001d018653::7:1880248-1882249(+)
Zm00001d020172::7:97256186-97258187(-)
Zm00001d030345::1:123928692-123930693(+)
Zm00001d016121::5:145590516-145592517(-)
Zm00001d030867::1:164146904-164148905(+)
Zm00001d016490::5:164554731-164556732(-)
Zm00001d028000::1:19917746-19919747(+)
Zm00001d036175::6:75715341-75717342(-)
Zm00001d012718::8:179118908-179120909(+)
Zm00001d002501::2:14155308-14157309(-)
Zm00001d021763::7:162635024-162637025(+)
Zm00001d029325::1:65989512-65991513(+)
```
