## Supplementary material for "A comprehensive map of preferentially located motifs reveals distinct proximal *cis*-regulatory elements in plants": TGTAATCA_containing_gene_set.txt

```
#Occurences of TGTAATCA between 11 and 100 (positions relative to the transcription start site)
#149 sequences with TGTAATCA in this interval
#0.59% of the sequences in promoter set with TGTAATCA (set with 25199 sequences)
Zm00001d031372::1:187619886-187621887(+)
Zm00001d017219::5:189315247-189317248(-)
Zm00001d034838::1:303464302-303466303(+)
Zm00001d048383::9:155285341-155287342(+)
Zm00001d006108::2:198346500-198348501(-)
Zm00001d006476::2:209518073-209520074(-)
Zm00001d034400::1:291830566-291832567(+)
Zm00001d017087::5:184915619-184917620(-)
Zm00001d046047::9:58962104-58964105(-)
Zm00001d042474::3:168870305-168872306(-)
Zm00001d038831::6:165368991-165370992(+)
Zm00001d011853::8:162804416-162806417(+)
Zm00001d044202::3:221798738-221800739(+)
Zm00001d012808::5:570801-572802(+)
Zm00001d006651::2:213477242-213479243(-)
Zm00001d046716::9:103213587-103215588(-)
Zm00001d014708::5:60080325-60082326(+)
Zm00001d017970::5:211022707-211024708(-)
Zm00001d038300::6:153810854-153812855(-)
Zm00001d044801::9:2727159-2729160(+)
Zm00001d036013::6:66090324-66092325(-)
Zm00001d025862::10:131804525-131806526(-)
Zm00001d034152::1:285203059-285205060(+)
Zm00001d043864::3:212466186-212468187(+)
Zm00001d031133::1:178996749-178998750(-)
Zm00001d009740::8:78866708-78868709(-)
Zm00001d023379::10:4291618-4293619(+)
Zm00001d045513::9:25065913-25067914(+)
Zm00001d023817::10:23330949-23332950(+)
Zm00001d036789::6:100932609-100934610(-)
Zm00001d044663::3:234340496-234342497(-)
Zm00001d010520::8:118978275-118980276(-)
Zm00001d014343::5:41975113-41977114(+)
Zm00001d011761::8:160951033-160953034(-)
Zm00001d043890::3:213159900-213161901(+)
Zm00001d052389::4:188963364-188965365(+)
Zm00001d011823::8:162141479-162143480(+)
Zm00001d025057::10:102028060-102030061(-)
Zm00001d022474::7:178332739-178334740(+)
Zm00001d047859::9:143635607-143637608(-)
Zm00001d020881::7:135315801-135317802(+)
Zm00001d031407::1:189256335-189258336(+)
Zm00001d019733::7:54453071-54455072(+)
Zm00001d025507::10:120794145-120796146(+)
Zm00001d047239::9:123670689-123672690(-)
Zm00001d009017::8:30235862-30237863(+)
Zm00001d011490::8:152120343-152122344(-)
Zm00001d015713::5:110415354-110417355(-)
Zm00001d045332::9:19120253-19122254(+)
Zm00001d036530::6:91285261-91287262(-)
Zm00001d029594::1:78238318-78240319(+)
Zm00001d022084::7:169765130-169767131(-)
Zm00001d045998::9:53118390-53120391(-)
Zm00001d009475::8:66260004-66262005(+)
Zm00001d003106::2:32431991-32433992(-)
Zm00001d025747::10:128271592-128273593(+)
Zm00001d010337::8:110337533-110339534(-)
Zm00001d046977::9:113841929-113843930(-)
Zm00001d021461::7:152744048-152746049(-)
Zm00001d031315::1:185869753-185871754(+)
Zm00001d043556::3:203752028-203754029(-)
Zm00001d020628::7:125511929-125513930(-)
Zm00001d041852::3:140629191-140631192(-)
Zm00001d041647::3:131553866-131555867(-)
Zm00001d049595::4:36762914-36764915(-)
Zm00001d002560::2:15365259-15367260(+)
Zm00001d006001::2:195045687-195047688(+)
Zm00001d033477::1:263852801-263854802(-)
Zm00001d016727::5:174364285-174366286(+)
Zm00001d004626::2:122674019-122676020(+)
Zm00001d036165::6:75433889-75435890(+)
Zm00001d009520::8:68813148-68815149(-)
Zm00001d041829::3:139488554-139490555(+)
Zm00001d037480::6:126662368-126664369(+)
Zm00001d011580::8:154910540-154912541(-)
Zm00001d050283::4:78447489-78449490(-)
Zm00001d040818::3:67927565-67929566(-)
Zm00001d029149::1:60534896-60536897(-)
Zm00001d025860::10:131689768-131691769(+)
Zm00001d047147::9:120084037-120086038(+)
Zm00001d019550::7:41860475-41862476(+)
Zm00001d053432::4:231192432-231194433(+)
Zm00001d011599::8:155477403-155479404(-)
Zm00001d043638::3:205795410-205797411(-)
Zm00001d017899::5:209741037-209743038(+)
Zm00001d019031::7:13557545-13559546(-)
Zm00001d018219::5:216826116-216828117(-)
Zm00001d052809::4:201660474-201662475(+)
Zm00001d018084::5:213933828-213935829(-)
Zm00001d008433::8:8625614-8627615(+)
Zm00001d049744::4:42453872-42455873(+)
Zm00001d028341::1:31321787-31323788(+)
Zm00001d010488::8:117500904-117502905(-)
Zm00001d010969::8:135350645-135352646(+)
Zm00001d006861::2:218039854-218041855(+)
Zm00001d028475::1:36215534-36217535(-)
Zm00001d023291::10:2236284-2238285(-)
Zm00001d007197::2:224453108-224455109(+)
Zm00001d046091::9:62562395-62564396(+)
Zm00001d031747::1:200678895-200680896(-)
Zm00001d044618::3:233474033-233476034(-)
Zm00001d003101::2:32088213-32090214(-)
Zm00001d045454::9:22856262-22858263(+)
Zm00001d046444::9:90218665-90220666(-)
Zm00001d030856::1:163636476-163638477(+)
Zm00001d006729::2:215392738-215394739(-)
Zm00001d038931::6:167235924-167237925(-)
Zm00001d041768::3:136776301-136778302(-)
Zm00001d012656::8:178056415-178058416(+)
Zm00001d001935::2:3111882-3113883(-)
Zm00001d032056::1:210973273-210975274(-)
Zm00001d050764::4:121649116-121651117(+)
Zm00001d033362::1:260334052-260336053(-)
Zm00001d017786::5:206747208-206749209(+)
Zm00001d022551::7:179889639-179891640(-)
Zm00001d034330::1:289588547-289590548(-)
Zm00001d024092::10:43764558-43766559(+)
Zm00001d033397::1:261809038-261811039(+)
Zm00001d031351::1:187060983-187062984(+)
Zm00001d030398::1:129225922-129227923(+)
Zm00001d006793::2:216857910-216859911(-)
Zm00001d023241::10:1288999-1291000(-)
Zm00001d008938::8:26103291-26105292(+)
Zm00001d037097::6:112034685-112036686(+)
Zm00001d052493::4:191341885-191343886(+)
Zm00001d004479::2:114483018-114485019(+)
Zm00001d015340::5:85303578-85305579(+)
Zm00001d006823::2:217337761-217339762(+)
Zm00001d028039::1:21291529-21293530(-)
Zm00001d014467::5:49122273-49124274(-)
Zm00001d047146::9:120059410-120061411(+)
Zm00001d050612::4:104382162-104384163(-)
Zm00001d027773::1:13257916-13259917(-)
Zm00001d021802::7:163149773-163151774(+)
Zm00001d018203::5:216532118-216534119(-)
Zm00001d037010::6:108956526-108958527(+)
Zm00001d030127::1:107761466-107763467(+)
Zm00001d021126::7:143319171-143321172(-)
Zm00001d045282::9:17932774-17934775(-)
Zm00001d034187::1:285957841-285959842(+)
Zm00001d043522::3:202711782-202713783(-)
Zm00001d014697::5:59817036-59819037(+)
Zm00001d043218::3:192248470-192250471(+)
Zm00001d020434::7:114137854-114139855(+)
Zm00001d021661::7:159415793-159417794(+)
Zm00001d045505::9:24934917-24936918(-)
Zm00001d042366::3:163352886-163354887(+)
Zm00001d041818::3:139106338-139108339(-)
Zm00001d002328::2:10447086-10449087(+)
```
