## Supplementary material for "A comprehensive map of preferentially located motifs reveals distinct proximal *cis*-regulatory elements in plants": TGTAATCT_containing_gene_set.txt

```
#Occurences of TGTAATCT between 33 and 121 (positions relative to the transcription start site)
#209 sequences with TGTAATCT in this interval
#0.83% of the sequences in promoter set with TGTAATCT (set with 25199 sequences)
Zm00001d003062::2:30968932-30970933(-)
Zm00001d006061::2:196885405-196887406(+)
Zm00001d045085::9:12056496-12058497(-)
Zm00001d001789::2:953328-955329(+)
Zm00001d002156::2:6880652-6882653(-)
Zm00001d034058::1:282720525-282722526(-)
Zm00001d037346::6:122283854-122285855(-)
Zm00001d021646::7:158958752-158960753(+)
Zm00001d011254::8:144632273-144634274(-)
Zm00001d018522::5:222422047-222424048(+)
Zm00001d035065::6:3643257-3645258(+)
Zm00001d046134::9:65719218-65721219(-)
Zm00001d039076::6:169622156-169624157(+)
Zm00001d031325::1:186051223-186053224(+)
Zm00001d044814::9:3498520-3500521(-)
Zm00001d011129::8:139903592-139905593(-)
Zm00001d034741::1:301090818-301092819(+)
Zm00001d029697::1:83044655-83046656(-)
Zm00001d006486::2:209689225-209691226(-)
Zm00001d038329::6:154627499-154629500(+)
Zm00001d044353::3:225693648-225695649(-)
Zm00001d029555::1:76054618-76056619(-)
Zm00001d012251::8:171034594-171036595(-)
Zm00001d039674::3:11573558-11575559(+)
Zm00001d049950::4:55132977-55134978(-)
Zm00001d026515::10:147460190-147462191(-)
Zm00001d029191::1:61640955-61642956(+)
Zm00001d034796::1:302386798-302388799(-)
Zm00001d037967::6:143819744-143821745(+)
Zm00001d031120::1:178018979-178020980(+)
Zm00001d047939::9:145777363-145779364(-)
Zm00001d032676::1:233775864-233777865(+)
Zm00001d037316::6:120701758-120703759(+)
Zm00001d027352::1:3491306-3493307(-)
Zm00001d011035::8:137159027-137161028(-)
Zm00001d036079::6:70992439-70994440(-)
Zm00001d007507::2:233452273-233454274(-)
Zm00001d009448::8:64902751-64904752(-)
Zm00001d014510::5:51048108-51050109(+)
Zm00001d030765::1:158958435-158960436(-)
Zm00001d047763::9:141271694-141273695(-)
Zm00001d016923::5:180093857-180095858(-)
Zm00001d028627::1:41326555-41328556(-)
Zm00001d010193::8:103470295-103472296(+)
Zm00001d009844::8:84735344-84737345(-)
Zm00001d033510::1:265097990-265099991(-)
Zm00001d019226::7:22698761-22700762(-)
Zm00001d038007::6:145009086-145011087(-)
Zm00001d049020::4:12825127-12827128(+)
Zm00001d038720::6:163332823-163334824(+)
Zm00001d002511::2:14416620-14418621(-)
Zm00001d032805::1:238803355-238805356(+)
Zm00001d020960::7:137932792-137934793(+)
Zm00001d009016::8:30235883-30237884(-)
Zm00001d034949::1:306488817-306490818(+)
Zm00001d026211::10:140993939-140995940(+)
Zm00001d017216::5:189151358-189153359(+)
Zm00001d045548::9:26522145-26524146(+)
Zm00001d021263::7:147164712-147166713(-)
Zm00001d040139::3:29034249-29036250(-)
Zm00001d036742::6:99716794-99718795(+)
Zm00001d025700::10:126771226-126773227(+)
Zm00001d036656::6:96579414-96581415(-)
Zm00001d047938::9:145759836-145761837(+)
Zm00001d052372::4:188400337-188402338(-)
Zm00001d053784::4:240996626-240998627(+)
Zm00001d049835::4:47104137-47106138(+)
Zm00001d006190::2:201033852-201035853(+)
Zm00001d019434::7:33731059-33733060(+)
Zm00001d028010::1:20262176-20264177(+)
Zm00001d031070::1:175957130-175959131(+)
Zm00001d033683::1:271131443-271133444(-)
Zm00001d040218::3:32559678-32561679(+)
Zm00001d003274::2:38559360-38561361(-)
Zm00001d013492::5:12693165-12695166(+)
Zm00001d017079::5:184662059-184664060(-)
Zm00001d041330::3:112432294-112434295(-)
Zm00001d047981::9:147116283-147118284(+)
Zm00001d010516::8:118825034-118827035(+)
Zm00001d022259::7:173852581-173854582(-)
Zm00001d046372::9:84917973-84919974(+)
Zm00001d031093::1:176925597-176927598(-)
Zm00001d052696::4:197663763-197665764(+)
Zm00001d035041::6:2928851-2930852(+)
Zm00001d022440::7:177723135-177725136(-)
Zm00001d045570::9:27014530-27016531(-)
Zm00001d051316::4:153361316-153363317(+)
Zm00001d011631::8:156789958-156791959(-)
Zm00001d024965::10:97100149-97102150(+)
Zm00001d036668::6:97148611-97150612(-)
Zm00001d029193::1:61663167-61665168(+)
Zm00001d047896::9:144628308-144630309(-)
Zm00001d049129::4:16981980-16983981(+)
Zm00001d038880::6:166317759-166319760(-)
Zm00001d029378::1:68250275-68252276(-)
Zm00001d018161::5:215725583-215727584(+)
Zm00001d050526::4:96828309-96830310(-)
Zm00001d053901::4:243352597-243354598(+)
Zm00001d010658::8:123181159-123183160(+)
Zm00001d019681::7:50688188-50690189(-)
Zm00001d020345::7:108137622-108139623(-)
Zm00001d022631::7:181801921-181803922(+)
Zm00001d010511::8:118580398-118582399(+)
Zm00001d010834::8:129333942-129335943(-)
Zm00001d015721::5:112710310-112712311(-)
Zm00001d005986::2:194815522-194817523(+)
Zm00001d013249::5:7109692-7111693(-)
Zm00001d025740::10:128090346-128092347(-)
Zm00001d029776::1:86458637-86460638(+)
Zm00001d042004::3:146967031-146969032(+)
Zm00001d007435::2:231644638-231646639(-)
Zm00001d010514::8:118705203-118707204(+)
Zm00001d022241::7:173465594-173467595(-)
Zm00001d027371::1:3916562-3918563(-)
Zm00001d021130::7:143427688-143429689(-)
Zm00001d045112::9:13116490-13118491(+)
Zm00001d033968::1:279875244-279877245(-)
Zm00001d046581::9:96873603-96875604(+)
Zm00001d012939::5:2235902-2237903(+)
Zm00001d051953::4:175174982-175176983(+)
Zm00001d049763::4:43643117-43645118(+)
Zm00001d007752::2:238825746-238827747(+)
Zm00001d034413::1:292245804-292247805(+)
Zm00001d049944::4:54581547-54583548(+)
Zm00001d047261::9:124765636-124767637(-)
Zm00001d009587::8:71700516-71702517(+)
Zm00001d030773::1:159069558-159071559(-)
Zm00001d012339::8:172717795-172719796(-)
Zm00001d005199::2:163238450-163240451(+)
Zm00001d014038::5:30228516-30230517(+)
Zm00001d044985::9:9339268-9341269(-)
Zm00001d044720::9:175827-177828(+)
Zm00001d009425::8:63825744-63827745(+)
Zm00001d025687::10:126211364-126213365(-)
Zm00001d025034::10:100647445-100649446(+)
Zm00001d025457::10:119084982-119086983(+)
Zm00001d012348::8:172808458-172810459(-)
Zm00001d038595::6:160664053-160666054(+)
Zm00001d052423::4:189656277-189658278(+)
Zm00001d015789::5:119786098-119788099(-)
Zm00001d053800::4:241340219-241342220(+)
Zm00001d046172::9:68903413-68905414(+)
Zm00001d002097::2:5953340-5955341(+)
Zm00001d028400::1:33600022-33602023(-)
Zm00001d013253::5:7144890-7146891(+)
Zm00001d025865::10:132006937-132008938(-)
Zm00001d009731::8:78410570-78412571(-)
Zm00001d018450::5:221116790-221118791(-)
Zm00001d016816::5:177057782-177059783(-)
Zm00001d009715::8:77389068-77391069(+)
Zm00001d043207::3:191796083-191798084(-)
Zm00001d051765::4:168990367-168992368(+)
Zm00001d034568::1:296484082-296486083(+)
Zm00001d031099::1:177233414-177235415(-)
Zm00001d028711::1:43907052-43909053(+)
Zm00001d008795::8:20661821-20663822(-)
Zm00001d044416::3:227492728-227494729(-)
Zm00001d041231::3:106718207-106720208(+)
Zm00001d018674::7:2273709-2275710(+)
Zm00001d014511::5:51071275-51073276(+)
Zm00001d036429::6:88155767-88157768(+)
Zm00001d024347::10:65968846-65970847(+)
Zm00001d029653::1:81453503-81455504(+)
Zm00001d005173::2:162269990-162271991(+)
Zm00001d037858::6:139995414-139997415(-)
Zm00001d040034::3:23837755-23839756(+)
Zm00001d018793::7:5332751-5334752(-)
Zm00001d031178::1:181313754-181315755(-)
Zm00001d028114::1:23269516-23271517(-)
Zm00001d017547::5:199269454-199271455(+)
Zm00001d020003::7:84904763-84906764(-)
Zm00001d011087::8:138478000-138480001(-)
Zm00001d048776::4:5382233-5384234(-)
Zm00001d009668::8:75138390-75140391(+)
Zm00001d013751::5:19239452-19241453(-)
Zm00001d025868::10:132097608-132099609(-)
Zm00001d006844::2:217762576-217764577(+)
Zm00001d040084::3:26934730-26936731(-)
Zm00001d041443::3:120170211-120172212(+)
Zm00001d011397::8:149489732-149491733(-)
Zm00001d050518::4:96147893-96149894(+)
Zm00001d014768::5:62488340-62490341(-)
Zm00001d017656::5:203301851-203303852(-)
Zm00001d020862::7:134957840-134959841(-)
Zm00001d012607::8:177129406-177131407(+)
Zm00001d011252::8:144616899-144618900(-)
Zm00001d003676::2:53792398-53794399(-)
Zm00001d015037::5:72933299-72935300(+)
Zm00001d024808::10:88846373-88848374(-)
Zm00001d031476::1:191374398-191376399(-)
Zm00001d023853::10:25080142-25082143(+)
Zm00001d002684::2:19211382-19213383(-)
Zm00001d029545::1:75663702-75665703(-)
Zm00001d049636::4:38205110-38207111(+)
Zm00001d027648::1:10060101-10062102(+)
Zm00001d008349::8:6122698-6124699(+)
Zm00001d037317::6:120722611-120724612(+)
Zm00001d034525::1:295635818-295637819(-)
Zm00001d003179::2:34713274-34715275(-)
Zm00001d037395::6:124283717-124285718(-)
Zm00001d047729::9:140071151-140073152(+)
Zm00001d019110::7:17241802-17243803(-)
Zm00001d016288::5:155698104-155700105(+)
Zm00001d051617::4:164897074-164899075(+)
Zm00001d046936::9:111777213-111779214(+)
Zm00001d007729::2:238305982-238307983(-)
Zm00001d010614::8:121854339-121856340(+)
Zm00001d032740::1:237002243-237004244(+)
Zm00001d013977::5:26988113-26990114(+)
```
