## Supplementary material for "A comprehensive map of preferentially located motifs reveals distinct proximal *cis*-regulatory elements in plants": TGTAATT_containing_gene_set.txt

```
#Occurences of TGTAATT between 29 and 147 (positions relative to the transcription start site)
#1300 sequences with TGTAATT in this interval
#5.16% of the sequences in promoter set with TGTAATT (set with 25199 sequences)
Zm00001d043464::3:200801005-200803006(+)
Zm00001d021282::7:147764399-147766400(-)
Zm00001d031848::1:203988653-203990654(+)
Zm00001d009958::8:92370168-92372169(-)
Zm00001d023825::10:23583977-23585978(+)
Zm00001d046439::9:89842181-89844182(+)
Zm00001d027648::1:10060101-10062102(+)
Zm00001d031322::1:185963872-185965873(+)
Zm00001d011988::8:165998039-166000040(+)
Zm00001d013511::5:13216041-13218042(-)
Zm00001d034453::1:293422186-293424187(+)
Zm00001d017071::5:184387655-184389656(-)
Zm00001d048718::4:4151864-4153865(+)
Zm00001d030654::1:151041070-151043071(+)
Zm00001d006700::2:214677169-214679170(-)
Zm00001d028840::1:48336988-48338989(-)
Zm00001d033879::1:277216123-277218124(+)
Zm00001d011430::8:150341691-150343692(-)
Zm00001d015656::5:103457428-103459429(+)
Zm00001d044801::9:2727159-2729160(+)
Zm00001d015990::5:137521533-137523534(-)
Zm00001d023979::10:33920636-33922637(+)
Zm00001d043522::3:202711782-202713783(-)
Zm00001d010416::8:113894472-113896473(-)
Zm00001d004109::2:83267393-83269394(+)
Zm00001d043442::3:200057507-200059508(+)
Zm00001d006672::2:214009344-214011345(-)
Zm00001d005764::2:187151466-187153467(-)
Zm00001d028615::1:40888547-40890548(-)
Zm00001d005708::2:184107711-184109712(+)
Zm00001d015603::5:100722758-100724759(-)
Zm00001d011325::8:146689121-146691122(+)
Zm00001d012153::8:169009839-169011840(+)
Zm00001d049699::4:40546166-40548167(+)
Zm00001d043735::3:208691114-208693115(+)
Zm00001d011373::8:148910503-148912504(+)
Zm00001d002250::2:8978880-8980881(-)
Zm00001d025706::10:126879048-126881049(+)
Zm00001d018218::5:216756258-216758259(-)
Zm00001d029027::1:55244009-55246010(-)
Zm00001d034765::1:301666896-301668897(-)
Zm00001d052243::4:184467078-184469079(-)
Zm00001d008606::8:14381184-14383185(-)
Zm00001d041733::3:135477315-135479316(+)
Zm00001d007521::2:233711831-233713832(+)
Zm00001d003707::2:55658154-55660155(+)
Zm00001d013237::5:6850163-6852164(+)
Zm00001d002275::2:9315866-9317867(-)
Zm00001d008839::8:22126635-22128636(+)
Zm00001d009418::8:63650766-63652767(+)
Zm00001d024531::10:76634627-76636628(-)
Zm00001d052261::4:185172996-185174997(+)
Zm00001d049425::4:30017749-30019750(-)
Zm00001d043071::3:188319147-188321148(+)
Zm00001d038274::6:153042033-153044034(-)
Zm00001d018004::5:211767222-211769223(+)
Zm00001d027723::1:12174697-12176698(+)
Zm00001d045739::9:36162201-36164202(+)
Zm00001d001826::2:1536220-1538221(+)
Zm00001d007279::2:226698040-226700041(-)
Zm00001d050754::4:121062015-121064016(-)
Zm00001d017995::5:211640101-211642102(-)
Zm00001d015531::5:96218569-96220570(+)
Zm00001d029563::1:76525915-76527916(-)
Zm00001d015810::5:122523258-122525259(+)
Zm00001d008519::8:11313437-11315438(-)
Zm00001d004196::2:90585875-90587876(-)
Zm00001d004153::2:86908636-86910637(+)
Zm00001d044176::3:221178861-221180862(+)
Zm00001d041510::3:125027555-125029556(-)
Zm00001d045147::9:14234635-14236636(+)
Zm00001d033980::1:279981248-279983249(-)
Zm00001d010039::8:96547567-96549568(-)
Zm00001d050284::4:78471231-78473232(-)
Zm00001d045171::9:15033900-15035901(+)
Zm00001d050889::4:128497520-128499521(+)
Zm00001d019091::7:15911265-15913266(-)
Zm00001d045024::9:10461220-10463221(+)
Zm00001d020038::7:87794084-87796085(+)
Zm00001d044355::3:225698789-225700790(-)
Zm00001d007055::2:220971102-220973103(-)
Zm00001d020494::7:118945395-118947396(+)
Zm00001d010822::8:128820821-128822822(-)
Zm00001d034410::1:292175734-292177735(-)
Zm00001d036723::6:99025808-99027809(+)
Zm00001d044523::3:230845113-230847114(+)
Zm00001d001843::2:1709416-1711417(+)
Zm00001d013428::5:11193509-11195510(+)
Zm00001d038936::6:167323085-167325086(-)
Zm00001d033805::1:274242297-274244298(-)
Zm00001d045735::9:36013388-36015389(-)
Zm00001d024512::10:75068186-75070187(+)
Zm00001d001792::2:1024563-1026564(+)
Zm00001d033526::1:265613334-265615335(-)
Zm00001d038742::6:163658478-163660479(-)
Zm00001d008863::8:23092225-23094226(+)
Zm00001d021711::7:160979791-160981792(+)
Zm00001d031888::1:205335189-205337190(+)
Zm00001d008752::8:18997871-18999872(+)
Zm00001d008510::8:10994817-10996818(+)
Zm00001d003320::2:40126827-40128828(-)
Zm00001d019920::7:75824025-75826026(+)
Zm00001d006365::2:205732430-205734431(+)
Zm00001d015929::5:132195138-132197139(-)
Zm00001d025973::10:135021968-135023969(-)
Zm00001d037416::6:124917726-124919727(-)
Zm00001d008631::8:15286802-15288803(-)
Zm00001d015484::5:92902119-92904120(-)
Zm00001d053867::4:242571102-242573103(-)
Zm00001d025745::10:128264257-128266258(+)
Zm00001d024925::10:95279052-95281053(+)
Zm00001d036432::6:88266221-88268222(+)
Zm00001d028241::1:27699202-27701203(+)
Zm00001d012464::8:174969100-174971101(+)
Zm00001d048914::4:7823708-7825709(-)
Zm00001d050506::4:94732312-94734313(-)
Zm00001d043076::3:188443420-188445421(+)
Zm00001d004084::2:80921813-80923814(-)
Zm00001d013857::5:22846693-22848694(+)
Zm00001d051804::4:170035195-170037196(+)
Zm00001d009060::8:33885690-33887691(-)
Zm00001d011577::8:154838846-154840847(-)
Zm00001d033048::1:248474148-248476149(-)
Zm00001d053447::4:231908622-231910623(-)
Zm00001d009715::8:77389068-77391069(+)
Zm00001d001947::2:3408292-3410293(-)
Zm00001d005406::2:173044165-173046166(+)
Zm00001d030942::1:168493203-168495204(-)
Zm00001d004396::2:108734741-108736742(+)
Zm00001d050870::4:127750632-127752633(-)
Zm00001d005334::2:169837153-169839154(+)
Zm00001d026284::10:142768056-142770057(-)
Zm00001d032335::1:222954644-222956645(-)
Zm00001d032678::1:233887193-233889194(+)
Zm00001d043578::3:204371048-204373049(-)
Zm00001d036425::6:87901769-87903770(-)
Zm00001d033764::1:273004745-273006746(-)
Zm00001d011248::8:144590601-144592602(-)
Zm00001d046923::9:110945664-110947665(-)
Zm00001d025696::10:126536612-126538613(-)
Zm00001d045417::9:21409604-21411605(+)
Zm00001d052153::4:181429413-181431414(-)
Zm00001d013295::5:7988662-7990663(+)
Zm00001d012203::8:170036086-170038087(-)
Zm00001d010772::8:127426497-127428498(+)
Zm00001d041307::3:111424068-111426069(-)
Zm00001d024035::10:38785596-38787597(+)
Zm00001d014011::5:28550892-28552893(-)
Zm00001d031044::1:174813289-174815290(-)
Zm00001d014254::5:38310795-38312796(+)
Zm00001d012499::8:175512594-175514595(+)
Zm00001d004790::2:139457003-139459004(-)
Zm00001d007558::2:234869971-234871972(-)
Zm00001d037595::6:130836559-130838560(+)
Zm00001d034380::1:291359322-291361323(-)
Zm00001d048338::9:154674103-154676104(+)
Zm00001d024605::10:80140137-80142138(-)
Zm00001d024061::10:40786554-40788555(-)
Zm00001d053518::4:232856987-232858988(-)
Zm00001d018257::5:217523950-217525951(-)
Zm00001d032301::1:221116288-221118289(+)
Zm00001d043025::3:186839354-186841355(+)
Zm00001d047058::9:116829060-116831061(-)
Zm00001d044313::3:224995504-224997505(-)
Zm00001d038655::6:161935769-161937770(-)
Zm00001d034225::1:287136033-287138034(-)
Zm00001d020887::7:135476545-135478546(-)
Zm00001d041818::3:139106338-139108339(-)
Zm00001d049423::4:29990506-29992507(-)
Zm00001d019550::7:41860475-41862476(+)
Zm00001d042580::3:172641453-172643454(+)
Zm00001d004099::2:82706836-82708837(+)
Zm00001d038784::6:164335771-164337772(-)
Zm00001d034757::1:301492236-301494237(-)
Zm00001d017539::5:199060898-199062899(-)
Zm00001d028249::1:27995034-27997035(-)
Zm00001d013522::5:13538430-13540431(-)
Zm00001d039197::6:172335827-172337828(-)
Zm00001d028671::1:42455672-42457673(+)
Zm00001d048243::9:153110118-153112119(-)
Zm00001d011722::8:159972349-159974350(-)
Zm00001d015741::5:115206059-115208060(+)
Zm00001d009023::8:30574793-30576794(-)
Zm00001d044768::9:1934583-1936584(-)
Zm00001d028719::1:44243979-44245980(-)
Zm00001d048412::9:155823801-155825802(-)
Zm00001d024363::10:66994649-66996650(+)
Zm00001d036838::6:103347346-103349347(-)
Zm00001d036932::6:106771860-106773861(+)
Zm00001d005545::2:178132804-178134805(+)
Zm00001d033523::1:265545423-265547424(+)
Zm00001d003414::2:43703684-43705685(+)
Zm00001d044045::3:217681558-217683559(-)
Zm00001d003783::2:59207718-59209719(-)
Zm00001d048217::9:152625641-152627642(-)
Zm00001d016744::5:174759400-174761401(+)
Zm00001d011272::8:145384460-145386461(-)
Zm00001d036920::6:106396776-106398777(+)
Zm00001d017168::5:187809350-187811351(-)
Zm00001d018183::5:215964274-215966275(+)
Zm00001d017614::5:201748122-201750123(-)
Zm00001d006875::2:218326004-218328005(+)
Zm00001d021465::7:152802951-152804952(-)
Zm00001d029753::1:85509063-85511064(-)
Zm00001d007767::2:239272855-239274856(+)
Zm00001d044254::3:223084234-223086235(+)
Zm00001d038397::6:156311835-156313836(+)
Zm00001d032127::1:213901071-213903072(-)
Zm00001d052171::4:181667842-181669843(+)
Zm00001d053980::4:244565300-244567301(-)
Zm00001d013288::5:7910497-7912498(+)
Zm00001d052767::4:200047792-200049793(+)
Zm00001d050115::4:66961637-66963638(+)
Zm00001d030691::1:153358790-153360791(-)
Zm00001d032403::1:225534147-225536148(+)
Zm00001d048046::9:148717194-148719195(+)
Zm00001d048868::4:6759153-6761154(+)
Zm00001d045271::9:17592540-17594541(+)
Zm00001d009702::8:76421973-76423974(+)
Zm00001d023811::10:22867994-22869995(+)
Zm00001d048575::9:159479492-159481493(+)
Zm00001d020975::7:138261323-138263324(+)
Zm00001d042453::3:168342521-168344522(-)
Zm00001d014194::5:35979207-35981208(+)
Zm00001d050168::4:70221161-70223162(-)
Zm00001d039416::3:3820018-3822019(+)
Zm00001d031349::1:187060338-187062339(-)
Zm00001d026586::10:148396481-148398482(+)
Zm00001d017106::5:185553901-185555902(-)
Zm00001d035776::6:48052687-48054688(-)
Zm00001d042207::3:156094991-156096992(-)
Zm00001d024344::10:65885191-65887192(+)
Zm00001d031004::1:172846947-172848948(+)
Zm00001d031407::1:189256335-189258336(+)
Zm00001d032058::1:211052637-211054638(+)
Zm00001d019254::7:24098344-24100345(+)
Zm00001d021804::7:163314131-163316132(-)
Zm00001d017550::5:199323840-199325841(-)
Zm00001d029910::1:93749649-93751650(-)
Zm00001d004871::2:145663025-145665026(-)
Zm00001d043240::3:192836964-192838965(-)
Zm00001d021634::7:158645689-158647690(-)
Zm00001d005308::2:169026342-169028343(-)
Zm00001d007533::2:234174346-234176347(-)
Zm00001d006922::2:219446556-219448557(+)
Zm00001d011278::8:145552473-145554474(+)
Zm00001d049099::4:15972247-15974248(+)
Zm00001d041544::3:126520684-126522685(+)
Zm00001d002583::2:15997116-15999117(-)
Zm00001d005586::2:179801353-179803354(-)
Zm00001d012213::8:170142685-170144686(+)
Zm00001d019160::7:19593676-19595677(-)
Zm00001d047073::9:117287453-117289454(-)
Zm00001d011391::8:149383546-149385547(+)
Zm00001d021828::7:163878547-163880548(+)
Zm00001d033815::1:274394836-274396837(-)
Zm00001d025044::10:101441581-101443582(-)
Zm00001d032362::1:224026153-224028154(-)
Zm00001d012431::8:174363504-174365505(+)
Zm00001d035698::6:41670517-41672518(+)
Zm00001d034406::1:292052586-292054587(-)
Zm00001d038797::6:164588041-164590042(-)
Zm00001d010852::8:130479481-130481482(-)
Zm00001d048239::9:153032693-153034694(+)
Zm00001d006329::2:204889252-204891253(-)
Zm00001d037458::6:126006290-126008291(-)
Zm00001d051625::4:164943142-164945143(+)
Zm00001d013335::5:8859421-8861422(-)
Zm00001d038617::6:160993674-160995675(+)
Zm00001d043404::3:198912705-198914706(+)
Zm00001d003833::2:61459934-61461935(-)
Zm00001d043477::3:201454161-201456162(-)
Zm00001d020421::7:113084609-113086610(+)
Zm00001d009954::8:92225110-92227111(+)
Zm00001d006377::2:206074499-206076500(+)
Zm00001d012598::8:177039167-177041168(+)
Zm00001d044186::3:221414549-221416550(-)
Zm00001d024630::10:81139034-81141035(+)
Zm00001d013680::5:17217899-17219900(-)
Zm00001d043249::3:193231402-193233403(+)
Zm00001d043465::3:200809580-200811581(-)
Zm00001d028141::1:23990305-23992306(+)
Zm00001d001844::2:1717595-1719596(-)
Zm00001d041418::3:118361724-118363725(-)
Zm00001d053685::4:239012225-239014226(-)
Zm00001d007311::2:227454362-227456363(+)
Zm00001d021344::7:149455169-149457170(+)
Zm00001d033979::1:279977929-279979930(-)
Zm00001d046065::9:60768341-60770342(-)
Zm00001d033310::1:258514367-258516368(+)
Zm00001d045581::9:27264139-27266140(-)
Zm00001d038027::6:145582987-145584988(+)
Zm00001d048959::4:10752825-10754826(+)
Zm00001d015746::5:115747351-115749352(+)
Zm00001d047805::9:142243512-142245513(+)
Zm00001d011092::8:138778387-138780388(-)
Zm00001d041272::3:109592252-109594253(+)
Zm00001d043654::3:206101340-206103341(+)
Zm00001d051308::4:152674407-152676408(+)
Zm00001d017997::5:211653098-211655099(-)
Zm00001d016183::5:148943453-148945454(+)
Zm00001d044001::3:216150999-216153000(+)
Zm00001d034074::1:283219427-283221428(+)
Zm00001d025548::10:121920406-121922407(+)
Zm00001d030652::1:151022443-151024444(+)
Zm00001d005328::2:169710133-169712134(-)
Zm00001d040302::3:36667663-36669664(+)
Zm00001d033107::1:250327189-250329190(+)
Zm00001d047049::9:116616229-116618230(+)
Zm00001d023651::10:13650721-13652722(-)
Zm00001d038519::6:159117012-159119013(+)
Zm00001d010868::8:131400810-131402811(+)
Zm00001d016786::5:175958382-175960383(+)
Zm00001d033786::1:273677507-273679508(-)
Zm00001d005076::2:157558988-157560989(-)
Zm00001d034461::1:293621152-293623153(+)
Zm00001d012103::8:168302368-168304369(+)
Zm00001d012998::5:2892464-2894465(+)
Zm00001d051693::4:166936411-166938412(+)
Zm00001d006262::2:203183695-203185696(-)
Zm00001d053684::4:238988499-238990500(-)
Zm00001d006479::2:209562316-209564317(+)
Zm00001d049435::4:30183539-30185540(-)
Zm00001d015195::5:78920696-78922697(+)
Zm00001d010368::8:111480166-111482167(+)
Zm00001d023639::10:13314355-13316356(-)
Zm00001d044288::3:224352138-224354139(-)
Zm00001d049888::4:50685938-50687939(+)
Zm00001d023561::10:10260275-10262276(+)
Zm00001d049781::4:44221085-44223086(+)
Zm00001d008339::8:5744900-5746901(+)
Zm00001d019593::7:45244587-45246588(+)
Zm00001d043938::3:214299630-214301631(+)
Zm00001d012831::5:955609-957610(-)
Zm00001d043860::3:212348263-212350264(+)
Zm00001d043215::3:192100692-192102693(+)
Zm00001d030801::1:160335022-160337023(+)
Zm00001d001960::2:3560450-3562451(-)
Zm00001d034968::6:378128-380129(+)
Zm00001d039721::3:12983211-12985212(+)
Zm00001d021362::7:149913555-149915556(-)
Zm00001d024807::10:88841904-88843905(-)
Zm00001d021181::7:145159079-145161080(-)
Zm00001d043705::3:207926159-207928160(-)
Zm00001d050112::4:66650890-66652891(-)
Zm00001d019084::7:15695032-15697033(-)
Zm00001d026696::10:150203508-150205509(-)
Zm00001d006907::2:219179127-219181128(+)
Zm00001d034371::1:291105111-291107112(-)
Zm00001d050981::4:134991010-134993011(-)
Zm00001d049428::4:30062787-30064788(-)
Zm00001d045373::9:20001093-20003094(-)
Zm00001d014255::5:38340631-38342632(-)
Zm00001d018064::5:213686309-213688310(+)
Zm00001d031691::1:198671395-198673396(-)
Zm00001d038574::6:160171584-160173585(+)
Zm00001d002475::2:13575558-13577559(-)
Zm00001d020222::7:100720626-100722627(+)
Zm00001d021741::7:161998714-162000715(-)
Zm00001d040637::3:55365949-55367950(-)
Zm00001d008214::8:1455627-1457628(-)
Zm00001d015243::5:80675459-80677460(+)
Zm00001d030953::1:168709003-168711004(-)
Zm00001d018139::5:215245015-215247016(-)
Zm00001d035721::6:42949401-42951402(-)
Zm00001d024889::10:93023107-93025108(-)
Zm00001d029741::1:84864640-84866641(+)
Zm00001d047349::9:127181186-127183187(-)
Zm00001d050320::4:81157943-81159944(+)
Zm00001d020764::7:131556448-131558449(+)
Zm00001d023781::10:19950401-19952402(+)
Zm00001d010589::8:121141387-121143388(-)
Zm00001d006726::2:215374208-215376209(-)
Zm00001d024808::10:88846373-88848374(-)
Zm00001d025402::10:117255970-117257971(-)
Zm00001d047843::9:143116021-143118022(-)
Zm00001d010586::8:121032670-121034671(+)
Zm00001d029901::1:93281051-93283052(+)
Zm00001d018911::7:8984440-8986441(+)
Zm00001d052303::4:186499140-186501141(+)
Zm00001d017449::5:196102044-196104045(+)
Zm00001d022438::7:177704448-177706449(-)
Zm00001d021705::7:160792722-160794723(-)
Zm00001d035680::6:40863818-40865819(-)
Zm00001d015313::5:84115202-84117203(+)
Zm00001d049744::4:42453872-42455873(+)
Zm00001d007147::2:223334991-223336992(-)
Zm00001d043295::3:194899108-194901109(+)
Zm00001d006383::2:206309666-206311667(-)
Zm00001d026135::10:139370171-139372172(+)
Zm00001d017573::5:200052575-200054576(-)
Zm00001d042512::3:170275547-170277548(-)
Zm00001d006631::2:213060132-213062133(+)
Zm00001d037241::6:117496580-117498581(+)
Zm00001d046645::9:100363663-100365664(+)
Zm00001d047635::9:137665994-137667995(+)
Zm00001d032315::1:221922761-221924762(-)
Zm00001d044855::9:5308026-5310027(+)
Zm00001d004243::2:95496530-95498531(-)
Zm00001d021179::7:145105402-145107403(-)
Zm00001d021401::7:151066912-151068913(-)
Zm00001d019897::7:73564717-73566718(-)
Zm00001d031183::1:181579006-181581007(+)
Zm00001d043498::3:201887185-201889186(+)
Zm00001d034667::1:299310709-299312710(-)
Zm00001d016198::5:150299475-150301476(+)
Zm00001d038199::6:151390493-151392494(-)
Zm00001d029811::1:88023423-88025424(+)
Zm00001d035723::6:43296732-43298733(-)
Zm00001d029314::1:65617408-65619409(+)
Zm00001d017012::5:182687300-182689301(+)
Zm00001d034949::1:306488817-306490818(+)
Zm00001d018500::5:221875857-221877858(-)
Zm00001d025129::10:105675881-105677882(-)
Zm00001d002356::2:10767138-10769139(-)
Zm00001d014852::5:65590941-65592942(-)
Zm00001d049880::4:50008394-50010395(+)
Zm00001d037414::6:124900245-124902246(-)
Zm00001d018733::7:3352987-3354988(-)
Zm00001d041864::3:141455904-141457905(+)
Zm00001d050220::4:74497352-74499353(+)
Zm00001d045784::9:38916985-38918986(-)
Zm00001d050977::4:134809833-134811834(+)
Zm00001d032280::1:220118145-220120146(+)
Zm00001d013276::5:7613787-7615788(+)
Zm00001d045326::9:19065211-19067212(-)
Zm00001d040153::3:29318038-29320039(-)
Zm00001d005368::2:171121880-171123881(-)
Zm00001d003141::2:33436260-33438261(+)
Zm00001d037852::6:139775792-139777793(-)
Zm00001d037352::6:122504382-122506383(+)
Zm00001d031541::1:193751122-193753123(-)
Zm00001d029921::1:94475660-94477661(-)
Zm00001d040265::3:35059599-35061600(-)
Zm00001d014540::5:52377258-52379259(+)
Zm00001d012477::8:175267092-175269093(+)
Zm00001d041159::3:100702519-100704520(-)
Zm00001d052903::4:204209240-204211241(-)
Zm00001d011276::8:145539931-145541932(-)
Zm00001d039376::3:2779216-2781217(+)
Zm00001d010628::8:122252745-122254746(-)
Zm00001d040020::3:23247295-23249296(+)
Zm00001d051251::4:150630704-150632705(-)
Zm00001d052504::4:191567822-191569823(-)
Zm00001d007295::2:226991798-226993799(+)
Zm00001d045348::9:19278169-19280170(-)
Zm00001d029148::1:60524516-60526517(-)
Zm00001d053036::4:210076030-210078031(-)
Zm00001d034254::1:288027573-288029574(-)
Zm00001d009037::8:31005113-31007114(-)
Zm00001d050380::4:84838181-84840182(+)
Zm00001d046016::9:55157277-55159278(+)
Zm00001d017960::5:210910426-210912427(+)
Zm00001d041732::3:135478466-135480467(-)
Zm00001d021224::7:146506703-146508704(+)
Zm00001d027714::1:11887051-11889052(-)
Zm00001d023874::10:25934964-25936965(+)
Zm00001d011003::8:136381820-136383821(+)
Zm00001d018828::7:6679616-6681617(-)
Zm00001d006226::2:202329035-202331036(-)
Zm00001d020438::7:114215028-114217029(+)
Zm00001d016860::5:178503459-178505460(+)
Zm00001d022406::7:176982005-176984006(-)
Zm00001d025839::10:131432341-131434342(-)
Zm00001d049479::4:31732163-31734164(-)
Zm00001d046592::9:97668226-97670227(+)
Zm00001d035854::6:56295065-56297066(+)
Zm00001d020557::7:122234442-122236443(-)
Zm00001d027729::1:12339167-12341168(+)
Zm00001d002044::2:4927551-4929552(+)
Zm00001d049684::4:39984073-39986074(+)
Zm00001d044110::3:219539766-219541767(+)
Zm00001d016980::5:181879364-181881365(-)
Zm00001d020280::7:103975936-103977937(+)
Zm00001d024709::10:84545485-84547486(-)
Zm00001d020189::7:98580307-98582308(-)
Zm00001d013327::5:8702011-8704012(-)
Zm00001d017642::5:202880012-202882013(+)
Zm00001d046971::9:113590320-113592321(+)
Zm00001d044677::3:234649704-234651705(-)
Zm00001d028521::1:38042344-38044345(-)
Zm00001d037302::6:120023972-120025973(+)
Zm00001d050214::4:73914672-73916673(-)
Zm00001d047186::9:121316510-121318511(-)
Zm00001d014186::5:35492744-35494745(-)
Zm00001d028280::1:29052095-29054096(-)
Zm00001d013967::5:26608573-26610574(+)
Zm00001d018657::7:2054714-2056715(+)
Zm00001d006455::2:208746828-208748829(+)
Zm00001d012466::8:175045135-175047136(-)
Zm00001d046919::9:110695902-110697903(-)
Zm00001d027709::1:11677945-11679946(-)
Zm00001d050800::4:123704789-123706790(-)
Zm00001d023711::10:16566441-16568442(+)
Zm00001d017953::5:210790015-210792016(-)
Zm00001d026178::10:140379466-140381467(-)
Zm00001d008999::8:29416250-29418251(-)
Zm00001d012369::8:173119501-173121502(+)
Zm00001d034520::1:295605156-295607157(+)
Zm00001d045652::9:31127471-31129472(+)
Zm00001d013508::5:12965964-12967965(-)
Zm00001d012527::8:176105341-176107342(-)
Zm00001d043336::3:197012636-197014637(-)
Zm00001d044665::3:234416047-234418048(-)
Zm00001d036840::6:103389123-103391124(-)
Zm00001d031233::1:182945673-182947674(+)
Zm00001d005671::2:182858696-182860697(-)
Zm00001d041944::3:144727380-144729381(+)
Zm00001d037438::6:125412758-125414759(+)
Zm00001d031672::1:198167907-198169908(-)
Zm00001d029449::1:71317400-71319401(-)
Zm00001d028279::1:29002479-29004480(-)
Zm00001d031723::1:199505887-199507888(-)
Zm00001d011117::8:139410249-139412250(-)
Zm00001d011566::8:154587505-154589506(+)
Zm00001d003176::2:34604864-34606865(+)
Zm00001d039373::3:2748188-2750189(-)
Zm00001d038988::6:168299277-168301278(-)
Zm00001d030062::1:102951524-102953525(+)
Zm00001d033588::1:267929548-267931549(+)
Zm00001d024018::10:37102351-37104352(-)
Zm00001d040459::3:44585069-44587070(-)
Zm00001d031351::1:187060983-187062984(+)
Zm00001d021863::7:164879532-164881533(-)
Zm00001d023392::10:4493822-4495823(+)
Zm00001d005446::2:174387995-174389996(+)
Zm00001d003406::2:43302458-43304459(-)
Zm00001d043579::3:204369810-204371811(+)
Zm00001d006921::2:219359400-219361401(+)
Zm00001d038060::6:146621045-146623046(-)
Zm00001d008229::8:1981565-1983566(+)
Zm00001d045940::9:48267977-48269978(+)
Zm00001d036387::6:86354194-86356195(-)
Zm00001d009946::8:91669874-91671875(-)
Zm00001d044447::3:228318104-228320105(+)
Zm00001d002878::2:25537220-25539221(+)
Zm00001d049228::4:21756095-21758096(+)
Zm00001d045181::9:15337945-15339946(-)
Zm00001d018197::5:216316055-216318056(-)
Zm00001d029483::1:72605454-72607455(-)
Zm00001d047419::9:129496718-129498719(-)
Zm00001d030061::1:102722604-102724605(-)
Zm00001d032709::1:235661828-235663829(-)
Zm00001d030216::1:113617410-113619411(-)
Zm00001d013093::5:4623263-4625264(-)
Zm00001d036337::6:84748675-84750676(+)
Zm00001d029715::1:83657461-83659462(+)
Zm00001d009555::8:70019409-70021410(-)
Zm00001d022161::7:171456237-171458238(-)
Zm00001d053835::4:242116109-242118110(-)
Zm00001d049059::4:14336064-14338065(-)
Zm00001d037532::6:128418120-128420121(-)
Zm00001d047306::9:126203510-126205511(-)
Zm00001d009091::8:35626232-35628233(-)
Zm00001d007082::2:221853460-221855461(+)
Zm00001d013376::5:10002693-10004694(+)
Zm00001d028608::1:40718005-40720006(-)
Zm00001d029365::1:67597911-67599912(-)
Zm00001d004955::2:150558245-150560246(-)
Zm00001d021703::7:160761468-160763469(-)
Zm00001d032304::1:221396806-221398807(-)
Zm00001d048352::9:154856894-154858895(-)
Zm00001d040127::3:28622279-28624280(+)
Zm00001d047265::9:124811528-124813529(-)
Zm00001d013629::5:15858669-15860670(-)
Zm00001d047935::9:145672722-145674723(+)
Zm00001d049319::4:26180010-26182011(-)
Zm00001d027458::1:5700179-5702180(+)
Zm00001d036055::6:69309943-69311944(+)
Zm00001d038600::6:160735997-160737998(+)
Zm00001d031522::1:192761815-192763816(-)
Zm00001d035503::6:29657575-29659576(+)
Zm00001d023235::10:1052526-1054527(-)
Zm00001d009383::8:61552327-61554328(-)
Zm00001d009353::8:58248479-58250480(-)
Zm00001d010210::8:104160954-104162955(-)
Zm00001d039409::3:3618779-3620780(+)
Zm00001d040358::3:39839931-39841932(+)
Zm00001d018355::5:219131061-219133062(+)
Zm00001d032156::1:214678412-214680413(-)
Zm00001d005858::2:190979027-190981028(-)
Zm00001d002267::2:9176253-9178254(-)
Zm00001d005394::2:172201341-172203342(-)
Zm00001d030031::1:100840492-100842493(-)
Zm00001d022582::7:180321469-180323470(+)
Zm00001d048634::4:1847570-1849571(-)
Zm00001d025735::10:127935663-127937664(-)
Zm00001d027402::1:4420558-4422559(-)
Zm00001d011944::8:164894212-164896213(-)
Zm00001d003949::2:71577619-71579620(+)
Zm00001d039387::3:3145030-3147031(-)
Zm00001d044541::3:231338873-231340874(+)
Zm00001d024810::10:88886061-88888062(+)
Zm00001d018384::5:219711967-219713968(+)
Zm00001d053072::4:212305989-212307990(-)
Zm00001d014775::5:62832366-62834367(-)
Zm00001d003088::2:31841147-31843148(-)
Zm00001d041330::3:112432294-112434295(-)
Zm00001d031940::1:207524962-207526963(+)
Zm00001d013495::5:12769578-12771579(+)
Zm00001d024083::10:42506236-42508237(+)
Zm00001d032781::1:237950475-237952476(-)
Zm00001d003995::2:74392938-74394939(+)
Zm00001d037490::6:127184123-127186124(-)
Zm00001d039341::3:2110218-2112219(+)
Zm00001d013872::5:23534386-23536387(-)
Zm00001d017553::5:199395512-199397513(-)
Zm00001d026413::10:145391763-145393764(-)
Zm00001d043088::3:188902309-188904310(-)
Zm00001d051514::4:161087835-161089836(+)
Zm00001d028358::1:31908276-31910277(-)
Zm00001d013089::5:4536026-4538027(-)
Zm00001d001918::2:2918324-2920325(+)
Zm00001d009889::8:87463022-87465023(+)
Zm00001d051405::4:157329497-157331498(+)
Zm00001d004768::2:137855739-137857740(-)
Zm00001d032444::1:226775748-226777749(+)
Zm00001d013430::5:11238955-11240956(-)
Zm00001d017611::5:201587785-201589786(+)
Zm00001d037531::6:128395303-128397304(-)
Zm00001d044398::3:227149861-227151862(+)
Zm00001d012890::5:1616537-1618538(+)
Zm00001d005928::2:193093534-193095535(-)
Zm00001d041610::3:129608025-129610026(+)
Zm00001d038871::6:166182006-166184007(-)
Zm00001d018149::5:215543770-215545771(-)
Zm00001d018618::7:1149277-1151278(-)
Zm00001d031372::1:187619886-187621887(+)
Zm00001d038058::6:146571815-146573816(-)
Zm00001d041052::3:93328175-93330176(-)
Zm00001d036196::6:76733463-76735464(-)
Zm00001d045133::9:13838041-13840042(+)
Zm00001d015948::5:133563508-133565509(+)
Zm00001d040588::3:51615951-51617952(-)
Zm00001d048822::4:6008250-6010251(+)
Zm00001d005636::2:181465068-181467069(-)
Zm00001d021215::7:146370700-146372701(+)
Zm00001d039871::3:17286395-17288396(+)
Zm00001d024159::10:51229577-51231578(+)
Zm00001d034490::1:294460915-294462916(-)
Zm00001d049529::4:33391113-33393114(-)
Zm00001d005769::2:187444520-187446521(+)
Zm00001d037704::6:134490844-134492845(+)
Zm00001d049742::4:42448153-42450154(-)
Zm00001d019642::7:47826403-47828404(+)
Zm00001d008933::8:25927609-25929610(-)
Zm00001d031853::1:204149447-204151448(-)
Zm00001d015138::5:76840568-76842569(+)
Zm00001d052666::4:196480102-196482103(-)
Zm00001d032327::1:222596913-222598914(+)
Zm00001d032157::1:214724542-214726543(-)
Zm00001d016596::5:169058620-169060621(+)
Zm00001d006238::2:202614227-202616228(+)
Zm00001d036575::6:93375250-93377251(-)
Zm00001d013300::5:8014822-8016823(+)
Zm00001d046501::9:92850826-92852827(+)
Zm00001d025654::10:125147212-125149213(+)
Zm00001d051790::4:169873238-169875239(+)
Zm00001d038681::6:162448211-162450212(+)
Zm00001d041436::3:119389024-119391025(+)
Zm00001d017547::5:199269454-199271455(+)
Zm00001d033745::1:272676004-272678005(+)
Zm00001d047793::9:141896608-141898609(-)
Zm00001d042906::3:183580916-183582917(-)
Zm00001d033217::1:254542736-254544737(-)
Zm00001d037582::6:130522958-130524959(-)
Zm00001d004624::2:122504788-122506789(-)
Zm00001d052097::4:179491740-179493741(+)
Zm00001d038803::6:164790921-164792922(-)
Zm00001d003037::2:30058723-30060724(-)
Zm00001d002425::2:12405879-12407880(-)
Zm00001d028903::1:50229898-50231899(+)
Zm00001d004300::2:101491788-101493789(-)
Zm00001d002450::2:12950759-12952760(+)
Zm00001d005036::2:155305753-155307754(-)
Zm00001d012457::8:174847523-174849524(+)
Zm00001d052793::4:201135573-201137574(+)
Zm00001d019822::7:65801685-65803686(+)
Zm00001d019531::7:40661839-40663840(-)
Zm00001d006716::2:215046200-215048201(-)
Zm00001d021505::7:154278196-154280197(-)
Zm00001d034245::1:287794750-287796751(+)
Zm00001d010337::8:110337533-110339534(-)
Zm00001d019980::7:81719302-81721303(+)
Zm00001d016207::5:150431435-150433436(+)
Zm00001d023627::10:12722325-12724326(+)
Zm00001d047808::9:142329849-142331850(+)
Zm00001d036476::6:89545376-89547377(+)
Zm00001d025234::10:110344262-110346263(-)
Zm00001d043079::3:188519684-188521685(-)
Zm00001d050107::4:66089795-66091796(-)
Zm00001d010054::8:97433872-97435873(-)
Zm00001d029211::1:62493411-62495412(-)
Zm00001d014715::5:60295570-60297571(+)
Zm00001d044261::3:223245868-223247869(-)
Zm00001d030981::1:171567591-171569592(-)
Zm00001d016766::5:175324053-175326054(-)
Zm00001d021388::7:150651041-150653042(+)
Zm00001d033174::1:252795615-252797616(+)
Zm00001d017704::5:204691936-204693937(-)
Zm00001d012514::8:175886078-175888079(+)
Zm00001d015829::5:124542774-124544775(+)
Zm00001d005009::2:153476032-153478033(-)
Zm00001d051286::4:151647937-151649938(-)
Zm00001d040980::3:87901103-87903104(+)
Zm00001d027851::1:15173713-15175714(+)
Zm00001d023208::10:134229-136230(-)
Zm00001d027299::1:2155729-2157730(+)
Zm00001d032160::1:214992423-214994424(-)
Zm00001d049419::4:29926160-29928161(+)
Zm00001d034764::1:301650752-301652753(+)
Zm00001d043515::3:202395254-202397255(+)
Zm00001d019383::7:30993817-30995818(-)
Zm00001d042619::3:174094653-174096654(-)
Zm00001d042189::3:155497181-155499182(-)
Zm00001d046953::9:112755562-112757563(+)
Zm00001d037626::6:132310937-132312938(-)
Zm00001d008269::8:3601211-3603212(-)
Zm00001d021681::7:159846732-159848733(-)
Zm00001d003224::2:36778980-36780981(-)
Zm00001d043574::3:204280686-204282687(-)
Zm00001d016912::5:179722159-179724160(-)
Zm00001d026000::10:135749795-135751796(-)
Zm00001d002974::2:28499282-28501283(-)
Zm00001d052967::4:206533928-206535929(+)
Zm00001d042552::3:171557601-171559602(+)
Zm00001d008706::8:17462247-17464248(-)
Zm00001d014148::5:34130117-34132118(-)
Zm00001d038599::6:160736171-160738172(-)
Zm00001d034444::1:293193140-293195141(-)
Zm00001d004342::2:105056916-105058917(+)
Zm00001d010193::8:103470295-103472296(+)
Zm00001d048285::9:153883554-153885555(+)
Zm00001d048687::4:3256880-3258881(-)
Zm00001d026300::10:143202662-143204663(-)
Zm00001d031296::1:185531656-185533657(+)
Zm00001d012408::8:173985432-173987433(+)
Zm00001d013007::5:3147660-3149661(+)
Zm00001d027996::1:19698031-19700032(+)
Zm00001d007904::2:242173496-242175497(-)
Zm00001d037003::6:108767244-108769245(+)
Zm00001d012051::8:167242936-167244937(+)
Zm00001d022238::7:173394812-173396813(-)
Zm00001d011473::8:151506370-151508371(+)
Zm00001d052044::4:177339811-177341812(-)
Zm00001d023839::10:23897078-23899079(+)
Zm00001d031593::1:195678057-195680058(-)
Zm00001d003813::2:60624644-60626645(+)
Zm00001d009004::8:29653918-29655919(-)
Zm00001d008274::8:3701007-3703008(-)
Zm00001d023542::10:9506718-9508719(+)
Zm00001d024294::10:62511230-62513231(+)
Zm00001d051652::4:165774799-165776800(+)
Zm00001d016698::5:172856241-172858242(-)
Zm00001d024713::10:84558554-84560555(+)
Zm00001d011923::8:164677414-164679415(+)
Zm00001d016388::5:160392727-160394728(-)
Zm00001d044876::9:6185653-6187654(-)
Zm00001d019221::7:22481604-22483605(-)
Zm00001d039916::3:19341189-19343190(-)
Zm00001d039539::3:7536718-7538719(+)
Zm00001d045352::9:19289799-19291800(+)
Zm00001d021829::7:164024509-164026510(-)
Zm00001d051917::4:174622347-174624348(+)
Zm00001d032333::1:222796969-222798970(+)
Zm00001d035789::6:49256653-49258654(+)
Zm00001d040189::3:31399623-31401624(+)
Zm00001d003584::2:49055544-49057545(-)
Zm00001d024384::10:68302491-68304492(+)
Zm00001d003268::2:38418402-38420403(-)
Zm00001d020183::7:98087656-98089657(+)
Zm00001d035180::6:8229140-8231141(-)
Zm00001d003857::2:63031868-63033869(+)
Zm00001d020454::7:115405551-115407552(+)
Zm00001d029632::1:80759080-80761081(+)
Zm00001d050334::4:81954793-81956794(-)
Zm00001d002954::2:28066151-28068152(+)
Zm00001d032591::1:231454653-231456654(-)
Zm00001d025778::10:129392972-129394973(+)
Zm00001d002788::2:22627632-22629633(+)
Zm00001d047721::9:139935041-139937042(+)
Zm00001d047960::9:146286596-146288597(+)
Zm00001d003483::2:45546125-45548126(+)
Zm00001d007026::2:220377217-220379218(-)
Zm00001d003312::2:39762087-39764088(-)
Zm00001d024088::10:43225428-43227429(-)
Zm00001d027335::1:3170812-3172813(+)
Zm00001d017862::5:209094978-209096979(-)
Zm00001d016080::5:143353813-143355814(-)
Zm00001d006332::2:204903144-204905145(+)
Zm00001d029538::1:75324328-75326329(-)
Zm00001d053353::4:227249303-227251304(+)
Zm00001d014542::5:52453046-52455047(+)
Zm00001d019138::7:18718227-18720228(+)
Zm00001d006052::2:196581440-196583441(-)
Zm00001d036916::6:106354825-106356826(-)
Zm00001d051867::4:172768632-172770633(-)
Zm00001d026422::10:145494236-145496237(-)
Zm00001d004115::2:83491066-83493067(-)
Zm00001d032268::1:219860142-219862143(-)
Zm00001d023314::10:2776901-2778902(-)
Zm00001d023846::10:24406097-24408098(+)
Zm00001d020425::7:113229811-113231812(-)
Zm00001d007799::2:239864267-239866268(+)
Zm00001d044581::3:232478393-232480394(-)
Zm00001d017390::5:194299361-194301362(+)
Zm00001d041568::3:127510696-127512697(+)
Zm00001d025081::10:102854285-102856286(+)
Zm00001d010482::8:117403098-117405099(-)
Zm00001d028219::1:26907855-26909856(-)
Zm00001d018180::5:215921635-215923636(-)
Zm00001d018516::5:222350923-222352924(+)
Zm00001d020491::7:118718938-118720939(-)
Zm00001d051756::4:168944364-168946365(-)
Zm00001d019162::7:19624329-19626330(-)
Zm00001d035812::6:51700603-51702604(+)
Zm00001d043179::3:190704269-190706270(-)
Zm00001d041140::3:100024801-100026802(-)
Zm00001d047581::9:136324664-136326665(+)
Zm00001d039283::3:1001733-1003734(-)
Zm00001d023824::10:23505552-23507553(+)
Zm00001d004348::2:105687883-105689884(-)
Zm00001d025171::10:107514682-107516683(+)
Zm00001d035969::6:63515995-63517996(+)
Zm00001d018443::5:220934678-220936679(-)
Zm00001d037099::6:112113422-112115423(+)
Zm00001d007355::2:229565807-229567808(-)
Zm00001d020190::7:98588250-98590251(-)
Zm00001d021565::7:156210893-156212894(-)
Zm00001d022321::7:175369650-175371651(+)
Zm00001d035127::6:6315255-6317256(-)
Zm00001d036640::6:95979927-95981928(-)
Zm00001d006520::2:210401737-210403738(-)
Zm00001d016625::5:170511881-170513882(+)
Zm00001d033933::1:278906951-278908952(-)
Zm00001d009497::8:67373070-67375071(-)
Zm00001d047374::9:128060235-128062236(+)
Zm00001d049381::4:28443972-28445973(+)
Zm00001d032212::1:217257737-217259738(-)
Zm00001d009337::8:56949795-56951796(-)
Zm00001d010151::8:101519226-101521227(-)
Zm00001d020245::7:101950194-101952195(-)
Zm00001d009968::8:92808716-92810717(+)
Zm00001d036546::6:91585028-91587029(-)
Zm00001d033975::1:279921938-279923939(-)
Zm00001d013543::5:13966398-13968399(-)
Zm00001d012025::8:166729437-166731438(-)
Zm00001d039415::3:3818977-3820978(-)
Zm00001d012757::8:180033933-180035934(-)
Zm00001d045125::9:13617234-13619235(-)
Zm00001d044985::9:9339268-9341269(-)
Zm00001d015063::5:73843615-73845616(+)
Zm00001d021071::7:142149716-142151717(-)
Zm00001d045691::9:33518503-33520504(-)
Zm00001d053548::4:233635626-233637627(+)
Zm00001d047302::9:126071914-126073915(-)
Zm00001d042689::3:177012860-177014861(+)
Zm00001d034790::1:302357665-302359666(+)
Zm00001d040351::3:39395920-39397921(-)
Zm00001d023237::10:1095395-1097396(+)
Zm00001d010711::8:125270620-125272621(-)
Zm00001d017118::5:185973045-185975046(+)
Zm00001d031669::1:198141157-198143158(-)
Zm00001d019754::7:56515022-56517023(+)
Zm00001d017796::5:207004725-207006726(-)
Zm00001d010763::8:127323244-127325245(+)
Zm00001d047661::9:138405237-138407238(+)
Zm00001d008427::8:8436337-8438338(-)
Zm00001d041147::3:100324225-100326226(-)
Zm00001d002366::2:10961225-10963226(+)
Zm00001d031688::1:198652604-198654605(-)
Zm00001d020015::7:85858342-85860343(+)
Zm00001d005003::2:153249386-153251387(-)
Zm00001d025229::10:110201124-110203125(-)
Zm00001d039194::6:172320480-172322481(+)
Zm00001d043019::3:186604592-186606593(+)
Zm00001d049928::4:53481681-53483682(+)
Zm00001d010936::8:134112917-134114918(+)
Zm00001d002143::2:6642334-6644335(-)
Zm00001d024756::10:86467645-86469646(+)
Zm00001d047244::9:123877745-123879746(-)
Zm00001d030790::1:159883990-159885991(-)
Zm00001d020639::7:125924340-125926341(+)
Zm00001d039263::3:763932-765933(+)
Zm00001d040344::3:39048918-39050919(-)
Zm00001d013817::5:21327743-21329744(-)
Zm00001d028180::1:25636217-25638218(-)
Zm00001d009010::8:30105463-30107464(+)
Zm00001d041397::3:116327974-116329975(+)
Zm00001d013284::5:7859375-7861376(+)
Zm00001d005925::2:192990153-192992154(+)
Zm00001d039109::6:170145162-170147163(+)
Zm00001d026165::10:140174425-140176426(-)
Zm00001d005269::2:166466179-166468180(-)
Zm00001d051288::4:151820544-151822545(+)
Zm00001d008880::8:23593620-23595621(+)
Zm00001d025557::10:122325015-122327016(-)
Zm00001d029419::1:69747281-69749282(-)
Zm00001d045446::9:22320146-22322147(+)
Zm00001d015004::5:71950826-71952827(-)
Zm00001d051245::4:150317276-150319277(-)
Zm00001d012085::8:167845784-167847785(+)
Zm00001d024220::10:57647078-57649079(+)
Zm00001d019042::7:13943663-13945664(-)
Zm00001d044765::9:1837688-1839689(+)
Zm00001d044821::9:3895508-3897509(+)
Zm00001d053196::4:219346524-219348525(-)
Zm00001d010758::8:127182935-127184936(-)
Zm00001d052420::4:189611804-189613805(-)
Zm00001d022598::7:180745164-180747165(+)
Zm00001d032208::1:217171055-217173056(+)
Zm00001d005645::2:181821797-181823798(-)
Zm00001d017788::5:206874757-206876758(+)
Zm00001d002589::2:16285968-16287969(+)
Zm00001d021383::7:150575385-150577386(+)
Zm00001d005976::2:194518947-194520948(-)
Zm00001d017238::5:190039921-190041922(+)
Zm00001d008827::8:21838160-21840161(-)
Zm00001d013549::5:14085548-14087549(-)
Zm00001d013257::5:7186058-7188059(+)
Zm00001d049671::4:39545602-39547603(+)
Zm00001d019518::7:39338386-39340387(-)
Zm00001d030218::1:113765746-113767747(-)
Zm00001d043361::3:197707770-197709771(-)
Zm00001d031088::1:176620836-176622837(+)
Zm00001d039456::3:4837065-4839066(+)
Zm00001d024806::10:88832883-88834884(-)
Zm00001d052518::4:191956901-191958902(+)
Zm00001d036831::6:103116020-103118021(-)
Zm00001d009978::8:93232097-93234098(-)
Zm00001d005172::2:162265624-162267625(+)
Zm00001d030090::1:104852315-104854316(-)
Zm00001d053805::4:241440399-241442400(+)
Zm00001d033568::1:267324479-267326480(-)
Zm00001d051233::4:149420063-149422064(-)
Zm00001d050256::4:76985140-76987141(-)
Zm00001d025570::10:122601323-122603324(+)
Zm00001d015657::5:103723020-103725021(+)
Zm00001d015999::5:138483165-138485166(-)
Zm00001d025586::10:123297411-123299412(-)
Zm00001d017386::5:194076957-194078958(+)
Zm00001d051791::4:169880776-169882777(-)
Zm00001d014995::5:71408630-71410631(+)
Zm00001d028295::1:29503580-29505581(-)
Zm00001d008759::8:19243838-19245839(-)
Zm00001d040725::3:60287597-60289598(-)
Zm00001d012973::5:2609568-2611569(-)
Zm00001d010478::8:117171257-117173258(+)
Zm00001d043222::3:192361581-192363582(-)
Zm00001d023815::10:23251977-23253978(-)
Zm00001d002962::2:28202644-28204645(+)
Zm00001d032973::1:245150285-245152286(-)
Zm00001d026130::10:139298011-139300012(+)
Zm00001d023721::10:16863593-16865594(+)
Zm00001d034166::1:285646783-285648784(-)
Zm00001d031057::1:175081054-175083055(-)
Zm00001d047245::9:123902126-123904127(-)
Zm00001d039518::3:6561665-6563666(-)
Zm00001d053318::4:225890070-225892071(-)
Zm00001d025948::10:134517863-134519864(+)
Zm00001d005920::2:192760848-192762849(+)
Zm00001d033842::1:275502870-275504871(-)
Zm00001d010059::8:97530922-97532923(+)
Zm00001d017418::5:195377855-195379856(+)
Zm00001d016572::5:167862242-167864243(-)
Zm00001d005520::2:177216581-177218582(+)
Zm00001d022193::7:172483458-172485459(+)
Zm00001d049106::4:16169290-16171291(-)
Zm00001d035187::6:8603192-8605193(+)
Zm00001d018859::7:7530477-7532478(+)
Zm00001d020978::7:138408938-138410939(+)
Zm00001d044043::3:217620381-217622382(-)
Zm00001d028748::1:45268316-45270317(-)
Zm00001d001825::2:1529084-1531085(+)
Zm00001d053903::4:243363763-243365764(+)
Zm00001d019461::7:34778556-34780557(+)
Zm00001d043298::3:194980625-194982626(-)
Zm00001d043434::3:199732392-199734393(+)
Zm00001d033193::1:253355576-253357577(+)
Zm00001d051452::4:159113005-159115006(+)
Zm00001d053382::4:228562208-228564209(+)
Zm00001d030280::1:118771538-118773539(+)
Zm00001d035125::6:6266046-6268047(+)
Zm00001d050172::4:70545291-70547292(-)
Zm00001d037902::6:141552379-141554380(-)
Zm00001d045604::9:28455683-28457684(+)
Zm00001d020976::7:138348169-138350170(+)
Zm00001d028042::1:21378586-21380587(-)
Zm00001d006920::2:219360074-219362075(-)
Zm00001d004925::2:149190536-149192537(-)
Zm00001d027766::1:13139792-13141793(-)
Zm00001d048798::4:5675602-5677603(+)
Zm00001d017425::5:195721302-195723303(+)
Zm00001d008922::8:25308752-25310753(-)
Zm00001d015559::5:97470368-97472369(+)
Zm00001d037605::6:131418262-131420263(+)
Zm00001d034668::1:299313017-299315018(-)
Zm00001d021643::7:158944890-158946891(+)
Zm00001d042615::3:173789596-173791597(+)
Zm00001d047057::9:116819386-116821387(+)
Zm00001d045603::9:28456774-28458775(-)
Zm00001d002027::2:4660917-4662918(-)
Zm00001d007954::2:243985026-243987027(+)
Zm00001d044391::3:226842745-226844746(+)
Zm00001d049860::4:48977468-48979469(-)
Zm00001d013493::5:12699679-12701680(+)
Zm00001d033839::1:275425286-275427287(+)
Zm00001d001820::2:1438370-1440371(+)
Zm00001d020214::7:100367902-100369903(+)
Zm00001d051702::4:167220303-167222304(-)
Zm00001d020178::7:97688496-97690497(+)
Zm00001d024684::10:83552257-83554258(-)
Zm00001d031581::1:195401989-195403990(-)
Zm00001d015473::5:92114613-92116614(-)
Zm00001d035320::6:21082454-21084455(-)
Zm00001d020220::7:100666289-100668290(-)
Zm00001d026528::10:147614252-147616253(+)
Zm00001d017847::5:208649026-208651027(-)
Zm00001d025253::10:111411563-111413564(-)
Zm00001d041888::3:142426497-142428498(+)
Zm00001d026645::10:149325065-149327066(+)
Zm00001d023273::10:1809571-1811572(+)
Zm00001d009248::8:47142281-47144282(+)
Zm00001d009103::8:36536551-36538552(-)
Zm00001d033769::1:273098356-273100357(+)
Zm00001d025652::10:125101473-125103474(+)
Zm00001d011519::8:153387710-153389711(-)
Zm00001d013080::5:4433337-4435338(-)
Zm00001d008689::8:17229128-17231129(+)
Zm00001d023344::10:3838739-3840740(+)
Zm00001d050885::4:128465116-128467117(-)
Zm00001d015407::5:88560395-88562396(+)
Zm00001d030960::1:169239261-169241262(-)
Zm00001d028775::1:46179861-46181862(+)
Zm00001d023263::10:1593782-1595783(-)
Zm00001d036651::6:96420451-96422452(+)
Zm00001d044023::3:217008306-217010307(-)
Zm00001d020093::7:91455485-91457486(+)
Zm00001d051704::4:167230062-167232063(-)
Zm00001d035157::6:7250443-7252444(-)
Zm00001d039157::6:171237521-171239522(+)
Zm00001d014547::5:52710062-52712063(+)
Zm00001d038937::6:167326113-167328114(-)
Zm00001d047534::9:134029056-134031057(+)
Zm00001d042394::3:164360274-164362275(+)
Zm00001d017729::5:205466528-205468529(-)
Zm00001d045342::9:19226874-19228875(-)
Zm00001d049617::4:37705696-37707697(+)
Zm00001d045978::9:51356828-51358829(+)
Zm00001d019733::7:54453071-54455072(+)
Zm00001d026301::10:143202582-143204583(+)
Zm00001d034987::6:1187540-1189541(-)
Zm00001d049437::4:30245415-30247416(-)
Zm00001d049019::4:12799786-12801787(-)
Zm00001d020355::7:108762528-108764529(+)
Zm00001d020097::7:91749643-91751644(+)
Zm00001d049502::4:32645496-32647497(-)
Zm00001d004510::2:115886064-115888065(+)
Zm00001d049094::4:15845167-15847168(+)
Zm00001d023868::10:25593989-25595990(+)
Zm00001d006108::2:198346500-198348501(-)
Zm00001d044745::9:1024011-1026012(-)
Zm00001d026306::10:143269898-143271899(+)
Zm00001d044674::3:234625704-234627705(-)
Zm00001d023677::10:15032300-15034301(-)
Zm00001d049581::4:36068697-36070698(-)
Zm00001d031071::1:175968208-175970209(+)
Zm00001d035199::6:9597016-9599017(+)
Zm00001d010658::8:123181159-123183160(+)
Zm00001d019950::7:79552227-79554228(-)
Zm00001d042883::3:182828299-182830300(-)
Zm00001d013827::5:21508353-21510354(-)
Zm00001d016203::5:150384526-150386527(+)
Zm00001d013607::5:15277424-15279425(-)
Zm00001d038864::6:166068792-166070793(-)
Zm00001d035286::6:19369806-19371807(+)
Zm00001d019978::7:81484882-81486883(+)
Zm00001d037306::6:120223739-120225740(+)
Zm00001d034164::1:285591040-285593041(-)
Zm00001d042291::3:159325880-159327881(-)
Zm00001d047194::9:121578298-121580299(+)
Zm00001d039383::3:3078792-3080793(-)
Zm00001d044185::3:221307020-221309021(+)
Zm00001d047583::9:136371325-136373326(-)
Zm00001d016535::5:166649727-166651728(-)
Zm00001d012893::5:1660017-1662018(+)
Zm00001d053803::4:241440201-241442202(-)
Zm00001d036630::6:95641970-95643971(+)
Zm00001d040213::3:32147137-32149138(+)
Zm00001d044666::3:234414896-234416897(+)
Zm00001d052556::4:192906762-192908763(+)
Zm00001d052245::4:184665299-184667300(-)
Zm00001d049186::4:19703787-19705788(-)
Zm00001d039837::3:16286391-16288392(+)
Zm00001d018441::5:220901405-220903406(+)
Zm00001d012983::5:2773328-2775329(+)
Zm00001d002362::2:10901178-10903179(-)
Zm00001d042534::3:171053486-171055487(-)
Zm00001d003369::2:41786589-41788590(-)
Zm00001d030328::1:122694180-122696181(+)
Zm00001d022337::7:175702612-175704613(-)
Zm00001d020900::7:135890362-135892363(+)
Zm00001d018457::5:221163548-221165549(-)
Zm00001d028690::1:43283857-43285858(+)
Zm00001d053372::4:228103943-228105944(-)
Zm00001d052347::4:187794124-187796125(-)
Zm00001d039469::3:5150209-5152210(-)
Zm00001d049654::4:38848480-38850481(+)
Zm00001d034051::1:282577257-282579258(+)
Zm00001d045195::9:15777234-15779235(+)
Zm00001d036305::6:83683419-83685420(-)
Zm00001d045276::9:17744058-17746059(+)
Zm00001d029009::1:54622560-54624561(+)
Zm00001d006640::2:213257621-213259622(-)
Zm00001d028368::1:32327235-32329236(-)
Zm00001d011402::8:149528632-149530633(+)
Zm00001d050474::4:91276811-91278812(-)
Zm00001d043437::3:199879556-199881557(-)
Zm00001d023530::10:8783374-8785375(+)
Zm00001d037771::6:136913668-136915669(+)
Zm00001d040627::3:54946799-54948800(+)
Zm00001d050723::4:118810402-118812403(+)
Zm00001d043411::3:199017732-199019733(+)
Zm00001d038476::6:158312484-158314485(+)
Zm00001d009731::8:78410570-78412571(-)
Zm00001d002644::2:18025676-18027677(-)
Zm00001d013927::5:25002507-25004508(+)
Zm00001d043653::3:206091665-206093666(+)
Zm00001d024248::10:59445949-59447950(-)
Zm00001d046195::9:71350003-71352004(+)
Zm00001d030005::1:98583926-98585927(+)
Zm00001d021988::7:167556758-167558759(+)
Zm00001d011776::8:161305649-161307650(+)
Zm00001d014278::5:39076417-39078418(-)
Zm00001d049798::4:45037939-45039940(+)
Zm00001d034571::1:296600182-296602183(-)
Zm00001d014427::5:46503856-46505857(-)
Zm00001d034401::1:291860545-291862546(+)
Zm00001d034424::1:292623499-292625500(+)
Zm00001d032029::1:209941245-209943246(+)
Zm00001d026404::10:145312476-145314477(+)
Zm00001d032707::1:235470562-235472563(+)
Zm00001d026022::10:136251788-136253789(+)
Zm00001d011747::8:160679361-160681362(+)
Zm00001d041735::3:135547530-135549531(-)
Zm00001d048334::9:154592080-154594081(+)
Zm00001d007092::2:222132389-222134390(-)
Zm00001d005402::2:172696052-172698053(-)
Zm00001d042313::3:160479170-160481171(+)
Zm00001d021376::7:150244530-150246531(+)
Zm00001d031753::1:200736208-200738209(+)
Zm00001d031731::1:200022268-200024269(+)
Zm00001d003825::2:61125385-61127386(-)
Zm00001d019012::7:12827856-12829857(+)
Zm00001d048656::4:2786827-2788828(+)
Zm00001d013061::5:4065303-4067304(-)
Zm00001d049324::4:26336806-26338807(-)
Zm00001d024763::10:87103897-87105898(-)
Zm00001d038613::6:160914933-160916934(+)
Zm00001d028656::1:42049852-42051853(+)
Zm00001d007044::2:220800466-220802467(-)
Zm00001d014548::5:52710110-52712111(+)
Zm00001d016824::5:177352770-177354771(+)
Zm00001d020051::7:88708830-88710831(-)
Zm00001d001779::2:705982-707983(+)
Zm00001d029908::1:93677352-93679353(+)
Zm00001d025803::10:130084917-130086918(-)
Zm00001d031065::1:175608843-175610844(-)
Zm00001d027596::1:8665370-8667371(+)
Zm00001d017751::5:205895076-205897077(-)
Zm00001d053134::4:215434169-215436170(+)
Zm00001d052154::4:181428229-181430230(+)
Zm00001d021261::7:147134565-147136566(-)
Zm00001d041740::3:135594016-135596017(+)
Zm00001d030194::1:112577757-112579758(+)
Zm00001d020211::7:100351777-100353778(+)
Zm00001d039709::3:12750427-12752428(-)
Zm00001d048835::4:6141430-6143431(+)
Zm00001d036031::6:67355532-67357533(-)
Zm00001d010434::8:115005549-115007550(+)
Zm00001d029675::1:82277870-82279871(-)
Zm00001d048664::4:2980252-2982253(-)
Zm00001d006069::2:197413231-197415232(-)
Zm00001d019130::7:18333023-18335024(+)
Zm00001d032112::1:213434438-213436439(-)
Zm00001d038561::6:159879134-159881135(-)
Zm00001d026193::10:140680376-140682377(-)
Zm00001d005983::2:194676593-194678594(+)
Zm00001d003512::2:46294855-46296856(+)
Zm00001d040464::3:44812310-44814311(-)
Zm00001d019032::7:13590462-13592463(-)
Zm00001d025166::10:107140406-107142407(+)
Zm00001d045636::9:30233749-30235750(-)
Zm00001d017333::5:193209337-193211338(-)
Zm00001d010870::8:131540884-131542885(+)
Zm00001d025798::10:129881014-129883015(-)
Zm00001d038240::6:152196760-152198761(+)
Zm00001d006773::2:216390475-216392476(+)
Zm00001d006316::2:204321535-204323536(-)
Zm00001d042367::3:163387836-163389837(+)
Zm00001d052969::4:206590729-206592730(+)
Zm00001d028243::1:27821333-27823334(-)
Zm00001d009222::8:44259355-44261356(+)
Zm00001d002690::2:19340969-19342970(+)
Zm00001d013100::5:4709034-4711035(-)
Zm00001d030819::1:161777246-161779247(-)
Zm00001d034503::1:294740069-294742070(+)
Zm00001d009270::8:49721024-49723025(-)
Zm00001d040477::3:45763833-45765834(-)
Zm00001d011393::8:149448472-149450473(+)
Zm00001d007807::2:240009927-240011928(+)
Zm00001d034468::1:293850712-293852713(-)
Zm00001d044434::3:227913071-227915072(+)
Zm00001d017157::5:187193356-187195357(-)
Zm00001d052758::4:199896222-199898223(+)
Zm00001d014187::5:35510226-35512227(-)
Zm00001d020087::7:91037629-91039630(-)
Zm00001d036346::6:85075193-85077194(-)
Zm00001d024606::10:80158892-80160893(-)
Zm00001d050395::4:85833306-85835307(+)
Zm00001d033619::1:269010775-269012776(-)
Zm00001d040563::3:50100099-50102100(+)
Zm00001d050089::4:65090237-65092238(-)
Zm00001d026218::10:141369471-141371472(-)
Zm00001d017034::5:183227842-183229843(+)
Zm00001d048312::9:154435230-154437231(-)
Zm00001d028456::1:35504896-35506897(-)
Zm00001d007080::2:221782580-221784581(+)
Zm00001d012122::8:168484977-168486978(-)
Zm00001d028984::1:53533485-53535486(-)
Zm00001d051399::4:157120049-157122050(-)
Zm00001d019944::7:78421684-78423685(-)
Zm00001d045734::9:35998093-36000094(-)
Zm00001d015944::5:133070079-133072080(+)
Zm00001d022512::7:179139053-179141054(-)
Zm00001d033950::1:279375284-279377285(+)
Zm00001d037744::6:136170645-136172646(-)
Zm00001d002462::2:13307249-13309250(-)
Zm00001d025551::10:122025529-122027530(-)
Zm00001d034048::1:282392907-282394908(-)
Zm00001d027239::1:195441-197442(+)
Zm00001d036978::6:108107601-108109602(+)
Zm00001d009417::8:63477939-63479940(+)
Zm00001d018291::5:218025591-218027592(+)
Zm00001d051600::4:164092547-164094548(+)
Zm00001d008514::8:11255860-11257861(-)
Zm00001d017222::5:189366370-189368371(-)
Zm00001d021834::7:164112138-164114139(+)
Zm00001d010657::8:123114247-123116248(-)
Zm00001d026103::10:138513870-138515871(-)
Zm00001d034935::1:306104224-306106225(-)
Zm00001d011913::8:164361378-164363379(+)
Zm00001d046277::9:77637834-77639835(-)
Zm00001d045491::9:24410753-24412754(+)
Zm00001d049760::4:43394948-43396949(+)
Zm00001d030091::1:105033715-105035716(+)
Zm00001d027484::1:6294734-6296735(+)
Zm00001d015012::5:72081808-72083809(-)
Zm00001d021360::7:149840779-149842780(+)
Zm00001d020834::7:134258826-134260827(-)
Zm00001d025043::10:101205421-101207422(+)
Zm00001d027941::1:18021236-18023237(-)
Zm00001d052009::4:176345107-176347108(+)
Zm00001d046261::9:77153617-77155618(-)
Zm00001d041653::3:131870455-131872456(-)
Zm00001d011182::8:142208216-142210217(+)
Zm00001d035444::6:25702443-25704444(-)
Zm00001d043566::3:204190894-204192895(-)
Zm00001d052266::4:185247934-185249935(+)
Zm00001d026104::10:138535384-138537385(-)
Zm00001d009745::8:79184785-79186786(-)
Zm00001d021375::7:150244088-150246089(-)
Zm00001d049267::4:23798304-23800305(-)
Zm00001d049191::4:19865499-19867500(-)
Zm00001d050125::4:67725487-67727488(+)
Zm00001d021985::7:167549126-167551127(-)
Zm00001d016913::5:179730050-179732051(-)
Zm00001d024047::10:39669314-39671315(-)
Zm00001d039477::3:5327493-5329494(+)
Zm00001d002178::2:7304064-7306065(-)
Zm00001d034852::1:303811320-303813321(+)
Zm00001d049113::4:16447230-16449231(+)
Zm00001d030710::1:154976954-154978955(-)
Zm00001d006236::2:202578627-202580628(+)
Zm00001d012856::5:1127922-1129923(+)
Zm00001d022496::7:178786658-178788659(-)
Zm00001d024126::10:48088071-48090072(+)
Zm00001d043590::3:204498495-204500496(-)
Zm00001d002773::2:22214304-22216305(-)
Zm00001d013463::5:12127009-12129010(-)
Zm00001d042463::3:168521079-168523080(-)
Zm00001d052630::4:195314704-195316705(+)
Zm00001d051206::4:148680335-148682336(-)
Zm00001d053877::4:242752609-242754610(+)
Zm00001d048819::4:5971417-5973418(-)
Zm00001d047020::9:115532698-115534699(-)
Zm00001d047889::9:144455967-144457968(-)
Zm00001d047209::9:122121484-122123485(-)
Zm00001d021851::7:164520993-164522994(+)
Zm00001d032617::1:232183751-232185752(-)
```
