## Supplementary material for "A comprehensive map of preferentially located motifs reveals distinct proximal *cis*-regulatory elements in plants": TGTAATTG_containing_gene_set.txt

```
#Occurences of TGTAATTG between 52 and 62 (positions relative to the transcription start site)
#50 sequences with TGTAATTG in this interval
#0.20% of the sequences in promoter set with TGTAATTG (set with 25199 sequences)
Zm00001d018657::7:2054714-2056715(+)
Zm00001d008759::8:19243838-19245839(-)
Zm00001d026300::10:143202662-143204663(-)
Zm00001d016824::5:177352770-177354771(+)
Zm00001d007799::2:239864267-239866268(+)
Zm00001d006262::2:203183695-203185696(-)
Zm00001d049529::4:33391113-33393114(-)
Zm00001d045735::9:36013388-36015389(-)
Zm00001d020280::7:103975936-103977937(+)
Zm00001d027458::1:5700179-5702180(+)
Zm00001d021829::7:164024509-164026510(-)
Zm00001d049437::4:30245415-30247416(-)
Zm00001d013511::5:13216041-13218042(-)
Zm00001d003312::2:39762087-39764088(-)
Zm00001d013093::5:4623263-4625264(-)
Zm00001d015138::5:76840568-76842569(+)
Zm00001d043477::3:201454161-201456162(-)
Zm00001d031522::1:192761815-192763816(-)
Zm00001d011393::8:149448472-149450473(+)
Zm00001d004115::2:83491066-83493067(-)
Zm00001d001947::2:3408292-3410293(-)
Zm00001d002425::2:12405879-12407880(-)
Zm00001d017157::5:187193356-187195357(-)
Zm00001d033786::1:273677507-273679508(-)
Zm00001d015063::5:73843615-73845616(+)
Zm00001d038871::6:166182006-166184007(-)
Zm00001d041418::3:118361724-118363725(-)
Zm00001d042619::3:174094653-174096654(-)
Zm00001d052266::4:185247934-185249935(+)
Zm00001d002788::2:22627632-22629633(+)
Zm00001d014542::5:52453046-52455047(+)
Zm00001d036640::6:95979927-95981928(-)
Zm00001d026022::10:136251788-136253789(+)
Zm00001d040153::3:29318038-29320039(-)
Zm00001d037352::6:122504382-122506383(+)
Zm00001d002462::2:13307249-13309250(-)
Zm00001d006920::2:219360074-219362075(-)
Zm00001d050214::4:73914672-73916673(-)
Zm00001d036346::6:85075193-85077194(-)
Zm00001d043938::3:214299630-214301631(+)
Zm00001d004624::2:122504788-122506789(-)
Zm00001d021376::7:150244530-150246531(+)
Zm00001d049428::4:30062787-30064788(-)
Zm00001d052097::4:179491740-179493741(+)
Zm00001d011092::8:138778387-138780388(-)
Zm00001d050395::4:85833306-85835307(+)
Zm00001d018457::5:221163548-221165549(-)
Zm00001d016388::5:160392727-160394728(-)
Zm00001d021360::7:149840779-149842780(+)
Zm00001d031731::1:200022268-200024269(+)
```
