## Supplementary material for "A comprehensive map of preferentially located motifs reveals distinct proximal *cis*-regulatory elements in plants": TGTAATTT_containing_gene_set.txt

```
#Occurences of TGTAATTT between 21 and 142 (positions relative to the transcription start site)
#518 sequences with TGTAATTT in this interval
#2.06% of the sequences in promoter set with TGTAATTT (set with 25199 sequences)
Zm00001d049798::4:45037939-45039940(+)
Zm00001d011402::8:149528632-149530633(+)
Zm00001d026528::10:147614252-147616253(+)
Zm00001d003483::2:45546125-45548126(+)
Zm00001d044876::9:6185653-6187654(-)
Zm00001d014427::5:46503856-46505857(-)
Zm00001d034667::1:299310709-299312710(-)
Zm00001d019012::7:12827856-12829857(+)
Zm00001d050256::4:76985140-76987141(-)
Zm00001d041733::3:135477315-135479316(+)
Zm00001d008427::8:8436337-8438338(-)
Zm00001d050320::4:81157943-81159944(+)
Zm00001d020491::7:118718938-118720939(-)
Zm00001d008922::8:25308752-25310753(-)
Zm00001d035789::6:49256653-49258654(+)
Zm00001d011747::8:160679361-160681362(+)
Zm00001d002773::2:22214304-22216305(-)
Zm00001d029632::1:80759080-80761081(+)
Zm00001d036055::6:69309943-69311944(+)
Zm00001d049191::4:19865499-19867500(-)
Zm00001d012757::8:180033933-180035934(-)
Zm00001d018384::5:219711967-219713968(+)
Zm00001d030652::1:151022443-151024444(+)
Zm00001d018183::5:215964274-215966275(+)
Zm00001d006631::2:213060132-213062133(+)
Zm00001d046592::9:97668226-97670227(+)
Zm00001d012933::5:2197428-2199429(-)
Zm00001d040477::3:45763833-45765834(-)
Zm00001d025570::10:122601323-122603324(+)
Zm00001d006332::2:204903144-204905145(+)
Zm00001d008863::8:23092225-23094226(+)
Zm00001d025557::10:122325015-122327016(-)
Zm00001d027729::1:12339167-12341168(+)
Zm00001d019461::7:34778556-34780557(+)
Zm00001d028656::1:42049852-42051853(+)
Zm00001d031057::1:175081054-175083055(-)
Zm00001d031940::1:207524962-207526963(+)
Zm00001d004342::2:105056916-105058917(+)
Zm00001d043434::3:199732392-199734393(+)
Zm00001d005446::2:174387995-174389996(+)
Zm00001d022161::7:171456237-171458238(-)
Zm00001d021261::7:147134565-147136566(-)
Zm00001d039871::3:17286395-17288396(+)
Zm00001d005308::2:169026342-169028343(-)
Zm00001d002250::2:8978880-8980881(-)
Zm00001d040588::3:51615951-51617952(-)
Zm00001d015559::5:97470368-97472369(+)
Zm00001d006226::2:202329035-202331036(-)
Zm00001d017642::5:202880012-202882013(+)
Zm00001d024018::10:37102351-37104352(-)
Zm00001d036196::6:76733463-76735464(-)
Zm00001d010337::8:110337533-110339534(-)
Zm00001d046439::9:89842181-89844182(+)
Zm00001d003707::2:55658154-55660155(+)
Zm00001d024605::10:80140137-80142138(-)
Zm00001d004790::2:139457003-139459004(-)
Zm00001d017071::5:184387655-184389656(-)
Zm00001d016080::5:143353813-143355814(-)
Zm00001d024756::10:86467645-86469646(+)
Zm00001d039341::3:2110218-2112219(+)
Zm00001d017573::5:200052575-200054576(-)
Zm00001d024294::10:62511230-62513231(+)
Zm00001d009555::8:70019409-70021410(-)
Zm00001d044023::3:217008306-217010307(-)
Zm00001d007558::2:234869971-234871972(-)
Zm00001d048634::4:1847570-1849571(-)
Zm00001d005003::2:153249386-153251387(-)
Zm00001d036432::6:88266221-88268222(+)
Zm00001d044447::3:228318104-228320105(+)
Zm00001d051288::4:151820544-151822545(+)
Zm00001d045295::9:18152585-18154586(+)
Zm00001d037734::6:135561002-135563003(+)
Zm00001d002275::2:9315866-9317867(-)
Zm00001d031541::1:193751122-193753123(-)
Zm00001d039469::3:5150209-5152210(-)
Zm00001d004348::2:105687883-105689884(-)
Zm00001d011430::8:150341691-150343692(-)
Zm00001d005172::2:162265624-162267625(+)
Zm00001d013300::5:8014822-8016823(+)
Zm00001d008631::8:15286802-15288803(-)
Zm00001d037744::6:136170645-136172646(-)
Zm00001d044581::3:232478393-232480394(-)
Zm00001d039383::3:3078792-3080793(-)
Zm00001d050754::4:121062015-121064016(-)
Zm00001d044541::3:231338873-231340874(+)
Zm00001d005076::2:157558988-157560989(-)
Zm00001d023979::10:33920636-33922637(+)
Zm00001d008752::8:18997871-18999872(+)
Zm00001d047583::9:136371325-136373326(-)
Zm00001d038058::6:146571815-146573816(-)
Zm00001d025129::10:105675881-105677882(-)
Zm00001d042207::3:156094991-156096992(-)
Zm00001d035127::6:6315255-6317256(-)
Zm00001d038476::6:158312484-158314485(+)
Zm00001d034444::1:293193140-293195141(-)
Zm00001d024344::10:65885191-65887192(+)
Zm00001d009091::8:35626232-35628233(-)
Zm00001d002362::2:10901178-10903179(-)
Zm00001d024248::10:59445949-59447950(-)
Zm00001d020051::7:88708830-88710831(-)
Zm00001d027714::1:11887051-11889052(-)
Zm00001d031753::1:200736208-200738209(+)
Zm00001d033764::1:273004745-273006746(-)
Zm00001d013080::5:4433337-4435338(-)
Zm00001d020087::7:91037629-91039630(-)
Zm00001d013061::5:4065303-4067304(-)
Zm00001d026306::10:143269898-143271899(+)
Zm00001d029009::1:54622560-54624561(+)
Zm00001d040358::3:39839931-39841932(+)
Zm00001d051399::4:157120049-157122050(-)
Zm00001d052009::4:176345107-176347108(+)
Zm00001d007295::2:226991798-226993799(+)
Zm00001d024159::10:51229577-51231578(+)
Zm00001d023344::10:3838739-3840740(+)
Zm00001d005009::2:153476032-153478033(-)
Zm00001d009715::8:77389068-77391069(+)
Zm00001d023639::10:13314355-13316356(-)
Zm00001d018441::5:220901405-220903406(+)
Zm00001d018443::5:220934678-220936679(-)
Zm00001d044398::3:227149861-227151862(+)
Zm00001d021703::7:160761468-160763469(-)
Zm00001d033107::1:250327189-250329190(+)
Zm00001d006238::2:202614227-202616228(+)
Zm00001d008880::8:23593620-23595621(+)
Zm00001d013680::5:17217899-17219900(-)
Zm00001d028241::1:27699202-27701203(+)
Zm00001d039376::3:2779216-2781217(+)
Zm00001d004153::2:86908636-86910637(+)
Zm00001d033217::1:254542736-254544737(-)
Zm00001d013543::5:13966398-13968399(-)
Zm00001d043566::3:204190894-204192895(-)
Zm00001d011722::8:159972349-159974350(-)
Zm00001d015603::5:100722758-100724759(-)
Zm00001d035698::6:41670517-41672518(+)
Zm00001d003783::2:59207718-59209719(-)
Zm00001d038937::6:167326113-167328114(-)
Zm00001d043019::3:186604592-186606593(+)
Zm00001d028243::1:27821333-27823334(-)
Zm00001d052767::4:200047792-200049793(+)
Zm00001d013288::5:7910497-7912498(+)
Zm00001d010822::8:128820821-128822822(-)
Zm00001d046195::9:71350003-71352004(+)
Zm00001d053036::4:210076030-210078031(-)
Zm00001d005269::2:166466179-166468180(-)
Zm00001d043653::3:206091665-206093666(+)
Zm00001d029483::1:72605454-72607455(-)
Zm00001d021388::7:150651041-150653042(+)
Zm00001d017118::5:185973045-185975046(+)
Zm00001d024808::10:88846373-88848374(-)
Zm00001d032335::1:222954644-222956645(-)
Zm00001d039157::6:171237521-171239522(+)
Zm00001d012477::8:175267092-175269093(+)
Zm00001d043336::3:197012636-197014637(-)
Zm00001d033815::1:274394836-274396837(-)
Zm00001d007533::2:234174346-234176347(-)
Zm00001d015990::5:137521533-137523534(-)
Zm00001d044261::3:223245868-223247869(-)
Zm00001d012983::5:2773328-2775329(+)
Zm00001d003949::2:71577619-71579620(+)
Zm00001d033310::1:258514367-258516368(+)
Zm00001d032973::1:245150285-245152286(-)
Zm00001d045417::9:21409604-21411605(+)
Zm00001d037099::6:112113422-112115423(+)
Zm00001d031351::1:187060983-187062984(+)
Zm00001d010758::8:127182935-127184936(-)
Zm00001d031065::1:175608843-175610844(-)
Zm00001d005545::2:178132804-178134805(+)
Zm00001d040311::3:37401620-37403621(+)
Zm00001d033568::1:267324479-267326480(-)
Zm00001d006069::2:197413231-197415232(-)
Zm00001d032709::1:235661828-235663829(-)
Zm00001d030953::1:168709003-168711004(-)
Zm00001d012514::8:175886078-175888079(+)
Zm00001d013100::5:4709034-4711035(-)
Zm00001d031372::1:187619886-187621887(+)
Zm00001d023627::10:12722325-12724326(+)
Zm00001d038784::6:164335771-164337772(-)
Zm00001d024630::10:81139034-81141035(+)
Zm00001d010193::8:103470295-103472296(+)
Zm00001d041818::3:139106338-139108339(-)
Zm00001d003369::2:41786589-41788590(-)
Zm00001d047265::9:124811528-124813529(-)
Zm00001d017788::5:206874757-206876758(+)
Zm00001d013327::5:8702011-8704012(-)
Zm00001d050380::4:84838181-84840182(+)
Zm00001d044288::3:224352138-224354139(-)
Zm00001d044666::3:234414896-234416897(+)
Zm00001d034048::1:282392907-282394908(-)
Zm00001d036049::6:68974107-68976108(+)
Zm00001d048338::9:154674103-154676104(+)
Zm00001d047581::9:136324664-136326665(+)
Zm00001d039109::6:170145162-170147163(+)
Zm00001d017614::5:201748122-201750123(-)
Zm00001d050800::4:123704789-123706790(-)
Zm00001d049228::4:21756095-21758096(+)
Zm00001d045125::9:13617234-13619235(-)
Zm00001d035187::6:8603192-8605193(+)
Zm00001d028840::1:48336988-48338989(-)
Zm00001d024889::10:93023107-93025108(-)
Zm00001d012466::8:175045135-175047136(-)
Zm00001d020015::7:85858342-85860343(+)
Zm00001d041732::3:135478466-135480467(-)
Zm00001d006875::2:218326004-218328005(+)
Zm00001d005925::2:192990153-192992154(+)
Zm00001d035199::6:9597016-9599017(+)
Zm00001d027723::1:12174697-12176698(+)
Zm00001d009248::8:47142281-47144282(+)
Zm00001d047793::9:141896608-141898609(-)
Zm00001d047349::9:127181186-127183187(-)
Zm00001d015473::5:92114613-92116614(-)
Zm00001d027709::1:11677945-11679946(-)
Zm00001d019733::7:54453071-54455072(+)
Zm00001d050474::4:91276811-91278812(-)
Zm00001d025803::10:130084917-130086918(-)
Zm00001d036932::6:106771860-106773861(+)
Zm00001d034424::1:292623499-292625500(+)
Zm00001d051625::4:164943142-164945143(+)
Zm00001d028249::1:27995034-27997035(-)
Zm00001d049860::4:48977468-48979469(-)
Zm00001d043071::3:188319147-188321148(+)
Zm00001d003224::2:36778980-36780981(-)
Zm00001d024713::10:84558554-84560555(+)
Zm00001d050977::4:134809833-134811834(+)
Zm00001d002450::2:12950759-12952760(+)
Zm00001d013284::5:7859375-7861376(+)
Zm00001d028368::1:32327235-32329236(-)
Zm00001d005671::2:182858696-182860697(-)
Zm00001d026218::10:141369471-141371472(-)
Zm00001d028521::1:38042344-38044345(-)
Zm00001d013007::5:3147660-3149661(+)
Zm00001d046065::9:60768341-60770342(-)
Zm00001d044985::9:9339268-9341269(-)
Zm00001d041052::3:93328175-93330176(-)
Zm00001d022238::7:173394812-173396813(-)
Zm00001d046645::9:100363663-100365664(+)
Zm00001d049742::4:42448153-42450154(-)
Zm00001d030942::1:168493203-168495204(-)
Zm00001d017106::5:185553901-185555902(-)
Zm00001d050334::4:81954793-81956794(-)
Zm00001d038600::6:160735997-160737998(+)
Zm00001d002589::2:16285968-16287969(+)
Zm00001d037438::6:125412758-125414759(+)
Zm00001d024810::10:88886061-88888062(+)
Zm00001d014015::5:28775999-28778000(+)
Zm00001d039709::3:12750427-12752428(-)
Zm00001d012369::8:173119501-173121502(+)
Zm00001d020097::7:91749643-91751644(+)
Zm00001d010589::8:121141387-121143388(-)
Zm00001d044677::3:234649704-234651705(-)
Zm00001d037414::6:124900245-124902246(-)
Zm00001d053196::4:219346524-219348525(-)
Zm00001d030061::1:102722604-102724605(-)
Zm00001d034520::1:295605156-295607157(+)
Zm00001d026104::10:138535384-138537385(-)
Zm00001d013335::5:8859421-8861422(-)
Zm00001d052758::4:199896222-199898223(+)
Zm00001d040725::3:60287597-60289598(-)
Zm00001d052245::4:184665299-184667300(-)
Zm00001d051887::4:173754847-173756848(-)
Zm00001d006365::2:205732430-205734431(+)
Zm00001d021401::7:151066912-151068913(-)
Zm00001d013508::5:12965964-12967965(-)
Zm00001d025229::10:110201124-110203125(-)
Zm00001d047306::9:126203510-126205511(-)
Zm00001d031071::1:175968208-175970209(+)
Zm00001d032617::1:232183751-232185752(-)
Zm00001d017390::5:194299361-194301362(+)
Zm00001d011373::8:148910503-148912504(+)
Zm00001d048285::9:153883554-153885555(+)
Zm00001d021741::7:161998714-162000715(-)
Zm00001d044665::3:234416047-234418048(-)
Zm00001d015657::5:103723020-103725021(+)
Zm00001d004514::2:116032347-116034348(+)
Zm00001d053980::4:244565300-244567301(-)
Zm00001d018197::5:216316055-216318056(-)
Zm00001d025551::10:122025529-122027530(-)
Zm00001d024807::10:88841904-88843905(-)
Zm00001d042906::3:183580916-183582917(-)
Zm00001d009103::8:36536551-36538552(-)
Zm00001d014254::5:38310795-38312796(+)
Zm00001d049319::4:26180010-26182011(-)
Zm00001d018500::5:221875857-221877858(-)
Zm00001d048312::9:154435230-154437231(-)
Zm00001d034380::1:291359322-291361323(-)
Zm00001d047805::9:142243512-142245513(+)
Zm00001d047245::9:123902126-123904127(-)
Zm00001d051652::4:165774799-165776800(+)
Zm00001d020454::7:115405551-115407552(+)
Zm00001d029753::1:85509063-85511064(-)
Zm00001d050168::4:70221161-70223162(-)
Zm00001d044434::3:227913071-227915072(+)
Zm00001d030801::1:160335022-160337023(+)
Zm00001d022406::7:176982005-176984006(-)
Zm00001d041740::3:135594016-135596017(+)
Zm00001d045446::9:22320146-22322147(+)
Zm00001d045181::9:15337945-15339946(-)
Zm00001d018180::5:215921635-215923636(-)
Zm00001d025745::10:128264257-128266258(+)
Zm00001d042534::3:171053486-171055487(-)
Zm00001d026301::10:143202582-143204583(+)
Zm00001d002356::2:10767138-10769139(-)
Zm00001d018149::5:215543770-215545771(-)
Zm00001d036476::6:89545376-89547377(+)
Zm00001d048412::9:155823801-155825802(-)
Zm00001d038397::6:156311835-156313836(+)
Zm00001d038988::6:168299277-168301278(-)
Zm00001d018218::5:216756258-216758259(-)
Zm00001d011276::8:145539931-145541932(-)
Zm00001d020978::7:138408938-138410939(+)
Zm00001d034461::1:293621152-293623153(+)
Zm00001d011391::8:149383546-149385547(+)
Zm00001d030328::1:122694180-122696181(+)
Zm00001d012856::5:1127922-1129923(+)
Zm00001d019593::7:45244587-45246588(+)
Zm00001d030654::1:151041070-151043071(+)
Zm00001d049106::4:16169290-16171291(-)
Zm00001d052518::4:191956901-191958902(+)
Zm00001d050981::4:134991010-134993011(-)
Zm00001d041330::3:112432294-112434295(-)
Zm00001d040213::3:32147137-32149138(+)
Zm00001d049479::4:31732163-31734164(-)
Zm00001d016183::5:148943453-148945454(+)
Zm00001d023273::10:1809571-1811572(+)
Zm00001d039373::3:2748188-2750189(-)
Zm00001d030691::1:153358790-153360791(-)
Zm00001d029419::1:69747281-69749282(-)
Zm00001d036723::6:99025808-99027809(+)
Zm00001d034406::1:292052586-292054587(-)
Zm00001d015810::5:122523258-122525259(+)
Zm00001d031593::1:195678057-195680058(-)
Zm00001d049671::4:39545602-39547603(+)
Zm00001d051405::4:157329497-157331498(+)
Zm00001d051251::4:150630704-150632705(-)
Zm00001d007147::2:223334991-223336992(-)
Zm00001d048575::9:159479492-159481493(+)
Zm00001d003857::2:63031868-63033869(+)
Zm00001d032707::1:235470562-235472563(+)
Zm00001d024126::10:48088071-48090072(+)
Zm00001d034453::1:293422186-293424187(+)
Zm00001d024806::10:88832883-88834884(-)
Zm00001d033879::1:277216123-277218124(+)
Zm00001d025735::10:127935663-127937664(-)
Zm00001d007355::2:229565807-229567808(-)
Zm00001d010210::8:104160954-104162955(-)
Zm00001d024763::10:87103897-87105898(-)
Zm00001d032280::1:220118145-220120146(+)
Zm00001d049781::4:44221085-44223086(+)
Zm00001d015195::5:78920696-78922697(+)
Zm00001d006640::2:213257621-213259622(-)
Zm00001d034987::6:1187540-1189541(-)
Zm00001d037532::6:128418120-128420121(-)
Zm00001d025948::10:134517863-134519864(+)
Zm00001d021863::7:164879532-164881533(-)
Zm00001d034490::1:294460915-294462916(-)
Zm00001d034371::1:291105111-291107112(-)
Zm00001d035680::6:40863818-40865819(-)
Zm00001d021282::7:147764399-147766400(-)
Zm00001d005980::2:194591442-194593443(-)
Zm00001d021179::7:145105402-145107403(-)
Zm00001d032304::1:221396806-221398807(-)
Zm00001d023542::10:9506718-9508719(+)
Zm00001d023530::10:8783374-8785375(+)
Zm00001d048718::4:4151864-4153865(+)
Zm00001d002044::2:4927551-4929552(+)
Zm00001d010657::8:123114247-123116248(-)
Zm00001d016744::5:174759400-174761401(+)
Zm00001d005636::2:181465068-181467069(-)
Zm00001d040189::3:31399623-31401624(+)
Zm00001d009954::8:92225110-92227111(+)
Zm00001d018139::5:215245015-215247016(-)
Zm00001d021851::7:164520993-164522994(+)
Zm00001d043465::3:200809580-200811581(-)
Zm00001d012122::8:168484977-168486978(-)
Zm00001d012408::8:173985432-173987433(+)
Zm00001d005645::2:181821797-181823798(-)
Zm00001d015313::5:84115202-84117203(+)
Zm00001d037531::6:128395303-128397304(-)
Zm00001d052967::4:206533928-206535929(+)
Zm00001d020425::7:113229811-113231812(-)
Zm00001d022337::7:175702612-175704613(-)
Zm00001d005928::2:193093534-193095535(-)
Zm00001d051704::4:167230062-167232063(-)
Zm00001d040344::3:39048918-39050919(-)
Zm00001d031004::1:172846947-172848948(+)
Zm00001d013857::5:22846693-22848694(+)
Zm00001d004109::2:83267393-83269394(+)
Zm00001d023314::10:2776901-2778902(-)
Zm00001d008606::8:14381184-14383185(-)
Zm00001d048656::4:2786827-2788828(+)
Zm00001d025081::10:102854285-102856286(+)
Zm00001d027239::1:195441-197442(+)
Zm00001d043240::3:192836964-192838965(-)
Zm00001d052171::4:181667842-181669843(+)
Zm00001d043498::3:201887185-201889186(+)
Zm00001d016912::5:179722159-179724160(-)
Zm00001d026696::10:150203508-150205509(-)
Zm00001d005764::2:187151466-187153467(-)
Zm00001d013257::5:7186058-7188059(+)
Zm00001d035721::6:42949401-42951402(-)
Zm00001d012103::8:168302368-168304369(+)
Zm00001d009037::8:31005113-31007114(-)
Zm00001d038199::6:151390493-151392494(-)
Zm00001d031044::1:174813289-174815290(-)
Zm00001d017997::5:211653098-211655099(-)
Zm00001d002583::2:15997116-15999117(-)
Zm00001d033980::1:279981248-279983249(-)
Zm00001d010711::8:125270620-125272621(-)
Zm00001d020190::7:98588250-98590251(-)
Zm00001d049186::4:19703787-19705788(-)
Zm00001d029675::1:82277870-82279871(-)
Zm00001d007954::2:243985026-243987027(+)
Zm00001d035125::6:6266046-6268047(+)
Zm00001d004400::2:109228846-109230847(+)
Zm00001d007767::2:239272855-239274856(+)
Zm00001d032301::1:221116288-221118289(+)
Zm00001d034668::1:299313017-299315018(-)
Zm00001d021383::7:150575385-150577386(+)
Zm00001d028984::1:53533485-53535486(-)
Zm00001d032678::1:233887193-233889194(+)
Zm00001d049880::4:50008394-50010395(+)
Zm00001d014186::5:35492744-35494745(-)
Zm00001d036838::6:103347346-103349347(-)
Zm00001d028295::1:29503580-29505581(-)
Zm00001d046919::9:110695902-110697903(-)
Zm00001d048239::9:153032693-153034694(+)
Zm00001d044185::3:221307020-221309021(+)
Zm00001d045326::9:19065211-19067212(-)
Zm00001d005402::2:172696052-172698053(-)
Zm00001d053372::4:228103943-228105944(-)
Zm00001d025845::10:131473981-131475982(-)
Zm00001d047661::9:138405237-138407238(+)
Zm00001d027945::1:18057365-18059366(-)
Zm00001d046923::9:110945664-110947665(-)
Zm00001d016913::5:179730050-179732051(-)
Zm00001d034410::1:292175734-292177735(-)
Zm00001d049094::4:15845167-15847168(+)
Zm00001d015004::5:71950826-71952827(-)
Zm00001d012890::5:1616537-1618538(+)
Zm00001d034301::1:288809883-288811884(+)
Zm00001d044313::3:224995504-224997505(-)
Zm00001d048914::4:7823708-7825709(-)
Zm00001d047302::9:126071914-126073915(-)
Zm00001d031407::1:189256335-189258336(+)
Zm00001d015829::5:124542774-124544775(+)
Zm00001d037605::6:131418262-131420263(+)
Zm00001d016625::5:170511881-170513882(+)
Zm00001d021705::7:160792722-160794723(-)
Zm00001d043578::3:204371048-204373049(-)
Zm00001d010936::8:134112917-134114918(+)
Zm00001d022496::7:178786658-178788659(-)
Zm00001d031848::1:203988653-203990654(+)
Zm00001d051791::4:169880776-169882777(-)
Zm00001d049581::4:36068697-36070698(-)
Zm00001d042689::3:177012860-177014861(+)
Zm00001d032327::1:222596913-222598914(+)
Zm00001d008214::8:1455627-1457628(-)
Zm00001d033769::1:273098356-273100357(+)
Zm00001d046277::9:77637834-77639835(-)
Zm00001d026000::10:135749795-135751796(-)
Zm00001d024709::10:84545485-84547486(-)
Zm00001d009418::8:63650766-63652767(+)
Zm00001d042463::3:168521079-168523080(-)
Zm00001d028279::1:29002479-29004480(-)
Zm00001d018291::5:218025591-218027592(+)
Zm00001d051693::4:166936411-166938412(+)
Zm00001d037416::6:124917726-124919727(-)
Zm00001d031688::1:198652604-198654605(-)
Zm00001d038060::6:146621045-146623046(-)
Zm00001d008269::8:3601211-3603212(-)
Zm00001d048243::9:153110118-153112119(-)
Zm00001d034225::1:287136033-287138034(-)
Zm00001d021565::7:156210893-156212894(-)
Zm00001d026130::10:139298011-139300012(+)
Zm00001d021215::7:146370700-146372701(+)
Zm00001d018859::7:7530477-7532478(+)
Zm00001d042189::3:155497181-155499182(-)
Zm00001d008689::8:17229128-17231129(+)
Zm00001d044801::9:2727159-2729160(+)
Zm00001d023815::10:23251977-23253978(-)
Zm00001d006726::2:215374208-215376209(-)
Zm00001d015948::5:133563508-133565509(+)
Zm00001d039415::3:3818977-3820978(-)
Zm00001d027648::1:10060101-10062102(+)
Zm00001d044186::3:221414549-221416550(-)
Zm00001d024088::10:43225428-43227429(-)
Zm00001d022582::7:180321469-180323470(+)
Zm00001d043249::3:193231402-193233403(+)
Zm00001d019091::7:15911265-15913266(-)
Zm00001d038803::6:164790921-164792922(-)
Zm00001d034949::1:306488817-306490818(+)
Zm00001d005520::2:177216581-177218582(+)
Zm00001d029027::1:55244009-55246010(-)
Zm00001d010151::8:101519226-101521227(-)
Zm00001d028280::1:29052095-29054096(-)
Zm00001d040627::3:54946799-54948800(+)
Zm00001d023711::10:16566441-16568442(+)
Zm00001d030280::1:118771538-118773539(+)
Zm00001d045739::9:36162201-36164202(+)
Zm00001d014046::5:30561849-30563850(-)
Zm00001d004243::2:95496530-95498531(-)
Zm00001d031233::1:182945673-182947674(+)
Zm00001d032029::1:209941245-209943246(+)
Zm00001d025973::10:135021968-135023969(-)
Zm00001d009946::8:91669874-91671875(-)
Zm00001d034151::1:285168179-285170180(+)
Zm00001d026645::10:149325065-149327066(+)
Zm00001d027335::1:3170812-3172813(+)
Zm00001d006716::2:215046200-215048201(-)
Zm00001d022311::7:174915215-174917216(+)
Zm00001d052347::4:187794124-187796125(-)
Zm00001d048959::4:10752825-10754826(+)
Zm00001d023868::10:25593989-25595990(+)
Zm00001d053382::4:228562208-228564209(+)
Zm00001d042313::3:160479170-160481171(+)
Zm00001d010586::8:121032670-121034671(+)
Zm00001d053134::4:215434169-215436170(+)
Zm00001d002644::2:18025676-18027677(-)
Zm00001d011913::8:164361378-164363379(+)
```
