## Supplementary material for "A comprehensive map of preferentially located motifs reveals distinct proximal *cis*-regulatory elements in plants": TGTACAA_containing_gene_set.txt

```
#Occurences of TGTACAA between 30 and 154 (positions relative to the transcription start site)
#1258 sequences with TGTACAA in this interval
#4.99% of the sequences in promoter set with TGTACAA (set with 25199 sequences)
Zm00001d008965::8:27709891-27711892(+)
Zm00001d004133::2:85451483-85453484(+)
Zm00001d025294::10:112984367-112986368(-)
Zm00001d031328::1:186079795-186081796(+)
Zm00001d053411::4:230682937-230684938(-)
Zm00001d028558::1:39104821-39106822(-)
Zm00001d016529::5:166526704-166528705(+)
Zm00001d009600::8:72507836-72509837(-)
Zm00001d028770::1:46010025-46012026(+)
Zm00001d026635::10:149249955-149251956(-)
Zm00001d049384::4:28586701-28588702(+)
Zm00001d010528::8:119337875-119339876(-)
Zm00001d008978::8:28102418-28104419(+)
Zm00001d021185::7:145201577-145203578(-)
Zm00001d026645::10:149325065-149327066(+)
Zm00001d009626::8:73802933-73804934(+)
Zm00001d013425::5:11127210-11129211(-)
Zm00001d010463::8:116484445-116486446(+)
Zm00001d005256::2:165993699-165995700(+)
Zm00001d033319::1:258876725-258878726(+)
Zm00001d007600::2:235987100-235989101(-)
Zm00001d032664::1:233546581-233548582(+)
Zm00001d013296::5:7997612-7999613(-)
Zm00001d010319::8:109388288-109390289(-)
Zm00001d050951::4:133236330-133238331(-)
Zm00001d029163::1:60870544-60872545(-)
Zm00001d018511::5:222125736-222127737(+)
Zm00001d017691::5:204332123-204334124(+)
Zm00001d048292::9:154000537-154002538(+)
Zm00001d029762::1:86134030-86136031(-)
Zm00001d046218::9:72612866-72614867(-)
Zm00001d024425::10:70495210-70497211(-)
Zm00001d051083::4:141343298-141345299(-)
Zm00001d008293::8:4307980-4309981(+)
Zm00001d013554::5:14165986-14167987(-)
Zm00001d042520::3:170386953-170388954(+)
Zm00001d015600::5:100359449-100361450(+)
Zm00001d022397::7:176798702-176800703(+)
Zm00001d003654::2:52016832-52018833(-)
Zm00001d048343::9:154789658-154791659(+)
Zm00001d034414::1:292294255-292296256(+)
Zm00001d050575::4:101596726-101598727(-)
Zm00001d039786::3:14616224-14618225(+)
Zm00001d047045::9:116589938-116591939(+)
Zm00001d048962::4:10894368-10896369(+)
Zm00001d005732::2:185164189-185166190(-)
Zm00001d007888::2:241781913-241783914(+)
Zm00001d031764::1:201104549-201106550(+)
Zm00001d009707::8:77012863-77014864(-)
Zm00001d009005::8:29719885-29721886(-)
Zm00001d053521::4:232901179-232903180(+)
Zm00001d036537::6:91398809-91400810(+)
Zm00001d034435::1:292946770-292948771(+)
Zm00001d043578::3:204371048-204373049(-)
Zm00001d046571::9:96439501-96441502(-)
Zm00001d036073::6:70603616-70605617(+)
Zm00001d043950::3:214611674-214613675(-)
Zm00001d038879::6:166303847-166305848(+)
Zm00001d038229::6:152046065-152048066(+)
Zm00001d030507::1:140166487-140168488(+)
Zm00001d006307::2:204150196-204152197(+)
Zm00001d049871::4:49804678-49806679(+)
Zm00001d020208::7:100210682-100212683(-)
Zm00001d038650::6:161726343-161728344(-)
Zm00001d006461::2:208884675-208886676(+)
Zm00001d043607::3:204994029-204996030(+)
Zm00001d040823::3:68070343-68072344(-)
Zm00001d044994::9:9504366-9506367(-)
Zm00001d017202::5:188701990-188703991(+)
Zm00001d041912::3:143145412-143147413(-)
Zm00001d032078::1:211796091-211798092(-)
Zm00001d042543::3:171451860-171453861(+)
Zm00001d027303::1:2291102-2293103(+)
Zm00001d032059::1:211064272-211066273(+)
Zm00001d007758::2:239002100-239004101(+)
Zm00001d038861::6:166021391-166023392(-)
Zm00001d020064::7:89646016-89648017(+)
Zm00001d032911::1:242882647-242884648(+)
Zm00001d040008::3:22773657-22775658(+)
Zm00001d028775::1:46179861-46181862(+)
Zm00001d035040::6:2929557-2931558(-)
Zm00001d017139::5:186704798-186706799(+)
Zm00001d019934::7:77374991-77376992(+)
Zm00001d047385::9:128362008-128364009(-)
Zm00001d015401::5:88447196-88449197(+)
Zm00001d044464::3:228880979-228882980(-)
Zm00001d016907::5:179672624-179674625(-)
Zm00001d048957::4:10670336-10672337(+)
Zm00001d038217::6:151834250-151836251(-)
Zm00001d038128::6:148805165-148807166(+)
Zm00001d021524::7:155150851-155152852(-)
Zm00001d042355::3:162986721-162988722(+)
Zm00001d038768::6:164164253-164166254(-)
Zm00001d031986::1:208745443-208747444(+)
Zm00001d007646::2:236833875-236835876(+)
Zm00001d042916::3:183870289-183872290(-)
Zm00001d050166::4:70218952-70220953(-)
Zm00001d016015::5:139703040-139705041(+)
Zm00001d016577::5:168003052-168005053(-)
Zm00001d039638::3:9876936-9878937(-)
Zm00001d043419::3:199108202-199110203(-)
Zm00001d012259::8:171232542-171234543(+)
Zm00001d004132::2:85452582-85454583(-)
Zm00001d014510::5:51048108-51050109(+)
Zm00001d021600::7:157796303-157798304(-)
Zm00001d040958::3:83073860-83075861(-)
Zm00001d032981::1:245734572-245736573(+)
Zm00001d046128::9:65191246-65193247(+)
Zm00001d046625::9:99492426-99494427(-)
Zm00001d018864::7:7673653-7675654(+)
Zm00001d023655::10:13759114-13761115(-)
Zm00001d047896::9:144628308-144630309(-)
Zm00001d053897::4:243336331-243338332(-)
Zm00001d005986::2:194815522-194817523(+)
Zm00001d024666::10:82753796-82755797(-)
Zm00001d018573::5:223576581-223578582(-)
Zm00001d014482::5:49748260-49750261(+)
Zm00001d032754::1:237442653-237444654(+)
Zm00001d042188::3:155484114-155486115(-)
Zm00001d033529::1:265789789-265791790(+)
Zm00001d039617::3:9146397-9148398(+)
Zm00001d028007::1:20104475-20106476(+)
Zm00001d006208::2:201884553-201886554(+)
Zm00001d033732::1:272378669-272380670(-)
Zm00001d045844::9:43313100-43315101(-)
Zm00001d044385::3:226575970-226577971(-)
Zm00001d016832::5:177778273-177780274(+)
Zm00001d003227::2:36784673-36786674(+)
Zm00001d004512::2:115915543-115917544(-)
Zm00001d003119::2:32816193-32818194(+)
Zm00001d053251::4:222298565-222300566(+)
Zm00001d019486::7:36645350-36647351(-)
Zm00001d033404::1:262063312-262065313(-)
Zm00001d051508::4:160710647-160712648(+)
Zm00001d018884::7:8343108-8345109(+)
Zm00001d053055::4:211053307-211055308(+)
Zm00001d013868::5:23315656-23317657(-)
Zm00001d047849::9:143266966-143268967(+)
Zm00001d052224::4:183708983-183710984(+)
Zm00001d002333::2:10506138-10508139(-)
Zm00001d048440::9:156457280-156459281(+)
Zm00001d029703::1:83192904-83194905(-)
Zm00001d022104::7:170385153-170387154(+)
Zm00001d025235::10:110441414-110443415(-)
Zm00001d022321::7:175369650-175371651(+)
Zm00001d008724::8:17869815-17871816(+)
Zm00001d002095::2:5872111-5874112(+)
Zm00001d037535::6:128523120-128525121(+)
Zm00001d043921::3:213848986-213850987(-)
Zm00001d047506::9:132921555-132923556(+)
Zm00001d030736::1:156845390-156847391(+)
Zm00001d044171::3:221070507-221072508(-)
Zm00001d012662::8:178242489-178244490(+)
Zm00001d006727::2:215377942-215379943(+)
Zm00001d040245::3:33491013-33493014(-)
Zm00001d006107::2:198324406-198326407(-)
Zm00001d002240::2:8681577-8683578(-)
Zm00001d029130::1:59437861-59439862(+)
Zm00001d049284::4:24396336-24398337(-)
Zm00001d025861::10:131799345-131801346(-)
Zm00001d015653::5:103231198-103233199(+)
Zm00001d035772::6:46914143-46916144(+)
Zm00001d002817::2:23532347-23534348(-)
Zm00001d043442::3:200057507-200059508(+)
Zm00001d032334::1:222822613-222824614(+)
Zm00001d033149::1:252138037-252140038(-)
Zm00001d008569::8:13255328-13257329(-)
Zm00001d007496::2:233252480-233254481(-)
Zm00001d043141::3:190035637-190037638(-)
Zm00001d036672::6:97223641-97225642(+)
Zm00001d007720::2:238199954-238201955(+)
Zm00001d039843::3:16525841-16527842(-)
Zm00001d008757::8:19080372-19082373(+)
Zm00001d032776::1:237890536-237892537(-)
Zm00001d053382::4:228562208-228564209(+)
Zm00001d014818::5:64432232-64434233(+)
Zm00001d023340::10:3668382-3670383(+)
Zm00001d006605::2:211885469-211887470(+)
Zm00001d037057::6:110850766-110852767(-)
Zm00001d026627::10:149176535-149178536(-)
Zm00001d017799::5:207117683-207119684(-)
Zm00001d037393::6:124227947-124229948(+)
Zm00001d033489::1:264059980-264061981(-)
Zm00001d023345::10:3852519-3854520(+)
Zm00001d021136::7:143644691-143646692(-)
Zm00001d003646::2:51781819-51783820(-)
Zm00001d040488::3:46461287-46463288(+)
Zm00001d009423::8:63772485-63774486(-)
Zm00001d036692::6:97809883-97811884(+)
Zm00001d044768::9:1934583-1936584(-)
Zm00001d021142::7:143949286-143951287(-)
Zm00001d044720::9:175827-177828(+)
Zm00001d022252::7:173654808-173656809(+)
Zm00001d006341::2:205069558-205071559(-)
Zm00001d010353::8:110728229-110730230(-)
Zm00001d038368::6:155636766-155638767(+)
Zm00001d038642::6:161551430-161553431(-)
Zm00001d009997::8:93872991-93874992(+)
Zm00001d038060::6:146621045-146623046(-)
Zm00001d044271::3:223468677-223470678(-)
Zm00001d013984::5:27298067-27300068(+)
Zm00001d005876::2:191463050-191465051(+)
Zm00001d039818::3:15812142-15814143(-)
Zm00001d047796::9:141978085-141980086(+)
Zm00001d048593::4:923237-925238(-)
Zm00001d007301::2:227283459-227285460(-)
Zm00001d017928::5:210214662-210216663(-)
Zm00001d053003::4:208590461-208592462(-)
Zm00001d027948::1:18148436-18150437(-)
Zm00001d015335::5:85072440-85074441(+)
Zm00001d006875::2:218326004-218328005(+)
Zm00001d024311::10:63451743-63453744(+)
Zm00001d028167::1:25046205-25048206(+)
Zm00001d045514::9:25083682-25085683(-)
Zm00001d012867::5:1365141-1367142(+)
Zm00001d009872::8:86439760-86441761(-)
Zm00001d029973::1:97100190-97102191(-)
Zm00001d011112::8:139304720-139306721(+)
Zm00001d044061::3:218238323-218240324(+)
Zm00001d011917::8:164543624-164545625(-)
Zm00001d034248::1:287872329-287874330(-)
Zm00001d015944::5:133070079-133072080(+)
Zm00001d029424::1:69907937-69909938(+)
Zm00001d034175::1:285705606-285707607(+)
Zm00001d038954::6:167631581-167633582(-)
Zm00001d044342::3:225513918-225515919(+)
Zm00001d022369::7:176241469-176243470(-)
Zm00001d002099::2:5967615-5969616(+)
Zm00001d031859::1:204432528-204434529(-)
Zm00001d030010::1:98968787-98970788(-)
Zm00001d041453::3:120953590-120955591(-)
Zm00001d007173::2:223806666-223808667(+)
Zm00001d037264::6:118544231-118546232(-)
Zm00001d006762::2:216181342-216183343(+)
Zm00001d018614::7:912055-914056(-)
Zm00001d048077::9:149407405-149409406(+)
Zm00001d008606::8:14381184-14383185(-)
Zm00001d052946::4:205819550-205821551(+)
Zm00001d046813::9:106815408-106817409(-)
Zm00001d011981::8:165746350-165748351(-)
Zm00001d012909::5:1877911-1879912(+)
Zm00001d009863::8:85727998-85729999(-)
Zm00001d004998::2:153092010-153094011(-)
Zm00001d005039::2:155435613-155437614(-)
Zm00001d030841::1:162685658-162687659(-)
Zm00001d041378::3:114789625-114791626(+)
Zm00001d042713::3:178071423-178073424(-)
Zm00001d046817::9:107019989-107021990(-)
Zm00001d037495::6:127256879-127258880(+)
Zm00001d004519::2:116317861-116319862(+)
Zm00001d005154::2:161426563-161428564(-)
Zm00001d036409::6:87174608-87176609(+)
Zm00001d027510::1:7073660-7075661(+)
Zm00001d047445::9:130358123-130360124(-)
Zm00001d035762::6:46160066-46162067(+)
Zm00001d029275::1:64548690-64550691(-)
Zm00001d047632::9:137489557-137491558(+)
Zm00001d028358::1:31908276-31910277(-)
Zm00001d028453::1:35464274-35466275(+)
Zm00001d016326::5:157255685-157257686(+)
Zm00001d023273::10:1809571-1811572(+)
Zm00001d043314::3:196106663-196108664(+)
Zm00001d009117::8:37519322-37521323(-)
Zm00001d005933::2:193263328-193265329(+)
Zm00001d005064::2:156946568-156948569(-)
Zm00001d006235::2:202498038-202500039(-)
Zm00001d038317::6:154308872-154310873(-)
Zm00001d035390::6:24032706-24034707(+)
Zm00001d028417::1:34214690-34216691(+)
Zm00001d050826::4:124868566-124870567(-)
Zm00001d035246::6:16840258-16842259(-)
Zm00001d042506::3:170094185-170096186(-)
Zm00001d049734::4:42101939-42103940(-)
Zm00001d049548::4:34371616-34373617(-)
Zm00001d030159::1:109467883-109469884(+)
Zm00001d041070::3:94810488-94812489(-)
Zm00001d031688::1:198652604-198654605(-)
Zm00001d031578::1:195127542-195129543(-)
Zm00001d024964::10:97007086-97009087(+)
Zm00001d049453::4:30720357-30722358(-)
Zm00001d002178::2:7304064-7306065(-)
Zm00001d019531::7:40661839-40663840(-)
Zm00001d052556::4:192906762-192908763(+)
Zm00001d023715::10:16711239-16713240(-)
Zm00001d033539::1:266417060-266419061(+)
Zm00001d029741::1:84864640-84866641(+)
Zm00001d047428::9:129719029-129721030(+)
Zm00001d038557::6:159804584-159806585(-)
Zm00001d005941::2:193485412-193487413(+)
Zm00001d005715::2:184460855-184462856(-)
Zm00001d007229::2:225209576-225211577(+)
Zm00001d011145::8:140401596-140403597(+)
Zm00001d011424::8:150166168-150168169(-)
Zm00001d012116::8:168416805-168418806(-)
Zm00001d048234::9:152917430-152919431(+)
Zm00001d030860::1:164030517-164032518(-)
Zm00001d003676::2:53792398-53794399(-)
Zm00001d044494::3:229639473-229641474(+)
Zm00001d004960::2:150750150-150752151(+)
Zm00001d044917::9:7208534-7210535(-)
Zm00001d027645::1:9878863-9880864(+)
Zm00001d002359::2:10792790-10794791(-)
Zm00001d015088::5:75059122-75061123(+)
Zm00001d004707::2:132431553-132433554(+)
Zm00001d036107::6:72486727-72488728(-)
Zm00001d048596::4:1027585-1029586(-)
Zm00001d031164::1:180368192-180370193(+)
Zm00001d032667::1:233704168-233706169(+)
Zm00001d042863::3:182290030-182292031(+)
Zm00001d028647::1:41723694-41725695(+)
Zm00001d038282::6:153249871-153251872(-)
Zm00001d002597::2:16396917-16398918(+)
Zm00001d048293::9:154009831-154011832(+)
Zm00001d023658::10:13795639-13797640(-)
Zm00001d028755::1:45600841-45602842(+)
Zm00001d025476::10:120019797-120021798(+)
Zm00001d031070::1:175957130-175959131(+)
Zm00001d011900::8:164236948-164238949(+)
Zm00001d039032::6:168947957-168949958(-)
Zm00001d016122::5:145590631-145592632(+)
Zm00001d043807::3:210693677-210695678(+)
Zm00001d021938::7:166549090-166551091(+)
Zm00001d029959::1:96470256-96472257(-)
Zm00001d047898::9:144748933-144750934(-)
Zm00001d017147::5:187052101-187054102(+)
Zm00001d030199::1:112979774-112981775(-)
Zm00001d034610::1:297798148-297800149(+)
Zm00001d033167::1:252665379-252667380(-)
Zm00001d031637::1:197047755-197049756(+)
Zm00001d044253::3:223071634-223073635(+)
Zm00001d027771::1:13242953-13244954(-)
Zm00001d027537::1:7712725-7714726(+)
Zm00001d044289::3:224352095-224354096(+)
Zm00001d013405::5:10493732-10495733(-)
Zm00001d012611::8:177174854-177176855(-)
Zm00001d015499::5:93959521-93961522(-)
Zm00001d026434::10:145758930-145760931(-)
Zm00001d050943::4:132885263-132887264(+)
Zm00001d033300::1:258061692-258063693(+)
Zm00001d017420::5:195390563-195392564(+)
Zm00001d038739::6:163587808-163589809(+)
Zm00001d028596::1:40249554-40251555(-)
Zm00001d047311::9:126312621-126314622(+)
Zm00001d009702::8:76421973-76423974(+)
Zm00001d002432::2:12556700-12558701(-)
Zm00001d042530::3:170936870-170938871(+)
Zm00001d052103::4:179681710-179683711(-)
Zm00001d005629::2:181235232-181237233(-)
Zm00001d050514::4:95578419-95580420(+)
Zm00001d005684::2:183290820-183292821(-)
Zm00001d022274::7:174139564-174141565(+)
Zm00001d040303::3:36823341-36825342(-)
Zm00001d016103::5:144629082-144631083(-)
Zm00001d035463::6:28053620-28055621(+)
Zm00001d038890::6:166480883-166482884(+)
Zm00001d052110::4:179898571-179900572(+)
Zm00001d042906::3:183580916-183582917(-)
Zm00001d015014::5:72146921-72148922(-)
Zm00001d013977::5:26988113-26990114(+)
Zm00001d037777::6:137325250-137327251(-)
Zm00001d005851::2:190889192-190891193(-)
Zm00001d015259::5:81766310-81768311(-)
Zm00001d033635::1:269330267-269332268(+)
Zm00001d038960::6:167705202-167707203(+)
Zm00001d024488::10:73837883-73839884(+)
Zm00001d041662::3:132537991-132539992(+)
Zm00001d021861::7:164832796-164834797(+)
Zm00001d013203::5:6419270-6421271(-)
Zm00001d027313::1:2779641-2781642(+)
Zm00001d018829::7:6699651-6701652(-)
Zm00001d049030::4:13050018-13052019(+)
Zm00001d039062::6:169448528-169450529(+)
Zm00001d051938::4:174853464-174855465(+)
Zm00001d031220::1:182573338-182575339(+)
Zm00001d030955::1:168927885-168929886(-)
Zm00001d038576::6:160352812-160354813(-)
Zm00001d011817::8:162013394-162015395(+)
Zm00001d007897::2:241932228-241934229(-)
Zm00001d018719::7:3076648-3078649(+)
Zm00001d044911::9:7006690-7008691(-)
Zm00001d026629::10:149185419-149187420(-)
Zm00001d006055::2:196665878-196667879(-)
Zm00001d046299::9:79125823-79127824(-)
Zm00001d019483::7:36377773-36379774(+)
Zm00001d005297::2:168264812-168266813(-)
Zm00001d024338::10:65529590-65531591(-)
Zm00001d046652::9:100616350-100618351(-)
Zm00001d007124::2:222818900-222820901(-)
Zm00001d053262::4:223049506-223051507(-)
Zm00001d002064::2:5195256-5197257(-)
Zm00001d044628::3:233535124-233537125(-)
Zm00001d048007::9:147860592-147862593(-)
Zm00001d053541::4:233442571-233444572(-)
Zm00001d048770::4:5257271-5259272(-)
Zm00001d036764::6:100073197-100075198(+)
Zm00001d024806::10:88832883-88834884(-)
Zm00001d018278::5:217825920-217827921(-)
Zm00001d025131::10:105803903-105805904(-)
Zm00001d037051::6:110501965-110503966(-)
Zm00001d047774::9:141478578-141480579(-)
Zm00001d051021::4:137405172-137407173(+)
Zm00001d049554::4:34699051-34701052(+)
Zm00001d042872::3:182590871-182592872(-)
Zm00001d005446::2:174387995-174389996(+)
Zm00001d030770::1:159023488-159025489(+)
Zm00001d021982::7:167527499-167529500(+)
Zm00001d029018::1:55039574-55041575(+)
Zm00001d020512::7:119801665-119803666(+)
Zm00001d042427::3:166930556-166932557(+)
Zm00001d034808::1:302534889-302536890(-)
Zm00001d012641::8:177676784-177678785(-)
Zm00001d004220::2:92823355-92825356(+)
Zm00001d045503::9:24755479-24757480(+)
Zm00001d006587::2:211691819-211693820(+)
Zm00001d047417::9:129472109-129474110(+)
Zm00001d011746::8:160677846-160679847(-)
Zm00001d001813::2:1415415-1417416(-)
Zm00001d039002::6:168608467-168610468(+)
Zm00001d054084::4:246127126-246129127(-)
Zm00001d018698::7:2704527-2706528(+)
Zm00001d041509::3:124924886-124926887(+)
Zm00001d040513::3:47621883-47623884(+)
Zm00001d036842::6:103493190-103495191(-)
Zm00001d003847::2:61983103-61985104(+)
Zm00001d016922::5:180064686-180066687(+)
Zm00001d007770::2:239296000-239298001(+)
Zm00001d010924::8:133672781-133674782(+)
Zm00001d017215::5:189147621-189149622(+)
Zm00001d039580::3:8287700-8289701(-)
Zm00001d014729::5:60862246-60864247(-)
Zm00001d051288::4:151820544-151822545(+)
Zm00001d006602::2:211851149-211853150(+)
Zm00001d045387::9:20382472-20384473(-)
Zm00001d053675::4:238808729-238810730(-)
Zm00001d010724::8:125952383-125954384(+)
Zm00001d043067::3:188268041-188270042(-)
Zm00001d036525::6:91186615-91188616(+)
Zm00001d008826::8:21785737-21787738(+)
Zm00001d022225::7:173082983-173084984(+)
Zm00001d025303::10:113469735-113471736(-)
Zm00001d043296::3:194977274-194979275(-)
Zm00001d002357::2:10766614-10768615(+)
Zm00001d036719::6:98778537-98780538(-)
Zm00001d016121::5:145590516-145592517(-)
Zm00001d048893::4:7223154-7225155(+)
Zm00001d012242::8:170789555-170791556(+)
Zm00001d017979::5:211182825-211184826(+)
Zm00001d017682::5:204119336-204121337(+)
Zm00001d046884::9:108832430-108834431(-)
Zm00001d040526::3:48127055-48129056(+)
Zm00001d043510::3:202335886-202337887(+)
Zm00001d049938::4:54076398-54078399(-)
Zm00001d014003::5:28277872-28279873(-)
Zm00001d026118::10:138831209-138833210(+)
Zm00001d018207::5:216596324-216598325(+)
Zm00001d049940::4:54281661-54283662(-)
Zm00001d051511::4:160982826-160984827(+)
Zm00001d014058::5:30943540-30945541(-)
Zm00001d040318::3:37806511-37808512(+)
Zm00001d023867::10:25589671-25591672(-)
Zm00001d028576::1:39592708-39594709(-)
Zm00001d002029::2:4664810-4666811(+)
Zm00001d019257::7:24291113-24293114(+)
Zm00001d050355::4:83102967-83104968(+)
Zm00001d053663::4:238380190-238382191(-)
Zm00001d031676::1:198304449-198306450(-)
Zm00001d034560::1:296360757-296362758(+)
Zm00001d020383::7:110508255-110510256(-)
Zm00001d001837::2:1672702-1674703(-)
Zm00001d026347::10:143973129-143975130(-)
Zm00001d035632::6:37842339-37844340(+)
Zm00001d039688::3:11898391-11900392(+)
Zm00001d033422::1:262590897-262592898(+)
Zm00001d049441::4:30360544-30362545(+)
Zm00001d026369::10:144446563-144448564(-)
Zm00001d037871::6:140508518-140510519(+)
Zm00001d039021::6:168833813-168835814(-)
Zm00001d033367::1:260534813-260536814(-)
Zm00001d037556::6:129378419-129380420(-)
Zm00001d039065::6:169495606-169497607(-)
Zm00001d023530::10:8783374-8785375(+)
Zm00001d021805::7:163313852-163315853(+)
Zm00001d038105::6:148053273-148055274(+)
Zm00001d032298::1:220973248-220975249(-)
Zm00001d018005::5:211809934-211811935(+)
Zm00001d033566::1:267286004-267288005(-)
Zm00001d045951::9:49189046-49191047(+)
Zm00001d039595::3:8571155-8573156(-)
Zm00001d002103::2:5980330-5982331(+)
Zm00001d013168::5:5762011-5764012(-)
Zm00001d002184::2:7545745-7547746(-)
Zm00001d040465::3:44945731-44947732(-)
Zm00001d012245::8:170915412-170917413(+)
Zm00001d044147::3:220484946-220486947(+)
Zm00001d038481::6:158361033-158363034(-)
Zm00001d025503::10:120607718-120609719(-)
Zm00001d053617::4:236579730-236581731(-)
Zm00001d011241::8:144282640-144284641(+)
Zm00001d012195::8:169917470-169919471(-)
Zm00001d045436::9:22156339-22158340(-)
Zm00001d021247::7:146816250-146818251(+)
Zm00001d041504::3:124543303-124545304(-)
Zm00001d050781::4:122459654-122461655(+)
Zm00001d028412::1:34037802-34039803(-)
Zm00001d037533::6:128419086-128421087(-)
Zm00001d046754::9:104405207-104407208(+)
Zm00001d009773::8:80507652-80509653(-)
Zm00001d039884::3:17603064-17605065(-)
Zm00001d044272::3:223524902-223526903(-)
Zm00001d014674::5:58596134-58598135(+)
Zm00001d005818::2:189657253-189659254(+)
Zm00001d027694::1:11303085-11305086(-)
Zm00001d005434::2:173880827-173882828(+)
Zm00001d002732::2:20701822-20703823(+)
Zm00001d003928::2:69386938-69388939(-)
Zm00001d016683::5:172409269-172411270(+)
Zm00001d044232::3:222541312-222543313(+)
Zm00001d011421::8:150044353-150046354(-)
Zm00001d028151::1:24294912-24296913(+)
Zm00001d052107::4:179832834-179834835(+)
Zm00001d021971::7:167274920-167276921(+)
Zm00001d020402::7:111547096-111549097(+)
Zm00001d041647::3:131553866-131555867(-)
Zm00001d050981::4:134991010-134993011(-)
Zm00001d048592::4:920496-922497(-)
Zm00001d035509::6:29931526-29933527(+)
Zm00001d022492::7:178733481-178735482(-)
Zm00001d013204::5:6419057-6421058(+)
Zm00001d025354::10:115242456-115244457(+)
Zm00001d013023::5:3427072-3429073(-)
Zm00001d008725::8:17919979-17921980(+)
Zm00001d011243::8:144391222-144393223(-)
Zm00001d041321::3:112009643-112011644(-)
Zm00001d032099::1:212669641-212671642(+)
Zm00001d040953::3:82388697-82390698(-)
Zm00001d006132::2:199486202-199488203(-)
Zm00001d005776::2:187837414-187839415(-)
Zm00001d019403::7:32377976-32379977(-)
Zm00001d003520::2:46551078-46553079(+)
Zm00001d003512::2:46294855-46296856(+)
Zm00001d042183::3:155338424-155340425(-)
Zm00001d045819::9:41247425-41249426(+)
Zm00001d014950::5:69577597-69579598(-)
Zm00001d008975::8:27988595-27990596(+)
Zm00001d044162::3:220822998-220824999(+)
Zm00001d013210::5:6603378-6605379(+)
Zm00001d008894::8:24232869-24234870(+)
Zm00001d038130::6:148860982-148862983(-)
Zm00001d033787::1:273744770-273746771(-)
Zm00001d003293::2:39099975-39101976(-)
Zm00001d020950::7:137490138-137492139(+)
Zm00001d033981::1:279980894-279982895(+)
Zm00001d026560::10:148133414-148135415(-)
Zm00001d015825::5:124309480-124311481(+)
Zm00001d012313::8:172253703-172255704(+)
Zm00001d036301::6:83169716-83171717(+)
Zm00001d048664::4:2980252-2982253(-)
Zm00001d029883::1:91988472-91990473(-)
Zm00001d046231::9:73619809-73621810(+)
Zm00001d048006::9:147802210-147804211(-)
Zm00001d028744::1:45112160-45114161(-)
Zm00001d021731::7:161605305-161607306(+)
Zm00001d024947::10:96356973-96358974(+)
Zm00001d023654::10:13702005-13704006(+)
Zm00001d016056::5:141856900-141858901(+)
Zm00001d028919::1:51463565-51465566(+)
Zm00001d019669::7:49323361-49325362(-)
Zm00001d043922::3:213886857-213888858(-)
Zm00001d021507::7:154424580-154426581(-)
Zm00001d042669::3:176162398-176164399(-)
Zm00001d044723::9:323664-325665(-)
Zm00001d015204::5:79240709-79242710(+)
Zm00001d003099::2:32034379-32036380(-)
Zm00001d048034::9:148451374-148453375(+)
Zm00001d033018::1:247101863-247103864(+)
Zm00001d011197::8:142737502-142739503(-)
Zm00001d044593::3:232899272-232901273(+)
Zm00001d049107::4:16169274-16171275(+)
Zm00001d008808::8:21240037-21242038(-)
Zm00001d025710::10:126951104-126953105(-)
Zm00001d048381::9:155281416-155283417(-)
Zm00001d002285::2:9587701-9589702(+)
Zm00001d012322::8:172401900-172403901(+)
Zm00001d016054::5:141751231-141753232(+)
Zm00001d049080::4:15131769-15133770(+)
Zm00001d005431::2:173758442-173760443(-)
Zm00001d048694::4:3414744-3416745(+)
Zm00001d037241::6:117496580-117498581(+)
Zm00001d009424::8:63826492-63828493(-)
Zm00001d012900::5:1778160-1780161(-)
Zm00001d042880::3:182653341-182655342(+)
Zm00001d032100::1:212825707-212827708(-)
Zm00001d016820::5:177242999-177245000(+)
Zm00001d036696::6:98047653-98049654(-)
Zm00001d001928::2:3078530-3080531(-)
Zm00001d046456::9:90821365-90823366(+)
Zm00001d015603::5:100722758-100724759(-)
Zm00001d016800::5:176391055-176393056(+)
Zm00001d048450::9:156642985-156644986(+)
Zm00001d030143::1:108595241-108597242(-)
Zm00001d006377::2:206074499-206076500(+)
Zm00001d033798::1:274053913-274055914(+)
Zm00001d033241::1:255568734-255570735(-)
Zm00001d008983::8:28560470-28562471(+)
Zm00001d006857::2:217981297-217983298(+)
Zm00001d004898::2:147701535-147703536(+)
Zm00001d026415::10:145394473-145396474(+)
Zm00001d005199::2:163238450-163240451(+)
Zm00001d046455::9:90719726-90721727(+)
Zm00001d018147::5:215519322-215521323(-)
Zm00001d019093::7:15932484-15934485(+)
Zm00001d051316::4:153361316-153363317(+)
Zm00001d027743::1:12510090-12512091(-)
Zm00001d039673::3:11574181-11576182(-)
Zm00001d040567::3:50464638-50466639(-)
Zm00001d039935::3:19868982-19870983(-)
Zm00001d012831::5:955609-957610(-)
Zm00001d003728::2:56630715-56632716(+)
Zm00001d029603::1:78751282-78753283(+)
Zm00001d001765::2:98300-100301(+)
Zm00001d040107::3:27843242-27845243(-)
Zm00001d046510::9:93174385-93176386(+)
Zm00001d048937::4:9743726-9745727(+)
Zm00001d025380::10:116503035-116505036(-)
Zm00001d030914::1:166902321-166904322(+)
Zm00001d053635::4:237829551-237831552(-)
Zm00001d012027::8:166754964-166756965(-)
Zm00001d026361::10:144218664-144220665(-)
Zm00001d049152::4:17891278-17893279(+)
Zm00001d038675::6:162385051-162387052(-)
Zm00001d047680::9:139134249-139136250(+)
Zm00001d014567::5:53642722-53644723(-)
Zm00001d033975::1:279921938-279923939(-)
Zm00001d040106::3:27798470-27800471(+)
Zm00001d005968::2:194117032-194119033(-)
Zm00001d052519::4:191972079-191974080(-)
Zm00001d029272::1:64479264-64481265(-)
Zm00001d020396::7:111244055-111246056(-)
Zm00001d003262::2:38267265-38269266(+)
Zm00001d014719::5:60363596-60365597(+)
Zm00001d023557::10:10157648-10159649(+)
Zm00001d048047::9:148735280-148737281(+)
Zm00001d032425::1:225988872-225990873(+)
Zm00001d007204::2:224652975-224654976(+)
Zm00001d039072::6:169541862-169543863(+)
Zm00001d015092::5:75197071-75199072(-)
Zm00001d042303::3:160014000-160016001(+)
Zm00001d002058::2:5056167-5058168(-)
Zm00001d015181::5:78509190-78511191(-)
Zm00001d008869::8:23361374-23363375(+)
Zm00001d018342::5:218891843-218893844(-)
Zm00001d037066::6:111300280-111302281(-)
Zm00001d022591::7:180551816-180553817(-)
Zm00001d051018::4:137139948-137141949(+)
Zm00001d043160::3:190394874-190396875(-)
Zm00001d047863::9:143658056-143660057(+)
Zm00001d038170::6:150416643-150418644(+)
Zm00001d003464::2:45208847-45210848(-)
Zm00001d042585::3:172742726-172744727(+)
Zm00001d029975::1:97111229-97113230(+)
Zm00001d014401::5:44475220-44477221(-)
Zm00001d009631::8:73924623-73926624(+)
Zm00001d029418::1:69730792-69732793(+)
Zm00001d042870::3:182561540-182563541(-)
Zm00001d031894::1:205696292-205698293(-)
Zm00001d033895::1:277659505-277661506(-)
Zm00001d037803::6:138206957-138208958(+)
Zm00001d007860::2:241039444-241041445(+)
Zm00001d040259::3:34378465-34380466(-)
Zm00001d024265::10:60014447-60016448(+)
Zm00001d031265::1:184284752-184286753(+)
Zm00001d028615::1:40888547-40890548(-)
Zm00001d020882::7:135397109-135399110(+)
Zm00001d046214::9:72366558-72368559(+)
Zm00001d004448::2:112705163-112707164(+)
Zm00001d008440::8:8700440-8702441(-)
Zm00001d016971::5:181560982-181562983(-)
Zm00001d007599::2:235983345-235985346(-)
Zm00001d017987::5:211410994-211412995(+)
Zm00001d035391::6:24040356-24042357(-)
Zm00001d037307::6:120262824-120264825(-)
Zm00001d048927::4:8249523-8251524(+)
Zm00001d003660::2:52987151-52989152(-)
Zm00001d051998::4:176220760-176222761(-)
Zm00001d042935::3:184486880-184488881(-)
Zm00001d032837::1:239720362-239722363(-)
Zm00001d012257::8:171225542-171227543(-)
Zm00001d019106::7:16906771-16908772(-)
Zm00001d011931::8:164806313-164808314(-)
Zm00001d046465::9:91050889-91052890(+)
Zm00001d013680::5:17217899-17219900(-)
Zm00001d012307::8:172159271-172161272(+)
Zm00001d048857::4:6484293-6486294(-)
Zm00001d016792::5:176046583-176048584(+)
Zm00001d041521::3:125706691-125708692(+)
Zm00001d037660::6:133295965-133297966(-)
Zm00001d014771::5:62613256-62615257(-)
Zm00001d020862::7:134957840-134959841(-)
Zm00001d018036::5:212567563-212569564(+)
Zm00001d044250::3:223050150-223052151(-)
Zm00001d044297::3:224482875-224484876(+)
Zm00001d034350::1:290343242-290345243(+)
Zm00001d051953::4:175174982-175176983(+)
Zm00001d034729::1:300850750-300852751(+)
Zm00001d046812::9:106815404-106817405(-)
Zm00001d019948::7:79097491-79099492(-)
Zm00001d017390::5:194299361-194301362(+)
Zm00001d014392::5:44431558-44433559(+)
Zm00001d048459::9:156703547-156705548(+)
Zm00001d019354::7:29422939-29424940(-)
Zm00001d008277::8:3713505-3715506(-)
Zm00001d008226::8:1887515-1889516(+)
Zm00001d011790::8:161666192-161668193(-)
Zm00001d003864::2:63723247-63725248(-)
Zm00001d023769::10:19507012-19509013(-)
Zm00001d032884::1:241405363-241407364(-)
Zm00001d024300::10:62834506-62836507(-)
Zm00001d047133::9:119501253-119503254(-)
Zm00001d050674::4:115063797-115065798(+)
Zm00001d035167::6:7485417-7487418(+)
Zm00001d034887::1:304718458-304720459(+)
Zm00001d053980::4:244565300-244567301(-)
Zm00001d042028::3:147773269-147775270(+)
Zm00001d012074::8:167677956-167679957(+)
Zm00001d006103::2:198179075-198181076(-)
Zm00001d030574::1:144879555-144881556(+)
Zm00001d042229::3:156903604-156905605(-)
Zm00001d032473::1:227875685-227877686(-)
Zm00001d029733::1:84356314-84358315(+)
Zm00001d051831::4:171494455-171496456(-)
Zm00001d021305::7:148352725-148354726(+)
Zm00001d034511::1:295099024-295101025(+)
Zm00001d034740::1:301040930-301042931(+)
Zm00001d044024::3:217055871-217057872(+)
Zm00001d039334::3:2018961-2020962(+)
Zm00001d020386::7:110682890-110684891(-)
Zm00001d006183::2:200916994-200918995(-)
Zm00001d006300::2:204057129-204059130(+)
Zm00001d020821::7:133910274-133912275(+)
Zm00001d042653::3:175439064-175441065(+)
Zm00001d051514::4:161087835-161089836(+)
Zm00001d032239::1:218501122-218503123(-)
Zm00001d007857::2:241014292-241016293(+)
Zm00001d046485::9:92008445-92010446(-)
Zm00001d039422::3:3910358-3912359(-)
Zm00001d004462::2:113400857-113402858(-)
Zm00001d017617::5:201802314-201804315(+)
Zm00001d046681::9:102109866-102111867(+)
Zm00001d011723::8:159986256-159988257(+)
Zm00001d032096::1:212560142-212562143(-)
Zm00001d022041::7:168427643-168429644(+)
Zm00001d003702::2:55229646-55231647(+)
Zm00001d028355::1:31793089-31795090(+)
Zm00001d002682::2:19207126-19209127(-)
Zm00001d025166::10:107140406-107142407(+)
Zm00001d028262::1:28404645-28406646(-)
Zm00001d030942::1:168493203-168495204(-)
Zm00001d045886::9:45708883-45710884(-)
Zm00001d013707::5:18194799-18196800(+)
Zm00001d043469::3:201081848-201083849(+)
Zm00001d044144::3:220422111-220424112(+)
Zm00001d030385::1:127953711-127955712(+)
Zm00001d009762::8:80082116-80084117(+)
Zm00001d042092::3:150546422-150548423(-)
Zm00001d006549::2:210778100-210780101(+)
Zm00001d006071::2:197419793-197421794(-)
Zm00001d008499::8:10457081-10459082(+)
Zm00001d021173::7:144968705-144970706(+)
Zm00001d025761::10:128643088-128645089(+)
Zm00001d031216::1:182484329-182486330(-)
Zm00001d035878::6:58269534-58271535(+)
Zm00001d028739::1:44837282-44839283(-)
Zm00001d003275::2:38563796-38565797(-)
Zm00001d029417::1:69623280-69625281(+)
Zm00001d052138::4:180629613-180631614(-)
Zm00001d033260::1:256387097-256389098(-)
Zm00001d014702::5:59907638-59909639(+)
Zm00001d052766::4:200041109-200043110(+)
Zm00001d033451::1:263009938-263011939(+)
Zm00001d029196::1:61782413-61784414(+)
Zm00001d049324::4:26336806-26338807(-)
Zm00001d006570::2:211207059-211209060(+)
Zm00001d036533::6:91328064-91330065(-)
Zm00001d040818::3:67927565-67929566(-)
Zm00001d005893::2:191935862-191937863(-)
Zm00001d029416::1:69624360-69626361(-)
Zm00001d031821::1:202910939-202912940(+)
Zm00001d008458::8:9252892-9254893(+)
Zm00001d017145::5:186841226-186843227(+)
Zm00001d050018::4:60016236-60018237(-)
Zm00001d028475::1:36215534-36217535(-)
Zm00001d017142::5:186722988-186724989(+)
Zm00001d042691::3:177193190-177195191(+)
Zm00001d033557::1:267124416-267126417(-)
Zm00001d029398::1:68944731-68946732(+)
Zm00001d020900::7:135890362-135892363(+)
Zm00001d016811::5:176928871-176930872(+)
Zm00001d033825::1:274896420-274898421(-)
Zm00001d010476::8:117163143-117165144(-)
Zm00001d031259::1:184112124-184114125(+)
Zm00001d014472::5:49396642-49398643(+)
Zm00001d012296::8:172050037-172052038(+)
Zm00001d011288::8:145984893-145986894(-)
Zm00001d023473::10:6836458-6838459(+)
Zm00001d006855::2:217972061-217974062(-)
Zm00001d036982::6:108210961-108212962(+)
Zm00001d007043::2:220737887-220739888(+)
Zm00001d045534::9:25757397-25759398(-)
Zm00001d016176::5:148531536-148533537(-)
Zm00001d010324::8:109668874-109670875(+)
Zm00001d018527::5:222516482-222518483(-)
Zm00001d007597::2:235975631-235977632(-)
Zm00001d029074::1:57253735-57255736(-)
Zm00001d053783::4:240994594-240996595(-)
Zm00001d047615::9:137069744-137071745(+)
Zm00001d025012::10:99640734-99642735(+)
Zm00001d010198::8:103714123-103716124(-)
Zm00001d008515::8:11263188-11265189(-)
Zm00001d013940::5:25523033-25525034(-)
Zm00001d002611::2:16716732-16718733(+)
Zm00001d036198::6:76871511-76873512(-)
Zm00001d030818::1:161716103-161718104(-)
Zm00001d004357::2:105979321-105981322(-)
Zm00001d051598::4:164064752-164066753(-)
Zm00001d047410::9:129360156-129362157(+)
Zm00001d032772::1:237789860-237791861(-)
Zm00001d045199::9:15862470-15864471(-)
Zm00001d004452::2:113082682-113084683(-)
Zm00001d051709::4:167375793-167377794(-)
Zm00001d019217::7:22229547-22231548(+)
Zm00001d014721::5:60514676-60516677(+)
Zm00001d024965::10:97100149-97102150(+)
Zm00001d028512::1:37681833-37683834(-)
Zm00001d025031::10:100542344-100544345(+)
Zm00001d013598::5:15103358-15105359(+)
Zm00001d048191::9:152142854-152144855(+)
Zm00001d042337::3:161936457-161938458(+)
Zm00001d041438::3:119834740-119836741(-)
Zm00001d020040::7:87958970-87960971(+)
Zm00001d021072::7:142159316-142161317(-)
Zm00001d026296::10:143161316-143163317(-)
Zm00001d041418::3:118361724-118363725(-)
Zm00001d023944::10:30899074-30901075(-)
Zm00001d052779::4:200644481-200646482(+)
Zm00001d007650::2:236928572-236930573(-)
Zm00001d036651::6:96420451-96422452(+)
Zm00001d003222::2:36698638-36700639(-)
Zm00001d012550::8:176471050-176473051(+)
Zm00001d034196::1:286306526-286308527(+)
Zm00001d045019::9:10335276-10337277(+)
Zm00001d036841::6:103432525-103434526(-)
Zm00001d004709::2:132741824-132743825(+)
Zm00001d018457::5:221163548-221165549(-)
Zm00001d049642::4:38573514-38575515(-)
Zm00001d012205::8:170074651-170076652(-)
Zm00001d030888::1:165744987-165746988(-)
Zm00001d011119::8:139411327-139413328(+)
Zm00001d013416::5:10765106-10767107(-)
Zm00001d012277::8:171773570-171775571(+)
Zm00001d029598::1:78389560-78391561(+)
Zm00001d047203::9:121852239-121854240(-)
Zm00001d053313::4:225613874-225615875(+)
Zm00001d053826::4:241932125-241934126(-)
Zm00001d025398::10:117003997-117005998(-)
Zm00001d050865::4:127523430-127525431(+)
Zm00001d026104::10:138535384-138537385(-)
Zm00001d026460::10:146256307-146258308(+)
Zm00001d014809::5:63890054-63892055(+)
Zm00001d035119::6:6129553-6131554(+)
Zm00001d009877::8:86776218-86778219(-)
Zm00001d049916::4:52463291-52465292(+)
Zm00001d045152::9:14489270-14491271(+)
Zm00001d038592::6:160631454-160633455(-)
Zm00001d048763::4:5146424-5148425(-)
Zm00001d003266::2:38346953-38348954(+)
Zm00001d010519::8:118871890-118873891(-)
Zm00001d027897::1:17001028-17003029(-)
Zm00001d036454::6:89089202-89091203(-)
Zm00001d047248::9:124021207-124023208(-)
Zm00001d012168::8:169390161-169392162(+)
Zm00001d026562::10:148132187-148134188(+)
Zm00001d041593::3:129048171-129050172(-)
Zm00001d017270::5:191244627-191246628(-)
Zm00001d050816::4:124422559-124424560(-)
Zm00001d016883::5:179272870-179274871(-)
Zm00001d050993::4:135910110-135912111(+)
Zm00001d033615::1:268778399-268780400(+)
Zm00001d032076::1:211707820-211709821(+)
Zm00001d044816::9:3593559-3595560(+)
Zm00001d031635::1:196942732-196944733(+)
Zm00001d047868::9:143836004-143838005(+)
Zm00001d051672::4:166284426-166286427(+)
Zm00001d002716::2:20245752-20247753(+)
Zm00001d013443::5:11709279-11711280(+)
Zm00001d042779::3:179445321-179447322(+)
Zm00001d011446::8:150560317-150562318(+)
Zm00001d002711::2:19967420-19969421(-)
Zm00001d048165::9:151241801-151243802(-)
Zm00001d029539::1:75376479-75378480(+)
Zm00001d052781::4:200743516-200745517(-)
Zm00001d038156::6:149719874-149721875(+)
Zm00001d013512::5:13307005-13309006(-)
Zm00001d028218::1:26885862-26887863(+)
Zm00001d051265::4:151149436-151151437(+)
Zm00001d009025::8:30577569-30579570(-)
Zm00001d039081::6:169690491-169692492(+)
Zm00001d049707::4:40975581-40977582(-)
Zm00001d038894::6:166575472-166577473(+)
Zm00001d015356::5:86083154-86085155(+)
Zm00001d020851::7:134662633-134664634(-)
Zm00001d025450::10:118969121-118971122(-)
Zm00001d030998::1:172722296-172724297(-)
Zm00001d053746::4:240331866-240333867(-)
Zm00001d037315::6:120634699-120636700(-)
Zm00001d023978::10:33720514-33722515(-)
Zm00001d044762::9:1712513-1714514(+)
Zm00001d004401::2:109327728-109329729(-)
Zm00001d033749::1:272719227-272721228(-)
Zm00001d022525::7:179336286-179338287(+)
Zm00001d044508::3:230340061-230342062(-)
Zm00001d025659::10:125276107-125278108(+)
Zm00001d027449::1:5526339-5528340(-)
Zm00001d002476::2:13592107-13594108(-)
Zm00001d006343::2:205075360-205077361(+)
Zm00001d021579::7:156777924-156779925(-)
Zm00001d053966::4:244413419-244415420(-)
Zm00001d048945::4:10444293-10446294(+)
Zm00001d034665::1:299208975-299210976(+)
Zm00001d012747::8:179642894-179644895(+)
Zm00001d052114::4:180175906-180177907(+)
Zm00001d032225::1:217879832-217881833(+)
Zm00001d028882::1:49579484-49581485(+)
Zm00001d022000::7:167812812-167814813(-)
Zm00001d021985::7:167549126-167551127(-)
Zm00001d043592::3:204509907-204511908(+)
Zm00001d050643::4:109048039-109050040(-)
Zm00001d012643::8:177710783-177712784(+)
Zm00001d034750::1:301292914-301294915(+)
Zm00001d003087::2:31819413-31821414(-)
Zm00001d003320::2:40126827-40128828(-)
Zm00001d041511::3:125027156-125029157(+)
Zm00001d008429::8:8453445-8455446(+)
Zm00001d018419::5:220375991-220377992(+)
Zm00001d023436::10:5476660-5478661(-)
Zm00001d045124::9:13597015-13599016(+)
Zm00001d002900::2:26179879-26181880(+)
Zm00001d010515::8:118823975-118825976(-)
Zm00001d003181::2:34888129-34890130(+)
Zm00001d051156::4:146402140-146404141(-)
Zm00001d051915::4:174614411-174616412(-)
Zm00001d018201::5:216448623-216450624(+)
Zm00001d019490::7:36805435-36807436(-)
Zm00001d012231::8:170534488-170536489(-)
Zm00001d042632::3:174666318-174668319(+)
Zm00001d014888::5:67030608-67032609(-)
Zm00001d040617::3:54059391-54061392(+)
Zm00001d011666::8:158084026-158086027(-)
Zm00001d019299::7:26617825-26619826(+)
Zm00001d038343::6:154890825-154892826(+)
Zm00001d032250::1:218948576-218950577(-)
Zm00001d022204::7:172766044-172768045(-)
Zm00001d011486::8:152037296-152039297(-)
Zm00001d050879::4:128120528-128122529(-)
Zm00001d019454::7:34477116-34479117(+)
Zm00001d007287::2:226855384-226857385(-)
Zm00001d011890::8:164043694-164045695(+)
Zm00001d049757::4:43338676-43340677(+)
Zm00001d038751::6:163859601-163861602(-)
Zm00001d051114::4:143870229-143872230(-)
Zm00001d010204::8:103924438-103926439(-)
Zm00001d045872::9:44942187-44944188(+)
Zm00001d017990::5:211550319-211552320(-)
Zm00001d043895::3:213253503-213255504(-)
Zm00001d026712::10:150829978-150831979(+)
Zm00001d048552::9:158535970-158537971(+)
Zm00001d003990::2:74067638-74069639(-)
Zm00001d005240::2:165390065-165392066(+)
Zm00001d043257::3:193490875-193492876(+)
Zm00001d030909::1:166745855-166747856(+)
Zm00001d025052::10:101801211-101803212(+)
Zm00001d019518::7:39338386-39340387(-)
Zm00001d053813::4:241603722-241605723(-)
Zm00001d016006::5:138920917-138922918(-)
Zm00001d034826::1:303086939-303088940(+)
Zm00001d012845::5:1065030-1067031(+)
Zm00001d048126::9:150510748-150512749(-)
Zm00001d043640::3:205806565-205808566(-)
Zm00001d044441::3:228213467-228215468(-)
Zm00001d028396::1:33301844-33303845(+)
Zm00001d002251::2:8980523-8982524(-)
Zm00001d034847::1:303730188-303732189(-)
Zm00001d024462::10:71954650-71956651(-)
Zm00001d050368::4:84246002-84248003(+)
Zm00001d042961::3:184963095-184965096(+)
Zm00001d030995::1:172456977-172458978(-)
Zm00001d044335::3:225401998-225403999(-)
Zm00001d037984::6:144390351-144392352(-)
Zm00001d010615::8:121857918-121859919(+)
Zm00001d038087::6:147385224-147387225(-)
Zm00001d008394::8:7173328-7175329(-)
Zm00001d030561::1:144148095-144150096(+)
Zm00001d040383::3:40872305-40874306(+)
Zm00001d024889::10:93023107-93025108(-)
Zm00001d002154::2:6867695-6869696(+)
Zm00001d032811::1:239027488-239029489(-)
Zm00001d011983::8:165879192-165881193(-)
Zm00001d026638::10:149258017-149260018(-)
Zm00001d038228::6:152046965-152048966(-)
Zm00001d028588::1:40098719-40100720(+)
Zm00001d036546::6:91585028-91587029(-)
Zm00001d036238::6:78465294-78467295(-)
Zm00001d021875::7:165257063-165259064(-)
Zm00001d013573::5:14536680-14538681(+)
Zm00001d010000::8:94266379-94268380(+)
Zm00001d040305::3:36892035-36894036(+)
Zm00001d041353::3:113998675-114000676(+)
Zm00001d038971::6:167997248-167999249(+)
Zm00001d013128::5:5191714-5193715(-)
Zm00001d032923::1:243206528-243208529(+)
Zm00001d031819::1:202905977-202907978(+)
Zm00001d041147::3:100324225-100326226(-)
Zm00001d037748::6:136278403-136280404(-)
Zm00001d033890::1:277603534-277605535(-)
Zm00001d030011::1:99112328-99114329(+)
Zm00001d020969::7:138207552-138209553(-)
Zm00001d035748::6:44954771-44956772(-)
Zm00001d040163::3:29852453-29854454(-)
Zm00001d003432::2:44205805-44207806(+)
Zm00001d002246::2:8910559-8912560(-)
Zm00001d031093::1:176925597-176927598(-)
Zm00001d025798::10:129881014-129883015(-)
Zm00001d024804::10:88760312-88762313(+)
Zm00001d027376::1:3972642-3974643(+)
Zm00001d045399::9:20665755-20667756(+)
Zm00001d014178::5:35059281-35061282(+)
Zm00001d049133::4:17078632-17080633(-)
Zm00001d010606::8:121744920-121746921(-)
Zm00001d033295::1:257897523-257899524(+)
Zm00001d005313::2:169270702-169272703(-)
Zm00001d014263::5:38540508-38542509(+)
Zm00001d014157::5:34360299-34362300(+)
Zm00001d026500::10:147239888-147241889(-)
Zm00001d050022::4:60696152-60698153(-)
Zm00001d036496::6:90595516-90597517(+)
Zm00001d038558::6:159803408-159805409(+)
Zm00001d038432::6:157147122-157149123(+)
Zm00001d032656::1:233335553-233337554(+)
Zm00001d010315::8:109276692-109278693(+)
Zm00001d048575::9:159479492-159481493(+)
Zm00001d037565::6:129800796-129802797(+)
Zm00001d044855::9:5308026-5310027(+)
Zm00001d002751::2:21493003-21495004(-)
Zm00001d007417::2:231187393-231189394(-)
Zm00001d002181::2:7402296-7404297(-)
Zm00001d033307::1:258335964-258337965(-)
Zm00001d035323::6:21264194-21266195(+)
Zm00001d009756::8:79837921-79839922(+)
Zm00001d048222::9:152681724-152683725(-)
Zm00001d032101::1:212824522-212826523(+)
Zm00001d019329::7:28113383-28115384(+)
Zm00001d007962::2:244252662-244254663(+)
Zm00001d043873::3:212616910-212618911(+)
Zm00001d024148::10:49669659-49671660(-)
Zm00001d005082::2:157617603-157619604(+)
Zm00001d038874::6:166208502-166210503(-)
Zm00001d041690::3:133493228-133495229(-)
Zm00001d003202::2:35511428-35513429(+)
Zm00001d045959::9:49796368-49798369(+)
Zm00001d048430::9:156104298-156106299(-)
Zm00001d021863::7:164879532-164881533(-)
Zm00001d030213::1:113437556-113439557(-)
Zm00001d012383::8:173269591-173271592(+)
Zm00001d020929::7:136897220-136899221(+)
Zm00001d053076::4:212573673-212575674(-)
Zm00001d003602::2:49528261-49530262(-)
Zm00001d012557::8:176584046-176586047(-)
Zm00001d010617::8:122036631-122038632(+)
Zm00001d042554::3:171649945-171651946(-)
Zm00001d004876::2:145770290-145772291(-)
Zm00001d022613::7:181088067-181090068(+)
Zm00001d013252::5:7136751-7138752(+)
Zm00001d042499::3:169648246-169650247(-)
Zm00001d033965::1:279766069-279768070(-)
Zm00001d039400::3:3425490-3427491(-)
Zm00001d008962::8:27586928-27588929(-)
Zm00001d022044::7:168542821-168544822(+)
Zm00001d024211::10:56728038-56730039(-)
Zm00001d044998::9:9672706-9674707(-)
Zm00001d035854::6:56295065-56297066(+)
Zm00001d043943::3:214379004-214381005(-)
Zm00001d005395::2:172247734-172249735(-)
Zm00001d050023::4:60694993-60696994(+)
Zm00001d003251::2:37949560-37951561(+)
Zm00001d015164::5:78144531-78146532(+)
Zm00001d048835::4:6141430-6143431(+)
Zm00001d031188::1:181705875-181707876(+)
Zm00001d027266::1:1029625-1031626(-)
Zm00001d028866::1:48954981-48956982(+)
Zm00001d038007::6:145009086-145011087(-)
Zm00001d019259::7:24364385-24366386(-)
Zm00001d044176::3:221178861-221180862(+)
Zm00001d036364::6:85810839-85812840(-)
Zm00001d010196::8:103510146-103512147(+)
Zm00001d028579::1:39744723-39746724(+)
Zm00001d015671::5:105090962-105092963(+)
Zm00001d031186::1:181629308-181631309(+)
Zm00001d010816::8:128724864-128726865(-)
Zm00001d051604::4:164198420-164200421(+)
Zm00001d026677::10:149749880-149751881(+)
Zm00001d030773::1:159069558-159071559(-)
Zm00001d035818::6:52788907-52790908(-)
Zm00001d039222::6:173160698-173162699(+)
Zm00001d003242::2:37436432-37438433(-)
Zm00001d038920::6:166933902-166935903(-)
Zm00001d029646::1:80962407-80964408(+)
Zm00001d020374::7:110029720-110031721(-)
Zm00001d052933::4:205273321-205275322(+)
Zm00001d002632::2:17556997-17558998(+)
Zm00001d029281::1:64727226-64729227(+)
Zm00001d046779::9:105669671-105671672(+)
Zm00001d044624::3:233512187-233514188(-)
Zm00001d013432::5:11288798-11290799(+)
Zm00001d036947::6:106991139-106993140(-)
Zm00001d026704::10:150492217-150494218(+)
Zm00001d002185::2:7544608-7546609(+)
Zm00001d007113::2:222489658-222491659(+)
Zm00001d036843::6:103561777-103563778(-)
Zm00001d039239::3:381710-383711(-)
Zm00001d015245::5:81072561-81074562(-)
Zm00001d045121::9:13442746-13444747(-)
Zm00001d002100::2:5980567-5982568(-)
Zm00001d016021::5:140071704-140073705(-)
Zm00001d019218::7:22311587-22313588(+)
Zm00001d029099::1:58010243-58012244(+)
Zm00001d015612::5:101057404-101059405(+)
Zm00001d033621::1:269018879-269020880(-)
Zm00001d004677::2:129846377-129848378(-)
Zm00001d033100::1:250193584-250195585(+)
Zm00001d019573::7:43811441-43813442(-)
Zm00001d034249::1:287871914-287873915(+)
Zm00001d041255::3:108508729-108510730(+)
Zm00001d050140::4:68706356-68708357(+)
Zm00001d009645::8:74158356-74160357(+)
Zm00001d014463::5:48440667-48442668(+)
Zm00001d038918::6:166900342-166902343(+)
Zm00001d046035::9:57473525-57475526(-)
Zm00001d027399::1:4403939-4405940(-)
Zm00001d048954::4:10621603-10623604(-)
Zm00001d053208::4:220086407-220088408(+)
Zm00001d024813::10:89239857-89241858(-)
Zm00001d010137::8:101125931-101127932(+)
Zm00001d004676::2:129846331-129848332(-)
Zm00001d027749::1:12545158-12547159(+)
Zm00001d048218::9:152656588-152658589(-)
Zm00001d022172::7:171721649-171723650(+)
Zm00001d013273::5:7540746-7542747(+)
Zm00001d045836::9:42605397-42607398(-)
Zm00001d049598::4:36836686-36838687(+)
Zm00001d035208::6:9904273-9906274(+)
Zm00001d014252::5:38186107-38188108(+)
Zm00001d014511::5:51071275-51073276(+)
Zm00001d011369::8:148784918-148786919(-)
Zm00001d021288::7:147969254-147971255(+)
Zm00001d032152::1:214578906-214580907(-)
Zm00001d051806::4:170135936-170137937(-)
Zm00001d041713::3:134680708-134682709(-)
Zm00001d051161::4:146705470-146707471(+)
Zm00001d046091::9:62562395-62564396(+)
Zm00001d053778::4:240942298-240944299(-)
Zm00001d044780::9:2212787-2214788(-)
Zm00001d014947::5:69455257-69457258(-)
Zm00001d019905::7:74373768-74375769(+)
Zm00001d024669::10:82921799-82923800(+)
Zm00001d013918::5:24817035-24819036(-)
Zm00001d002436::2:12640083-12642084(-)
Zm00001d006460::2:208884791-208886792(-)
Zm00001d039537::3:7485744-7487745(+)
Zm00001d034013::1:281168927-281170928(+)
Zm00001d026106::10:138567653-138569654(+)
Zm00001d047960::9:146286596-146288597(+)
Zm00001d014361::5:42780254-42782255(+)
Zm00001d025271::10:112022838-112024839(-)
Zm00001d015400::5:88448369-88450370(-)
Zm00001d040569::3:50555165-50557166(+)
Zm00001d014770::5:62506957-62508958(+)
Zm00001d049853::4:48164819-48166820(-)
Zm00001d035125::6:6266046-6268047(+)
Zm00001d019822::7:65801685-65803686(+)
Zm00001d013367::5:9833293-9835294(+)
Zm00001d029965::1:96703727-96705728(-)
Zm00001d017352::5:193498800-193500801(+)
Zm00001d016704::5:173172625-173174626(+)
Zm00001d021844::7:164360890-164362891(-)
Zm00001d053273::4:223588290-223590291(-)
Zm00001d043144::3:190098683-190100684(+)
Zm00001d027495::1:6557926-6559927(-)
Zm00001d016377::5:160009151-160011152(+)
Zm00001d017371::5:193737501-193739502(-)
Zm00001d012040::8:167028681-167030682(-)
Zm00001d018452::5:221123374-221125375(-)
Zm00001d014730::5:60931770-60933771(+)
Zm00001d025907::10:133445685-133447686(+)
Zm00001d043151::3:190213191-190215192(+)
Zm00001d028380::1:32691518-32693519(-)
Zm00001d007329::2:228736767-228738768(-)
Zm00001d052918::4:204768433-204770434(+)
Zm00001d002980::2:28747074-28749075(+)
Zm00001d026501::10:147239128-147241129(+)
Zm00001d034797::1:302386458-302388459(+)
Zm00001d051227::4:149226426-149228427(+)
Zm00001d039965::3:20881298-20883299(+)
Zm00001d043253::3:193362995-193364996(+)
Zm00001d036964::6:107567434-107569435(+)
Zm00001d026207::10:140949020-140951021(-)
Zm00001d045480::9:23986369-23988370(-)
Zm00001d024160::10:51313813-51315814(+)
Zm00001d013012::5:3201501-3203502(-)
Zm00001d007942::2:243515252-243517253(+)
Zm00001d024667::10:82872954-82874955(-)
Zm00001d009617::8:73342103-73344104(+)
Zm00001d042142::3:153383173-153385174(-)
Zm00001d021615::7:158110121-158112122(+)
Zm00001d035004::6:1578308-1580309(-)
Zm00001d008746::8:18871829-18873830(+)
Zm00001d031807::1:202461568-202463569(-)
Zm00001d017685::5:204190065-204192066(+)
Zm00001d051365::4:156030576-156032577(+)
Zm00001d047411::9:129376561-129378562(+)
Zm00001d031553::1:194109999-194112000(+)
Zm00001d041624::3:129826775-129828776(-)
Zm00001d031667::1:198117671-198119672(+)
Zm00001d039287::3:1053928-1055929(+)
Zm00001d019320::7:27707699-27709700(-)
Zm00001d043179::3:190704269-190706270(-)
Zm00001d032836::1:239715069-239717070(-)
Zm00001d051347::4:155299946-155301947(+)
Zm00001d039729::3:13047676-13049677(+)
Zm00001d007200::2:224489508-224491509(-)
Zm00001d019177::7:20468933-20470934(-)
Zm00001d014967::5:70441023-70443024(+)
Zm00001d049928::4:53481681-53483682(+)
Zm00001d019697::7:51732727-51734728(-)
Zm00001d031845::1:203909783-203911784(+)
Zm00001d025817::10:130520954-130522955(+)
Zm00001d006198::2:201399506-201401507(-)
Zm00001d016586::5:168560695-168562696(-)
Zm00001d002880::2:25549738-25551739(-)
Zm00001d050329::4:81616436-81618437(+)
Zm00001d020108::7:92394510-92396511(+)
Zm00001d016737::5:174731384-174733385(-)
Zm00001d007947::2:243860953-243862954(-)
Zm00001d016234::5:151506263-151508264(+)
Zm00001d046561::9:95966671-95968672(+)
Zm00001d021258::7:147083776-147085777(+)
Zm00001d014180::5:35158722-35160723(+)
Zm00001d027999::1:19904635-19906636(+)
Zm00001d042948::3:184686061-184688062(-)
Zm00001d024268::10:60228336-60230337(-)
```
