## Supplementary material for "A comprehensive map of preferentially located motifs reveals distinct proximal *cis*-regulatory elements in plants": TGTACAAA_containing_gene_set.txt

```
#Occurences of TGTACAAA between 24 and 124 (positions relative to the transcription start site)
#389 sequences with TGTACAAA in this interval
#1.54% of the sequences in promoter set with TGTACAAA (set with 25199 sequences)
Zm00001d031265::1:184284752-184286753(+)
Zm00001d014463::5:48440667-48442668(+)
Zm00001d015088::5:75059122-75061123(+)
Zm00001d050943::4:132885263-132887264(+)
Zm00001d011981::8:165746350-165748351(-)
Zm00001d010606::8:121744920-121746921(-)
Zm00001d042337::3:161936457-161938458(+)
Zm00001d048593::4:923237-925238(-)
Zm00001d003520::2:46551078-46553079(+)
Zm00001d022492::7:178733481-178735482(-)
Zm00001d040465::3:44945731-44947732(-)
Zm00001d019177::7:20468933-20470934(-)
Zm00001d047680::9:139134249-139136250(+)
Zm00001d043592::3:204509907-204511908(+)
Zm00001d014252::5:38186107-38188108(+)
Zm00001d011486::8:152037296-152039297(-)
Zm00001d027303::1:2291102-2293103(+)
Zm00001d026207::10:140949020-140951021(-)
Zm00001d046214::9:72366558-72368559(+)
Zm00001d049107::4:16169274-16171275(+)
Zm00001d025380::10:116503035-116505036(-)
Zm00001d012307::8:172159271-172161272(+)
Zm00001d010315::8:109276692-109278693(+)
Zm00001d034414::1:292294255-292296256(+)
Zm00001d031216::1:182484329-182486330(-)
Zm00001d049940::4:54281661-54283662(-)
Zm00001d006103::2:198179075-198181076(-)
Zm00001d030773::1:159069558-159071559(-)
Zm00001d030143::1:108595241-108597242(-)
Zm00001d033890::1:277603534-277605535(-)
Zm00001d038557::6:159804584-159806585(-)
Zm00001d052107::4:179832834-179834835(+)
Zm00001d037533::6:128419086-128421087(-)
Zm00001d041255::3:108508729-108510730(+)
Zm00001d012195::8:169917470-169919471(-)
Zm00001d037393::6:124227947-124229948(+)
Zm00001d037264::6:118544231-118546232(-)
Zm00001d026104::10:138535384-138537385(-)
Zm00001d030213::1:113437556-113439557(-)
Zm00001d009863::8:85727998-85729999(-)
Zm00001d044855::9:5308026-5310027(+)
Zm00001d028151::1:24294912-24296913(+)
Zm00001d036533::6:91328064-91330065(-)
Zm00001d048857::4:6484293-6486294(-)
Zm00001d047615::9:137069744-137071745(+)
Zm00001d029741::1:84864640-84866641(+)
Zm00001d007287::2:226855384-226857385(-)
Zm00001d032776::1:237890536-237892537(-)
Zm00001d033167::1:252665379-252667380(-)
Zm00001d021615::7:158110121-158112122(+)
Zm00001d018527::5:222516482-222518483(-)
Zm00001d025476::10:120019797-120021798(+)
Zm00001d032656::1:233335553-233337554(+)
Zm00001d024311::10:63451743-63453744(+)
Zm00001d051365::4:156030576-156032577(+)
Zm00001d039002::6:168608467-168610468(+)
Zm00001d048835::4:6141430-6143431(+)
Zm00001d027537::1:7712725-7714726(+)
Zm00001d015092::5:75197071-75199072(-)
Zm00001d027948::1:18148436-18150437(-)
Zm00001d044216::3:222095400-222097401(-)
Zm00001d030909::1:166745855-166747856(+)
Zm00001d004998::2:153092010-153094011(-)
Zm00001d034847::1:303730188-303732189(-)
Zm00001d036238::6:78465294-78467295(-)
Zm00001d021579::7:156777924-156779925(-)
Zm00001d044171::3:221070507-221072508(-)
Zm00001d044494::3:229639473-229641474(+)
Zm00001d011243::8:144391222-144393223(-)
Zm00001d013443::5:11709279-11711280(+)
Zm00001d050993::4:135910110-135912111(+)
Zm00001d033635::1:269330267-269332268(+)
Zm00001d036107::6:72486727-72488728(-)
Zm00001d034248::1:287872329-287874330(-)
Zm00001d018614::7:912055-914056(-)
Zm00001d021600::7:157796303-157798304(-)
Zm00001d007897::2:241932228-241934229(-)
Zm00001d024947::10:96356973-96358974(+)
Zm00001d009210::8:43206484-43208485(-)
Zm00001d016577::5:168003052-168005053(-)
Zm00001d053541::4:233442571-233444572(-)
Zm00001d026635::10:149249955-149251956(-)
Zm00001d004707::2:132431553-132433554(+)
Zm00001d002880::2:25549738-25551739(-)
Zm00001d022595::7:180738813-180740814(-)
Zm00001d038228::6:152046965-152048966(-)
Zm00001d042543::3:171451860-171453861(+)
Zm00001d048694::4:3414744-3416745(+)
Zm00001d003262::2:38267265-38269266(+)
Zm00001d040259::3:34378465-34380466(-)
Zm00001d028579::1:39744723-39746724(+)
Zm00001d039021::6:168833813-168835814(-)
Zm00001d043807::3:210693677-210695678(+)
Zm00001d017270::5:191244627-191246628(-)
Zm00001d023317::10:2859970-2861971(+)
Zm00001d002240::2:8681577-8683578(-)
Zm00001d041438::3:119834740-119836741(-)
Zm00001d051672::4:166284426-166286427(+)
Zm00001d038894::6:166575472-166577473(+)
Zm00001d030011::1:99112328-99114329(+)
Zm00001d011983::8:165879192-165881193(-)
Zm00001d005297::2:168264812-168266813(-)
Zm00001d039884::3:17603064-17605065(-)
Zm00001d043160::3:190394874-190396875(-)
Zm00001d053208::4:220086407-220088408(+)
Zm00001d052224::4:183708983-183710984(+)
Zm00001d028882::1:49579484-49581485(+)
Zm00001d029163::1:60870544-60872545(-)
Zm00001d037803::6:138206957-138208958(+)
Zm00001d006875::2:218326004-218328005(+)
Zm00001d040567::3:50464638-50466639(-)
Zm00001d019822::7:65801685-65803686(+)
Zm00001d043067::3:188268041-188270042(-)
Zm00001d002682::2:19207126-19209127(-)
Zm00001d053635::4:237829551-237831552(-)
Zm00001d013168::5:5762011-5764012(-)
Zm00001d016586::5:168560695-168562696(-)
Zm00001d038007::6:145009086-145011087(-)
Zm00001d016792::5:176046583-176048584(+)
Zm00001d016054::5:141751231-141753232(+)
Zm00001d038368::6:155636766-155638767(+)
Zm00001d006183::2:200916994-200918995(-)
Zm00001d042691::3:177193190-177195191(+)
Zm00001d045886::9:45708883-45710884(-)
Zm00001d031635::1:196942732-196944733(+)
Zm00001d039729::3:13047676-13049677(+)
Zm00001d041593::3:129048171-129050172(-)
Zm00001d009762::8:80082116-80084117(+)
Zm00001d037220::6:116363085-116365086(+)
Zm00001d019905::7:74373768-74375769(+)
Zm00001d033319::1:258876725-258878726(+)
Zm00001d042229::3:156903604-156905605(-)
Zm00001d017990::5:211550319-211552320(-)
Zm00001d008965::8:27709891-27711892(+)
Zm00001d034797::1:302386458-302388459(+)
Zm00001d012277::8:171773570-171775571(+)
Zm00001d015944::5:133070079-133072080(+)
Zm00001d031845::1:203909783-203911784(+)
Zm00001d012074::8:167677956-167679957(+)
Zm00001d030818::1:161716103-161718104(-)
Zm00001d030770::1:159023488-159025489(+)
Zm00001d009025::8:30577569-30579570(-)
Zm00001d033566::1:267286004-267288005(-)
Zm00001d023530::10:8783374-8785375(+)
Zm00001d016056::5:141856900-141858901(+)
Zm00001d047632::9:137489557-137491558(+)
Zm00001d032667::1:233704168-233706169(+)
Zm00001d012296::8:172050037-172052038(+)
Zm00001d001765::2:98300-100301(+)
Zm00001d008394::8:7173328-7175329(-)
Zm00001d047311::9:126312621-126314622(+)
Zm00001d009773::8:80507652-80509653(-)
Zm00001d007043::2:220737887-220739888(+)
Zm00001d047896::9:144628308-144630309(-)
Zm00001d016737::5:174731384-174733385(-)
Zm00001d026627::10:149176535-149178536(-)
Zm00001d029281::1:64727226-64729227(+)
Zm00001d039065::6:169495606-169497607(-)
Zm00001d033732::1:272378669-272380670(-)
Zm00001d015164::5:78144531-78146532(+)
Zm00001d032664::1:233546581-233548582(+)
Zm00001d053313::4:225613874-225615875(+)
Zm00001d011446::8:150560317-150562318(+)
Zm00001d039081::6:169690491-169692492(+)
Zm00001d022172::7:171721649-171723650(+)
Zm00001d019483::7:36377773-36379774(+)
Zm00001d021985::7:167549126-167551127(-)
Zm00001d014472::5:49396642-49398643(+)
Zm00001d001928::2:3078530-3080531(-)
Zm00001d037051::6:110501965-110503966(-)
Zm00001d040488::3:46461287-46463288(+)
Zm00001d023436::10:5476660-5478661(-)
Zm00001d048763::4:5146424-5148425(-)
Zm00001d005395::2:172247734-172249735(-)
Zm00001d013416::5:10765106-10767107(-)
Zm00001d008293::8:4307980-4309981(+)
Zm00001d032096::1:212560142-212562143(-)
Zm00001d053897::4:243336331-243338332(-)
Zm00001d002285::2:9587701-9589702(+)
Zm00001d041453::3:120953590-120955591(-)
Zm00001d014303::5:40156576-40158577(+)
Zm00001d007650::2:236928572-236930573(-)
Zm00001d040303::3:36823341-36825342(-)
Zm00001d007962::2:244252662-244254663(+)
Zm00001d018698::7:2704527-2706528(+)
Zm00001d050643::4:109048039-109050040(-)
Zm00001d053980::4:244565300-244567301(-)
Zm00001d015671::5:105090962-105092963(+)
Zm00001d014361::5:42780254-42782255(+)
Zm00001d034560::1:296360757-296362758(+)
Zm00001d042961::3:184963095-184965096(+)
Zm00001d026677::10:149749880-149751881(+)
Zm00001d023944::10:30899074-30901075(-)
Zm00001d037241::6:117496580-117498581(+)
Zm00001d044768::9:1934583-1936584(-)
Zm00001d032059::1:211064272-211066273(+)
Zm00001d007888::2:241781913-241783914(+)
Zm00001d049598::4:36836686-36838687(+)
Zm00001d013367::5:9833293-9835294(+)
Zm00001d042880::3:182653341-182655342(+)
Zm00001d019320::7:27707699-27709700(-)
Zm00001d016998::5:182320772-182322773(+)
Zm00001d038861::6:166021391-166023392(-)
Zm00001d016820::5:177242999-177245000(+)
Zm00001d029398::1:68944731-68946732(+)
Zm00001d050781::4:122459654-122461655(+)
Zm00001d033367::1:260534813-260536814(-)
Zm00001d021288::7:147969254-147971255(+)
Zm00001d005941::2:193485412-193487413(+)
Zm00001d010204::8:103924438-103926439(-)
Zm00001d042906::3:183580916-183582917(-)
Zm00001d029646::1:80962407-80964408(+)
Zm00001d030385::1:127953711-127955712(+)
Zm00001d010319::8:109388288-109390289(-)
Zm00001d020374::7:110029720-110031721(-)
Zm00001d044289::3:224352095-224354096(+)
Zm00001d014003::5:28277872-28279873(-)
Zm00001d040990::3:88729644-88731645(+)
Zm00001d022613::7:181088067-181090068(+)
Zm00001d019257::7:24291113-24293114(+)
Zm00001d046754::9:104405207-104407208(+)
Zm00001d047863::9:143658056-143660057(+)
Zm00001d002432::2:12556700-12558701(-)
Zm00001d040617::3:54059391-54061392(+)
Zm00001d002095::2:5872111-5874112(+)
Zm00001d043253::3:193362995-193364996(+)
Zm00001d028167::1:25046205-25048206(+)
Zm00001d013425::5:11127210-11129211(-)
Zm00001d039818::3:15812142-15814143(-)
Zm00001d018201::5:216448623-216450624(+)
Zm00001d036651::6:96420451-96422452(+)
Zm00001d038087::6:147385224-147387225(-)
Zm00001d027266::1:1029625-1031626(-)
Zm00001d003676::2:53792398-53794399(-)
Zm00001d019948::7:79097491-79099492(-)
Zm00001d017685::5:204190065-204192066(+)
Zm00001d048191::9:152142854-152144855(+)
Zm00001d023655::10:13759114-13761115(-)
Zm00001d012168::8:169390161-169392162(+)
Zm00001d049159::4:18437855-18439856(-)
Zm00001d051709::4:167375793-167377794(-)
Zm00001d038918::6:166900342-166902343(+)
Zm00001d050826::4:124868566-124870567(-)
Zm00001d005393::2:172151801-172153802(+)
Zm00001d011145::8:140401596-140403597(+)
Zm00001d021971::7:167274920-167276921(+)
Zm00001d006602::2:211851149-211853150(+)
Zm00001d003654::2:52016832-52018833(-)
Zm00001d019518::7:39338386-39340387(-)
Zm00001d030010::1:98968787-98970788(-)
Zm00001d020900::7:135890362-135892363(+)
Zm00001d025131::10:105803903-105805904(-)
Zm00001d018452::5:221123374-221125375(-)
Zm00001d032754::1:237442653-237444654(+)
Zm00001d029275::1:64548690-64550691(-)
Zm00001d036525::6:91186615-91188616(+)
Zm00001d012027::8:166754964-166756965(-)
Zm00001d044176::3:221178861-221180862(+)
Zm00001d019573::7:43811441-43813442(-)
Zm00001d010515::8:118823975-118825976(-)
Zm00001d002100::2:5980567-5982568(-)
Zm00001d005876::2:191463050-191465051(+)
Zm00001d024268::10:60228336-60230337(-)
Zm00001d041521::3:125706691-125708692(+)
Zm00001d035818::6:52788907-52790908(-)
Zm00001d020402::7:111547096-111549097(+)
Zm00001d038890::6:166480883-166482884(+)
Zm00001d026645::10:149325065-149327066(+)
Zm00001d038879::6:166303847-166305848(+)
Zm00001d013252::5:7136751-7138752(+)
Zm00001d032225::1:217879832-217881833(+)
Zm00001d003181::2:34888129-34890130(+)
Zm00001d016121::5:145590516-145592517(-)
Zm00001d020386::7:110682890-110684891(-)
Zm00001d006107::2:198324406-198326407(-)
Zm00001d009631::8:73924623-73926624(+)
Zm00001d045387::9:20382472-20384473(-)
Zm00001d035125::6:6266046-6268047(+)
Zm00001d030995::1:172456977-172458978(-)
Zm00001d032334::1:222822613-222824614(+)
Zm00001d003464::2:45208847-45210848(-)
Zm00001d003990::2:74067638-74069639(-)
Zm00001d034435::1:292946770-292948771(+)
Zm00001d051508::4:160710647-160712648(+)
Zm00001d003602::2:49528261-49530262(-)
Zm00001d043314::3:196106663-196108664(+)
Zm00001d013210::5:6603378-6605379(+)
Zm00001d029965::1:96703727-96705728(-)
Zm00001d048945::4:10444293-10446294(+)
Zm00001d042935::3:184486880-184488881(-)
Zm00001d038558::6:159803408-159805409(+)
Zm00001d026434::10:145758930-145760931(-)
Zm00001d014392::5:44431558-44433559(+)
Zm00001d013918::5:24817035-24819036(-)
Zm00001d007599::2:235983345-235985346(-)
Zm00001d037556::6:129378419-129380420(-)
Zm00001d043151::3:190213191-190215192(+)
Zm00001d049548::4:34371616-34373617(-)
Zm00001d048539::9:158111602-158113603(-)
Zm00001d044441::3:228213467-228215468(-)
Zm00001d030998::1:172722296-172724297(-)
Zm00001d018884::7:8343108-8345109(+)
Zm00001d018036::5:212567563-212569564(+)
Zm00001d008746::8:18871829-18873830(+)
Zm00001d025303::10:113469735-113471736(-)
Zm00001d027399::1:4403939-4405940(-)
Zm00001d041647::3:131553866-131555867(-)
Zm00001d002357::2:10766614-10768615(+)
Zm00001d010965::8:135175316-135177317(-)
Zm00001d036409::6:87174608-87176609(+)
Zm00001d034196::1:286306526-286308527(+)
Zm00001d003702::2:55229646-55231647(+)
Zm00001d016234::5:151506263-151508264(+)
Zm00001d008277::8:3713505-3715506(-)
Zm00001d028396::1:33301844-33303845(+)
Zm00001d016704::5:173172625-173174626(+)
Zm00001d035390::6:24032706-24034707(+)
Zm00001d051831::4:171494455-171496456(-)
Zm00001d016683::5:172409269-172411270(+)
Zm00001d016176::5:148531536-148533537(-)
Zm00001d003293::2:39099975-39101976(-)
Zm00001d006208::2:201884553-201886554(+)
Zm00001d016883::5:179272870-179274871(-)
Zm00001d044061::3:218238323-218240324(+)
Zm00001d053813::4:241603722-241605723(-)
Zm00001d040318::3:37806511-37808512(+)
Zm00001d005446::2:174387995-174389996(+)
Zm00001d028417::1:34214690-34216691(+)
Zm00001d015612::5:101057404-101059405(+)
Zm00001d030736::1:156845390-156847391(+)
Zm00001d012550::8:176471050-176473051(+)
Zm00001d044024::3:217055871-217057872(+)
Zm00001d028453::1:35464274-35466275(+)
Zm00001d013707::5:18194799-18196800(+)
Zm00001d006762::2:216181342-216183343(+)
Zm00001d031164::1:180368192-180370193(+)
Zm00001d042779::3:179445321-179447322(+)
Zm00001d044780::9:2212787-2214788(-)
Zm00001d008983::8:28560470-28562471(+)
Zm00001d022252::7:173654808-173656809(+)
Zm00001d052556::4:192906762-192908763(+)
Zm00001d042530::3:170936870-170938871(+)
Zm00001d050023::4:60694993-60696994(+)
Zm00001d035167::6:7485417-7487418(+)
Zm00001d048126::9:150510748-150512749(-)
Zm00001d022321::7:175369650-175371651(+)
Zm00001d035632::6:37842339-37844340(+)
Zm00001d003068::2:31085335-31087336(-)
Zm00001d030507::1:140166487-140168488(+)
Zm00001d048962::4:10894368-10896369(+)
Zm00001d014950::5:69577597-69579598(-)
Zm00001d025398::10:117003997-117005998(-)
Zm00001d020383::7:110508255-110510256(-)
Zm00001d048568::9:159047134-159049135(-)
Zm00001d038960::6:167705202-167707203(+)
Zm00001d041511::3:125027156-125029157(+)
Zm00001d012641::8:177676784-177678785(-)
Zm00001d033422::1:262590897-262592898(+)
Zm00001d019531::7:40661839-40663840(-)
Zm00001d044624::3:233512187-233514188(-)
Zm00001d045951::9:49189046-49191047(+)
Zm00001d003227::2:36784673-36786674(+)
Zm00001d051156::4:146402140-146404141(-)
Zm00001d044593::3:232899272-232901273(+)
Zm00001d048957::4:10670336-10672337(+)
Zm00001d032772::1:237789860-237791861(-)
Zm00001d018419::5:220375991-220377992(+)
Zm00001d048893::4:7223154-7225155(+)
Zm00001d009877::8:86776218-86778219(-)
Zm00001d050166::4:70218952-70220953(-)
Zm00001d033241::1:255568734-255570735(-)
Zm00001d018207::5:216596324-216598325(+)
Zm00001d038229::6:152046065-152048066(+)
Zm00001d044628::3:233535124-233537125(-)
Zm00001d038481::6:158361033-158363034(-)
Zm00001d021185::7:145201577-145203578(-)
Zm00001d026369::10:144446563-144448564(-)
Zm00001d049152::4:17891278-17893279(+)
Zm00001d005039::2:155435613-155437614(-)
Zm00001d049554::4:34699051-34701052(+)
Zm00001d028007::1:20104475-20106476(+)
Zm00001d029130::1:59437861-59439862(+)
Zm00001d025354::10:115242456-115244457(+)
Zm00001d040008::3:22773657-22775658(+)
Zm00001d048575::9:159479492-159481493(+)
Zm00001d005434::2:173880827-173882828(+)
Zm00001d024327::10:64818038-64820039(+)
Zm00001d038156::6:149719874-149721875(+)
Zm00001d053617::4:236579730-236581731(-)
```
