## Supplementary material for "A comprehensive map of preferentially located motifs reveals distinct proximal *cis*-regulatory elements in plants": TGTACAAT_containing_gene_set.txt

```
#Occurences of TGTACAAT between 24 and 152 (positions relative to the transcription start site)
#406 sequences with TGTACAAT in this interval
#1.61% of the sequences in promoter set with TGTACAAT (set with 25199 sequences)
Zm00001d045399::9:20665755-20667756(+)
Zm00001d049871::4:49804678-49806679(+)
Zm00001d052103::4:179681710-179683711(-)
Zm00001d043442::3:200057507-200059508(+)
Zm00001d014392::5:44431558-44433559(+)
Zm00001d002359::2:10792790-10794791(-)
Zm00001d051316::4:153361316-153363317(+)
Zm00001d015245::5:81072561-81074562(-)
Zm00001d046035::9:57473525-57475526(-)
Zm00001d021185::7:145201577-145203578(-)
Zm00001d013432::5:11288798-11290799(+)
Zm00001d026562::10:148132187-148134188(+)
Zm00001d010137::8:101125931-101127932(+)
Zm00001d024666::10:82753796-82755797(-)
Zm00001d047203::9:121852239-121854240(-)
Zm00001d028512::1:37681833-37683834(-)
Zm00001d037556::6:129378419-129380420(-)
Zm00001d014463::5:48440667-48442668(+)
Zm00001d013598::5:15103358-15105359(+)
Zm00001d021305::7:148352725-148354726(+)
Zm00001d032473::1:227875685-227877686(-)
Zm00001d029099::1:58010243-58012244(+)
Zm00001d002251::2:8980523-8982524(-)
Zm00001d010476::8:117163143-117165144(-)
Zm00001d053778::4:240942298-240944299(-)
Zm00001d006307::2:204150196-204152197(+)
Zm00001d013940::5:25523033-25525034(-)
Zm00001d048954::4:10621603-10623604(-)
Zm00001d036842::6:103493190-103495191(-)
Zm00001d051514::4:161087835-161089836(+)
Zm00001d032100::1:212825707-212827708(-)
Zm00001d008569::8:13255328-13257329(-)
Zm00001d026415::10:145394473-145396474(+)
Zm00001d046465::9:91050889-91052890(+)
Zm00001d009707::8:77012863-77014864(-)
Zm00001d017352::5:193498800-193500801(+)
Zm00001d004512::2:115915543-115917544(-)
Zm00001d027645::1:9878863-9880864(+)
Zm00001d017371::5:193737501-193739502(-)
Zm00001d012831::5:955609-957610(-)
Zm00001d014178::5:35059281-35061282(+)
Zm00001d032076::1:211707820-211709821(+)
Zm00001d005039::2:155435613-155437614(-)
Zm00001d016015::5:139703040-139705041(+)
Zm00001d013868::5:23315656-23317657(-)
Zm00001d034610::1:297798148-297800149(+)
Zm00001d007113::2:222489658-222491659(+)
Zm00001d033621::1:269018879-269020880(-)
Zm00001d027749::1:12545158-12547159(+)
Zm00001d021507::7:154424580-154426581(-)
Zm00001d032096::1:212560142-212562143(-)
Zm00001d012040::8:167028681-167030682(-)
Zm00001d037066::6:111300280-111302281(-)
Zm00001d006183::2:200916994-200918995(-)
Zm00001d016737::5:174731384-174733385(-)
Zm00001d018342::5:218891843-218893844(-)
Zm00001d024804::10:88760312-88762313(+)
Zm00001d006461::2:208884675-208886676(+)
Zm00001d034740::1:301040930-301042931(+)
Zm00001d004898::2:147701535-147703536(+)
Zm00001d011723::8:159986256-159988257(+)
Zm00001d026560::10:148133414-148135415(-)
Zm00001d031093::1:176925597-176927598(-)
Zm00001d010924::8:133672781-133674782(+)
Zm00001d014729::5:60862246-60864247(-)
Zm00001d039072::6:169541862-169543863(+)
Zm00001d036238::6:78465294-78467295(-)
Zm00001d032239::1:218501122-218503123(-)
Zm00001d028358::1:31908276-31910277(-)
Zm00001d035119::6:6129553-6131554(+)
Zm00001d013204::5:6419057-6421058(+)
Zm00001d048927::4:8249523-8251524(+)
Zm00001d048430::9:156104298-156106299(-)
Zm00001d052779::4:200644481-200646482(+)
Zm00001d015088::5:75059122-75061123(+)
Zm00001d025761::10:128643088-128645089(+)
Zm00001d015400::5:88448369-88450370(-)
Zm00001d035463::6:28053620-28055621(+)
Zm00001d051265::4:151149436-151151437(+)
Zm00001d024211::10:56728038-56730039(-)
Zm00001d021971::7:167274920-167276921(+)
Zm00001d021938::7:166549090-166551091(+)
Zm00001d042183::3:155338424-155340425(-)
Zm00001d004132::2:85452582-85454583(-)
Zm00001d022397::7:176798702-176800703(+)
Zm00001d029733::1:84356314-84358315(+)
Zm00001d018719::7:3076648-3078649(+)
Zm00001d051598::4:164064752-164066753(-)
Zm00001d046625::9:99492426-99494427(-)
Zm00001d050879::4:128120528-128122529(-)
Zm00001d038130::6:148860982-148862983(-)
Zm00001d016971::5:181560982-181562983(-)
Zm00001d051938::4:174853464-174855465(+)
Zm00001d044144::3:220422111-220424112(+)
Zm00001d038874::6:166208502-166210503(-)
Zm00001d037984::6:144390351-144392352(-)
Zm00001d033787::1:273744770-273746771(-)
Zm00001d048007::9:147860592-147862593(-)
Zm00001d009645::8:74158356-74160357(+)
Zm00001d042427::3:166930556-166932557(+)
Zm00001d014702::5:59907638-59909639(+)
Zm00001d023655::10:13759114-13761115(-)
Zm00001d049938::4:54076398-54078399(-)
Zm00001d014888::5:67030608-67032609(-)
Zm00001d009617::8:73342103-73344104(+)
Zm00001d016800::5:176391055-176393056(+)
Zm00001d032099::1:212669641-212671642(+)
Zm00001d048006::9:147802210-147804211(-)
Zm00001d008226::8:1887515-1889516(+)
Zm00001d044593::3:232899272-232901273(+)
Zm00001d045199::9:15862470-15864471(-)
Zm00001d021142::7:143949286-143951287(-)
Zm00001d020929::7:136897220-136899221(+)
Zm00001d039673::3:11574181-11576182(-)
Zm00001d011112::8:139304720-139306721(+)
Zm00001d026106::10:138567653-138569654(+)
Zm00001d025235::10:110441414-110443415(-)
Zm00001d039334::3:2018961-2020962(+)
Zm00001d048962::4:10894368-10896369(+)
Zm00001d031220::1:182573338-182575339(+)
Zm00001d048664::4:2980252-2982253(-)
Zm00001d012205::8:170074651-170076652(-)
Zm00001d020108::7:92394510-92396511(+)
Zm00001d052519::4:191972079-191974080(-)
Zm00001d024425::10:70495210-70497211(-)
Zm00001d010198::8:103714123-103716124(-)
Zm00001d018457::5:221163548-221165549(-)
Zm00001d023345::10:3852519-3854520(+)
Zm00001d053003::4:208590461-208592462(-)
Zm00001d045836::9:42605397-42607398(-)
Zm00001d032923::1:243206528-243208529(+)
Zm00001d013554::5:14165986-14167987(-)
Zm00001d020862::7:134957840-134959841(-)
Zm00001d038890::6:166480883-166482884(+)
Zm00001d043179::3:190704269-190706270(-)
Zm00001d011917::8:164543624-164545625(-)
Zm00001d040569::3:50555165-50557166(+)
Zm00001d027897::1:17001028-17003029(-)
Zm00001d049324::4:26336806-26338807(-)
Zm00001d034887::1:304718458-304720459(+)
Zm00001d014721::5:60514676-60516677(+)
Zm00001d016176::5:148531536-148533537(-)
Zm00001d028262::1:28404645-28406646(-)
Zm00001d042713::3:178071423-178073424(-)
Zm00001d041624::3:129826775-129828776(-)
Zm00001d042506::3:170094185-170096186(-)
Zm00001d040383::3:40872305-40874306(+)
Zm00001d052918::4:204768433-204770434(+)
Zm00001d042142::3:153383173-153385174(-)
Zm00001d045959::9:49796368-49798369(+)
Zm00001d006377::2:206074499-206076500(+)
Zm00001d044297::3:224482875-224484876(+)
Zm00001d021910::7:165776861-165778862(+)
Zm00001d038751::6:163859601-163861602(-)
Zm00001d012909::5:1877911-1879912(+)
Zm00001d027694::1:11303085-11305086(-)
Zm00001d010463::8:116484445-116486446(+)
Zm00001d036301::6:83169716-83171717(+)
Zm00001d024889::10:93023107-93025108(-)
Zm00001d008724::8:17869815-17871816(+)
Zm00001d031819::1:202905977-202907978(+)
Zm00001d006549::2:210778100-210780101(+)
Zm00001d053208::4:220086407-220088408(+)
Zm00001d042872::3:182590871-182592872(-)
Zm00001d004960::2:150750150-150752151(+)
Zm00001d007173::2:223806666-223808667(+)
Zm00001d015204::5:79240709-79242710(+)
Zm00001d026500::10:147239888-147241889(-)
Zm00001d008869::8:23361374-23363375(+)
Zm00001d030819::1:161777246-161779247(-)
Zm00001d010528::8:119337875-119339876(-)
Zm00001d016122::5:145590631-145592632(+)
Zm00001d006460::2:208884791-208886792(-)
Zm00001d014180::5:35158722-35160723(+)
Zm00001d024300::10:62834506-62836507(-)
Zm00001d029603::1:78751282-78753283(+)
Zm00001d007646::2:236833875-236835876(+)
Zm00001d047411::9:129376561-129378562(+)
Zm00001d044816::9:3593559-3595560(+)
Zm00001d011931::8:164806313-164808314(-)
Zm00001d022204::7:172766044-172768045(-)
Zm00001d036982::6:108210961-108212962(+)
Zm00001d029418::1:69730792-69732793(+)
Zm00001d050368::4:84246002-84248003(+)
Zm00001d012747::8:179642894-179644895(+)
Zm00001d015600::5:100359449-100361450(+)
Zm00001d015825::5:124309480-124311481(+)
Zm00001d028755::1:45600841-45602842(+)
Zm00001d042188::3:155484114-155486115(-)
Zm00001d026347::10:143973129-143975130(-)
Zm00001d043943::3:214379004-214381005(-)
Zm00001d004133::2:85451483-85453484(+)
Zm00001d002900::2:26179879-26181880(+)
Zm00001d025421::10:118151058-118153059(-)
Zm00001d032667::1:233704168-233706169(+)
Zm00001d015181::5:78509190-78511191(-)
Zm00001d049030::4:13050018-13052019(+)
Zm00001d029975::1:97111229-97113230(+)
Zm00001d033018::1:247101863-247103864(+)
Zm00001d044508::3:230340061-230342062(-)
Zm00001d007301::2:227283459-227285460(-)
Zm00001d025294::10:112984367-112986368(-)
Zm00001d045872::9:44942187-44944188(+)
Zm00001d039935::3:19868982-19870983(-)
Zm00001d030773::1:159069558-159071559(-)
Zm00001d032078::1:211796091-211798092(-)
Zm00001d009600::8:72507836-72509837(-)
Zm00001d019106::7:16906771-16908772(-)
Zm00001d040107::3:27843242-27845243(-)
Zm00001d012845::5:1065030-1067031(+)
Zm00001d050329::4:81616436-81618437(+)
Zm00001d010353::8:110728229-110730230(-)
Zm00001d017420::5:195390563-195392564(+)
Zm00001d029959::1:96470256-96472257(-)
Zm00001d031894::1:205696292-205698293(-)
Zm00001d025131::10:105803903-105805904(-)
Zm00001d019934::7:77374991-77376992(+)
Zm00001d013203::5:6419270-6421271(-)
Zm00001d029703::1:83192904-83194905(-)
Zm00001d029762::1:86134030-86136031(-)
Zm00001d038317::6:154308872-154310873(-)
Zm00001d053251::4:222298565-222300566(+)
Zm00001d031688::1:198652604-198654605(-)
Zm00001d019299::7:26617825-26619826(+)
Zm00001d047868::9:143836004-143838005(+)
Zm00001d002436::2:12640083-12642084(-)
Zm00001d042863::3:182290030-182292031(+)
Zm00001d039965::3:20881298-20883299(+)
Zm00001d020882::7:135397109-135399110(+)
Zm00001d052933::4:205273321-205275322(+)
Zm00001d040958::3:83073860-83075861(-)
Zm00001d019669::7:49323361-49325362(-)
Zm00001d007857::2:241014292-241016293(+)
Zm00001d022492::7:178733481-178735482(-)
Zm00001d033965::1:279766069-279768070(-)
Zm00001d014361::5:42780254-42782255(+)
Zm00001d027313::1:2779641-2781642(+)
Zm00001d035854::6:56295065-56297066(+)
Zm00001d025012::10:99640734-99642735(+)
Zm00001d012867::5:1365141-1367142(+)
Zm00001d034249::1:287871914-287873915(+)
Zm00001d027771::1:13242953-13244954(-)
Zm00001d027510::1:7073660-7075661(+)
Zm00001d015442::5:90342293-90344294(+)
Zm00001d015653::5:103231198-103233199(+)
Zm00001d030841::1:162685658-162687659(-)
Zm00001d004676::2:129846331-129848332(-)
Zm00001d038768::6:164164253-164166254(-)
Zm00001d028355::1:31793089-31795090(+)
Zm00001d015401::5:88447196-88449197(+)
Zm00001d036843::6:103561777-103563778(-)
Zm00001d047417::9:129472109-129474110(+)
Zm00001d008978::8:28102418-28104419(+)
Zm00001d035391::6:24040356-24042357(-)
Zm00001d030818::1:161716103-161718104(-)
Zm00001d048292::9:154000537-154002538(+)
Zm00001d042554::3:171649945-171651946(-)
Zm00001d015499::5:93959521-93961522(-)
Zm00001d038650::6:161726343-161728344(-)
Zm00001d008725::8:17919979-17921980(+)
Zm00001d046884::9:108832430-108834431(-)
Zm00001d051083::4:141343298-141345299(-)
Zm00001d039422::3:3910358-3912359(-)
Zm00001d003847::2:61983103-61985104(+)
Zm00001d051806::4:170135936-170137937(-)
Zm00001d040818::3:67927565-67929566(-)
Zm00001d026638::10:149258017-149260018(-)
Zm00001d021982::7:167527499-167529500(+)
Zm00001d047849::9:143266966-143268967(+)
Zm00001d048077::9:149407405-149409406(+)
Zm00001d053521::4:232901179-232903180(+)
Zm00001d021524::7:155150851-155152852(-)
Zm00001d023978::10:33720514-33722515(-)
Zm00001d028558::1:39104821-39106822(-)
Zm00001d031553::1:194109999-194112000(+)
Zm00001d038170::6:150416643-150418644(+)
Zm00001d010617::8:122036631-122038632(+)
Zm00001d028775::1:46179861-46181862(+)
Zm00001d004677::2:129846377-129848378(-)
Zm00001d048165::9:151241801-151243802(-)
Zm00001d030736::1:156845390-156847391(+)
Zm00001d041321::3:112009643-112011644(-)
Zm00001d019697::7:51732727-51734728(-)
Zm00001d023867::10:25589671-25591672(-)
Zm00001d053746::4:240331866-240333867(-)
Zm00001d046169::9:68816638-68818639(+)
Zm00001d032101::1:212824522-212826523(+)
Zm00001d003512::2:46294855-46296856(+)
Zm00001d048937::4:9743726-9745727(+)
Zm00001d019403::7:32377976-32379977(-)
Zm00001d003251::2:37949560-37951561(+)
Zm00001d029973::1:97100190-97102191(-)
Zm00001d010324::8:109668874-109670875(+)
Zm00001d045534::9:25757397-25759398(-)
Zm00001d026296::10:143161316-143163317(-)
Zm00001d018511::5:222125736-222127737(+)
Zm00001d007758::2:239002100-239004101(+)
Zm00001d002240::2:8681577-8683578(-)
Zm00001d037777::6:137325250-137327251(-)
Zm00001d003320::2:40126827-40128828(-)
Zm00001d012116::8:168416805-168418806(-)
Zm00001d024669::10:82921799-82923800(+)
Zm00001d006235::2:202498038-202500039(-)
Zm00001d009997::8:93872991-93874992(+)
Zm00001d016006::5:138920917-138922918(-)
Zm00001d032250::1:218948576-218950577(-)
Zm00001d010615::8:121857918-121859919(+)
Zm00001d015936::5:132742550-132744551(+)
Zm00001d027743::1:12510090-12512091(-)
Zm00001d037565::6:129800796-129802797(+)
Zm00001d050674::4:115063797-115065798(+)
Zm00001d028412::1:34037802-34039803(-)
Zm00001d016340::5:158126225-158128226(+)
Zm00001d005893::2:191935862-191937863(-)
Zm00001d017142::5:186722988-186724989(+)
Zm00001d038920::6:166933902-166935903(-)
Zm00001d051604::4:164198420-164200421(+)
Zm00001d047410::9:129360156-129362157(+)
Zm00001d036947::6:106991139-106993140(-)
Zm00001d021173::7:144968705-144970706(+)
Zm00001d033825::1:274896420-274898421(-)
Zm00001d051915::4:174614411-174616412(-)
Zm00001d049853::4:48164819-48166820(-)
Zm00001d047506::9:132921555-132923556(+)
Zm00001d052766::4:200041109-200043110(+)
Zm00001d038105::6:148053273-148055274(+)
Zm00001d015335::5:85072440-85074441(+)
Zm00001d013252::5:7136751-7138752(+)
Zm00001d012383::8:173269591-173271592(+)
Zm00001d035246::6:16840258-16842259(-)
Zm00001d035466::6:28063961-28065962(-)
Zm00001d025450::10:118969121-118971122(-)
Zm00001d030199::1:112979774-112981775(-)
Zm00001d019217::7:22229547-22231548(+)
Zm00001d002058::2:5056167-5058168(-)
Zm00001d042303::3:160014000-160016001(+)
Zm00001d026434::10:145758930-145760931(-)
Zm00001d049916::4:52463291-52465292(+)
Zm00001d032911::1:242882647-242884648(+)
Zm00001d045121::9:13442746-13444747(-)
Zm00001d002751::2:21493003-21495004(-)
Zm00001d044723::9:323664-325665(-)
Zm00001d010606::8:121744920-121746921(-)
Zm00001d017928::5:210214662-210216663(-)
Zm00001d034826::1:303086939-303088940(+)
Zm00001d030385::1:127953711-127955712(+)
Zm00001d028647::1:41723694-41725695(+)
Zm00001d053411::4:230682937-230684938(-)
Zm00001d020540::7:121548911-121550912(-)
Zm00001d002476::2:13592107-13594108(-)
Zm00001d003654::2:52016832-52018833(-)
Zm00001d030909::1:166745855-166747856(+)
Zm00001d022369::7:176241469-176243470(-)
Zm00001d050951::4:133236330-133238331(-)
Zm00001d012900::5:1778160-1780161(-)
Zm00001d049757::4:43338676-43340677(+)
Zm00001d044232::3:222541312-222543313(+)
Zm00001d017202::5:188701990-188703991(+)
Zm00001d047428::9:129719029-129721030(+)
Zm00001d004519::2:116317861-116319862(+)
Zm00001d013680::5:17217899-17219900(-)
Zm00001d026712::10:150829978-150831979(+)
Zm00001d010196::8:103510146-103512147(+)
Zm00001d005154::2:161426563-161428564(-)
Zm00001d041353::3:113998675-114000676(+)
Zm00001d007417::2:231187393-231189394(-)
Zm00001d043419::3:199108202-199110203(-)
Zm00001d042337::3:161936457-161938458(+)
Zm00001d053675::4:238808729-238810730(-)
Zm00001d052110::4:179898571-179900572(+)
Zm00001d041147::3:100324225-100326226(-)
Zm00001d031859::1:204432528-204434529(-)
Zm00001d007947::2:243860953-243862954(-)
Zm00001d043921::3:213848986-213850987(-)
Zm00001d017979::5:211182825-211184826(+)
Zm00001d028739::1:44837282-44839283(-)
Zm00001d036198::6:76871511-76873512(-)
Zm00001d021731::7:161605305-161607306(+)
Zm00001d047445::9:130358123-130360124(-)
Zm00001d048047::9:148735280-148737281(+)
Zm00001d002632::2:17556997-17558998(+)
Zm00001d010519::8:118871890-118873891(-)
Zm00001d027376::1:3972642-3974643(+)
Zm00001d004357::2:105979321-105981322(-)
Zm00001d020064::7:89646016-89648017(+)
Zm00001d033981::1:279980894-279982895(+)
Zm00001d012322::8:172401900-172403901(+)
Zm00001d002817::2:23532347-23534348(-)
Zm00001d048957::4:10670336-10672337(+)
Zm00001d014401::5:44475220-44477221(-)
Zm00001d011424::8:150166168-150168169(-)
Zm00001d008458::8:9252892-9254893(+)
Zm00001d024667::10:82872954-82874955(-)
Zm00001d024338::10:65529590-65531591(-)
Zm00001d012231::8:170534488-170536489(-)
Zm00001d051114::4:143870229-143872230(-)
Zm00001d006132::2:199486202-199488203(-)
Zm00001d003660::2:52987151-52989152(-)
Zm00001d008975::8:27988595-27990596(+)
Zm00001d011197::8:142737502-142739503(-)
Zm00001d005776::2:187837414-187839415(-)
Zm00001d008515::8:11263188-11265189(-)
Zm00001d025354::10:115242456-115244457(+)
Zm00001d014058::5:30943540-30945541(-)
Zm00001d038007::6:145009086-145011087(-)
Zm00001d043922::3:213886857-213888858(-)
```
