## Supplementary material for "A comprehensive map of preferentially located motifs reveals distinct proximal *cis*-regulatory elements in plants": TGTACAGG_containing_gene_set.txt

```
#Occurences of TGTACAGG between 175 and 206 (positions relative to the transcription start site)
#81 sequences with TGTACAGG in this interval
#0.32% of the sequences in promoter set with TGTACAGG (set with 25199 sequences)
Zm00001d051261::4:151011819-151013820(+)
Zm00001d019659::7:48428159-48430160(+)
Zm00001d016333::5:157774194-157776195(-)
Zm00001d028566::1:39240680-39242681(+)
Zm00001d011479::8:151743059-151745060(+)
Zm00001d012888::5:1614748-1616749(-)
Zm00001d032328::1:222600862-222602863(+)
Zm00001d002025::2:4634484-4636485(-)
Zm00001d006763::2:216194843-216196844(+)
Zm00001d041265::3:109136558-109138559(+)
Zm00001d002426::2:12404935-12406936(+)
Zm00001d049076::4:14945791-14947792(-)
Zm00001d002065::2:5236505-5238506(-)
Zm00001d049254::4:22960066-22962067(-)
Zm00001d005831::2:190283220-190285221(+)
Zm00001d053906::4:243391949-243393950(-)
Zm00001d050836::4:125509229-125511230(+)
Zm00001d002577::2:15923425-15925426(+)
Zm00001d022606::7:180941081-180943082(-)
Zm00001d041773::3:137022100-137024101(-)
Zm00001d021480::7:153347177-153349178(+)
Zm00001d011483::8:151892849-151894850(-)
Zm00001d049075::4:14907669-14909670(-)
Zm00001d005247::2:165584236-165586237(+)
Zm00001d004325::2:103315621-103317622(-)
Zm00001d026691::10:150050454-150052455(+)
Zm00001d028054::1:21773444-21775445(-)
Zm00001d013059::5:3971308-3973309(+)
Zm00001d053038::4:210229506-210231507(-)
Zm00001d047779::9:141538609-141540610(+)
Zm00001d053194::4:219167633-219169634(-)
Zm00001d015857::5:126867229-126869230(-)
Zm00001d021932::7:166090689-166092690(-)
Zm00001d025297::10:113217000-113219001(-)
Zm00001d004875::2:145682177-145684178(+)
Zm00001d045958::9:49776466-49778467(-)
Zm00001d035226::6:15066454-15068455(+)
Zm00001d034350::1:290343242-290345243(+)
Zm00001d035797::6:50382670-50384671(+)
Zm00001d009426::8:63984068-63986069(-)
Zm00001d001773::2:480804-482805(-)
Zm00001d009127::8:38449958-38451959(-)
Zm00001d010207::8:104001685-104003686(+)
Zm00001d010199::8:103713863-103715864(+)
Zm00001d029359::1:67310464-67312465(+)
Zm00001d005396::2:172251691-172253692(+)
Zm00001d037395::6:124283717-124285718(-)
Zm00001d032101::1:212824522-212826523(+)
Zm00001d008887::8:24105076-24107077(+)
Zm00001d020002::7:84838315-84840316(-)
Zm00001d015682::5:106606185-106608186(+)
Zm00001d023658::10:13795639-13797640(-)
Zm00001d035898::6:58736213-58738214(-)
Zm00001d053283::4:223936514-223938515(-)
Zm00001d052632::4:195453635-195455636(-)
Zm00001d012934::5:2201419-2203420(-)
Zm00001d032867::1:240894735-240896736(-)
Zm00001d022504::7:179045916-179047917(+)
Zm00001d045876::9:45288564-45290565(-)
Zm00001d047907::9:144889971-144891972(-)
Zm00001d047983::9:147126342-147128343(+)
Zm00001d051455::4:159254246-159256247(-)
Zm00001d053193::4:219148847-219150848(-)
Zm00001d028006::1:20027288-20029289(+)
Zm00001d026458::10:146240308-146242309(+)
Zm00001d047143::9:120015250-120017251(+)
Zm00001d035647::6:38174220-38176221(-)
Zm00001d031989::1:208899270-208901271(+)
Zm00001d037977::6:143976848-143978849(-)
Zm00001d015481::5:92809680-92811681(+)
Zm00001d019936::7:77665091-77667092(-)
Zm00001d045728::9:35560781-35562782(-)
Zm00001d031729::1:199829170-199831171(-)
Zm00001d009327::8:56286577-56288578(-)
Zm00001d040133::3:28853781-28855782(-)
Zm00001d047589::9:136498909-136500910(-)
Zm00001d046611::9:98776952-98778953(-)
Zm00001d019844::7:68695817-68697818(+)
Zm00001d038326::6:154564037-154566038(-)
Zm00001d038508::6:158905809-158907810(-)
Zm00001d007599::2:235983345-235985346(-)
```
