## Supplementary material for "A comprehensive map of preferentially located motifs reveals distinct proximal *cis*-regulatory elements in plants": TGTACCAT_containing_gene_set.txt

```
#Occurences of TGTACCAT between 18 and 141 (positions relative to the transcription start site)
#257 sequences with TGTACCAT in this interval
#1.02% of the sequences in promoter set with TGTACCAT (set with 25199 sequences)
Zm00001d043142::3:190036542-190038543(-)
Zm00001d016602::5:169614210-169616211(+)
Zm00001d010948::8:134765640-134767641(-)
Zm00001d049095::4:15937064-15939065(-)
Zm00001d029507::1:73757172-73759173(-)
Zm00001d019898::7:73680907-73682908(-)
Zm00001d050162::4:69708124-69710125(+)
Zm00001d035309::6:20495365-20497366(+)
Zm00001d025642::10:124769188-124771189(-)
Zm00001d044605::3:233289606-233291607(+)
Zm00001d027376::1:3972642-3974643(+)
Zm00001d048102::9:150277776-150279777(+)
Zm00001d007854::2:240968195-240970196(+)
Zm00001d009872::8:86439760-86441761(-)
Zm00001d014705::5:59976577-59978578(-)
Zm00001d003411::2:43576187-43578188(+)
Zm00001d022211::7:172910835-172912836(-)
Zm00001d027353::1:3493620-3495621(+)
Zm00001d042820::3:181135221-181137222(-)
Zm00001d033568::1:267324479-267326480(-)
Zm00001d005920::2:192760848-192762849(+)
Zm00001d047854::9:143521526-143523527(-)
Zm00001d044193::3:221627949-221629950(-)
Zm00001d033150::1:252139258-252141259(-)
Zm00001d034248::1:287872329-287874330(-)
Zm00001d036346::6:85075193-85077194(-)
Zm00001d012117::8:168415755-168417756(+)
Zm00001d008715::8:17619379-17621380(-)
Zm00001d026291::10:142981466-142983467(+)
Zm00001d022554::7:179920406-179922407(+)
Zm00001d037646::6:132766635-132768636(-)
Zm00001d022553::7:179900803-179902804(+)
Zm00001d030620::1:148967457-148969458(+)
Zm00001d021703::7:160761468-160763469(-)
Zm00001d045195::9:15777234-15779235(+)
Zm00001d041234::3:107216213-107218214(+)
Zm00001d034057::1:282651442-282653443(-)
Zm00001d033260::1:256387097-256389098(-)
Zm00001d011667::8:158091723-158093724(-)
Zm00001d018843::7:7093848-7095849(+)
Zm00001d020643::7:126242993-126244994(-)
Zm00001d039843::3:16525841-16527842(-)
Zm00001d031442::1:190247586-190249587(+)
Zm00001d052130::4:180442054-180444055(-)
Zm00001d041548::3:126583333-126585334(-)
Zm00001d020205::7:99156045-99158046(-)
Zm00001d053207::4:219941537-219943538(-)
Zm00001d006549::2:210778100-210780101(+)
Zm00001d051682::4:166604759-166606760(+)
Zm00001d025817::10:130520954-130522955(+)
Zm00001d009255::8:47729782-47731783(-)
Zm00001d036918::6:106376537-106378538(+)
Zm00001d040149::3:29239428-29241429(-)
Zm00001d033806::1:274287431-274289432(-)
Zm00001d011441::8:150498701-150500702(+)
Zm00001d005645::2:181821797-181823798(-)
Zm00001d024808::10:88846373-88848374(-)
Zm00001d030496::1:138711460-138713461(-)
Zm00001d004718::2:133579726-133581727(-)
Zm00001d009423::8:63772485-63774486(-)
Zm00001d008640::8:15543630-15545631(-)
Zm00001d012316::8:172333440-172335441(+)
Zm00001d021246::7:146811583-146813584(+)
Zm00001d051557::4:162757100-162759101(+)
Zm00001d042042::3:148429658-148431659(+)
Zm00001d007502::2:233397503-233399504(-)
Zm00001d030574::1:144879555-144881556(+)
Zm00001d003174::2:34504675-34506676(-)
Zm00001d031525::1:192897422-192899423(-)
Zm00001d030409::1:130326800-130328801(+)
Zm00001d012952::5:2328031-2330032(-)
Zm00001d001887::2:2481830-2483831(-)
Zm00001d003512::2:46294855-46296856(+)
Zm00001d013140::5:5354345-5356346(+)
Zm00001d018784::7:5097923-5099924(+)
Zm00001d028560::1:39163292-39165293(-)
Zm00001d007835::2:240563685-240565686(-)
Zm00001d027768::1:13175698-13177699(-)
Zm00001d041964::3:145916534-145918535(-)
Zm00001d023788::10:20293121-20295122(+)
Zm00001d005338::2:170012975-170014976(+)
Zm00001d006534::2:210625623-210627624(-)
Zm00001d037672::6:133573039-133575040(+)
Zm00001d001791::2:1025378-1027379(-)
Zm00001d051565::4:162885902-162887903(+)
Zm00001d029756::1:85779047-85781048(-)
Zm00001d046420::9:88598915-88600916(-)
Zm00001d042077::3:149834272-149836273(+)
Zm00001d044998::9:9672706-9674707(-)
Zm00001d006387::2:206366952-206368953(-)
Zm00001d028987::1:53747321-53749322(+)
Zm00001d045684::9:33195902-33197903(-)
Zm00001d034388::1:291661338-291663339(+)
Zm00001d014652::5:57320288-57322289(+)
Zm00001d015484::5:92902119-92904120(-)
Zm00001d006494::2:209829926-209831927(-)
Zm00001d005298::2:168388647-168390648(-)
Zm00001d012460::8:174879704-174881705(+)
Zm00001d047838::9:142885992-142887993(+)
Zm00001d025082::10:102930303-102932304(-)
Zm00001d042723::3:178233925-178235926(-)
Zm00001d010564::8:120489118-120491119(-)
Zm00001d002876::2:25315719-25317720(+)
Zm00001d006293::2:203864034-203866035(-)
Zm00001d008230::8:2035817-2037818(-)
Zm00001d019992::7:83431033-83433034(-)
Zm00001d024807::10:88841904-88843905(-)
Zm00001d047374::9:128060235-128062236(+)
Zm00001d033176::1:252931615-252933616(+)
Zm00001d044121::3:219838726-219840727(-)
Zm00001d034894::1:304964675-304966676(-)
Zm00001d045959::9:49796368-49798369(+)
Zm00001d034270::1:288306098-288308099(-)
Zm00001d052061::4:178168486-178170487(+)
Zm00001d036867::6:104869056-104871057(+)
Zm00001d018086::5:213976891-213978892(-)
Zm00001d017068::5:184338120-184340121(-)
Zm00001d042366::3:163352886-163354887(+)
Zm00001d024359::10:66775623-66777624(-)
Zm00001d012734::8:179513280-179515281(-)
Zm00001d007720::2:238199954-238201955(+)
Zm00001d042473::3:168822772-168824773(+)
Zm00001d052452::4:190312158-190314159(+)
Zm00001d037127::6:113415522-113417523(+)
Zm00001d049769::4:44000702-44002703(-)
Zm00001d029209::1:62466230-62468231(-)
Zm00001d003509::2:46247127-46249128(-)
Zm00001d037695::6:134310044-134312045(+)
Zm00001d005650::2:181991824-181993825(-)
Zm00001d026599::10:148716558-148718559(-)
Zm00001d041582::3:128234685-128236686(+)
Zm00001d046688::9:102439270-102441271(+)
Zm00001d029726::1:84227387-84229388(+)
Zm00001d028725::1:44364856-44366857(-)
Zm00001d013265::5:7396289-7398290(+)
Zm00001d043112::3:189498663-189500664(-)
Zm00001d029081::1:57329796-57331797(-)
Zm00001d023343::10:3823248-3825249(+)
Zm00001d023706::10:16407414-16409415(-)
Zm00001d037871::6:140508518-140510519(+)
Zm00001d019989::7:83154937-83156938(-)
Zm00001d011245::8:144405880-144407881(-)
Zm00001d010672::8:123812839-123814840(+)
Zm00001d009344::8:57627993-57629994(+)
Zm00001d034033::1:281630221-281632222(+)
Zm00001d031209::1:182294452-182296453(-)
Zm00001d049759::4:43395375-43397376(-)
Zm00001d012128::8:168575541-168577542(-)
Zm00001d048271::9:153590782-153592783(-)
Zm00001d044475::3:229132569-229134570(+)
Zm00001d024824::10:89685762-89687763(+)
Zm00001d016378::5:160087127-160089128(-)
Zm00001d024408::10:69365064-69367065(+)
Zm00001d049160::4:18470168-18472169(-)
Zm00001d013817::5:21327743-21329744(-)
Zm00001d016443::5:162552839-162554840(-)
Zm00001d020764::7:131556448-131558449(+)
Zm00001d009715::8:77389068-77391069(+)
Zm00001d010989::8:136032372-136034373(+)
Zm00001d017773::5:206383690-206385691(-)
Zm00001d034725::1:300788593-300790594(+)
Zm00001d011418::8:149938287-149940288(+)
Zm00001d020985::7:139364060-139366061(-)
Zm00001d002634::2:17628262-17630263(+)
Zm00001d030973::1:170235743-170237744(+)
Zm00001d049818::4:45999994-46001995(+)
Zm00001d014728::5:60858716-60860717(-)
Zm00001d023784::10:20015130-20017131(+)
Zm00001d038529::6:159354562-159356563(-)
Zm00001d047857::9:143573182-143575183(+)
Zm00001d034512::1:295269257-295271258(-)
Zm00001d011953::8:164989403-164991404(+)
Zm00001d045537::9:25839570-25841571(+)
Zm00001d053856::4:242284113-242286114(+)
Zm00001d048471::9:156888602-156890603(+)
Zm00001d039491::3:5767859-5769860(-)
Zm00001d051980::4:175834684-175836685(-)
Zm00001d053241::4:221660989-221662990(+)
Zm00001d006553::2:210885461-210887462(-)
Zm00001d036138::6:74178077-74180078(+)
Zm00001d009139::8:38873587-38875588(-)
Zm00001d029281::1:64727226-64729227(+)
Zm00001d049474::4:31491420-31493421(-)
Zm00001d022520::7:179287440-179289441(-)
Zm00001d005826::2:189989648-189991649(+)
Zm00001d003173::2:34483131-34485132(-)
Zm00001d016072::5:142987870-142989871(-)
Zm00001d046913::9:110227363-110229364(+)
Zm00001d017215::5:189147621-189149622(+)
Zm00001d005154::2:161426563-161428564(-)
Zm00001d051796::4:169930678-169932679(-)
Zm00001d017642::5:202880012-202882013(+)
Zm00001d022000::7:167812812-167814813(-)
Zm00001d007345::2:229260981-229262982(-)
Zm00001d023606::10:11856688-11858689(+)
Zm00001d052289::4:186094713-186096714(-)
Zm00001d029722::1:84144655-84146656(-)
Zm00001d054104::4:246556418-246558419(-)
Zm00001d004719::2:133584319-133586320(-)
Zm00001d050103::4:65731595-65733596(+)
Zm00001d033312::1:258661650-258663651(-)
Zm00001d052663::4:196377743-196379744(-)
Zm00001d001834::2:1639649-1641650(-)
Zm00001d025616::10:124038594-124040595(-)
Zm00001d046020::9:55666650-55668651(+)
Zm00001d045039::9:10833663-10835664(-)
Zm00001d041050::3:93120618-93122619(+)
Zm00001d017808::5:207424996-207426997(-)
Zm00001d010615::8:121857918-121859919(+)
Zm00001d041083::3:96131940-96133941(+)
Zm00001d028392::1:33146175-33148176(+)
Zm00001d039732::3:13173024-13175025(+)
Zm00001d016029::5:140276423-140278424(-)
Zm00001d023263::10:1593782-1595783(-)
Zm00001d017982::5:211342756-211344757(-)
Zm00001d051568::4:162979166-162981167(-)
Zm00001d037556::6:129378419-129380420(-)
Zm00001d007692::2:237531946-237533947(-)
Zm00001d028194::1:25920124-25922125(+)
Zm00001d042610::3:173524532-173526533(-)
Zm00001d052383::4:188783246-188785247(+)
Zm00001d001808::2:1266678-1268679(+)
Zm00001d039786::3:14616224-14618225(+)
Zm00001d025349::10:115142989-115144990(-)
Zm00001d050404::4:86265347-86267348(-)
Zm00001d025979::10:135133723-135135724(-)
Zm00001d018803::7:5673010-5675011(-)
Zm00001d024635::10:81354018-81356019(+)
Zm00001d013996::5:27840454-27842455(+)
Zm00001d024343::10:65885860-65887861(-)
Zm00001d017570::5:199878524-199880525(+)
Zm00001d035370::6:23531885-23533886(+)
Zm00001d051251::4:150630704-150632705(-)
Zm00001d045973::9:51046116-51048117(+)
Zm00001d039840::3:16368684-16370685(-)
Zm00001d023695::10:15877752-15879753(+)
Zm00001d052918::4:204768433-204770434(+)
Zm00001d031893::1:205619861-205621862(-)
Zm00001d018042::5:212716409-212718410(-)
Zm00001d043036::3:187093867-187095868(+)
Zm00001d033061::1:249092062-249094063(+)
Zm00001d050823::4:124719883-124721884(+)
Zm00001d038101::6:147947337-147949338(+)
Zm00001d011685::8:158632442-158634443(+)
Zm00001d014690::5:59258021-59260022(-)
Zm00001d053447::4:231908622-231910623(-)
Zm00001d023807::10:22629494-22631495(-)
Zm00001d047115::9:119208936-119210937(+)
Zm00001d005828::2:190016934-190018935(+)
Zm00001d047666::9:138647359-138649360(-)
Zm00001d014796::5:63588454-63590455(-)
Zm00001d021511::7:154591758-154593759(-)
Zm00001d024281::10:61485427-61487428(+)
Zm00001d048173::9:151393789-151395790(+)
Zm00001d020879::7:135264250-135266251(+)
Zm00001d042761::3:179088099-179090100(-)
Zm00001d044648::3:233937394-233939395(+)
```
