## Supplementary material for "A comprehensive map of preferentially located motifs reveals distinct proximal *cis*-regulatory elements in plants": TGTACGA_containing_gene_set.txt

```
#Occurences of TGTACGA between 7 and 150 (positions relative to the transcription start site)
#389 sequences with TGTACGA in this interval
#1.54% of the sequences in promoter set with TGTACGA (set with 25199 sequences)
Zm00001d050785::4:122621042-122623043(+)
Zm00001d022445::7:177897311-177899312(+)
Zm00001d051785::4:169725327-169727328(-)
Zm00001d015611::5:101016146-101018147(+)
Zm00001d043386::3:198368338-198370339(+)
Zm00001d014614::5:55729659-55731660(-)
Zm00001d041142::3:100240032-100242033(-)
Zm00001d018795::7:5386014-5388015(-)
Zm00001d016433::5:162225920-162227921(-)
Zm00001d044606::3:233292081-233294082(+)
Zm00001d049769::4:44000702-44002703(-)
Zm00001d003176::2:34604864-34606865(+)
Zm00001d038469::6:157936844-157938845(+)
Zm00001d038449::6:157433998-157435999(-)
Zm00001d017486::5:197359109-197361110(+)
Zm00001d028484::1:36592454-36594455(-)
Zm00001d038565::6:159993310-159995311(+)
Zm00001d036072::6:70420825-70422826(-)
Zm00001d028761::1:45867494-45869495(-)
Zm00001d011714::8:159666159-159668160(+)
Zm00001d028042::1:21378586-21380587(-)
Zm00001d021178::7:145097800-145099801(-)
Zm00001d017945::5:210538615-210540616(+)
Zm00001d023909::10:27558398-27560399(+)
Zm00001d017101::5:185443104-185445105(-)
Zm00001d005503::2:176566670-176568671(-)
Zm00001d034809::1:302534092-302536093(+)
Zm00001d020001::7:84203866-84205867(-)
Zm00001d037191::6:115200580-115202581(-)
Zm00001d012679::8:178501965-178503966(-)
Zm00001d003994::2:74392935-74394936(-)
Zm00001d021574::7:156487460-156489461(+)
Zm00001d005785::2:188392702-188394703(-)
Zm00001d015258::5:81750610-81752611(-)
Zm00001d008339::8:5744900-5746901(+)
Zm00001d032828::1:239453789-239455790(+)
Zm00001d009491::8:67099691-67101692(-)
Zm00001d014660::5:57838019-57840020(-)
Zm00001d053888::4:243028847-243030848(+)
Zm00001d002836::2:24256947-24258948(+)
Zm00001d034110::1:284213092-284215093(+)
Zm00001d050487::4:92642854-92644855(+)
Zm00001d018144::5:215391163-215393164(+)
Zm00001d035183::6:8512653-8514654(+)
Zm00001d003540::2:47413309-47415310(+)
Zm00001d002814::2:23483366-23485367(-)
Zm00001d014185::5:35487841-35489842(-)
Zm00001d029978::1:97316790-97318791(-)
Zm00001d007463::2:232254504-232256505(+)
Zm00001d012457::8:174847523-174849524(+)
Zm00001d034452::1:293401249-293403250(+)
Zm00001d004241::2:95267205-95269206(+)
Zm00001d012341::8:172723826-172725827(+)
Zm00001d011075::8:138114117-138116118(-)
Zm00001d003841::2:61915336-61917337(-)
Zm00001d037596::6:130901226-130903227(+)
Zm00001d045169::9:14890347-14892348(+)
Zm00001d027711::1:11718339-11720340(+)
Zm00001d012955::5:2344163-2346164(+)
Zm00001d037725::6:135243299-135245300(+)
Zm00001d034984::6:797175-799176(+)
Zm00001d020461::7:116270485-116272486(-)
Zm00001d049846::4:47555503-47557504(+)
Zm00001d014138::5:33832483-33834484(+)
Zm00001d008534::8:11994451-11996452(-)
Zm00001d049113::4:16447230-16449231(+)
Zm00001d041825::3:139417319-139419320(+)
Zm00001d036305::6:83683419-83685420(-)
Zm00001d048176::9:151545907-151547908(+)
Zm00001d021344::7:149455169-149457170(+)
Zm00001d015982::5:136645460-136647461(-)
Zm00001d011483::8:151892849-151894850(-)
Zm00001d010410::8:113390474-113392475(+)
Zm00001d028426::1:34654571-34656572(-)
Zm00001d049938::4:54076398-54078399(-)
Zm00001d002320::2:10192080-10194081(-)
Zm00001d011705::8:159252201-159254202(-)
Zm00001d046763::9:104797875-104799876(+)
Zm00001d019462::7:34953161-34955162(+)
Zm00001d020419::7:112909093-112911094(-)
Zm00001d026056::10:137255865-137257866(+)
Zm00001d043328::3:196691208-196693209(+)
Zm00001d017093::5:185235991-185237992(-)
Zm00001d017850::5:208740950-208742951(+)
Zm00001d008889::8:24121013-24123014(-)
Zm00001d012845::5:1065030-1067031(+)
Zm00001d038857::6:165906341-165908342(+)
Zm00001d051063::4:140064881-140066882(-)
Zm00001d039817::3:15767553-15769554(-)
Zm00001d031637::1:197047755-197049756(+)
Zm00001d027812::1:14320417-14322418(-)
Zm00001d029036::1:55559272-55561273(+)
Zm00001d048133::9:150635375-150637376(-)
Zm00001d012934::5:2201419-2203420(-)
Zm00001d010019::8:95339378-95341379(+)
Zm00001d036086::6:71142542-71144543(+)
Zm00001d017930::5:210261941-210263942(-)
Zm00001d037302::6:120023972-120025973(+)
Zm00001d020943::7:137360435-137362436(+)
Zm00001d045887::9:45748901-45750902(-)
Zm00001d006252::2:202862174-202864175(-)
Zm00001d048867::4:6757142-6759143(-)
Zm00001d041225::3:106402499-106404500(-)
Zm00001d033552::1:266974802-266976803(-)
Zm00001d003707::2:55658154-55660155(+)
Zm00001d032929::1:243529218-243531219(+)
Zm00001d028611::1:40779519-40781520(-)
Zm00001d039919::3:19354788-19356789(+)
Zm00001d044280::3:223965409-223967410(+)
Zm00001d050506::4:94732312-94734313(-)
Zm00001d002199::2:8131216-8133217(-)
Zm00001d044604::3:233217017-233219018(+)
Zm00001d028001::1:19941699-19943700(+)
Zm00001d040422::3:42679505-42681506(-)
Zm00001d007318::2:228281878-228283879(-)
Zm00001d052051::4:177821065-177823066(+)
Zm00001d044278::3:223868323-223870324(+)
Zm00001d043363::3:197710759-197712760(+)
Zm00001d013168::5:5762011-5764012(-)
Zm00001d052756::4:199896155-199898156(-)
Zm00001d026513::10:147432625-147434626(+)
Zm00001d026144::10:139665377-139667378(+)
Zm00001d049043::4:13723884-13725885(+)
Zm00001d014726::5:60848383-60850384(-)
Zm00001d042287::3:159083669-159085670(-)
Zm00001d023729::10:17437491-17439492(-)
Zm00001d027464::1:5887907-5889908(-)
Zm00001d010510::8:118573933-118575934(+)
Zm00001d025964::10:134977947-134979948(-)
Zm00001d017455::5:196313657-196315658(+)
Zm00001d021123::7:143288333-143290334(-)
Zm00001d019053::7:14301275-14303276(-)
Zm00001d009837::8:84442691-84444692(-)
Zm00001d010514::8:118705203-118707204(+)
Zm00001d042944::3:184661668-184663669(+)
Zm00001d046975::9:113791644-113793645(-)
Zm00001d047045::9:116589938-116591939(+)
Zm00001d017246::5:190229920-190231921(-)
Zm00001d036402::6:86948905-86950906(+)
Zm00001d013639::5:16001114-16003115(-)
Zm00001d041346::3:113859253-113861254(+)
Zm00001d004370::2:106726379-106728380(-)
Zm00001d036866::6:104860638-104862639(+)
Zm00001d005826::2:189989648-189991649(+)
Zm00001d016708::5:173407782-173409783(-)
Zm00001d037927::6:142235460-142237461(-)
Zm00001d033935::1:279107443-279109444(-)
Zm00001d039537::3:7485744-7487745(+)
Zm00001d048509::9:157553630-157555631(-)
Zm00001d015973::5:135544358-135546359(-)
Zm00001d012559::8:176646118-176648119(-)
Zm00001d038955::6:167630686-167632687(+)
Zm00001d042827::3:181270455-181272456(-)
Zm00001d039474::3:5283671-5285672(-)
Zm00001d048454::9:156679029-156681030(-)
Zm00001d010366::8:111286770-111288771(-)
Zm00001d013885::5:23767902-23769903(+)
Zm00001d018211::5:216635669-216637670(-)
Zm00001d032157::1:214724542-214726543(-)
Zm00001d045455::9:22966976-22968977(-)
Zm00001d031485::1:191587834-191589835(-)
Zm00001d004918::2:148586731-148588732(+)
Zm00001d004014::2:75784166-75786167(+)
Zm00001d037949::6:143245747-143247748(-)
Zm00001d025522::10:121171639-121173640(-)
Zm00001d039032::6:168947957-168949958(-)
Zm00001d048709::4:3834852-3836853(-)
Zm00001d048703::4:3613198-3615199(+)
Zm00001d041691::3:133496081-133498082(+)
Zm00001d033778::1:273544704-273546705(-)
Zm00001d018494::5:221799605-221801606(-)
Zm00001d009264::8:48668382-48670383(+)
Zm00001d003006::2:29274427-29276428(+)
Zm00001d031825::1:202991461-202993462(+)
Zm00001d015016::5:72494274-72496275(+)
Zm00001d029023::1:55107381-55109382(+)
Zm00001d018360::5:219160002-219162003(+)
Zm00001d007551::2:234553297-234555298(+)
Zm00001d042801::3:180271569-180273570(-)
Zm00001d004386::2:107916704-107918705(-)
Zm00001d027334::1:3135316-3137317(-)
Zm00001d005489::2:175802347-175804348(-)
Zm00001d031204::1:181978650-181980651(+)
Zm00001d011576::8:154833828-154835829(-)
Zm00001d018463::5:221326767-221328768(-)
Zm00001d037781::6:137508856-137510857(-)
Zm00001d009115::8:37494226-37496227(+)
Zm00001d051557::4:162757100-162759101(+)
Zm00001d002272::2:9187738-9189739(+)
Zm00001d023968::10:32562428-32564429(+)
Zm00001d009183::8:41565047-41567048(+)
Zm00001d053916::4:243625063-243627064(+)
Zm00001d026142::10:139551551-139553552(+)
Zm00001d022329::7:175556902-175558903(+)
Zm00001d032096::1:212560142-212562143(-)
Zm00001d047472::9:131251060-131253061(-)
Zm00001d051434::4:158470655-158472656(-)
Zm00001d006253::2:202861386-202863387(+)
Zm00001d031447::1:190283062-190285063(+)
Zm00001d028094::1:22840292-22842293(+)
Zm00001d042723::3:178233925-178235926(-)
Zm00001d042601::3:173174149-173176150(-)
Zm00001d040627::3:54946799-54948800(+)
Zm00001d024114::10:46727676-46729677(-)
Zm00001d010585::8:121018814-121020815(-)
Zm00001d045606::9:28546970-28548971(+)
Zm00001d034601::1:297603263-297605264(-)
Zm00001d039250::3:558719-560720(-)
Zm00001d031971::1:208251390-208253391(+)
Zm00001d026401::10:145261230-145263231(-)
Zm00001d042362::3:163207985-163209986(+)
Zm00001d013926::5:24987315-24989316(-)
Zm00001d050470::4:91086624-91088625(+)
Zm00001d033685::1:271193138-271195139(-)
Zm00001d008748::8:18883032-18885033(-)
Zm00001d011366::8:148701296-148703297(+)
Zm00001d041351::3:113911910-113913911(+)
Zm00001d006254::2:202894409-202896410(+)
Zm00001d014232::5:37305792-37307793(+)
Zm00001d028053::1:21766520-21768521(-)
Zm00001d009978::8:93232097-93234098(-)
Zm00001d053739::4:240121411-240123412(-)
Zm00001d010862::8:130826749-130828750(+)
Zm00001d027462::1:5818251-5820252(+)
Zm00001d007464::2:232274381-232276382(-)
Zm00001d024175::10:53025694-53027695(+)
Zm00001d036742::6:99716794-99718795(+)
Zm00001d022278::7:174336970-174338971(-)
Zm00001d019185::7:20704384-20706385(-)
Zm00001d019206::7:21891868-21893869(-)
Zm00001d037492::6:127214763-127216764(-)
Zm00001d018565::5:223305382-223307383(-)
Zm00001d037110::6:112660031-112662032(-)
Zm00001d043448::3:200388743-200390744(+)
Zm00001d014031::5:29679742-29681743(-)
Zm00001d005513::2:176945383-176947384(+)
Zm00001d047273::9:125013684-125015685(+)
Zm00001d020953::7:137597601-137599602(+)
Zm00001d013508::5:12965964-12967965(-)
Zm00001d023543::10:9577169-9579170(+)
Zm00001d024844::10:90480606-90482607(+)
Zm00001d030253::1:116929736-116931737(+)
Zm00001d047984::9:147156948-147158949(-)
Zm00001d037940::6:142844233-142846234(+)
Zm00001d048245::9:153120313-153122314(+)
Zm00001d035538::6:31605111-31607112(+)
Zm00001d031580::1:195290256-195292257(+)
Zm00001d048440::9:156457280-156459281(+)
Zm00001d014426::5:46375854-46377855(-)
Zm00001d010888::8:132246645-132248646(-)
Zm00001d039860::3:16956005-16958006(+)
Zm00001d046112::9:63976991-63978992(-)
Zm00001d018406::5:220160462-220162463(-)
Zm00001d051157::4:146404389-146406390(+)
Zm00001d045488::9:24303982-24305983(-)
Zm00001d019866::7:71124137-71126138(+)
Zm00001d042551::3:171553224-171555225(+)
Zm00001d052504::4:191567822-191569823(-)
Zm00001d017598::5:201226125-201228126(-)
Zm00001d053954::4:244172063-244174064(+)
Zm00001d026250::10:141992681-141994682(+)
Zm00001d031888::1:205335189-205337190(+)
Zm00001d032884::1:241405363-241407364(-)
Zm00001d025526::10:121363254-121365255(-)
Zm00001d012098::8:168222192-168224193(+)
Zm00001d040094::3:27363823-27365824(-)
Zm00001d034838::1:303464302-303466303(+)
Zm00001d048092::9:149968569-149970570(-)
Zm00001d052136::4:180603176-180605177(+)
Zm00001d042386::3:164111416-164113417(-)
Zm00001d016371::5:159627180-159629181(-)
Zm00001d017392::5:194377072-194379073(+)
Zm00001d040899::3:77277331-77279332(+)
Zm00001d012527::8:176105341-176107342(-)
Zm00001d014550::5:52809903-52811904(-)
Zm00001d031694::1:198712966-198714967(-)
Zm00001d021248::7:146831565-146833566(-)
Zm00001d039363::3:2607705-2609706(+)
Zm00001d022429::7:177463974-177465975(+)
Zm00001d037652::6:133046974-133048975(+)
Zm00001d002186::2:7614351-7616352(-)
Zm00001d011266::8:145122652-145124653(-)
Zm00001d043383::3:198346465-198348466(+)
Zm00001d035937::6:61317958-61319959(+)
Zm00001d053239::4:221658420-221660421(-)
Zm00001d036793::6:101129351-101131352(-)
Zm00001d038348::6:154952599-154954600(+)
Zm00001d027519::1:7345699-7347700(-)
Zm00001d011833::8:162292249-162294250(+)
Zm00001d012445::8:174634218-174636219(-)
Zm00001d031126::1:178551560-178553561(+)
Zm00001d028045::1:21526520-21528521(-)
Zm00001d044547::3:231399965-231401966(+)
Zm00001d018529::5:222528225-222530226(-)
Zm00001d025354::10:115242456-115244457(+)
Zm00001d043431::3:199617107-199619108(-)
Zm00001d045691::9:33518503-33520504(-)
Zm00001d037939::6:142828532-142830533(+)
Zm00001d038530::6:159371492-159373493(-)
Zm00001d002621::2:16978862-16980863(+)
Zm00001d052018::4:176595614-176597615(+)
Zm00001d033312::1:258661650-258663651(-)
Zm00001d029342::1:66647955-66649956(-)
Zm00001d039865::3:17166630-17168631(-)
Zm00001d044781::9:2212512-2214513(+)
Zm00001d042246::3:157428676-157430677(-)
Zm00001d015151::5:77108573-77110574(-)
Zm00001d038776::6:164206409-164208410(+)
Zm00001d002936::2:27321786-27323787(-)
Zm00001d042490::3:169329923-169331924(+)
Zm00001d028511::1:37579097-37581098(+)
Zm00001d014449::5:47750303-47752304(+)
Zm00001d031841::1:203397093-203399094(+)
Zm00001d053251::4:222298565-222300566(+)
Zm00001d039189::6:172209973-172211974(-)
Zm00001d011577::8:154838846-154840847(-)
Zm00001d028348::1:31547498-31549499(+)
Zm00001d010268::8:106749444-106751445(-)
Zm00001d033568::1:267324479-267326480(-)
Zm00001d046170::9:68849593-68851594(+)
Zm00001d048050::9:148910442-148912443(-)
Zm00001d047139::9:119767844-119769845(-)
Zm00001d045971::9:50929131-50931132(+)
Zm00001d029142::1:60325757-60327758(+)
Zm00001d032346::1:223333778-223335779(-)
Zm00001d048653::4:2634734-2636735(+)
Zm00001d048874::4:6824373-6826374(+)
Zm00001d031557::1:194161978-194163979(-)
Zm00001d031617::1:196227546-196229547(-)
Zm00001d006383::2:206309666-206311667(-)
Zm00001d006541::2:210704474-210706475(+)
Zm00001d034853::1:303812927-303814928(+)
Zm00001d024857::10:90996174-90998175(-)
Zm00001d015724::5:113203313-113205314(+)
Zm00001d012119::8:168449484-168451485(-)
Zm00001d030348::1:124400112-124402113(+)
Zm00001d053208::4:220086407-220088408(+)
Zm00001d007572::2:235052406-235054407(+)
Zm00001d052953::4:206114998-206116999(+)
Zm00001d047207::9:121975454-121977455(+)
Zm00001d023939::10:30316570-30318571(-)
Zm00001d012632::8:177515900-177517901(+)
Zm00001d006420::2:207449514-207451515(-)
Zm00001d034943::1:306351122-306353123(-)
Zm00001d006741::2:215679977-215681978(-)
Zm00001d025860::10:131689768-131691769(+)
Zm00001d034894::1:304964675-304966676(-)
Zm00001d014299::5:40084666-40086667(+)
Zm00001d046652::9:100616350-100618351(-)
Zm00001d046590::9:97451070-97453071(+)
Zm00001d044201::3:221799472-221801473(-)
Zm00001d023211::10:263742-265743(+)
Zm00001d036715::6:98446028-98448029(+)
Zm00001d053157::4:217059246-217061247(+)
Zm00001d029497::1:73242140-73244141(+)
Zm00001d026178::10:140379466-140381467(-)
Zm00001d007954::2:243985026-243987027(+)
Zm00001d002381::2:11531702-11533703(+)
Zm00001d014425::5:46350364-46352365(-)
Zm00001d022017::7:168158612-168160613(+)
Zm00001d038134::6:148970779-148972780(+)
Zm00001d015053::5:73218749-73220750(+)
Zm00001d046505::9:92932351-92934352(-)
Zm00001d037663::6:133418934-133420935(+)
Zm00001d040613::3:53995018-53997019(+)
Zm00001d041272::3:109592252-109594253(+)
Zm00001d018012::5:211982281-211984282(-)
Zm00001d017906::5:209947856-209949857(-)
Zm00001d005026::2:154616323-154618324(-)
Zm00001d010950::8:134828167-134830168(+)
Zm00001d032788::1:238189269-238191270(+)
Zm00001d017435::5:195862640-195864641(+)
Zm00001d034061::1:282847482-282849483(+)
Zm00001d010082::8:98728269-98730270(-)
Zm00001d007434::2:231626989-231628990(+)
Zm00001d039647::3:10285999-10288000(-)
Zm00001d015100::5:75372822-75374823(-)
Zm00001d022031::7:168317419-168319420(-)
Zm00001d034610::1:297798148-297800149(+)
Zm00001d040281::3:35650617-35652618(+)
Zm00001d050198::4:72856274-72858275(-)
Zm00001d036981::6:108211370-108213371(-)
Zm00001d048044::9:148681439-148683440(+)
Zm00001d021131::7:143434671-143436672(-)
Zm00001d042883::3:182828299-182830300(-)
Zm00001d038750::6:163854263-163856264(-)
Zm00001d025738::10:127955592-127957593(+)
Zm00001d021167::7:144658088-144660089(+)
Zm00001d024154::10:50362372-50364373(-)
```
