## Supplementary material for "A comprehensive map of preferentially located motifs reveals distinct proximal *cis*-regulatory elements in plants": TGTACGAT_containing_gene_set.txt

```
#Occurences of TGTACGAT between 1 and 120 (positions relative to the transcription start site)
#106 sequences with TGTACGAT in this interval
#0.42% of the sequences in promoter set with TGTACGAT (set with 25199 sequences)
Zm00001d007551::2:234553297-234555298(+)
Zm00001d011714::8:159666159-159668160(+)
Zm00001d008339::8:5744900-5746901(+)
Zm00001d012457::8:174847523-174849524(+)
Zm00001d044278::3:223868323-223870324(+)
Zm00001d046170::9:68849593-68851594(+)
Zm00001d036742::6:99716794-99718795(+)
Zm00001d028761::1:45867494-45869495(-)
Zm00001d031557::1:194161978-194163979(-)
Zm00001d052953::4:206114998-206116999(+)
Zm00001d048653::4:2634734-2636735(+)
Zm00001d037939::6:142828532-142830533(+)
Zm00001d028001::1:19941699-19943700(+)
Zm00001d031971::1:208251390-208253391(+)
Zm00001d053916::4:243625063-243627064(+)
Zm00001d017850::5:208740950-208742951(+)
Zm00001d019053::7:14301275-14303276(-)
Zm00001d051434::4:158470655-158472656(-)
Zm00001d044201::3:221799472-221801473(-)
Zm00001d028484::1:36592454-36594455(-)
Zm00001d002621::2:16978862-16980863(+)
Zm00001d044606::3:233292081-233294082(+)
Zm00001d031888::1:205335189-205337190(+)
Zm00001d045606::9:28546970-28548971(+)
Zm00001d002381::2:11531702-11533703(+)
Zm00001d045691::9:33518503-33520504(-)
Zm00001d043363::3:197710759-197712760(+)
Zm00001d034894::1:304964675-304966676(-)
Zm00001d015611::5:101016146-101018147(+)
Zm00001d007463::2:232254504-232256505(+)
Zm00001d042601::3:173174149-173176150(-)
Zm00001d045488::9:24303982-24305983(-)
Zm00001d042801::3:180271569-180273570(-)
Zm00001d032828::1:239453789-239455790(+)
Zm00001d012679::8:178501965-178503966(-)
Zm00001d032929::1:243529218-243531219(+)
Zm00001d051557::4:162757100-162759101(+)
Zm00001d025860::10:131689768-131691769(+)
Zm00001d012341::8:172723826-172725827(+)
Zm00001d048050::9:148910442-148912443(-)
Zm00001d010514::8:118705203-118707204(+)
Zm00001d017930::5:210261941-210263942(-)
Zm00001d023729::10:17437491-17439492(-)
Zm00001d047984::9:147156948-147158949(-)
Zm00001d011366::8:148701296-148703297(+)
Zm00001d047207::9:121975454-121977455(+)
Zm00001d038449::6:157433998-157435999(-)
Zm00001d027334::1:3135316-3137317(-)
Zm00001d025354::10:115242456-115244457(+)
Zm00001d037302::6:120023972-120025973(+)
Zm00001d013508::5:12965964-12967965(-)
Zm00001d014449::5:47750303-47752304(+)
Zm00001d018144::5:215391163-215393164(+)
Zm00001d053739::4:240121411-240123412(-)
Zm00001d029023::1:55107381-55109382(+)
Zm00001d047472::9:131251060-131253061(-)
Zm00001d035538::6:31605111-31607112(+)
Zm00001d048245::9:153120313-153122314(+)
Zm00001d032096::1:212560142-212562143(-)
Zm00001d028042::1:21378586-21380587(-)
Zm00001d025964::10:134977947-134979948(-)
Zm00001d029342::1:66647955-66649956(-)
Zm00001d032788::1:238189269-238191270(+)
Zm00001d022278::7:174336970-174338971(-)
Zm00001d030348::1:124400112-124402113(+)
Zm00001d014138::5:33832483-33834484(+)
Zm00001d024175::10:53025694-53027695(+)
Zm00001d010410::8:113390474-113392475(+)
Zm00001d018360::5:219160002-219162003(+)
Zm00001d014614::5:55729659-55731660(-)
Zm00001d011576::8:154833828-154835829(-)
Zm00001d017598::5:201226125-201228126(-)
Zm00001d006383::2:206309666-206311667(-)
Zm00001d014299::5:40084666-40086667(+)
Zm00001d038348::6:154952599-154954600(+)
Zm00001d039865::3:17166630-17168631(-)
Zm00001d011833::8:162292249-162294250(+)
Zm00001d021123::7:143288333-143290334(-)
Zm00001d032346::1:223333778-223335779(-)
Zm00001d029497::1:73242140-73244141(+)
Zm00001d017392::5:194377072-194379073(+)
Zm00001d016708::5:173407782-173409783(-)
Zm00001d007318::2:228281878-228283879(-)
Zm00001d033935::1:279107443-279109444(-)
Zm00001d031580::1:195290256-195292257(+)
Zm00001d014550::5:52809903-52811904(-)
Zm00001d021131::7:143434671-143436672(-)
Zm00001d037663::6:133418934-133420935(+)
Zm00001d022445::7:177897311-177899312(+)
Zm00001d046590::9:97451070-97453071(+)
Zm00001d050506::4:94732312-94734313(-)
Zm00001d012845::5:1065030-1067031(+)
Zm00001d004386::2:107916704-107918705(-)
Zm00001d010950::8:134828167-134830168(+)
Zm00001d015100::5:75372822-75374823(-)
Zm00001d024154::10:50362372-50364373(-)
Zm00001d031485::1:191587834-191589835(-)
Zm00001d047139::9:119767844-119769845(-)
Zm00001d051785::4:169725327-169727328(-)
Zm00001d048874::4:6824373-6826374(+)
Zm00001d034610::1:297798148-297800149(+)
Zm00001d036086::6:71142542-71144543(+)
Zm00001d017455::5:196313657-196315658(+)
Zm00001d015724::5:113203313-113205314(+)
Zm00001d003176::2:34604864-34606865(+)
Zm00001d010268::8:106749444-106751445(-)
```
