## Supplementary material for "A comprehensive map of preferentially located motifs reveals distinct proximal *cis*-regulatory elements in plants": TGTACTA_containing_gene_set.txt

```
#Occurences of TGTACTA between 29 and 101 (positions relative to the transcription start site)
#536 sequences with TGTACTA in this interval
#2.13% of the sequences in promoter set with TGTACTA (set with 25199 sequences)
Zm00001d035789::6:49256653-49258654(+)
Zm00001d045398::9:20630477-20632478(+)
Zm00001d045231::9:16734579-16736580(-)
Zm00001d038186::6:150860004-150862005(+)
Zm00001d052872::4:203087029-203089030(-)
Zm00001d023978::10:33720514-33722515(-)
Zm00001d018408::5:220204595-220206596(-)
Zm00001d012884::5:1593091-1595092(-)
Zm00001d012529::8:176117790-176119791(+)
Zm00001d022424::7:177375526-177377527(-)
Zm00001d041504::3:124543303-124545304(-)
Zm00001d012051::8:167242936-167244937(+)
Zm00001d038841::6:165628066-165630067(+)
Zm00001d017164::5:187392891-187394892(-)
Zm00001d016649::5:171188530-171190531(-)
Zm00001d040573::3:50778469-50780470(-)
Zm00001d005092::2:157944698-157946699(+)
Zm00001d042345::3:162351182-162353183(-)
Zm00001d044853::9:5218669-5220670(-)
Zm00001d014360::5:42669303-42671304(-)
Zm00001d035182::6:8506746-8508747(+)
Zm00001d013307::5:8178617-8180618(+)
Zm00001d012132::8:168621384-168623385(+)
Zm00001d022436::7:177693903-177695904(-)
Zm00001d019966::7:80976464-80978465(-)
Zm00001d028369::1:32359807-32361808(-)
Zm00001d047554::9:135225451-135227452(-)
Zm00001d019126::7:18219048-18221049(-)
Zm00001d043095::3:189139311-189141312(+)
Zm00001d044273::3:223524842-223526843(+)
Zm00001d013991::5:27691421-27693422(+)
Zm00001d033369::1:260634202-260636203(-)
Zm00001d048325::9:154498334-154500335(+)
Zm00001d010229::8:104835954-104837955(-)
Zm00001d052668::4:196531389-196533390(+)
Zm00001d043650::3:205980985-205982986(+)
Zm00001d010970::8:135483786-135485787(-)
Zm00001d049438::4:30252101-30254102(-)
Zm00001d027996::1:19698031-19700032(+)
Zm00001d014888::5:67030608-67032609(-)
Zm00001d002999::2:29177612-29179613(-)
Zm00001d048442::9:156481636-156483637(+)
Zm00001d008793::8:20529254-20531255(-)
Zm00001d038126::6:148783438-148785439(+)
Zm00001d047698::9:139492979-139494980(+)
Zm00001d003434::2:44259247-44261248(+)
Zm00001d016997::5:182320448-182322449(-)
Zm00001d031265::1:184284752-184286753(+)
Zm00001d008369::8:6537324-6539325(+)
Zm00001d025174::10:107648053-107650054(+)
Zm00001d043541::3:203338300-203340301(-)
Zm00001d038595::6:160664053-160666054(+)
Zm00001d044969::9:8475091-8477092(-)
Zm00001d046093::9:62582771-62584772(+)
Zm00001d018970::7:11066961-11068962(+)
Zm00001d047876::9:144030993-144032994(+)
Zm00001d039618::3:9214435-9216436(-)
Zm00001d042980::3:185750387-185752388(+)
Zm00001d018303::5:218183477-218185478(-)
Zm00001d021610::7:158043027-158045028(+)
Zm00001d014516::5:51297181-51299182(-)
Zm00001d024119::10:46972751-46974752(-)
Zm00001d010567::8:120520342-120522343(+)
Zm00001d048512::9:157595777-157597778(+)
Zm00001d036054::6:69176290-69178291(+)
Zm00001d038878::6:166303555-166305556(-)
Zm00001d028664::1:42280401-42282402(+)
Zm00001d011646::8:157426945-157428946(+)
Zm00001d053679::4:238902021-238904022(-)
Zm00001d011984::8:165879316-165881317(+)
Zm00001d025050::10:101676627-101678628(+)
Zm00001d016794::5:176118327-176120328(-)
Zm00001d022643::7:182126125-182128126(+)
Zm00001d040263::3:34656690-34658691(-)
Zm00001d016286::5:155679212-155681213(+)
Zm00001d047495::9:132533108-132535109(-)
Zm00001d052756::4:199896155-199898156(-)
Zm00001d019325::7:27940000-27942001(-)
Zm00001d010578::8:120769724-120771725(+)
Zm00001d015346::5:85580945-85582946(+)
Zm00001d015829::5:124542774-124544775(+)
Zm00001d010585::8:121018814-121020815(-)
Zm00001d052785::4:200789446-200791447(+)
Zm00001d002875::2:25268172-25270173(-)
Zm00001d013089::5:4536026-4538027(-)
Zm00001d017778::5:206412972-206414973(+)
Zm00001d024210::10:56610219-56612220(+)
Zm00001d043442::3:200057507-200059508(+)
Zm00001d031120::1:178018979-178020980(+)
Zm00001d032058::1:211052637-211054638(+)
Zm00001d043164::3:190400287-190402288(-)
Zm00001d047050::9:116623073-116625074(+)
Zm00001d014377::5:43572236-43574237(-)
Zm00001d032368::1:224113093-224115094(+)
Zm00001d010424::8:114428195-114430196(+)
Zm00001d003683::2:54202262-54204263(+)
Zm00001d033611::1:268582628-268584629(+)
Zm00001d029768::1:86259615-86261616(+)
Zm00001d022364::7:176148477-176150478(+)
Zm00001d039594::3:8564478-8566479(-)
Zm00001d014416::5:45483462-45485463(+)
Zm00001d048336::9:154666607-154668608(-)
Zm00001d014405::5:44699627-44701628(+)
Zm00001d049432::4:30128843-30130844(-)
Zm00001d035153::6:7124283-7126284(+)
Zm00001d031049::1:174838418-174840419(+)
Zm00001d044447::3:228318104-228320105(+)
Zm00001d002163::2:6958395-6960396(+)
Zm00001d009167::8:40632546-40634547(-)
Zm00001d028742::1:44977776-44979777(-)
Zm00001d033246::1:255869479-255871480(-)
Zm00001d053442::4:231581188-231583189(+)
Zm00001d044059::3:218073322-218075323(+)
Zm00001d039113::6:170246512-170248513(+)
Zm00001d015433::5:89795062-89797063(+)
Zm00001d006479::2:209562316-209564317(+)
Zm00001d017777::5:206414073-206416074(-)
Zm00001d010485::8:117412400-117414401(+)
Zm00001d024525::10:76300794-76302795(+)
Zm00001d039363::3:2607705-2609706(+)
Zm00001d001826::2:1536220-1538221(+)
Zm00001d019825::7:66474091-66476092(-)
Zm00001d020898::7:135846243-135848244(-)
Zm00001d037384::6:123932694-123934695(-)
Zm00001d018526::5:222484456-222486457(-)
Zm00001d015822::5:123931030-123933031(-)
Zm00001d017385::5:194004025-194006026(-)
Zm00001d019584::7:44547672-44549673(+)
Zm00001d019704::7:52250033-52252034(-)
Zm00001d052124::4:180354752-180356753(-)
Zm00001d007205::2:224669274-224671275(-)
Zm00001d042590::3:172908807-172910808(+)
Zm00001d028363::1:32143679-32145680(+)
Zm00001d013957::5:26164020-26166021(+)
Zm00001d014951::5:69615172-69617173(-)
Zm00001d004621::2:122478123-122480124(-)
Zm00001d036356::6:85557800-85559801(-)
Zm00001d012484::8:175351532-175353533(+)
Zm00001d005645::2:181821797-181823798(-)
Zm00001d013934::5:25183979-25185980(+)
Zm00001d022005::7:167825356-167827357(+)
Zm00001d049437::4:30245415-30247416(-)
Zm00001d003813::2:60624644-60626645(+)
Zm00001d012030::8:166783565-166785566(-)
Zm00001d036568::6:92895425-92897426(+)
Zm00001d038712::6:163221923-163223924(-)
Zm00001d041405::3:117287603-117289604(+)
Zm00001d036830::6:103103295-103105296(+)
Zm00001d049893::4:51081105-51083106(+)
Zm00001d027637::1:9636740-9638741(+)
Zm00001d044111::3:219560661-219562662(-)
Zm00001d022324::7:175458707-175460708(+)
Zm00001d031322::1:185963872-185965873(+)
Zm00001d007688::2:237428738-237430739(-)
Zm00001d053661::4:238372211-238374212(-)
Zm00001d024964::10:97007086-97009087(+)
Zm00001d034710::1:300426235-300428236(-)
Zm00001d040124::3:28463164-28465165(+)
Zm00001d012476::8:175267643-175269644(-)
Zm00001d023465::10:6425839-6427840(+)
Zm00001d006106::2:198199584-198201585(-)
Zm00001d019706::7:52681921-52683922(-)
Zm00001d021806::7:163322425-163324426(+)
Zm00001d039535::3:7478191-7480192(+)
Zm00001d025153::10:106775575-106777576(+)
Zm00001d043062::3:187860542-187862543(-)
Zm00001d002891::2:25943275-25945276(+)
Zm00001d024509::10:74929228-74931229(-)
Zm00001d028904::1:50360167-50362168(-)
Zm00001d050510::4:95031932-95033933(+)
Zm00001d032096::1:212560142-212562143(-)
Zm00001d007169::2:223716198-223718199(+)
Zm00001d007401::2:230847126-230849127(+)
Zm00001d014848::5:65460768-65462769(-)
Zm00001d012536::8:176316229-176318230(-)
Zm00001d021774::7:162831231-162833232(+)
Zm00001d031485::1:191587834-191589835(-)
Zm00001d043357::3:197606933-197608934(-)
Zm00001d003755::2:57731363-57733364(-)
Zm00001d028642::1:41589606-41591607(+)
Zm00001d015090::5:75189531-75191532(-)
Zm00001d020428::7:113327413-113329414(-)
Zm00001d036451::6:89033199-89035200(-)
Zm00001d032440::1:226425620-226427621(+)
Zm00001d049430::4:30112484-30114485(-)
Zm00001d041653::3:131870455-131872456(-)
Zm00001d015823::5:124229087-124231088(-)
Zm00001d018006::5:211898026-211900027(-)
Zm00001d049428::4:30062787-30064788(-)
Zm00001d043562::3:203933254-203935255(-)
Zm00001d038589::6:160578170-160580171(+)
Zm00001d036285::6:81821713-81823714(+)
Zm00001d034486::1:294253905-294255906(-)
Zm00001d039717::3:12900075-12902076(-)
Zm00001d053923::4:243654711-243656712(+)
Zm00001d025644::10:124862460-124864461(-)
Zm00001d008940::8:26142895-26144896(+)
Zm00001d038275::6:153061781-153063782(-)
Zm00001d044814::9:3498520-3500521(-)
Zm00001d009749::8:79547840-79549841(-)
Zm00001d044086::3:218643257-218645258(-)
Zm00001d049977::4:56584726-56586727(-)
Zm00001d041798::3:138775680-138777681(-)
Zm00001d020505::7:119715427-119717428(+)
Zm00001d018034::5:212545534-212547535(-)
Zm00001d032662::1:233439338-233441339(+)
Zm00001d036775::6:100475732-100477733(-)
Zm00001d029577::1:77400732-77402733(-)
Zm00001d018733::7:3352987-3354988(-)
Zm00001d022537::7:179681253-179683254(-)
Zm00001d013490::5:12671417-12673418(-)
Zm00001d032019::1:209576238-209578239(-)
Zm00001d041956::3:145602869-145604870(-)
Zm00001d044839::9:4688269-4690270(+)
Zm00001d039852::3:16633490-16635491(+)
Zm00001d035321::6:21259683-21261684(-)
Zm00001d024207::10:56444654-56446655(+)
Zm00001d005657::2:182383467-182385468(-)
Zm00001d052983::4:207294156-207296157(+)
Zm00001d024869::10:91496216-91498217(-)
Zm00001d039730::3:13140625-13142626(+)
Zm00001d024125::10:48081220-48083221(-)
Zm00001d015654::5:103261844-103263845(+)
Zm00001d012238::8:170737165-170739166(+)
Zm00001d018277::5:217816756-217818757(-)
Zm00001d046449::9:90424547-90426548(-)
Zm00001d010317::8:109302602-109304603(-)
Zm00001d041243::3:107821666-107823667(-)
Zm00001d021410::7:151483897-151485898(-)
Zm00001d025063::10:102252957-102254958(+)
Zm00001d010061::8:97790988-97792989(-)
Zm00001d018891::7:8476819-8478820(+)
Zm00001d042114::3:151475268-151477269(-)
Zm00001d013894::5:24017743-24019744(+)
Zm00001d019375::7:30716792-30718793(+)
Zm00001d044091::3:218830423-218832424(+)
Zm00001d046344::9:81993256-81995257(+)
Zm00001d015756::5:116651858-116653859(+)
Zm00001d049433::4:30149170-30151171(-)
Zm00001d047147::9:120084037-120086038(+)
Zm00001d052376::4:188523681-188525682(+)
Zm00001d051464::4:159596177-159598178(-)
Zm00001d023776::10:19784122-19786123(+)
Zm00001d046064::9:60754817-60756818(+)
Zm00001d002873::2:25236128-25238129(+)
Zm00001d048948::4:10531258-10533259(+)
Zm00001d042554::3:171649945-171651946(-)
Zm00001d038167::6:150266024-150268025(+)
Zm00001d042832::3:181395612-181397613(-)
Zm00001d021728::7:161526736-161528737(-)
Zm00001d036136::6:73925456-73927457(+)
Zm00001d023555::10:10116245-10118246(-)
Zm00001d038775::6:164199727-164201728(+)
Zm00001d043915::3:213740791-213742792(+)
Zm00001d026379::10:144779615-144781616(-)
Zm00001d024475::10:72602798-72604799(-)
Zm00001d052990::4:207846709-207848710(+)
Zm00001d012007::8:166417481-166419482(+)
Zm00001d010619::8:122048284-122050285(-)
Zm00001d003751::2:57535066-57537067(-)
Zm00001d025533::10:121568605-121570606(-)
Zm00001d049400::4:29281262-29283263(+)
Zm00001d003993::2:74155272-74157273(-)
Zm00001d035535::6:31588787-31590788(-)
Zm00001d004755::2:136494897-136496898(+)
Zm00001d008617::8:14689227-14691228(-)
Zm00001d034457::1:293561278-293563279(+)
Zm00001d025571::10:122641086-122643087(-)
Zm00001d004975::2:151400200-151402201(-)
Zm00001d047066::9:117134671-117136672(-)
Zm00001d010629::8:122276782-122278783(+)
Zm00001d006185::2:200998752-201000753(-)
Zm00001d026426::10:145632427-145634428(+)
Zm00001d019510::7:38445554-38447555(+)
Zm00001d025767::10:128983194-128985195(+)
Zm00001d002853::2:24771721-24773722(-)
Zm00001d048552::9:158535970-158537971(+)
Zm00001d017345::5:193473547-193475548(-)
Zm00001d043700::3:207763410-207765411(+)
Zm00001d052200::4:183160556-183162557(+)
Zm00001d015579::5:99077194-99079195(-)
Zm00001d042810::3:180843736-180845737(+)
Zm00001d011363::8:148504956-148506957(+)
Zm00001d007900::2:242051973-242053974(-)
Zm00001d030984::1:172055248-172057249(+)
Zm00001d034904::1:305194807-305196808(+)
Zm00001d053696::4:239315148-239317149(-)
Zm00001d029377::1:68226252-68228253(-)
Zm00001d008679::8:16964351-16966352(+)
Zm00001d034000::1:280698723-280700724(+)
Zm00001d052143::4:180870218-180872219(-)
Zm00001d017292::5:192003750-192005751(-)
Zm00001d013573::5:14536680-14538681(+)
Zm00001d038333::6:154780145-154782146(+)
Zm00001d018527::5:222516482-222518483(-)
Zm00001d008393::8:7168968-7170969(-)
Zm00001d015415::5:89130548-89132549(+)
Zm00001d020650::7:126591872-126593873(-)
Zm00001d010995::8:136180690-136182691(-)
Zm00001d049148::4:17754881-17756882(+)
Zm00001d051394::4:157045770-157047771(+)
Zm00001d053799::4:241338481-241340482(-)
Zm00001d042016::3:147506658-147508659(+)
Zm00001d017943::5:210530676-210532677(-)
Zm00001d051742::4:168614081-168616082(+)
Zm00001d017307::5:192248623-192250624(+)
Zm00001d033995::1:280608544-280610545(+)
Zm00001d016731::5:174486469-174488470(+)
Zm00001d046995::9:114410011-114412012(-)
Zm00001d045157::9:14564400-14566401(+)
Zm00001d043522::3:202711782-202713783(-)
Zm00001d038877::6:166220365-166222366(-)
Zm00001d009740::8:78866708-78868709(-)
Zm00001d002149::2:6818250-6820251(+)
Zm00001d051265::4:151149436-151151437(+)
Zm00001d049395::4:29103997-29105998(+)
Zm00001d024072::10:41644473-41646474(-)
Zm00001d044081::3:218484901-218486902(-)
Zm00001d032677::1:233882962-233884963(+)
Zm00001d038226::6:151986749-151988750(+)
Zm00001d046624::9:99415653-99417654(-)
Zm00001d037565::6:129800796-129802797(+)
Zm00001d024669::10:82921799-82923800(+)
Zm00001d023968::10:32562428-32564429(+)
Zm00001d013741::5:19013778-19015779(-)
Zm00001d015591::5:100036857-100038858(+)
Zm00001d020770::7:131823304-131825305(-)
Zm00001d040417::3:42396797-42398798(+)
Zm00001d051843::4:171967779-171969780(-)
Zm00001d002783::2:22582589-22584590(-)
Zm00001d017416::5:195353432-195355433(+)
Zm00001d044147::3:220484946-220486947(+)
Zm00001d008601::8:14156748-14158749(+)
Zm00001d013599::5:15108990-15110991(+)
Zm00001d049431::4:30116182-30118183(-)
Zm00001d016827::5:177539438-177541439(+)
Zm00001d040726::3:60286763-60288764(+)
Zm00001d014463::5:48440667-48442668(+)
Zm00001d004543::2:117225148-117227149(-)
Zm00001d046438::9:89740299-89742300(-)
Zm00001d041656::3:132166299-132168300(+)
Zm00001d011390::8:149379521-149381522(+)
Zm00001d005251::2:165786865-165788866(-)
Zm00001d039606::3:8780169-8782170(-)
Zm00001d004841::2:143654031-143656032(-)
Zm00001d011020::8:136971773-136973774(-)
Zm00001d035505::6:29708534-29710535(-)
Zm00001d002075::2:5454738-5456739(+)
Zm00001d002626::2:17193098-17195099(-)
Zm00001d012212::8:170114288-170116289(+)
Zm00001d016928::5:180246096-180248097(+)
Zm00001d052622::4:195066976-195068977(+)
Zm00001d020695::7:128801282-128803283(+)
Zm00001d025141::10:106317286-106319287(+)
Zm00001d045618::9:28911038-28913039(+)
Zm00001d013828::5:21565163-21567164(-)
Zm00001d008281::8:3862511-3864512(-)
Zm00001d049506::4:32688672-32690673(+)
Zm00001d011447::8:150759496-150761497(-)
Zm00001d048729::4:4325153-4327154(-)
Zm00001d020253::7:102361795-102363796(+)
Zm00001d029629::1:80602599-80604600(+)
Zm00001d033714::1:271995726-271997727(-)
Zm00001d041049::3:92913221-92915222(-)
Zm00001d034165::1:285592893-285594894(+)
Zm00001d003166::2:34277726-34279727(-)
Zm00001d021370::7:150113127-150115128(-)
Zm00001d041101::3:97415778-97417779(-)
Zm00001d042663::3:175915327-175917328(-)
Zm00001d052781::4:200743516-200745517(-)
Zm00001d024386::10:68322950-68324951(+)
Zm00001d044099::3:219073877-219075878(+)
Zm00001d036167::6:75647724-75649725(+)
Zm00001d039189::6:172209973-172211974(-)
Zm00001d046476::9:91661201-91663202(-)
Zm00001d003488::2:45757853-45759854(-)
Zm00001d010214::8:104419914-104421915(+)
Zm00001d042267::3:158097297-158099298(+)
Zm00001d013259::5:7258332-7260333(-)
Zm00001d045212::9:16242042-16244043(+)
Zm00001d049798::4:45037939-45039940(+)
Zm00001d021918::7:165873633-165875634(+)
Zm00001d046925::9:111033641-111035642(-)
Zm00001d013997::5:27904355-27906356(+)
Zm00001d005890::2:191853396-191855397(-)
Zm00001d010901::8:132599942-132601943(-)
Zm00001d025777::10:129237883-129239884(+)
Zm00001d028055::1:21773046-21775047(+)
Zm00001d015573::5:98917516-98919517(+)
Zm00001d021450::7:152443413-152445414(+)
Zm00001d018046::5:212804461-212806462(-)
Zm00001d051227::4:149226426-149228427(+)
Zm00001d054000::4:244878908-244880909(-)
Zm00001d003141::2:33436260-33438261(+)
Zm00001d039374::3:2753942-2755943(-)
Zm00001d014417::5:45493231-45495232(-)
Zm00001d002425::2:12405879-12407880(-)
Zm00001d023402::10:4739146-4741147(+)
Zm00001d047301::9:126054445-126056446(+)
Zm00001d034818::1:302867820-302869821(+)
Zm00001d037172::6:114773060-114775061(-)
Zm00001d012697::8:178792178-178794179(-)
Zm00001d030613::1:148630519-148632520(+)
Zm00001d042899::3:183390003-183392004(-)
Zm00001d014140::5:34017957-34019958(+)
Zm00001d016301::5:156273780-156275781(+)
Zm00001d029373::1:67972712-67974713(-)
Zm00001d024365::10:67165120-67167121(+)
Zm00001d025697::10:126599725-126601726(+)
Zm00001d049487::4:32018510-32020511(+)
Zm00001d039467::3:5055782-5057783(+)
Zm00001d051934::4:174843039-174845040(-)
Zm00001d038909::6:166812809-166814810(-)
Zm00001d047182::9:121103578-121105579(-)
Zm00001d024337::10:65390073-65392074(-)
Zm00001d015513::5:94712854-94714855(-)
Zm00001d053015::4:209126284-209128285(+)
Zm00001d003027::2:29758336-29760337(-)
Zm00001d035899::6:58735044-58737045(+)
Zm00001d019249::7:23920675-23922676(-)
Zm00001d032600::1:231638637-231640638(+)
Zm00001d031122::1:178354530-178356531(+)
Zm00001d034768::1:301677267-301679268(-)
Zm00001d034990::6:1281253-1283254(+)
Zm00001d040784::3:65850682-65852683(+)
Zm00001d051649::4:165697012-165699013(-)
Zm00001d012655::8:178009817-178011818(+)
Zm00001d014486::5:49917397-49919398(-)
Zm00001d013211::5:6613233-6615234(+)
Zm00001d044662::3:234294484-234296485(+)
Zm00001d018375::5:219480190-219482191(+)
Zm00001d016273::5:155107148-155109149(-)
Zm00001d027502::1:6828615-6830616(-)
Zm00001d038532::6:159375146-159377147(+)
Zm00001d024441::10:70869322-70871323(-)
Zm00001d009626::8:73802933-73804934(+)
Zm00001d008622::8:14998729-15000730(+)
Zm00001d006823::2:217337761-217339762(+)
Zm00001d040769::3:64638053-64640054(+)
Zm00001d050608::4:103848280-103850281(+)
Zm00001d051306::4:152566193-152568194(-)
Zm00001d003626::2:50873746-50875747(+)
Zm00001d028605::1:40565405-40567406(-)
Zm00001d008827::8:21838160-21840161(-)
Zm00001d011393::8:149448472-149450473(+)
Zm00001d039323::3:1837546-1839547(+)
Zm00001d008515::8:11263188-11265189(-)
Zm00001d025958::10:134773632-134775633(+)
Zm00001d050219::4:74344358-74346359(-)
Zm00001d034858::1:303932855-303934856(-)
Zm00001d044040::3:217474955-217476956(+)
Zm00001d009279::8:50957267-50959268(-)
Zm00001d021000::7:139888921-139890922(+)
Zm00001d044647::3:233926586-233928587(+)
Zm00001d021295::7:148148106-148150107(-)
Zm00001d045391::9:20445563-20447564(+)
Zm00001d024175::10:53025694-53027695(+)
Zm00001d032391::1:225163417-225165418(+)
Zm00001d035132::6:6530521-6532522(-)
Zm00001d047808::9:142329849-142331850(+)
Zm00001d044732::9:666265-668266(+)
Zm00001d050403::4:86241128-86243129(-)
Zm00001d013384::5:10163273-10165274(+)
Zm00001d040155::3:29584411-29586412(-)
Zm00001d039488::3:5709416-5711417(-)
Zm00001d035223::6:14839476-14841477(+)
Zm00001d045680::9:32980294-32982295(+)
Zm00001d053153::4:216610016-216612017(-)
Zm00001d032423::1:225975508-225977509(-)
Zm00001d047086::9:117847238-117849239(+)
Zm00001d017368::5:193707730-193709731(+)
Zm00001d015788::5:119721230-119723231(-)
Zm00001d013812::5:21293155-21295156(-)
Zm00001d044162::3:220822998-220824999(+)
Zm00001d039785::3:14616536-14618537(-)
Zm00001d028097::1:22893904-22895905(-)
Zm00001d015497::5:93774103-93776104(+)
Zm00001d010880::8:131991584-131993585(-)
Zm00001d003895::2:65738510-65740511(-)
Zm00001d041476::3:122413321-122415322(+)
Zm00001d008970::8:27764395-27766396(+)
Zm00001d010863::8:130917201-130919202(+)
Zm00001d041327::3:112399398-112401399(-)
Zm00001d045456::9:22971254-22973255(-)
Zm00001d038274::6:153042033-153044034(-)
Zm00001d022505::7:179060744-179062745(-)
Zm00001d006663::2:213811478-213813479(-)
Zm00001d050550::4:99568743-99570744(-)
Zm00001d043358::3:197611150-197613151(+)
Zm00001d042843::3:181819964-181821965(+)
Zm00001d046772::9:105171956-105173957(-)
Zm00001d035898::6:58736213-58738214(-)
Zm00001d016662::5:171758149-171760150(+)
Zm00001d020614::7:125132239-125134240(+)
Zm00001d031463::1:191080374-191082375(+)
Zm00001d051529::4:161592999-161595000(+)
Zm00001d049423::4:29990506-29992507(-)
Zm00001d012826::5:936650-938651(-)
Zm00001d035136::6:6618617-6620618(+)
Zm00001d030754::1:158240644-158242645(+)
Zm00001d047146::9:120059410-120061411(+)
Zm00001d028894::1:49990310-49992311(-)
Zm00001d017804::5:207300317-207302318(-)
Zm00001d052123::4:180319146-180321147(+)
Zm00001d045050::9:11151843-11153844(+)
Zm00001d012205::8:170074651-170076652(-)
Zm00001d028876::1:49475357-49477358(-)
Zm00001d002830::2:24144120-24146121(+)
Zm00001d031793::1:202088620-202090621(-)
Zm00001d039956::3:20566789-20568790(+)
Zm00001d032214::1:217342851-217344852(-)
Zm00001d006807::2:217110658-217112659(-)
Zm00001d048141::9:150727286-150729287(-)
Zm00001d029657::1:81703856-81705857(-)
Zm00001d053957::4:244189641-244191642(+)
Zm00001d028608::1:40718005-40720006(-)
Zm00001d010227::8:104780852-104782853(-)
Zm00001d024208::10:56530382-56532383(+)
Zm00001d044495::3:229663163-229665164(+)
Zm00001d006274::2:203393919-203395920(+)
Zm00001d004009::2:75237769-75239770(-)
Zm00001d012089::8:168027878-168029879(+)
Zm00001d044386::3:226650209-226652210(+)
Zm00001d020434::7:114137854-114139855(+)
Zm00001d027694::1:11303085-11305086(-)
Zm00001d020015::7:85858342-85860343(+)
Zm00001d008499::8:10457081-10459082(+)
Zm00001d017905::5:209879037-209881038(-)
Zm00001d040264::3:34729146-34731147(+)
Zm00001d003504::2:46186076-46188077(+)
Zm00001d016585::5:168387645-168389646(-)
Zm00001d043725::3:208414693-208416694(-)
Zm00001d030892::1:166132778-166134779(-)
Zm00001d049435::4:30183539-30185540(-)
Zm00001d005468::2:175204751-175206752(-)
Zm00001d041609::3:129608641-129610642(-)
```
