## Supplementary material for "A comprehensive map of preferentially located motifs reveals distinct proximal *cis*-regulatory elements in plants": TGTACTAT_containing_gene_set.txt

```
#Occurences of TGTACTAT between 23 and 100 (positions relative to the transcription start site)
#189 sequences with TGTACTAT in this interval
#0.75% of the sequences in promoter set with TGTACTAT (set with 25199 sequences)
Zm00001d034443::1:293102001-293104002(-)
Zm00001d010317::8:109302602-109304603(-)
Zm00001d013812::5:21293155-21295156(-)
Zm00001d028363::1:32143679-32145680(+)
Zm00001d010863::8:130917201-130919202(+)
Zm00001d033364::1:260348626-260350627(-)
Zm00001d015823::5:124229087-124231088(-)
Zm00001d044732::9:666265-668266(+)
Zm00001d015788::5:119721230-119723231(-)
Zm00001d025533::10:121568605-121570606(-)
Zm00001d020770::7:131823304-131825305(-)
Zm00001d030984::1:172055248-172057249(+)
Zm00001d048141::9:150727286-150729287(-)
Zm00001d040005::3:22640898-22642899(-)
Zm00001d022505::7:179060744-179062745(-)
Zm00001d010485::8:117412400-117414401(+)
Zm00001d038532::6:159375146-159377147(+)
Zm00001d014888::5:67030608-67032609(-)
Zm00001d021918::7:165873633-165875634(+)
Zm00001d034995::6:1301415-1303416(-)
Zm00001d009749::8:79547840-79549841(-)
Zm00001d047495::9:132533108-132535109(-)
Zm00001d049423::4:29990506-29992507(-)
Zm00001d010619::8:122048284-122050285(-)
Zm00001d038595::6:160664053-160666054(+)
Zm00001d045212::9:16242042-16244043(+)
Zm00001d043650::3:205980985-205982986(+)
Zm00001d041504::3:124543303-124545304(-)
Zm00001d006106::2:198199584-198201585(-)
Zm00001d037172::6:114773060-114775061(-)
Zm00001d016649::5:171188530-171190531(-)
Zm00001d041327::3:112399398-112401399(-)
Zm00001d028742::1:44977776-44979777(-)
Zm00001d053153::4:216610016-216612017(-)
Zm00001d005890::2:191853396-191855397(-)
Zm00001d022364::7:176148477-176150478(+)
Zm00001d053923::4:243654711-243656712(+)
Zm00001d049435::4:30183539-30185540(-)
Zm00001d041653::3:131870455-131872456(-)
Zm00001d022324::7:175458707-175460708(+)
Zm00001d009167::8:40632546-40634547(-)
Zm00001d004755::2:136494897-136496898(+)
Zm00001d051742::4:168614081-168616082(+)
Zm00001d010229::8:104835954-104837955(-)
Zm00001d011390::8:149379521-149381522(+)
Zm00001d012132::8:168621384-168623385(+)
Zm00001d013894::5:24017743-24019744(+)
Zm00001d048512::9:157595777-157597778(+)
Zm00001d051934::4:174843039-174845040(-)
Zm00001d015822::5:123931030-123933031(-)
Zm00001d015665::5:104211518-104213519(+)
Zm00001d012030::8:166783565-166785566(-)
Zm00001d024119::10:46972751-46974752(-)
Zm00001d030892::1:166132778-166134779(-)
Zm00001d032019::1:209576238-209578239(-)
Zm00001d051529::4:161592999-161595000(+)
Zm00001d010061::8:97790988-97792989(-)
Zm00001d043562::3:203933254-203935255(-)
Zm00001d017416::5:195353432-195355433(+)
Zm00001d034165::1:285592893-285594894(+)
Zm00001d047066::9:117134671-117136672(-)
Zm00001d017385::5:194004025-194006026(-)
Zm00001d027711::1:11718339-11720340(+)
Zm00001d021410::7:151483897-151485898(-)
Zm00001d049433::4:30149170-30151171(-)
Zm00001d008499::8:10457081-10459082(+)
Zm00001d017368::5:193707730-193709731(+)
Zm00001d031463::1:191080374-191082375(+)
Zm00001d011393::8:149448472-149450473(+)
Zm00001d051306::4:152566193-152568194(-)
Zm00001d042832::3:181395612-181397613(-)
Zm00001d021728::7:161526736-161528737(-)
Zm00001d030754::1:158240644-158242645(+)
Zm00001d020898::7:135846243-135848244(-)
Zm00001d023776::10:19784122-19786123(+)
Zm00001d049428::4:30062787-30064788(-)
Zm00001d052781::4:200743516-200745517(-)
Zm00001d025141::10:106317286-106319287(+)
Zm00001d053442::4:231581188-231583189(+)
Zm00001d024337::10:65390073-65392074(-)
Zm00001d018277::5:217816756-217818757(-)
Zm00001d028876::1:49475357-49477358(-)
Zm00001d051394::4:157045770-157047771(+)
Zm00001d044086::3:218643257-218645258(-)
Zm00001d034457::1:293561278-293563279(+)
Zm00001d003166::2:34277726-34279727(-)
Zm00001d021370::7:150113127-150115128(-)
Zm00001d003027::2:29758336-29760337(-)
Zm00001d004621::2:122478123-122480124(-)
Zm00001d008515::8:11263188-11265189(-)
Zm00001d014405::5:44699627-44701628(+)
Zm00001d013991::5:27691421-27693422(+)
Zm00001d024175::10:53025694-53027695(+)
Zm00001d011646::8:157426945-157428946(+)
Zm00001d049432::4:30128843-30130844(-)
Zm00001d008827::8:21838160-21840161(-)
Zm00001d009740::8:78866708-78868709(-)
Zm00001d053957::4:244189641-244191642(+)
Zm00001d042345::3:162351182-162353183(-)
Zm00001d014416::5:45483462-45485463(+)
Zm00001d012484::8:175351532-175353533(+)
Zm00001d007401::2:230847126-230849127(+)
Zm00001d044495::3:229663163-229665164(+)
Zm00001d019375::7:30716792-30718793(+)
Zm00001d044647::3:233926586-233928587(+)
Zm00001d018408::5:220204595-220206596(-)
Zm00001d014486::5:49917397-49919398(-)
Zm00001d053799::4:241338481-241340482(-)
Zm00001d027996::1:19698031-19700032(+)
Zm00001d002163::2:6958395-6960396(+)
Zm00001d006663::2:213811478-213813479(-)
Zm00001d012238::8:170737165-170739166(+)
Zm00001d013089::5:4536026-4538027(-)
Zm00001d042554::3:171649945-171651946(-)
Zm00001d013997::5:27904355-27906356(+)
Zm00001d014140::5:34017957-34019958(+)
Zm00001d003488::2:45757853-45759854(-)
Zm00001d051464::4:159596177-159598178(-)
Zm00001d044099::3:219073877-219075878(+)
Zm00001d045050::9:11151843-11153844(+)
Zm00001d041798::3:138775680-138777681(-)
Zm00001d029629::1:80602599-80604600(+)
Zm00001d042267::3:158097297-158099298(+)
Zm00001d032214::1:217342851-217344852(-)
Zm00001d005657::2:182383467-182385468(-)
Zm00001d021000::7:139888921-139890922(+)
Zm00001d042899::3:183390003-183392004(-)
Zm00001d013490::5:12671417-12673418(-)
Zm00001d034904::1:305194807-305196808(+)
Zm00001d028608::1:40718005-40720006(-)
Zm00001d032368::1:224113093-224115094(+)
Zm00001d005645::2:181821797-181823798(-)
Zm00001d042810::3:180843736-180845737(+)
Zm00001d040726::3:60286763-60288764(+)
Zm00001d049430::4:30112484-30114485(-)
Zm00001d032423::1:225975508-225977509(-)
Zm00001d032096::1:212560142-212562143(-)
Zm00001d020253::7:102361795-102363796(+)
Zm00001d031485::1:191587834-191589835(-)
Zm00001d045157::9:14564400-14566401(+)
Zm00001d004975::2:151400200-151402201(-)
Zm00001d044662::3:234294484-234296485(+)
Zm00001d040124::3:28463164-28465165(+)
Zm00001d042663::3:175915327-175917328(-)
Zm00001d027694::1:11303085-11305086(-)
Zm00001d024869::10:91496216-91498217(-)
Zm00001d051265::4:151149436-151151437(+)
Zm00001d014951::5:69615172-69617173(-)
Zm00001d018970::7:11066961-11068962(+)
Zm00001d003504::2:46186076-46188077(+)
Zm00001d028605::1:40565405-40567406(-)
Zm00001d022537::7:179681253-179683254(-)
Zm00001d038186::6:150860004-150862005(+)
Zm00001d021295::7:148148106-148150107(-)
Zm00001d032662::1:233439338-233441339(+)
Zm00001d049437::4:30245415-30247416(-)
Zm00001d037384::6:123932694-123934695(-)
Zm00001d015756::5:116651858-116653859(+)
Zm00001d046995::9:114410011-114412012(-)
Zm00001d047808::9:142329849-142331850(+)
Zm00001d010901::8:132599942-132601943(-)
Zm00001d006886::2:218578424-218580425(-)
Zm00001d015346::5:85580945-85582946(+)
Zm00001d037565::6:129800796-129802797(+)
Zm00001d025777::10:129237883-129239884(+)
Zm00001d013307::5:8178617-8180618(+)
Zm00001d005251::2:165786865-165788866(-)
Zm00001d011984::8:165879316-165881317(+)
Zm00001d022005::7:167825356-167827357(+)
Zm00001d020428::7:113327413-113329414(-)
Zm00001d002875::2:25268172-25270173(-)
Zm00001d045886::9:45708883-45710884(-)
Zm00001d010880::8:131991584-131993585(-)
Zm00001d041101::3:97415778-97417779(-)
Zm00001d019706::7:52681921-52683922(-)
Zm00001d042843::3:181819964-181821965(+)
Zm00001d049438::4:30252101-30254102(-)
Zm00001d031120::1:178018979-178020980(+)
Zm00001d025767::10:128983194-128985195(+)
Zm00001d049431::4:30116182-30118183(-)
Zm00001d019510::7:38445554-38447555(+)
Zm00001d007169::2:223716198-223718199(+)
Zm00001d052983::4:207294156-207296157(+)
Zm00001d017920::5:210111806-210113807(-)
Zm00001d030613::1:148630519-148632520(+)
Zm00001d025697::10:126599725-126601726(+)
Zm00001d020505::7:119715427-119717428(+)
Zm00001d041956::3:145602869-145604870(-)
Zm00001d052785::4:200789446-200791447(+)
```
