## Supplementary material for "A comprehensive map of preferentially located motifs reveals distinct proximal *cis*-regulatory elements in plants": TGTACTCT_containing_gene_set.txt

```
#Occurences of TGTACTCT between 29 and 167 (positions relative to the transcription start site)
#320 sequences with TGTACTCT in this interval
#1.27% of the sequences in promoter set with TGTACTCT (set with 25199 sequences)
Zm00001d007227::2:225205532-225207533(+)
Zm00001d036060::6:69620374-69622375(-)
Zm00001d033393::1:261673473-261675474(+)
Zm00001d031212::1:182383972-182385973(-)
Zm00001d015747::5:115881489-115883490(+)
Zm00001d050145::4:69075108-69077109(-)
Zm00001d016552::5:167127606-167129607(-)
Zm00001d040852::3:71766696-71768697(+)
Zm00001d045627::9:29256935-29258936(+)
Zm00001d027713::1:11784181-11786182(-)
Zm00001d014845::5:65245097-65247098(-)
Zm00001d049254::4:22960066-22962067(-)
Zm00001d041265::3:109136558-109138559(+)
Zm00001d015857::5:126867229-126869230(-)
Zm00001d051242::4:150077365-150079366(-)
Zm00001d037876::6:140762130-140764131(-)
Zm00001d031560::1:194269964-194271965(-)
Zm00001d037473::6:126458841-126460842(-)
Zm00001d031575::1:195068334-195070335(-)
Zm00001d032517::1:229148601-229150602(-)
Zm00001d023846::10:24406097-24408098(+)
Zm00001d046017::9:55196778-55198779(+)
Zm00001d021450::7:152443413-152445414(+)
Zm00001d036575::6:93375250-93377251(-)
Zm00001d005037::2:155349723-155351724(-)
Zm00001d014436::5:46820199-46822200(-)
Zm00001d026544::10:147963146-147965147(+)
Zm00001d034479::1:294119315-294121316(-)
Zm00001d018636::7:1403420-1405421(-)
Zm00001d052602::4:194402727-194404728(+)
Zm00001d021480::7:153347177-153349178(+)
Zm00001d035405::6:24543578-24545579(+)
Zm00001d047634::9:137664262-137666263(-)
Zm00001d027698::1:11322110-11324111(-)
Zm00001d016731::5:174486469-174488470(+)
Zm00001d010764::8:127329759-127331760(+)
Zm00001d046611::9:98776952-98778953(-)
Zm00001d008640::8:15543630-15545631(-)
Zm00001d048789::4:5575949-5577950(-)
Zm00001d046506::9:92967788-92969789(-)
Zm00001d008666::8:16424714-16426715(+)
Zm00001d029419::1:69747281-69749282(-)
Zm00001d027837::1:14700715-14702716(+)
Zm00001d007241::2:225525758-225527759(+)
Zm00001d017785::5:206725027-206727028(+)
Zm00001d040089::3:27064442-27066443(+)
Zm00001d045462::9:23105828-23107829(+)
Zm00001d034623::1:298185165-298187166(-)
Zm00001d012923::5:1992394-1994395(+)
Zm00001d005247::2:165584236-165586237(+)
Zm00001d026362::10:144220950-144222951(+)
Zm00001d049211::4:20798004-20800005(+)
Zm00001d015328::5:84700225-84702226(+)
Zm00001d047217::9:122641886-122643887(+)
Zm00001d009327::8:56286577-56288578(-)
Zm00001d031460::1:191034458-191036459(-)
Zm00001d015887::5:129135927-129137928(-)
Zm00001d025392::10:116762268-116764269(+)
Zm00001d025519::10:121062027-121064028(-)
Zm00001d028562::1:39214125-39216126(+)
Zm00001d016477::5:163945170-163947171(+)
Zm00001d031643::1:197141503-197143504(-)
Zm00001d019844::7:68695817-68697818(+)
Zm00001d047401::9:128896142-128898143(-)
Zm00001d012116::8:168416805-168418806(-)
Zm00001d042244::3:157368211-157370212(+)
Zm00001d046925::9:111033641-111035642(-)
Zm00001d003028::2:29760257-29762258(-)
Zm00001d018340::5:218865091-218867092(-)
Zm00001d005306::2:168879036-168881037(+)
Zm00001d047078::9:117544560-117546561(+)
Zm00001d051261::4:151011819-151013820(+)
Zm00001d007630::2:236507349-236509350(-)
Zm00001d019693::7:51236011-51238012(-)
Zm00001d008460::8:9328109-9330110(+)
Zm00001d031422::1:189590657-189592658(-)
Zm00001d027306::1:2465144-2467145(+)
Zm00001d037530::6:128239024-128241025(+)
Zm00001d026371::10:144459515-144461516(-)
Zm00001d041283::3:110291380-110293381(+)
Zm00001d019339::7:28577809-28579810(+)
Zm00001d003154::2:33929749-33931750(-)
Zm00001d049610::4:37572135-37574136(+)
Zm00001d045876::9:45288564-45290565(-)
Zm00001d032531::1:229764815-229766816(-)
Zm00001d030870::1:164367796-164369797(-)
Zm00001d041007::3:89969631-89971632(-)
Zm00001d048311::9:154425611-154427612(-)
Zm00001d031257::1:184105067-184107068(+)
Zm00001d035833::6:54110457-54112458(+)
Zm00001d053906::4:243391949-243393950(-)
Zm00001d049191::4:19865499-19867500(-)
Zm00001d051806::4:170135936-170137937(-)
Zm00001d010821::8:128743076-128745077(-)
Zm00001d045958::9:49776466-49778467(-)
Zm00001d035797::6:50382670-50384671(+)
Zm00001d016879::5:179260328-179262329(+)
Zm00001d049638::4:38437361-38439362(-)
Zm00001d004088::2:81500986-81502987(-)
Zm00001d034936::1:306096114-306098115(+)
Zm00001d033567::1:267320961-267322962(-)
Zm00001d019451::7:34373954-34375955(+)
Zm00001d011152::8:140851841-140853842(+)
Zm00001d019111::7:17264720-17266721(-)
Zm00001d018257::5:217523950-217525951(-)
Zm00001d011644::8:157384346-157386347(+)
Zm00001d043045::3:187255136-187257137(+)
Zm00001d025681::10:126114096-126116097(-)
Zm00001d037422::6:125057115-125059116(-)
Zm00001d038702::6:162913753-162915754(+)
Zm00001d014998::5:71501571-71503572(+)
Zm00001d024519::10:75762885-75764886(+)
Zm00001d050259::4:77097900-77099901(-)
Zm00001d037997::6:144725714-144727715(-)
Zm00001d037448::6:125638260-125640261(+)
Zm00001d009311::8:54148582-54150583(-)
Zm00001d051981::4:175839486-175841487(+)
Zm00001d028773::1:46169902-46171903(-)
Zm00001d053572::4:234907066-234909067(-)
Zm00001d042154::3:153990174-153992175(-)
Zm00001d028535::1:38519513-38521514(-)
Zm00001d002661::2:18651995-18653996(-)
Zm00001d004200::2:91153460-91155461(-)
Zm00001d012212::8:170114288-170116289(+)
Zm00001d053123::4:214605608-214607609(-)
Zm00001d003066::2:31032505-31034506(+)
Zm00001d040709::3:59525700-59527701(+)
Zm00001d012450::8:174727376-174729377(+)
Zm00001d020404::7:111768458-111770459(+)
Zm00001d035226::6:15066454-15068455(+)
Zm00001d040985::3:88155451-88157452(+)
Zm00001d046200::9:71539198-71541199(+)
Zm00001d016333::5:157774194-157776195(-)
Zm00001d015817::5:123619007-123621008(+)
Zm00001d053860::4:242399370-242401371(+)
Zm00001d036176::6:75715234-75717235(+)
Zm00001d008887::8:24105076-24107077(+)
Zm00001d038703::6:162997683-162999684(+)
Zm00001d013048::5:3758684-3760685(+)
Zm00001d046381::9:85599471-85601472(+)
Zm00001d048173::9:151393789-151395790(+)
Zm00001d046855::9:108418711-108420712(-)
Zm00001d025332::10:114371300-114373301(-)
Zm00001d006257::2:202916608-202918609(-)
Zm00001d021086::7:142450463-142452464(+)
Zm00001d007542::2:234340667-234342668(+)
Zm00001d020068::7:89720633-89722634(+)
Zm00001d019642::7:47826403-47828404(+)
Zm00001d019679::7:50546646-50548647(+)
Zm00001d024894::10:93461923-93463924(-)
Zm00001d041013::3:90295550-90297551(+)
Zm00001d008491::8:10201871-10203872(+)
Zm00001d050386::4:85165605-85167606(+)
Zm00001d044731::9:651593-653594(-)
Zm00001d009383::8:61552327-61554328(-)
Zm00001d005161::2:161886722-161888723(-)
Zm00001d025517::10:121031588-121033589(-)
Zm00001d025720::10:127518290-127520291(-)
Zm00001d023226::10:831157-833158(+)
Zm00001d022159::7:171438984-171440985(-)
Zm00001d047044::9:116553768-116555769(-)
Zm00001d028762::1:45895994-45897995(-)
Zm00001d039994::3:22274718-22276719(+)
Zm00001d050388::4:85200274-85202275(+)
Zm00001d017536::5:198951532-198953533(-)
Zm00001d004105::2:83175330-83177331(-)
Zm00001d043272::3:193960259-193962260(+)
Zm00001d039852::3:16633490-16635491(+)
Zm00001d042343::3:162176591-162178592(-)
Zm00001d040513::3:47621883-47623884(+)
Zm00001d006699::2:214600980-214602981(+)
Zm00001d045731::9:35768134-35770135(+)
Zm00001d005030::2:154829503-154831504(+)
Zm00001d037577::6:130273582-130275583(+)
Zm00001d028960::1:52937129-52939130(+)
Zm00001d015260::5:81794578-81796579(-)
Zm00001d015988::5:137082607-137084608(+)
Zm00001d025395::10:116801007-116803008(+)
Zm00001d033294::1:257868129-257870130(+)
Zm00001d052991::4:207879056-207881057(-)
Zm00001d006030::2:195713738-195715739(-)
Zm00001d023576::10:10617204-10619205(+)
Zm00001d003847::2:61983103-61985104(+)
Zm00001d044358::3:225840151-225842152(+)
Zm00001d047466::9:130969440-130971441(-)
Zm00001d010825::8:128895620-128897621(+)
Zm00001d009407::8:63280965-63282966(-)
Zm00001d028694::1:43346702-43348703(+)
Zm00001d040133::3:28853781-28855782(-)
Zm00001d008395::8:7172472-7174473(+)
Zm00001d027509::1:7074023-7076024(-)
Zm00001d041365::3:114432208-114434209(+)
Zm00001d022045::7:168611657-168613658(-)
Zm00001d022537::7:179681253-179683254(-)
Zm00001d003045::2:30206645-30208646(+)
Zm00001d034924::1:305676028-305678029(+)
Zm00001d046723::9:103578153-103580154(+)
Zm00001d005285::2:167703985-167705986(+)
Zm00001d006172::2:200513959-200515960(+)
Zm00001d011003::8:136381820-136383821(+)
Zm00001d028276::1:28858301-28860302(-)
Zm00001d040693::3:58564701-58566702(-)
Zm00001d017560::5:199621105-199623106(-)
Zm00001d017593::5:201048342-201050343(-)
Zm00001d019803::7:62980983-62982984(+)
Zm00001d010454::8:115917895-115919896(-)
Zm00001d027962::1:18457219-18459220(-)
Zm00001d022606::7:180941081-180943082(-)
Zm00001d022434::7:177644675-177646676(+)
Zm00001d047517::9:133212713-133214714(-)
Zm00001d050883::4:128300794-128302795(+)
Zm00001d053566::4:234539370-234541371(+)
Zm00001d028240::1:27697182-27699183(-)
Zm00001d013262::5:7370866-7372867(+)
Zm00001d003471::2:45285840-45287841(+)
Zm00001d013249::5:7109692-7111693(-)
Zm00001d022424::7:177375526-177377527(-)
Zm00001d045514::9:25083682-25085683(-)
Zm00001d028698::1:43438025-43440026(+)
Zm00001d012801::5:240488-242489(+)
Zm00001d003150::2:33815714-33817715(-)
Zm00001d010162::8:102487531-102489532(+)
Zm00001d046864::9:108495903-108497904(-)
Zm00001d015682::5:106606185-106608186(+)
Zm00001d038917::6:166899370-166901371(-)
Zm00001d024874::10:91750839-91752840(+)
Zm00001d023733::10:17845174-17847175(+)
Zm00001d020353::7:108628307-108630308(+)
Zm00001d048487::9:157083467-157085468(-)
Zm00001d028967::1:53187937-53189938(-)
Zm00001d047204::9:121910123-121912124(-)
Zm00001d024029::10:38043241-38045242(-)
Zm00001d037977::6:143976848-143978849(-)
Zm00001d013767::5:19732420-19734421(-)
Zm00001d019335::7:28399380-28401381(+)
Zm00001d037996::6:144713191-144715192(+)
Zm00001d020209::7:100247062-100249063(-)
Zm00001d024413::10:69710966-69712967(+)
Zm00001d016332::5:157722042-157724043(+)
Zm00001d037051::6:110501965-110503966(-)
Zm00001d036751::6:99770537-99772538(-)
Zm00001d012737::8:179529750-179531751(-)
Zm00001d034497::1:294671002-294673003(-)
Zm00001d023941::10:30405138-30407139(-)
Zm00001d004885::2:146494848-146496849(+)
Zm00001d033937::1:279128039-279130040(-)
Zm00001d039363::3:2607705-2609706(+)
Zm00001d035215::6:10272233-10274234(+)
Zm00001d036022::6:66747191-66749192(-)
Zm00001d027848::1:15119243-15121244(+)
Zm00001d018367::5:219273376-219275377(+)
Zm00001d002593::2:16319578-16321579(-)
Zm00001d049075::4:14907669-14909670(-)
Zm00001d020623::7:125322228-125324229(-)
Zm00001d047374::9:128060235-128062236(+)
Zm00001d045487::9:24294207-24296208(+)
Zm00001d044760::9:1599795-1601796(+)
Zm00001d037427::6:125222560-125224561(-)
Zm00001d009287::8:52298911-52300912(+)
Zm00001d037917::6:141965634-141967635(-)
Zm00001d033821::1:274771843-274773844(+)
Zm00001d030106::1:106129014-106131015(-)
Zm00001d049049::4:13883439-13885440(+)
Zm00001d024083::10:42506236-42508237(+)
Zm00001d043418::3:199104828-199106829(-)
Zm00001d010230::8:104883023-104885024(-)
Zm00001d009931::8:90451515-90453516(-)
Zm00001d050836::4:125509229-125511230(+)
Zm00001d017644::5:202969946-202971947(-)
Zm00001d035115::6:5902998-5904999(+)
Zm00001d044023::3:217008306-217010307(-)
Zm00001d028130::1:23627123-23629124(+)
Zm00001d022589::7:180442536-180444537(-)
Zm00001d024012::10:36876665-36878666(-)
Zm00001d009783::8:80841764-80843765(+)
Zm00001d052904::4:204245162-204247163(-)
Zm00001d009883::8:87299877-87301878(+)
Zm00001d053283::4:223936514-223938515(-)
Zm00001d005432::2:173780386-173782387(+)
Zm00001d053735::4:240047815-240049816(-)
Zm00001d009877::8:86776218-86778219(-)
Zm00001d048562::9:158798347-158800348(+)
Zm00001d031743::1:200574949-200576950(-)
Zm00001d028083::1:22221065-22223066(-)
Zm00001d001937::2:3118329-3120330(+)
Zm00001d015481::5:92809680-92811681(+)
Zm00001d050438::4:88134946-88136947(+)
Zm00001d015180::5:78504337-78506338(-)
Zm00001d021139::7:143854717-143856718(+)
Zm00001d038984::6:168207690-168209691(-)
Zm00001d030557::1:143975921-143977922(-)
Zm00001d020058::7:89290986-89292987(+)
Zm00001d025031::10:100542344-100544345(+)
Zm00001d019659::7:48428159-48430160(+)
Zm00001d048497::9:157236057-157238058(+)
Zm00001d049053::4:14017529-14019530(-)
Zm00001d005739::2:185517352-185519353(-)
Zm00001d004220::2:92823355-92825356(+)
Zm00001d016486::5:164511395-164513396(-)
Zm00001d002681::2:19182182-19184183(+)
Zm00001d053091::4:213271770-213273771(+)
Zm00001d041475::3:122409994-122411995(-)
Zm00001d035647::6:38174220-38176221(-)
Zm00001d028471::1:35964249-35966250(-)
Zm00001d005926::2:192999367-193001368(+)
Zm00001d041389::3:115406377-115408378(-)
Zm00001d049928::4:53481681-53483682(+)
Zm00001d004470::2:113928496-113930497(+)
Zm00001d033168::1:252665811-252667812(+)
Zm00001d044995::9:9519095-9521096(-)
Zm00001d028521::1:38042344-38044345(-)
Zm00001d024765::10:87213030-87215031(-)
Zm00001d014773::5:62645963-62647964(-)
Zm00001d023301::10:2372553-2374554(-)
Zm00001d047143::9:120015250-120017251(+)
Zm00001d014643::5:57155309-57157310(+)
Zm00001d021573::7:156463828-156465829(+)
Zm00001d014569::5:53757990-53759991(-)
Zm00001d042536::3:171067799-171069800(-)
Zm00001d043270::3:193926378-193928379(-)
```
