## Supplementary material for "A comprehensive map of preferentially located motifs reveals distinct proximal *cis*-regulatory elements in plants": TGTACTTT_containing_gene_set.txt

```
#Occurences of TGTACTTT between 2 and 12 (positions relative to the transcription start site)
#47 sequences with TGTACTTT in this interval
#0.19% of the sequences in promoter set with TGTACTTT (set with 25199 sequences)
Zm00001d003394::2:42773175-42775176(-)
Zm00001d041733::3:135477315-135479316(+)
Zm00001d020752::7:131208847-131210848(+)
Zm00001d027697::1:11317575-11319576(-)
Zm00001d043819::3:210961866-210963867(+)
Zm00001d044450::3:228358610-228360611(+)
Zm00001d028520::1:38039114-38041115(-)
Zm00001d037086::6:111761626-111763627(-)
Zm00001d032331::1:222702590-222704591(+)
Zm00001d044993::9:9497746-9499747(-)
Zm00001d021768::7:162730127-162732128(-)
Zm00001d039503::3:6082514-6084515(-)
Zm00001d018179::5:215872175-215874176(+)
Zm00001d016711::5:173430742-173432743(-)
Zm00001d033808::1:274300169-274302170(+)
Zm00001d035705::6:41906739-41908740(+)
Zm00001d042515::3:170298863-170300864(+)
Zm00001d015496::5:93750962-93752963(-)
Zm00001d036077::6:70923892-70925893(-)
Zm00001d029309::1:65570038-65572039(+)
Zm00001d049020::4:12825127-12827128(+)
Zm00001d013155::5:5510760-5512761(+)
Zm00001d028079::1:22189289-22191290(+)
Zm00001d054098::4:246454035-246456036(+)
Zm00001d035246::6:16840258-16842259(-)
Zm00001d011094::8:138803106-138805107(-)
Zm00001d006503::2:210100839-210102840(-)
Zm00001d033102::1:250201773-250203774(+)
Zm00001d015672::5:105096523-105098524(+)
Zm00001d004322::2:103035106-103037107(-)
Zm00001d003635::2:51164334-51166335(+)
Zm00001d025501::10:120599528-120601529(-)
Zm00001d002024::2:4605669-4607670(-)
Zm00001d025497::10:120582967-120584968(-)
Zm00001d012950::5:2321180-2323181(-)
Zm00001d034272::1:288311693-288313694(+)
Zm00001d029640::1:80884696-80886697(+)
Zm00001d053856::4:242284113-242286114(+)
Zm00001d015455::5:91168860-91170861(-)
Zm00001d006443::2:208365974-208367975(-)
Zm00001d019619::7:46403812-46405813(-)
Zm00001d047929::9:145593270-145595271(-)
Zm00001d030124::1:107464535-107466536(-)
Zm00001d044559::3:231693124-231695125(+)
Zm00001d016968::5:181545374-181547375(-)
Zm00001d028738::1:44767910-44769911(-)
Zm00001d010236::8:105520583-105522584(+)
```
