## Supplementary material for "A comprehensive map of preferentially located motifs reveals distinct proximal *cis*-regulatory elements in plants": TGTAGAGA_containing_gene_set.txt

```
#Occurences of TGTAGAGA between 68 and 161 (positions relative to the transcription start site)
#169 sequences with TGTAGAGA in this interval
#0.67% of the sequences in promoter set with TGTAGAGA (set with 25199 sequences)
Zm00001d050506::4:94732312-94734313(-)
Zm00001d032157::1:214724542-214726543(-)
Zm00001d014116::5:33005870-33007871(-)
Zm00001d008218::8:1591122-1593123(-)
Zm00001d042168::3:154689839-154691840(-)
Zm00001d043873::3:212616910-212618911(+)
Zm00001d017145::5:186841226-186843227(+)
Zm00001d015921::5:131468115-131470116(+)
Zm00001d034670::1:299441157-299443158(-)
Zm00001d038452::6:157519970-157521971(-)
Zm00001d018258::5:217539552-217541553(-)
Zm00001d016318::5:156951116-156953117(+)
Zm00001d024628::10:81075977-81077978(-)
Zm00001d053996::4:244815156-244817157(+)
Zm00001d005432::2:173780386-173782387(+)
Zm00001d014097::5:32305870-32307871(-)
Zm00001d017598::5:201226125-201228126(-)
Zm00001d002100::2:5980567-5982568(-)
Zm00001d045822::9:41423671-41425672(+)
Zm00001d046694::9:102719455-102721456(-)
Zm00001d040160::3:29675381-29677382(-)
Zm00001d035263::6:18168891-18170892(+)
Zm00001d052936::4:205474009-205476010(+)
Zm00001d053539::4:233365581-233367582(-)
Zm00001d050403::4:86241128-86243129(-)
Zm00001d031932::1:207236055-207238056(-)
Zm00001d005436::2:173913886-173915887(+)
Zm00001d051366::4:156037042-156039043(-)
Zm00001d010368::8:111480166-111482167(+)
Zm00001d037685::6:133971065-133973066(+)
Zm00001d023561::10:10260275-10262276(+)
Zm00001d029883::1:91988472-91990473(-)
Zm00001d005455::2:174866314-174868315(-)
Zm00001d052468::4:190665882-190667883(+)
Zm00001d033749::1:272719227-272721228(-)
Zm00001d046940::9:111956296-111958297(+)
Zm00001d025894::10:133242510-133244511(-)
Zm00001d027520::1:7358098-7360099(-)
Zm00001d032409::1:225828530-225830531(+)
Zm00001d022536::7:179674468-179676469(-)
Zm00001d048393::9:155562684-155564685(-)
Zm00001d005456::2:174865437-174867438(+)
Zm00001d033713::1:271990528-271992529(-)
Zm00001d002675::2:19013436-19015437(-)
Zm00001d005813::2:189504459-189506460(+)
Zm00001d031977::1:208386392-208388393(+)
Zm00001d006242::2:202645105-202647106(+)
Zm00001d021268::7:147333501-147335502(+)
Zm00001d005785::2:188392702-188394703(-)
Zm00001d038133::6:148943154-148945155(+)
Zm00001d031888::1:205335189-205337190(+)
Zm00001d014664::5:58017426-58019427(-)
Zm00001d047073::9:117287453-117289454(-)
Zm00001d020063::7:89576119-89578120(+)
Zm00001d050428::4:87287638-87289639(+)
Zm00001d050104::4:65809171-65811172(+)
Zm00001d050897::4:128999628-129001629(-)
Zm00001d004516::2:116132759-116134760(-)
Zm00001d004131::2:85411952-85413953(-)
Zm00001d017820::5:207732146-207734147(+)
Zm00001d040203::3:31840172-31842173(+)
Zm00001d047345::9:127010622-127012623(+)
Zm00001d038143::6:149270132-149272133(-)
Zm00001d045695::9:33749397-33751398(-)
Zm00001d027893::1:16954621-16956622(-)
Zm00001d043150::3:190205742-190207743(+)
Zm00001d008339::8:5744900-5746901(+)
Zm00001d007645::2:236822557-236824558(+)
Zm00001d034961::1:306894795-306896796(-)
Zm00001d029710::1:83498900-83500901(+)
Zm00001d028001::1:19941699-19943700(+)
Zm00001d004734::2:134684951-134686952(+)
Zm00001d049614::4:37639661-37641662(+)
Zm00001d013334::5:8852771-8854772(-)
Zm00001d029118::1:58533375-58535376(+)
Zm00001d053594::4:235779910-235781911(+)
Zm00001d015481::5:92809680-92811681(+)
Zm00001d044480::3:229383203-229385204(-)
Zm00001d006916::2:219338969-219340970(-)
Zm00001d018722::7:3099598-3101599(-)
Zm00001d006307::2:204150196-204152197(+)
Zm00001d029406::1:69142199-69144200(-)
Zm00001d011430::8:150341691-150343692(-)
Zm00001d031212::1:182383972-182385973(-)
Zm00001d024627::10:81021477-81023478(-)
Zm00001d041346::3:113859253-113861254(+)
Zm00001d039411::3:3707410-3709411(+)
Zm00001d037302::6:120023972-120025973(+)
Zm00001d007527::2:233983721-233985722(+)
Zm00001d047463::9:130905383-130907384(-)
Zm00001d024951::10:96581065-96583066(-)
Zm00001d041525::3:125900173-125902174(+)
Zm00001d015025::5:72693688-72695689(-)
Zm00001d013908::5:24405278-24407279(+)
Zm00001d030518::1:140873582-140875583(+)
Zm00001d018041::5:212696435-212698436(-)
Zm00001d046172::9:68903413-68905414(+)
Zm00001d022259::7:173852581-173854582(-)
Zm00001d018405::5:220041077-220043078(+)
Zm00001d019857::7:70644088-70646089(+)
Zm00001d025869::10:132104009-132106010(-)
Zm00001d009913::8:89342526-89344527(-)
Zm00001d022537::7:179681253-179683254(-)
Zm00001d006210::2:201904138-201906139(+)
Zm00001d020057::7:89266534-89268535(+)
Zm00001d042675::3:176503712-176505713(-)
Zm00001d010138::8:101135743-101137744(-)
Zm00001d039499::3:6008714-6010715(+)
Zm00001d018056::5:213278175-213280176(+)
Zm00001d024771::10:87290145-87292146(+)
Zm00001d033843::1:275609178-275611179(-)
Zm00001d053208::4:220086407-220088408(+)
Zm00001d052504::4:191567822-191569823(-)
Zm00001d052295::4:186308556-186310557(+)
Zm00001d028964::1:53154353-53156354(-)
Zm00001d009558::8:70098873-70100874(-)
Zm00001d022067::7:169288267-169290268(+)
Zm00001d022598::7:180745164-180747165(+)
Zm00001d013327::5:8702011-8704012(-)
Zm00001d008583::8:13590772-13592773(+)
Zm00001d039990::3:22040723-22042724(+)
Zm00001d005006::2:153447982-153449983(-)
Zm00001d010713::8:125356432-125358433(-)
Zm00001d051020::4:137279798-137281799(+)
Zm00001d003067::2:31071940-31073941(-)
Zm00001d009057::8:33666710-33668711(-)
Zm00001d045632::9:29540300-29542301(-)
Zm00001d024522::10:75945420-75947421(-)
Zm00001d002595::2:16393912-16395913(-)
Zm00001d035774::6:47431968-47433969(-)
Zm00001d015720::5:112430302-112432303(-)
Zm00001d017473::5:196993698-196995699(+)
Zm00001d049612::4:37640867-37642868(-)
Zm00001d029161::1:60868439-60870440(-)
Zm00001d010445::8:115431870-115433871(+)
Zm00001d039920::3:19380132-19382133(+)
Zm00001d028739::1:44837282-44839283(-)
Zm00001d052211::4:183371788-183373789(-)
Zm00001d034630::1:298535554-298537555(-)
Zm00001d015014::5:72146921-72148922(-)
Zm00001d006166::2:200275921-200277922(-)
Zm00001d045691::9:33518503-33520504(-)
Zm00001d035986::6:64768890-64770891(+)
Zm00001d012276::8:171738419-171740420(+)
Zm00001d031832::1:203117050-203119051(+)
Zm00001d010905::8:132958613-132960614(+)
Zm00001d053662::4:238374489-238376490(+)
Zm00001d002284::2:9547289-9549290(+)
Zm00001d050091::4:65310382-65312383(-)
Zm00001d013162::5:5618757-5620758(+)
Zm00001d018328::5:218518011-218520012(-)
Zm00001d037528::6:128148327-128150328(-)
Zm00001d015985::5:136821693-136823694(-)
Zm00001d044701::3:235258718-235260719(-)
Zm00001d047615::9:137069744-137071745(+)
Zm00001d015102::5:75381162-75383163(-)
Zm00001d015098::5:75311238-75313239(+)
Zm00001d042211::3:156122602-156124603(+)
Zm00001d044988::9:9424327-9426328(-)
Zm00001d038118::6:148605953-148607954(-)
Zm00001d019724::7:53799426-53801427(-)
Zm00001d006195::2:201273331-201275332(+)
Zm00001d039612::3:9049185-9051186(+)
Zm00001d012682::8:178609000-178611001(-)
Zm00001d013522::5:13538430-13540431(-)
Zm00001d007860::2:241039444-241041445(+)
Zm00001d041272::3:109592252-109594253(+)
Zm00001d034137::1:284865967-284867968(-)
Zm00001d050489::4:92856059-92858060(-)
```
