## Supplementary material for "A comprehensive map of preferentially located motifs reveals distinct proximal *cis*-regulatory elements in plants": TGTAGGA_containing_gene_set.txt

```
#Occurences of TGTAGGA between 160 and 268 (positions relative to the transcription start site)
#449 sequences with TGTAGGA in this interval
#1.78% of the sequences in promoter set with TGTAGGA (set with 25199 sequences)
Zm00001d040411::3:42013686-42015687(+)
Zm00001d005071::2:157219297-157221298(+)
Zm00001d002998::2:29039300-29041301(+)
Zm00001d049790::4:44845387-44847388(-)
Zm00001d031640::1:197107201-197109202(+)
Zm00001d032346::1:223333778-223335779(-)
Zm00001d013290::5:7927732-7929733(-)
Zm00001d041603::3:129429756-129431757(-)
Zm00001d017434::5:195858806-195860807(+)
Zm00001d050824::4:124820476-124822477(-)
Zm00001d032442::1:226576267-226578268(-)
Zm00001d049006::4:12306018-12308019(+)
Zm00001d036195::6:76726429-76728430(-)
Zm00001d029339::1:66572337-66574338(-)
Zm00001d046397::9:87182688-87184689(+)
Zm00001d043921::3:213848986-213850987(-)
Zm00001d008983::8:28560470-28562471(+)
Zm00001d044503::3:230005887-230007888(+)
Zm00001d032266::1:219763388-219765389(+)
Zm00001d022393::7:176664668-176666669(+)
Zm00001d006282::2:203489268-203491269(-)
Zm00001d032403::1:225534147-225536148(+)
Zm00001d018342::5:218891843-218893844(-)
Zm00001d051434::4:158470655-158472656(-)
Zm00001d053340::4:226746641-226748642(-)
Zm00001d052277::4:185653329-185655330(-)
Zm00001d013162::5:5618757-5620758(+)
Zm00001d024002::10:35715309-35717310(-)
Zm00001d013845::5:22387717-22389718(+)
Zm00001d020916::7:136511655-136513656(+)
Zm00001d031888::1:205335189-205337190(+)
Zm00001d022339::7:175735328-175737329(-)
Zm00001d007968::2:244322993-244324994(-)
Zm00001d032439::1:226426276-226428277(-)
Zm00001d039239::3:381710-383711(-)
Zm00001d015170::5:78255874-78257875(-)
Zm00001d034591::1:297380716-297382717(+)
Zm00001d033557::1:267124416-267126417(-)
Zm00001d016203::5:150384526-150386527(+)
Zm00001d052677::4:197012324-197014325(+)
Zm00001d007079::2:221782750-221784751(-)
Zm00001d030567::1:144613675-144615676(+)
Zm00001d035286::6:19369806-19371807(+)
Zm00001d017482::5:197270686-197272687(+)
Zm00001d016771::5:175545468-175547469(-)
Zm00001d037985::6:144390466-144392467(+)
Zm00001d049685::4:39994849-39996850(-)
Zm00001d008777::8:19663388-19665389(-)
Zm00001d032163::1:215115982-215117983(+)
Zm00001d029806::1:87744330-87746331(+)
Zm00001d002323::2:10209658-10211659(+)
Zm00001d053984::4:244596837-244598838(-)
Zm00001d051806::4:170135936-170137937(-)
Zm00001d006383::2:206309666-206311667(-)
Zm00001d028139::1:23958114-23960115(+)
Zm00001d033651::1:269672267-269674268(+)
Zm00001d038695::6:162657941-162659942(-)
Zm00001d016397::5:160950727-160952728(+)
Zm00001d017869::5:209161413-209163414(-)
Zm00001d035356::6:22918076-22920077(+)
Zm00001d010225::8:104664602-104666603(+)
Zm00001d014340::5:41542362-41544363(+)
Zm00001d037386::6:124043507-124045508(+)
Zm00001d049511::4:32888319-32890320(+)
Zm00001d047463::9:130905383-130907384(-)
Zm00001d032398::1:225369800-225371801(-)
Zm00001d033954::1:279581779-279583780(-)
Zm00001d025020::10:99991256-99993257(+)
Zm00001d015239::5:80578316-80580317(+)
Zm00001d008581::8:13546713-13548714(+)
Zm00001d019897::7:73564717-73566718(-)
Zm00001d034255::1:288033277-288035278(-)
Zm00001d033357::1:260112919-260114920(+)
Zm00001d045373::9:20001093-20003094(-)
Zm00001d042468::3:168636669-168638670(-)
Zm00001d026088::10:138137810-138139811(-)
Zm00001d027481::1:6272594-6274595(+)
Zm00001d030075::1:103721003-103723004(+)
Zm00001d043382::3:198288237-198290238(-)
Zm00001d018754::7:4284656-4286657(-)
Zm00001d044156::3:220676499-220678500(+)
Zm00001d003804::2:59927856-59929857(-)
Zm00001d020015::7:85858342-85860343(+)
Zm00001d049654::4:38848480-38850481(+)
Zm00001d007431::2:231537637-231539638(+)
Zm00001d007082::2:221853460-221855461(+)
Zm00001d048554::9:158619640-158621641(+)
Zm00001d002141::2:6562442-6564443(+)
Zm00001d021502::7:154176211-154178212(-)
Zm00001d029148::1:60524516-60526517(-)
Zm00001d020561::7:122332959-122334960(-)
Zm00001d011959::8:165243971-165245972(-)
Zm00001d046740::9:103971728-103973729(-)
Zm00001d044418::3:227502628-227504629(-)
Zm00001d019538::7:41107238-41109239(+)
Zm00001d020681::7:127877919-127879920(+)
Zm00001d042910::3:183709935-183711936(+)
Zm00001d044043::3:217620381-217622382(-)
Zm00001d006752::2:215861449-215863450(+)
Zm00001d013926::5:24987315-24989316(-)
Zm00001d047721::9:139935041-139937042(+)
Zm00001d011660::8:157768681-157770682(-)
Zm00001d034166::1:285646783-285648784(-)
Zm00001d025769::10:129034882-129036883(-)
Zm00001d041004::3:89707557-89709558(-)
Zm00001d042696::3:177298126-177300127(+)
Zm00001d039990::3:22040723-22042724(+)
Zm00001d042787::3:179534889-179536890(+)
Zm00001d019789::7:61631865-61633866(+)
Zm00001d008249::8:2674271-2676272(-)
Zm00001d043215::3:192100692-192102693(+)
Zm00001d046836::9:108003044-108005045(-)
Zm00001d023429::10:5411440-5413441(-)
Zm00001d010445::8:115431870-115433871(+)
Zm00001d020476::7:117739548-117741549(+)
Zm00001d033032::1:247938635-247940636(+)
Zm00001d008339::8:5744900-5746901(+)
Zm00001d006041::2:196157466-196159467(-)
Zm00001d033080::1:249853578-249855579(-)
Zm00001d039480::3:5484388-5486389(+)
Zm00001d029590::1:78105527-78107528(+)
Zm00001d014823::5:64556520-64558521(-)
Zm00001d046261::9:77153617-77155618(-)
Zm00001d020593::7:123983403-123985404(+)
Zm00001d035509::6:29931526-29933527(+)
Zm00001d038879::6:166303847-166305848(+)
Zm00001d012383::8:173269591-173271592(+)
Zm00001d010137::8:101125931-101127932(+)
Zm00001d017519::5:198530214-198532215(-)
Zm00001d015932::5:132614055-132616056(-)
Zm00001d003319::2:40119359-40121360(-)
Zm00001d019854::7:70496683-70498684(-)
Zm00001d048416::9:155901508-155903509(-)
Zm00001d005961::2:194014832-194016833(-)
Zm00001d025815::10:130393570-130395571(+)
Zm00001d029036::1:55559272-55561273(+)
Zm00001d022188::7:172308093-172310094(-)
Zm00001d006221::2:202186829-202188830(+)
Zm00001d033950::1:279375284-279377285(+)
Zm00001d052675::4:196969360-196971361(-)
Zm00001d039407::3:3617689-3619690(-)
Zm00001d035270::6:18859080-18861081(-)
Zm00001d013594::5:15050310-15052311(-)
Zm00001d031779::1:201519019-201521020(+)
Zm00001d020783::7:132506381-132508382(+)
Zm00001d037833::6:139170172-139172173(+)
Zm00001d050428::4:87287638-87289639(+)
Zm00001d047073::9:117287453-117289454(-)
Zm00001d045691::9:33518503-33520504(-)
Zm00001d017959::5:210910021-210912022(-)
Zm00001d018183::5:215964274-215966275(+)
Zm00001d018356::5:219144500-219146501(-)
Zm00001d044291::3:224386299-224388300(+)
Zm00001d033457::1:263189516-263191517(+)
Zm00001d012970::5:2557706-2559707(-)
Zm00001d023424::10:5178880-5180881(+)
Zm00001d010764::8:127329759-127331760(+)
Zm00001d043667::3:206773116-206775117(-)
Zm00001d017157::5:187193356-187195357(-)
Zm00001d005009::2:153476032-153478033(-)
Zm00001d043090::3:188971358-188973359(+)
Zm00001d009121::8:37568162-37570163(-)
Zm00001d027492::1:6522880-6524881(+)
Zm00001d020172::7:97256186-97258187(-)
Zm00001d021360::7:149840779-149842780(+)
Zm00001d019042::7:13943663-13945664(-)
Zm00001d046697::9:102859264-102861265(-)
Zm00001d024934::10:95622661-95624662(+)
Zm00001d037060::6:110984366-110986367(-)
Zm00001d033181::1:253175987-253177988(-)
Zm00001d025988::10:135342775-135344776(+)
Zm00001d024061::10:40786554-40788555(-)
Zm00001d053072::4:212305989-212307990(-)
Zm00001d002166::2:7065722-7067723(-)
Zm00001d043234::3:192676570-192678571(+)
Zm00001d001861::2:2053724-2055725(-)
Zm00001d029538::1:75324328-75326329(-)
Zm00001d017146::5:186846704-186848705(+)
Zm00001d041962::3:145907753-145909754(-)
Zm00001d038329::6:154627499-154629500(+)
Zm00001d037448::6:125638260-125640261(+)
Zm00001d021491::7:153943025-153945026(-)
Zm00001d037089::6:111805005-111807006(+)
Zm00001d029258::1:63929753-63931754(-)
Zm00001d039315::3:1541239-1543240(-)
Zm00001d028348::1:31547498-31549499(+)
Zm00001d028372::1:32432250-32434251(+)
Zm00001d010946::8:134637034-134639035(-)
Zm00001d018790::7:5229693-5231694(+)
Zm00001d015765::5:117618416-117620417(+)
Zm00001d005890::2:191853396-191855397(-)
Zm00001d024783::10:87875141-87877142(-)
Zm00001d026038::10:136635437-136637438(+)
Zm00001d035217::6:10799506-10801507(-)
Zm00001d006400::2:206596811-206598812(-)
Zm00001d017012::5:182687300-182689301(+)
Zm00001d033235::1:255313723-255315724(+)
Zm00001d008388::8:6992358-6994359(-)
Zm00001d020023::7:86412768-86414769(+)
Zm00001d036911::6:106205003-106207004(-)
Zm00001d051139::4:145544577-145546578(+)
Zm00001d005536::2:177664742-177666743(-)
Zm00001d035561::6:33192020-33194021(+)
Zm00001d013247::5:7093465-7095466(-)
Zm00001d043270::3:193926378-193928379(-)
Zm00001d052537::4:192552295-192554296(+)
Zm00001d046710::9:103065705-103067706(-)
Zm00001d054003::4:244906791-244908792(+)
Zm00001d044823::9:3918474-3920475(+)
Zm00001d052964::4:206411161-206413162(+)
Zm00001d005614::2:180739477-180741478(-)
Zm00001d053318::4:225890070-225892071(-)
Zm00001d047085::9:117780678-117782679(-)
Zm00001d007443::2:231892670-231894671(+)
Zm00001d044754::9:1339265-1341266(+)
Zm00001d033121::1:250964376-250966377(+)
Zm00001d013370::5:9973925-9975926(-)
Zm00001d053022::4:209716883-209718884(+)
Zm00001d028774::1:46170308-46172309(+)
Zm00001d050506::4:94732312-94734313(-)
Zm00001d027304::1:2302442-2304443(-)
Zm00001d053788::4:241097489-241099490(+)
Zm00001d019511::7:38544159-38546160(-)
Zm00001d010790::8:127850574-127852575(+)
Zm00001d007210::2:224790418-224792419(-)
Zm00001d034415::1:292329707-292331708(+)
Zm00001d048702::4:3572889-3574890(+)
Zm00001d028365::1:32244392-32246393(+)
Zm00001d004065::2:80052431-80054432(+)
Zm00001d009452::8:65140368-65142369(+)
Zm00001d041073::3:95309915-95311916(-)
Zm00001d040008::3:22773657-22775658(+)
Zm00001d051960::4:175361274-175363275(+)
Zm00001d031541::1:193751122-193753123(-)
Zm00001d038495::6:158581427-158583428(+)
Zm00001d050202::4:73395880-73397881(+)
Zm00001d015275::5:82445409-82447410(-)
Zm00001d037247::6:117831929-117833930(-)
Zm00001d029352::1:67037106-67039107(+)
Zm00001d036371::6:86011320-86013321(-)
Zm00001d006321::2:204516526-204518527(-)
Zm00001d024788::10:88365923-88367924(+)
Zm00001d016874::5:179022324-179024325(-)
Zm00001d051655::4:165893583-165895584(-)
Zm00001d009129::8:38542553-38544554(+)
Zm00001d016214::5:150603375-150605376(-)
Zm00001d016131::5:145810992-145812993(+)
Zm00001d047335::9:126821283-126823284(+)
Zm00001d010995::8:136180690-136182691(-)
Zm00001d020421::7:113084609-113086610(+)
Zm00001d023561::10:10260275-10262276(+)
Zm00001d011248::8:144590601-144592602(-)
Zm00001d027794::1:13665423-13667424(+)
Zm00001d039725::3:13010109-13012110(+)
Zm00001d031837::1:203224755-203226756(-)
Zm00001d039622::3:9303156-9305157(+)
Zm00001d011704::8:159245369-159247370(-)
Zm00001d002678::2:19070189-19072190(+)
Zm00001d043863::3:212450455-212452456(+)
Zm00001d003866::2:63972411-63974412(+)
Zm00001d007964::2:244286076-244288077(-)
Zm00001d044152::3:220527271-220529272(-)
Zm00001d013239::5:6864304-6866305(-)
Zm00001d002385::2:11638231-11640232(-)
Zm00001d023233::10:971582-973583(+)
Zm00001d002873::2:25236128-25238129(+)
Zm00001d028042::1:21378586-21380587(-)
Zm00001d036416::6:87479567-87481568(+)
Zm00001d003265::2:38346901-38348902(-)
Zm00001d009482::8:66859501-66861502(+)
Zm00001d038166::6:150255267-150257268(+)
Zm00001d011868::8:163313964-163315965(-)
Zm00001d024169::10:52319607-52321608(+)
Zm00001d052323::4:187101748-187103749(-)
Zm00001d038531::6:159374969-159376970(-)
Zm00001d037696::6:134318395-134320396(+)
Zm00001d049301::4:25364809-25366810(-)
Zm00001d045968::9:50720927-50722928(-)
Zm00001d015005::5:72002102-72004103(-)
Zm00001d005192::2:163042577-163044578(+)
Zm00001d047861::9:143639141-143641142(+)
Zm00001d009161::8:40266384-40268385(+)
Zm00001d041214::3:105720153-105722154(+)
Zm00001d024804::10:88760312-88762313(+)
Zm00001d051848::4:172181911-172183912(-)
Zm00001d048766::4:5227794-5229795(-)
Zm00001d020083::7:90823773-90825774(-)
Zm00001d037977::6:143976848-143978849(-)
Zm00001d013507::5:12957835-12959836(+)
Zm00001d047897::9:144678576-144680577(-)
Zm00001d042932::3:184471015-184473016(-)
Zm00001d028586::1:40096778-40098779(-)
Zm00001d034164::1:285591040-285593041(-)
Zm00001d033986::1:280284579-280286580(+)
Zm00001d010780::8:127572147-127574148(+)
Zm00001d053677::4:238890089-238892090(-)
Zm00001d017547::5:199269454-199271455(+)
Zm00001d012758::8:180043624-180045625(+)
Zm00001d050510::4:95031932-95033933(+)
Zm00001d020245::7:101950194-101952195(-)
Zm00001d052504::4:191567822-191569823(-)
Zm00001d006717::2:215061562-215063563(-)
Zm00001d029106::1:58277566-58279567(-)
Zm00001d042069::3:149625879-149627880(-)
Zm00001d051296::4:152355610-152357611(+)
Zm00001d005050::2:156265926-156267927(+)
Zm00001d033890::1:277603534-277605535(-)
Zm00001d023556::10:10136357-10138358(-)
Zm00001d034739::1:301040353-301042354(-)
Zm00001d009702::8:76421973-76423974(+)
Zm00001d021172::7:144965390-144967391(-)
Zm00001d052693::4:197538985-197540986(+)
Zm00001d053277::4:223882107-223884108(+)
Zm00001d022144::7:171126049-171128050(+)
Zm00001d002602::2:16547101-16549102(-)
Zm00001d032083::1:212105383-212107384(-)
Zm00001d020041::7:88136758-88138759(-)
Zm00001d025870::10:132100673-132102674(+)
Zm00001d013628::5:15834059-15836060(-)
Zm00001d022591::7:180551816-180553817(-)
Zm00001d037997::6:144725714-144727715(-)
Zm00001d049505::4:32685493-32687494(-)
Zm00001d003653::2:52012730-52014731(-)
Zm00001d044015::3:216529510-216531511(+)
Zm00001d044876::9:6185653-6187654(-)
Zm00001d034552::1:296068720-296070721(-)
Zm00001d044704::3:235440996-235442997(-)
Zm00001d024444::10:71063792-71065793(-)
Zm00001d028661::1:42127154-42129155(+)
Zm00001d045468::9:23319198-23321199(+)
Zm00001d004084::2:80921813-80923814(-)
Zm00001d011495::8:152342782-152344783(-)
Zm00001d038968::6:167935665-167937666(+)
Zm00001d021310::7:148459615-148461616(+)
Zm00001d038775::6:164199727-164201728(+)
Zm00001d018131::5:214943727-214945728(+)
Zm00001d006025::2:195444239-195446240(+)
Zm00001d012998::5:2892464-2894465(+)
Zm00001d044523::3:230845113-230847114(+)
Zm00001d001974::2:3762360-3764361(-)
Zm00001d049945::4:54601928-54603929(+)
Zm00001d013284::5:7859375-7861376(+)
Zm00001d036916::6:106354825-106356826(-)
Zm00001d028871::1:49267625-49269626(-)
Zm00001d041662::3:132537991-132539992(+)
Zm00001d002169::2:7099852-7101853(-)
Zm00001d010773::8:127461298-127463299(+)
Zm00001d021507::7:154424580-154426581(-)
Zm00001d020775::7:132098719-132100720(+)
Zm00001d017985::5:211399589-211401590(+)
Zm00001d024953::10:96629195-96631196(+)
Zm00001d040727::3:60292661-60294662(+)
Zm00001d002058::2:5056167-5058168(-)
Zm00001d005742::2:185589878-185591879(-)
Zm00001d005398::2:172428144-172430145(-)
Zm00001d030834::1:162280481-162282482(-)
Zm00001d003021::2:29669698-29671699(-)
Zm00001d039183::6:172093555-172095556(-)
Zm00001d013215::5:6635747-6637748(-)
Zm00001d044529::3:230997601-230999602(-)
Zm00001d025052::10:101801211-101803212(+)
Zm00001d039565::3:8098918-8100919(+)
Zm00001d039731::3:13150189-13152190(+)
Zm00001d026634::10:149199864-149201865(+)
Zm00001d047988::9:147318358-147320359(-)
Zm00001d017288::5:191819413-191821414(-)
Zm00001d052239::4:184367271-184369272(-)
Zm00001d034842::1:303633544-303635545(+)
Zm00001d005541::2:178095462-178097463(-)
Zm00001d052936::4:205474009-205476010(+)
Zm00001d023582::10:10767452-10769453(-)
Zm00001d006177::2:200733378-200735379(+)
Zm00001d021966::7:167229484-167231485(-)
Zm00001d042269::3:158423669-158425670(-)
Zm00001d015635::5:102248847-102250848(+)
Zm00001d037233::6:117054337-117056338(-)
Zm00001d010625::8:122247472-122249473(-)
Zm00001d010782::8:127601267-127603268(+)
Zm00001d016172::5:148415009-148417010(-)
Zm00001d049923::4:52879219-52881220(+)
Zm00001d047424::9:129618397-129620398(+)
Zm00001d034191::1:286168901-286170902(+)
Zm00001d017351::5:193494748-193496749(+)
Zm00001d027717::1:12043128-12045129(-)
Zm00001d009402::8:62917478-62919479(-)
Zm00001d042870::3:182561540-182563541(-)
Zm00001d053427::4:230970992-230972993(+)
Zm00001d003019::2:29634837-29636838(-)
Zm00001d035680::6:40863818-40865819(-)
Zm00001d010770::8:127403750-127405751(+)
Zm00001d006408::2:206932691-206934692(-)
Zm00001d007521::2:233711831-233713832(+)
Zm00001d012197::8:169923145-169925146(+)
Zm00001d047828::9:142624373-142626374(+)
Zm00001d034519::1:295594107-295596108(+)
Zm00001d034649::1:298759957-298761958(+)
Zm00001d014866::5:66219879-66221880(+)
Zm00001d012238::8:170737165-170739166(+)
Zm00001d004637::2:124459089-124461090(-)
Zm00001d028001::1:19941699-19943700(+)
Zm00001d016207::5:150431435-150433436(+)
Zm00001d021651::7:159108157-159110158(-)
Zm00001d003372::2:41991852-41993853(-)
Zm00001d033117::1:250588214-250590215(+)
Zm00001d038480::6:158351279-158353280(-)
Zm00001d020921::7:136611254-136613255(-)
Zm00001d009865::8:85756049-85758050(+)
Zm00001d031687::1:198648274-198650275(-)
Zm00001d005261::2:166094692-166096693(+)
Zm00001d005092::2:157944698-157946699(+)
Zm00001d017177::5:188084070-188086071(+)
Zm00001d045072::9:11553536-11555537(+)
Zm00001d042283::3:158786854-158788855(-)
Zm00001d031847::1:203989596-203991597(-)
Zm00001d033854::1:275918721-275920722(-)
Zm00001d016334::5:157891706-157893707(-)
Zm00001d005957::2:193812879-193814880(-)
Zm00001d041283::3:110291380-110293381(+)
Zm00001d036388::6:86353158-86355159(+)
Zm00001d015209::5:79511104-79513105(-)
Zm00001d050781::4:122459654-122461655(+)
Zm00001d013295::5:7988662-7990663(+)
Zm00001d049095::4:15937064-15939065(-)
Zm00001d053328::4:226360866-226362867(+)
Zm00001d019486::7:36645350-36647351(-)
Zm00001d023475::10:6849374-6851375(+)
Zm00001d018403::5:220017727-220019728(-)
Zm00001d028528::1:38242163-38244164(-)
Zm00001d025816::10:130398399-130400400(+)
Zm00001d009571::8:71292761-71294762(-)
Zm00001d041523::3:125850916-125852917(-)
Zm00001d037626::6:132310937-132312938(-)
Zm00001d015378::5:87173465-87175466(-)
Zm00001d004607::2:121539351-121541352(-)
Zm00001d044117::3:219795084-219797085(+)
Zm00001d039073::6:169556767-169558768(-)
Zm00001d032748::1:237167775-237169776(+)
Zm00001d041488::3:123486566-123488567(+)
Zm00001d047469::9:131084026-131086027(+)
Zm00001d032384::1:224849171-224851172(+)
Zm00001d019311::7:26993197-26995198(-)
Zm00001d003023::2:29709893-29711894(-)
Zm00001d025434::10:118618079-118620080(-)
Zm00001d020853::7:134778022-134780023(+)
Zm00001d023462::10:6348637-6350638(-)
Zm00001d018028::5:212374337-212376338(-)
Zm00001d006805::2:217098733-217100734(-)
Zm00001d028923::1:51724829-51726830(-)
Zm00001d041147::3:100324225-100326226(-)
```
