## Supplementary material for "A comprehensive map of preferentially located motifs reveals distinct proximal *cis*-regulatory elements in plants": TGTAGTA_containing_gene_set.txt

```
#Occurences of TGTAGTA between -42 and -41 (positions relative to the transcription start site)
#38 sequences with TGTAGTA in this interval
#0.15% of the sequences in promoter set with TGTAGTA (set with 25199 sequences)
Zm00001d008916::8:25184891-25186892(+)
Zm00001d024712::10:84552985-84554986(+)
Zm00001d025664::10:125368297-125370298(+)
Zm00001d002597::2:16396917-16398918(+)
Zm00001d003660::2:52987151-52989152(-)
Zm00001d007881::2:241671344-241673345(-)
Zm00001d044993::9:9497746-9499747(-)
Zm00001d038232::6:152067880-152069881(-)
Zm00001d016711::5:173430742-173432743(-)
Zm00001d018130::5:214944175-214946176(-)
Zm00001d035705::6:41906739-41908740(+)
Zm00001d054098::4:246454035-246456036(+)
Zm00001d029916::1:94182867-94184868(-)
Zm00001d053790::4:241107556-241109557(+)
Zm00001d043819::3:210961866-210963867(+)
Zm00001d019619::7:46403812-46405813(-)
Zm00001d016968::5:181545374-181547375(-)
Zm00001d012950::5:2321180-2323181(-)
Zm00001d053555::4:233901997-233903998(+)
Zm00001d017881::5:209501394-209503395(+)
Zm00001d028079::1:22189289-22191290(+)
Zm00001d005502::2:176560729-176562730(-)
Zm00001d048215::9:152595797-152597798(-)
Zm00001d028520::1:38039114-38041115(-)
Zm00001d001789::2:953328-955329(+)
Zm00001d040839::3:69849798-69851799(-)
Zm00001d006862::2:218052822-218054823(+)
Zm00001d027706::1:11589666-11591667(-)
Zm00001d015672::5:105096523-105098524(+)
Zm00001d017536::5:198951532-198953533(-)
Zm00001d029196::1:61782413-61784414(+)
Zm00001d044559::3:231693124-231695125(+)
Zm00001d042515::3:170298863-170300864(+)
Zm00001d033808::1:274300169-274302170(+)
Zm00001d029640::1:80884696-80886697(+)
Zm00001d015455::5:91168860-91170861(-)
Zm00001d044057::3:218049330-218051331(+)
Zm00001d034272::1:288311693-288313694(+)
```
