## Supplementary material for "A comprehensive map of preferentially located motifs reveals distinct proximal *cis*-regulatory elements in plants": TGTAGTAG_containing_gene_set.txt

```
#Occurences of TGTAGTAG between -648 and -534 (positions relative to the transcription start site)
#189 sequences with TGTAGTAG in this interval
#0.75% of the sequences in promoter set with TGTAGTAG (set with 25199 sequences)
Zm00001d046611::9:98776952-98778953(-)
Zm00001d035823::6:53477423-53479424(-)
Zm00001d007978::2:244406118-244408119(+)
Zm00001d045233::9:16742140-16744141(+)
Zm00001d054096::4:246448035-246450036(+)
Zm00001d019086::7:15757271-15759272(+)
Zm00001d021961::7:167200157-167202158(+)
Zm00001d026404::10:145312476-145314477(+)
Zm00001d002349::2:10672697-10674698(+)
Zm00001d010105::8:99269185-99271186(-)
Zm00001d036818::6:101959140-101961141(+)
Zm00001d041385::3:115250409-115252410(+)
Zm00001d044402::3:227280157-227282158(-)
Zm00001d039032::6:168947957-168949958(-)
Zm00001d032993::1:246129730-246131731(+)
Zm00001d015887::5:129135927-129137928(-)
Zm00001d009222::8:44259355-44261356(+)
Zm00001d033857::1:276044237-276046238(+)
Zm00001d052536::4:192537679-192539680(-)
Zm00001d018401::5:220003767-220005768(-)
Zm00001d012070::8:167596982-167598983(+)
Zm00001d003114::2:32676042-32678043(+)
Zm00001d017514::5:198260928-198262929(+)
Zm00001d009404::8:63106343-63108344(-)
Zm00001d053583::4:235337934-235339935(+)
Zm00001d005169::2:162166715-162168716(+)
Zm00001d048551::9:158533268-158535269(+)
Zm00001d003729::2:56643954-56645955(+)
Zm00001d041987::3:146667338-146669339(+)
Zm00001d019305::7:26926145-26928146(+)
Zm00001d038448::6:157418229-157420230(-)
Zm00001d035180::6:8229140-8231141(-)
Zm00001d018901::7:8757655-8759656(-)
Zm00001d006443::2:208365974-208367975(-)
Zm00001d005919::2:192761953-192763954(-)
Zm00001d030212::1:113401652-113403653(-)
Zm00001d049254::4:22960066-22962067(-)
Zm00001d025753::10:128399211-128401212(+)
Zm00001d002186::2:7614351-7616352(-)
Zm00001d050845::4:126546232-126548233(+)
Zm00001d033054::1:248748012-248750013(+)
Zm00001d053283::4:223936514-223938515(-)
Zm00001d048376::9:155255127-155257128(+)
Zm00001d020438::7:114215028-114217029(+)
Zm00001d018316::5:218359132-218361133(-)
Zm00001d015853::5:126426264-126428265(-)
Zm00001d014582::5:54366783-54368784(+)
Zm00001d029554::1:76020896-76022897(+)
Zm00001d050220::4:74497352-74499353(+)
Zm00001d031178::1:181313754-181315755(-)
Zm00001d025310::10:113836639-113838640(+)
Zm00001d023943::10:30681833-30683834(+)
Zm00001d002925::2:26737009-26739010(-)
Zm00001d030685::1:152956206-152958207(+)
Zm00001d051184::4:147685182-147687183(+)
Zm00001d034085::1:283649837-283651838(+)
Zm00001d015747::5:115881489-115883490(+)
Zm00001d035797::6:50382670-50384671(+)
Zm00001d021150::7:144128703-144130704(+)
Zm00001d024057::10:40371438-40373439(+)
Zm00001d030780::1:159377642-159379643(+)
Zm00001d037996::6:144713191-144715192(+)
Zm00001d011614::8:155952199-155954200(-)
Zm00001d040852::3:71766696-71768697(+)
Zm00001d002715::2:20228631-20230632(-)
Zm00001d033147::1:252110129-252112130(-)
Zm00001d018952::7:10372255-10374256(-)
Zm00001d037395::6:124283717-124285718(-)
Zm00001d041334::3:112553600-112555601(+)
Zm00001d010102::8:99198633-99200634(+)
Zm00001d024904::10:94182316-94184317(-)
Zm00001d026543::10:147957413-147959414(-)
Zm00001d011094::8:138803106-138805107(-)
Zm00001d041280::3:110160930-110162931(+)
Zm00001d050322::4:81385207-81387208(-)
Zm00001d038946::6:167400793-167402794(+)
Zm00001d052991::4:207879056-207881057(-)
Zm00001d034948::1:306489855-306491856(-)
Zm00001d022010::7:167904317-167906318(+)
Zm00001d041265::3:109136558-109138559(+)
Zm00001d032838::1:239721849-239723850(+)
Zm00001d052381::4:188769864-188771865(-)
Zm00001d053991::4:244776705-244778706(+)
Zm00001d019123::7:17936213-17938214(+)
Zm00001d052975::4:206853166-206855167(+)
Zm00001d021497::7:154120045-154122046(-)
Zm00001d045958::9:49776466-49778467(-)
Zm00001d009327::8:56286577-56288578(-)
Zm00001d046017::9:55196778-55198779(+)
Zm00001d015496::5:93750962-93752963(-)
Zm00001d019636::7:47398497-47400498(-)
Zm00001d009515::8:68509923-68511924(-)
Zm00001d017933::5:210296454-210298455(-)
Zm00001d005256::2:165993699-165995700(+)
Zm00001d007253::2:225747011-225749012(-)
Zm00001d049914::4:52309510-52311511(-)
Zm00001d021480::7:153347177-153349178(+)
Zm00001d019527::7:40263812-40265813(+)
Zm00001d046381::9:85599471-85601472(+)
Zm00001d031093::1:176925597-176927598(-)
Zm00001d045825::9:41800211-41802212(-)
Zm00001d023263::10:1593782-1595783(-)
Zm00001d050614::4:104547798-104549799(+)
Zm00001d026664::10:149607676-149609677(+)
Zm00001d022570::7:180138910-180140911(-)
Zm00001d023431::10:5418470-5420471(+)
Zm00001d042154::3:153990174-153992175(-)
Zm00001d043311::3:195852922-195854923(+)
Zm00001d047143::9:120015250-120017251(+)
Zm00001d004637::2:124459089-124461090(-)
Zm00001d017821::5:207741084-207743085(+)
Zm00001d050145::4:69075108-69077109(-)
Zm00001d005880::2:191639695-191641696(+)
Zm00001d053702::4:239557033-239559034(-)
Zm00001d024012::10:36876665-36878666(-)
Zm00001d021186::7:145201284-145203285(+)
Zm00001d050299::4:79714940-79716941(-)
Zm00001d009311::8:54148582-54150583(-)
Zm00001d049075::4:14907669-14909670(-)
Zm00001d015682::5:106606185-106608186(+)
Zm00001d051301::4:152417826-152419827(+)
Zm00001d038529::6:159354562-159356563(-)
Zm00001d043898::3:213264244-213266245(+)
Zm00001d028074::1:22018085-22020086(-)
Zm00001d007975::2:244365411-244367412(+)
Zm00001d050670::4:114196186-114198187(+)
Zm00001d051261::4:151011819-151013820(+)
Zm00001d020687::7:128427243-128429244(-)
Zm00001d019486::7:36645350-36647351(-)
Zm00001d027805::1:13968172-13970173(-)
Zm00001d026594::10:148670801-148672802(-)
Zm00001d051938::4:174853464-174855465(+)
Zm00001d020763::7:131557544-131559545(-)
Zm00001d019804::7:63161752-63163753(+)
Zm00001d036654::6:96551301-96553302(+)
Zm00001d024035::10:38785596-38787597(+)
Zm00001d029908::1:93677352-93679353(+)
Zm00001d053906::4:243391949-243393950(-)
Zm00001d047641::9:137877541-137879542(+)
Zm00001d011152::8:140851841-140853842(+)
Zm00001d004532::2:116803000-116805001(+)
Zm00001d031575::1:195068334-195070335(-)
Zm00001d019212::7:22078852-22080853(+)
Zm00001d026283::10:142759345-142761346(+)
Zm00001d009760::8:80072788-80074789(+)
Zm00001d027370::1:3853985-3855986(-)
Zm00001d016333::5:157774194-157776195(-)
Zm00001d039239::3:381710-383711(-)
Zm00001d025495::10:120565089-120567090(+)
Zm00001d012872::5:1480396-1482397(-)
Zm00001d030106::1:106129014-106131015(-)
Zm00001d045876::9:45288564-45290565(-)
Zm00001d008414::8:8120556-8122557(-)
Zm00001d028408::1:33789681-33791682(-)
Zm00001d022591::7:180551816-180553817(-)
Zm00001d033058::1:248895511-248897512(+)
Zm00001d051902::4:173986960-173988961(+)
Zm00001d003941::2:70596854-70598855(+)
Zm00001d015244::5:80937056-80939057(-)
Zm00001d009931::8:90451515-90453516(-)
Zm00001d005832::2:190307552-190309553(+)
Zm00001d021183::7:145177986-145179987(+)
Zm00001d005247::2:165584236-165586237(+)
Zm00001d046817::9:107019989-107021990(-)
Zm00001d024030::10:38228178-38230179(-)
Zm00001d030124::1:107464535-107466536(-)
Zm00001d004591::2:120681857-120683858(-)
Zm00001d019643::7:47841511-47843512(-)
Zm00001d027941::1:18021236-18023237(-)
Zm00001d006243::2:202669737-202671738(-)
Zm00001d003356::2:41432467-41434468(-)
Zm00001d002020::2:4477822-4479823(+)
Zm00001d010119::8:99981997-99983998(-)
Zm00001d008887::8:24105076-24107077(+)
Zm00001d024894::10:93461923-93463924(-)
Zm00001d013746::5:19174247-19176248(-)
Zm00001d002590::2:16292195-16294196(+)
Zm00001d046638::9:100060804-100062805(-)
Zm00001d025642::10:124769188-124771189(-)
Zm00001d043513::3:202388306-202390307(-)
Zm00001d043835::3:211304882-211306883(-)
Zm00001d004510::2:115886064-115888065(+)
Zm00001d026358::10:144192770-144194771(+)
Zm00001d042870::3:182561540-182563541(-)
Zm00001d028530::1:38322523-38324524(-)
Zm00001d050950::4:133223517-133225518(-)
Zm00001d003058::2:30706546-30708547(+)
Zm00001d011917::8:164543624-164545625(-)
Zm00001d017935::5:210382255-210384256(-)
```
