## Supplementary material for "A comprehensive map of preferentially located motifs reveals distinct proximal *cis*-regulatory elements in plants": TGTAT_containing_gene_set.txt

```
#Occurences of TGTAT between 27 and 173 (positions relative to the transcription start site)
#11905 sequences with TGTAT in this interval
#47.24% of the sequences in promoter set with TGTAT (set with 25199 sequences)
Zm00001d045392::9:20481250-20483251(-)
Zm00001d004511::2:115891322-115893323(-)
Zm00001d023530::10:8783374-8785375(+)
Zm00001d004909::2:147982784-147984785(+)
Zm00001d050256::4:76985140-76987141(-)
Zm00001d003889::2:65460478-65462479(-)
Zm00001d052875::4:203132026-203134027(-)
Zm00001d030691::1:153358790-153360791(-)
Zm00001d045232::9:16745585-16747586(-)
Zm00001d014819::5:64522703-64524704(+)
Zm00001d015942::5:132984115-132986116(-)
Zm00001d005258::2:166061798-166063799(+)
Zm00001d026280::10:142740670-142742671(+)
Zm00001d048623::4:1533693-1535694(-)
Zm00001d051896::4:173893938-173895939(+)
Zm00001d011119::8:139411327-139413328(+)
Zm00001d043538::3:203304532-203306533(-)
Zm00001d037882::6:140950980-140952981(+)
Zm00001d017915::5:210058824-210060825(-)
Zm00001d001903::2:2639242-2641243(-)
Zm00001d003012::2:29396883-29398884(+)
Zm00001d038829::6:165362521-165364522(-)
Zm00001d010716::8:125523349-125525350(+)
Zm00001d031908::1:206404215-206406216(+)
Zm00001d013557::5:14235195-14237196(-)
Zm00001d048736::4:4609856-4611857(-)
Zm00001d033672::1:270399164-270401165(-)
Zm00001d029932::1:94944666-94946667(-)
Zm00001d014953::5:69656745-69658746(+)
Zm00001d020731::7:130468582-130470583(-)
Zm00001d046827::9:107403826-107405827(+)
Zm00001d043307::3:195677645-195679646(+)
Zm00001d017772::5:206352636-206354637(-)
Zm00001d005587::2:179830949-179832950(-)
Zm00001d029025::1:55180961-55182962(-)
Zm00001d020404::7:111768458-111770459(+)
Zm00001d012932::5:2182442-2184443(+)
Zm00001d013310::5:8292761-8294762(+)
Zm00001d033862::1:276518005-276520006(+)
Zm00001d038380::6:155925230-155927231(+)
Zm00001d047427::9:129719830-129721831(-)
Zm00001d019122::7:17901307-17903308(-)
Zm00001d009047::8:33042930-33044931(+)
Zm00001d016993::5:182187248-182189249(+)
Zm00001d045571::9:27018042-27020043(-)
Zm00001d043511::3:202360979-202362980(-)
Zm00001d011775::8:161304592-161306593(-)
Zm00001d024723::10:85126622-85128623(+)
Zm00001d014487::5:49946873-49948874(+)
Zm00001d033079::1:249832692-249834693(+)
Zm00001d008923::8:25311111-25313112(-)
Zm00001d031830::1:203040300-203042301(+)
Zm00001d048400::9:155601122-155603123(+)
Zm00001d027462::1:5818251-5820252(+)
Zm00001d003277::2:38576206-38578207(-)
Zm00001d050133::4:68207702-68209703(+)
Zm00001d003115::2:32716159-32718160(-)
Zm00001d046882::9:108785442-108787443(-)
Zm00001d051902::4:173986960-173988961(+)
Zm00001d010318::8:109303761-109305762(-)
Zm00001d052163::4:181550487-181552488(-)
Zm00001d001988::2:4004621-4006622(-)
Zm00001d031570::1:194690656-194692657(+)
Zm00001d014036::5:29986670-29988671(+)
Zm00001d003259::2:38103878-38105879(+)
Zm00001d010785::8:127753802-127755803(-)
Zm00001d032101::1:212824522-212826523(+)
Zm00001d021301::7:148263073-148265074(+)
Zm00001d041509::3:124924886-124926887(+)
Zm00001d045573::9:27030519-27032520(-)
Zm00001d034885::1:304663826-304665827(+)
Zm00001d042110::3:150991911-150993912(-)
Zm00001d032527::1:229514483-229516484(+)
Zm00001d034513::1:295274494-295276495(-)
Zm00001d012715::8:179101080-179103081(+)
Zm00001d020510::7:119796672-119798673(-)
Zm00001d041701::3:133888996-133890997(+)
Zm00001d010195::8:103510458-103512459(-)
Zm00001d049222::4:21345682-21347683(+)
Zm00001d026094::10:138303189-138305190(+)
Zm00001d019703::7:52139037-52141038(+)
Zm00001d017077::5:184492718-184494719(+)
Zm00001d014147::5:34123346-34125347(-)
Zm00001d005072::2:157223017-157225018(+)
Zm00001d006059::2:196799913-196801914(+)
Zm00001d050386::4:85165605-85167606(+)
Zm00001d034462::1:293746254-293748255(-)
Zm00001d032948::1:244408329-244410330(+)
Zm00001d009912::8:89308454-89310455(-)
Zm00001d035960::6:62672374-62674375(-)
Zm00001d033187::1:253275337-253277338(-)
Zm00001d050393::4:85558922-85560923(+)
Zm00001d032721::1:236113665-236115666(-)
Zm00001d011360::8:148436405-148438406(-)
Zm00001d002782::2:22573985-22575986(-)
Zm00001d015885::5:128938971-128940972(+)
Zm00001d049610::4:37572135-37574136(+)
Zm00001d002387::2:11650289-11652290(-)
Zm00001d008633::8:15280460-15282461(+)
Zm00001d018318::5:218386954-218388955(-)
Zm00001d052061::4:178168486-178170487(+)
Zm00001d021254::7:146963606-146965607(-)
Zm00001d044780::9:2212787-2214788(-)
Zm00001d049370::4:28015702-28017703(+)
Zm00001d005223::2:164330865-164332866(+)
Zm00001d028627::1:41326555-41328556(-)
Zm00001d051945::4:174991536-174993537(-)
Zm00001d002229::2:8408369-8410370(+)
Zm00001d028425::1:34593327-34595328(-)
Zm00001d022404::7:176861037-176863038(-)
Zm00001d012881::5:1565374-1567375(+)
Zm00001d014017::5:28891100-28893101(+)
Zm00001d028531::1:38341734-38343735(-)
Zm00001d026302::10:143208075-143210076(+)
Zm00001d020916::7:136511655-136513656(+)
Zm00001d006212::2:201956142-201958143(+)
Zm00001d022189::7:172327202-172329203(-)
Zm00001d005370::2:171128389-171130390(-)
Zm00001d037586::6:130612526-130614527(+)
Zm00001d040291::3:36016871-36018872(-)
Zm00001d031415::1:189361621-189363622(-)
Zm00001d032095::1:212362821-212364822(+)
Zm00001d038954::6:167631581-167633582(-)
Zm00001d002799::2:22970933-22972934(+)
Zm00001d019472::7:35460514-35462515(-)
Zm00001d007041::2:220734219-220736220(-)
Zm00001d006907::2:219179127-219181128(+)
Zm00001d021407::7:151476314-151478315(-)
Zm00001d032227::1:217947371-217949372(-)
Zm00001d026187::10:140543009-140545010(+)
Zm00001d021624::7:158311485-158313486(+)
Zm00001d006179::2:200780970-200782971(+)
Zm00001d042189::3:155497181-155499182(-)
Zm00001d052655::4:196023068-196025069(+)
Zm00001d008456::8:9210155-9212156(+)
Zm00001d041268::3:109249719-109251720(+)
Zm00001d037060::6:110984366-110986367(-)
Zm00001d028457::1:35509530-35511531(-)
Zm00001d035199::6:9597016-9599017(+)
Zm00001d007618::2:236355530-236357531(-)
Zm00001d003052::2:30536699-30538700(-)
Zm00001d008597::8:13985966-13987967(+)
Zm00001d018856::7:7457908-7459909(+)
Zm00001d050054::4:62672480-62674481(-)
Zm00001d009946::8:91669874-91671875(-)
Zm00001d034157::1:285312163-285314164(-)
Zm00001d032532::1:229812368-229814369(-)
Zm00001d008282::8:3989393-3991394(-)
Zm00001d018883::7:8343720-8345721(-)
Zm00001d018656::7:2051328-2053329(-)
Zm00001d005381::2:171682500-171684501(+)
Zm00001d017177::5:188084070-188086071(+)
Zm00001d027593::1:8595005-8597006(+)
Zm00001d037468::6:126303224-126305225(-)
Zm00001d025342::10:114815794-114817795(+)
Zm00001d031655::1:197548551-197550552(-)
Zm00001d018072::5:213773088-213775089(+)
Zm00001d001780::2:707768-709769(+)
Zm00001d021840::7:164328887-164330888(-)
Zm00001d029903::1:93425755-93427756(-)
Zm00001d025474::10:119965820-119967821(+)
Zm00001d012017::8:166553416-166555417(+)
Zm00001d034711::1:300446492-300448493(-)
Zm00001d037232::6:116992551-116994552(+)
Zm00001d037985::6:144390466-144392467(+)
Zm00001d021952::7:166937236-166939237(-)
Zm00001d021360::7:149840779-149842780(+)
Zm00001d053911::4:243521552-243523553(+)
Zm00001d006841::2:217690372-217692373(+)
Zm00001d035569::6:33987844-33989845(+)
Zm00001d017685::5:204190065-204192066(+)
Zm00001d046925::9:111033641-111035642(-)
Zm00001d005502::2:176560729-176562730(-)
Zm00001d020515::7:119934429-119936430(+)
Zm00001d006010::2:195229669-195231670(-)
Zm00001d029196::1:61782413-61784414(+)
Zm00001d007059::2:221007383-221009384(-)
Zm00001d041321::3:112009643-112011644(-)
Zm00001d041976::3:146356637-146358638(-)
Zm00001d032883::1:241394617-241396618(+)
Zm00001d007390::2:230563409-230565410(-)
Zm00001d025185::10:108318067-108320068(-)
Zm00001d039174::6:171782567-171784568(+)
Zm00001d038594::6:160664339-160666340(-)
Zm00001d022143::7:171101968-171103969(-)
Zm00001d050803::4:123899120-123901121(+)
Zm00001d013020::5:3282067-3284068(+)
Zm00001d004139::2:85782447-85784448(+)
Zm00001d004462::2:113400857-113402858(-)
Zm00001d006099::2:198146446-198148447(+)
Zm00001d018746::7:4063581-4065582(+)
Zm00001d005303::2:168787670-168789671(-)
Zm00001d009801::8:82105151-82107152(-)
Zm00001d052009::4:176345107-176347108(+)
Zm00001d028569::1:39401491-39403492(+)
Zm00001d002444::2:12837274-12839275(+)
Zm00001d039065::6:169495606-169497607(-)
Zm00001d033148::1:252129261-252131262(-)
Zm00001d042028::3:147773269-147775270(+)
Zm00001d031453::1:190555290-190557291(+)
Zm00001d022236::7:173378435-173380436(-)
Zm00001d041103::3:97446960-97448961(-)
Zm00001d032577::1:231128979-231130980(+)
Zm00001d034852::1:303811320-303813321(+)
Zm00001d021974::7:167387521-167389522(+)
Zm00001d038783::6:164328528-164330529(-)
Zm00001d019036::7:13737083-13739084(-)
Zm00001d026511::10:147369077-147371078(+)
Zm00001d041330::3:112432294-112434295(-)
Zm00001d016026::5:140198158-140200159(+)
Zm00001d021150::7:144128703-144130704(+)
Zm00001d053308::4:225413200-225415201(+)
Zm00001d008363::8:6363819-6365820(+)
Zm00001d015175::5:78398159-78400160(+)
Zm00001d038290::6:153551060-153553061(+)
Zm00001d038222::6:151950170-151952171(+)
Zm00001d005653::2:182140917-182142918(-)
Zm00001d022631::7:181801921-181803922(+)
Zm00001d017796::5:207004725-207006726(-)
Zm00001d034623::1:298185165-298187166(-)
Zm00001d045576::9:27085897-27087898(+)
Zm00001d029105::1:58201080-58203081(-)
Zm00001d043734::3:208689085-208691086(-)
Zm00001d034159::1:285325857-285327858(-)
Zm00001d015549::5:96928475-96930476(-)
Zm00001d033984::1:280142255-280144256(+)
Zm00001d005776::2:187837414-187839415(-)
Zm00001d005700::2:183833650-183835651(+)
Zm00001d029129::1:59420623-59422624(-)
Zm00001d039062::6:169448528-169450529(+)
Zm00001d048515::9:157628762-157630763(+)
Zm00001d007163::2:223619820-223621821(+)
Zm00001d036386::6:86345502-86347503(-)
Zm00001d039747::3:13686179-13688180(+)
Zm00001d021935::7:166378311-166380312(-)
Zm00001d045468::9:23319198-23321199(+)
Zm00001d011970::8:165343030-165345031(-)
Zm00001d048532::9:157942565-157944566(+)
Zm00001d037079::6:111623101-111625102(-)
Zm00001d036427::6:87985823-87987824(-)
Zm00001d033528::1:265790369-265792370(-)
Zm00001d050604::4:103430578-103432579(-)
Zm00001d028328::1:30968104-30970105(+)
Zm00001d018139::5:215245015-215247016(-)
Zm00001d049605::4:37192908-37194909(-)
Zm00001d044292::3:224401664-224403665(+)
Zm00001d028269::1:28733370-28735371(-)
Zm00001d043428::3:199531853-199533854(-)
Zm00001d034915::1:305487678-305489679(-)
Zm00001d015097::5:75310204-75312205(-)
Zm00001d021505::7:154278196-154280197(-)
Zm00001d024092::10:43764558-43766559(+)
Zm00001d033522::1:265505668-265507669(-)
Zm00001d053888::4:243028847-243030848(+)
Zm00001d006923::2:219454800-219456801(+)
Zm00001d018967::7:10975281-10977282(+)
Zm00001d010211::8:104192906-104194907(-)
Zm00001d024403::10:69004319-69006320(-)
Zm00001d016905::5:179658184-179660185(-)
Zm00001d031841::1:203397093-203399094(+)
Zm00001d043821::3:210973866-210975867(+)
Zm00001d041013::3:90295550-90297551(+)
Zm00001d043684::3:207358179-207360180(-)
Zm00001d014084::5:31809896-31811897(-)
Zm00001d044405::3:227328264-227330265(-)
Zm00001d003448::2:44638640-44640641(-)
Zm00001d038819::6:165190323-165192324(+)
Zm00001d032715::1:235876053-235878054(+)
Zm00001d021338::7:149250546-149252547(-)
Zm00001d030532::1:142194448-142196449(-)
Zm00001d002012::2:4324335-4326336(+)
Zm00001d043970::3:215388401-215390402(-)
Zm00001d044285::3:224216225-224218226(-)
Zm00001d019536::7:40986409-40988410(-)
Zm00001d048097::9:150092208-150094209(+)
Zm00001d020521::7:120457566-120459567(+)
Zm00001d027622::1:9232804-9234805(-)
Zm00001d008455::8:9189150-9191151(+)
Zm00001d038823::6:165278067-165280068(-)
Zm00001d045421::9:21564760-21566761(+)
Zm00001d044426::3:227714312-227716313(-)
Zm00001d016100::5:144546615-144548616(-)
Zm00001d047441::9:130333226-130335227(-)
Zm00001d046400::9:87394202-87396203(-)
Zm00001d001825::2:1529084-1531085(+)
Zm00001d035304::6:20282933-20284934(+)
Zm00001d040752::3:63581472-63583473(-)
Zm00001d049961::4:56103911-56105912(+)
Zm00001d028428::1:34688970-34690971(+)
Zm00001d036868::6:105065200-105067201(-)
Zm00001d033333::1:259330034-259332035(-)
Zm00001d033365::1:260368865-260370866(+)
Zm00001d032983::1:245782859-245784860(-)
Zm00001d018730::7:3306399-3308400(-)
Zm00001d004417::2:110446842-110448843(+)
Zm00001d036637::6:95863189-95865190(+)
Zm00001d022107::7:170523777-170525778(-)
Zm00001d044854::9:5276048-5278049(+)
Zm00001d045046::9:10976938-10978939(-)
Zm00001d005135::2:160465341-160467342(-)
Zm00001d036557::6:92023070-92025071(-)
Zm00001d010422::8:114405523-114407524(+)
Zm00001d034314::1:289001745-289003746(-)
Zm00001d020419::7:112909093-112911094(-)
Zm00001d006291::2:203789685-203791686(-)
Zm00001d012559::8:176646118-176648119(-)
Zm00001d011124::8:139736228-139738229(-)
Zm00001d035187::6:8603192-8605193(+)
Zm00001d039787::3:14746808-14748809(-)
Zm00001d010519::8:118871890-118873891(-)
Zm00001d029321::1:65853375-65855376(+)
Zm00001d033273::1:257012767-257014768(-)
Zm00001d033261::1:256415169-256417170(-)
Zm00001d005961::2:194014832-194016833(-)
Zm00001d003035::2:30054142-30056143(-)
Zm00001d044398::3:227149861-227151862(+)
Zm00001d010754::8:126892510-126894511(-)
Zm00001d020380::7:110162517-110164518(+)
Zm00001d047218::9:122652957-122654958(+)
Zm00001d045759::9:37436630-37438631(-)
Zm00001d041839::3:140029324-140031325(-)
Zm00001d018568::5:223361639-223363640(+)
Zm00001d009202::8:42458834-42460835(-)
Zm00001d034165::1:285592893-285594894(+)
Zm00001d012648::8:177803006-177805007(-)
Zm00001d015460::5:91590486-91592487(-)
Zm00001d047828::9:142624373-142626374(+)
Zm00001d041216::3:105963971-105965972(-)
Zm00001d013277::5:7698276-7700277(-)
Zm00001d002876::2:25315719-25317720(+)
Zm00001d012970::5:2557706-2559707(-)
Zm00001d039007::6:168670052-168672053(+)
Zm00001d016220::5:150961595-150963596(+)
Zm00001d031372::1:187619886-187621887(+)
Zm00001d045050::9:11151843-11153844(+)
Zm00001d006441::2:208267866-208269867(+)
Zm00001d011573::8:154749202-154751203(+)
Zm00001d028260::1:28167732-28169733(+)
Zm00001d026671::10:149703136-149705137(+)
Zm00001d025273::10:112115363-112117364(+)
Zm00001d027429::1:5108153-5110154(-)
Zm00001d038396::6:156311966-156313967(-)
Zm00001d015150::5:77074900-77076901(+)
Zm00001d033906::1:278179840-278181841(+)
Zm00001d046828::9:107484393-107486394(+)
Zm00001d046566::9:96092605-96094606(+)
Zm00001d042356::3:163103032-163105033(-)
Zm00001d048009::9:147934400-147936401(+)
Zm00001d040038::3:24227407-24229408(+)
Zm00001d024430::10:70579547-70581548(+)
Zm00001d009640::8:74044194-74046195(+)
Zm00001d044573::3:232120299-232122300(-)
Zm00001d031170::1:180462967-180464968(-)
Zm00001d033778::1:273544704-273546705(-)
Zm00001d035238::6:16210068-16212069(-)
Zm00001d020908::7:136243176-136245177(-)
Zm00001d052961::4:206346010-206348011(+)
Zm00001d008477::8:9805694-9807695(+)
Zm00001d051623::4:164936168-164938169(+)
Zm00001d023759::10:19062573-19064574(-)
Zm00001d053374::4:228208158-228210159(-)
Zm00001d007224::2:225127987-225129988(-)
Zm00001d053053::4:210924228-210926229(-)
Zm00001d014865::5:66193991-66195992(+)
Zm00001d047739::9:140360704-140362705(-)
Zm00001d028041::1:21373498-21375499(-)
Zm00001d020887::7:135476545-135478546(-)
Zm00001d013424::5:11125617-11127618(-)
Zm00001d003784::2:59224803-59226804(+)
Zm00001d033981::1:279980894-279982895(+)
Zm00001d027576::1:8335861-8337862(-)
Zm00001d047893::9:144515902-144517903(-)
Zm00001d048436::9:156316041-156318042(+)
Zm00001d022221::7:172993965-172995966(-)
Zm00001d028830::1:47980858-47982859(+)
Zm00001d002809::2:23214387-23216388(-)
Zm00001d046357::9:83805539-83807540(-)
Zm00001d051290::4:151993164-151995165(-)
Zm00001d043809::3:210768714-210770715(-)
Zm00001d042908::3:183673690-183675691(-)
Zm00001d050166::4:70218952-70220953(-)
Zm00001d032659::1:233389265-233391266(+)
Zm00001d031696::1:198749605-198751606(-)
Zm00001d015449::5:90920010-90922011(-)
Zm00001d052598::4:194315307-194317308(-)
Zm00001d034117::1:284360777-284362778(-)
Zm00001d041488::3:123486566-123488567(+)
Zm00001d029889::1:92564478-92566479(-)
Zm00001d017675::5:203832940-203834941(-)
Zm00001d030096::1:105531725-105533726(-)
Zm00001d015676::5:105120601-105122602(+)
Zm00001d030542::1:142567689-142569690(+)
Zm00001d038739::6:163587808-163589809(+)
Zm00001d021701::7:160735671-160737672(+)
Zm00001d009055::8:33495556-33497557(-)
Zm00001d016635::5:170840985-170842986(-)
Zm00001d025043::10:101205421-101207422(+)
Zm00001d034721::1:300737425-300739426(-)
Zm00001d042450::3:168110271-168112272(-)
Zm00001d013920::5:24846044-24848045(+)
Zm00001d023260::10:1504834-1506835(+)
Zm00001d011908::8:164312212-164314213(+)
Zm00001d043868::3:212516955-212518956(-)
Zm00001d049506::4:32688672-32690673(+)
Zm00001d026363::10:144368244-144370245(+)
Zm00001d013937::5:25429929-25431930(+)
Zm00001d014489::5:50006861-50008862(-)
Zm00001d047330::9:126721472-126723473(+)
Zm00001d017914::5:210050634-210052635(+)
Zm00001d015452::5:91147556-91149557(-)
Zm00001d040798::3:66472279-66474280(+)
Zm00001d024009::10:36534961-36536962(-)
Zm00001d039718::3:12977193-12979194(-)
Zm00001d027893::1:16954621-16956622(-)
Zm00001d018608::7:746343-748344(-)
Zm00001d017945::5:210538615-210540616(+)
Zm00001d052308::4:186724695-186726696(-)
Zm00001d029160::1:60843997-60845998(+)
Zm00001d005684::2:183290820-183292821(-)
Zm00001d049469::4:31439514-31441515(-)
Zm00001d049418::4:29893075-29895076(+)
Zm00001d016838::5:177878616-177880617(+)
Zm00001d034414::1:292294255-292296256(+)
Zm00001d043235::3:192717622-192719623(+)
Zm00001d026522::10:147503206-147505207(+)
Zm00001d034812::1:302761063-302763064(-)
Zm00001d051439::4:158532600-158534601(+)
Zm00001d017422::5:195635359-195637360(+)
Zm00001d027582::1:8372316-8374317(+)
Zm00001d006506::2:210162043-210164044(-)
Zm00001d053648::4:238151725-238153726(+)
Zm00001d031424::1:189596605-189598606(+)
Zm00001d013626::5:15737382-15739383(+)
Zm00001d021482::7:153387383-153389384(+)
Zm00001d040301::3:36556465-36558466(+)
Zm00001d038786::6:164346541-164348542(+)
Zm00001d013380::5:10059330-10061331(-)
Zm00001d043691::3:207543488-207545489(-)
Zm00001d006645::2:213343160-213345161(-)
Zm00001d051637::4:165357926-165359927(+)
Zm00001d031701::1:198845986-198847987(+)
Zm00001d007064::2:221090253-221092254(-)
Zm00001d007900::2:242051973-242053974(-)
Zm00001d030688::1:152994975-152996976(-)
Zm00001d013151::5:5451972-5453973(+)
Zm00001d044541::3:231338873-231340874(+)
Zm00001d042598::3:173102454-173104455(-)
Zm00001d047887::9:144329924-144331925(-)
Zm00001d007319::2:228326529-228328530(-)
Zm00001d018614::7:912055-914056(-)
Zm00001d020409::7:112012744-112014745(+)
Zm00001d029215::1:62738587-62740588(-)
Zm00001d004517::2:116141346-116143347(-)
Zm00001d040649::3:55956721-55958722(+)
Zm00001d050007::4:59044739-59046740(-)
Zm00001d001895::2:2499456-2501457(+)
Zm00001d047073::9:117287453-117289454(-)
Zm00001d047502::9:132771922-132773923(-)
Zm00001d046587::9:97427379-97429380(+)
Zm00001d050089::4:65090237-65092238(-)
Zm00001d027544::1:7977396-7979397(+)
Zm00001d030421::1:131280386-131282387(+)
Zm00001d039558::3:7978018-7980019(-)
Zm00001d011308::8:146321588-146323589(-)
Zm00001d037665::6:133523163-133525164(-)
Zm00001d023523::10:8709581-8711582(+)
Zm00001d047317::9:126396718-126398719(+)
Zm00001d010628::8:122252745-122254746(-)
Zm00001d008610::8:14448852-14450853(+)
Zm00001d002241::2:8685625-8687626(-)
Zm00001d046001::9:53140007-53142008(-)
Zm00001d040953::3:82388697-82390698(-)
Zm00001d001980::2:3880201-3882202(-)
Zm00001d007921::2:242699001-242701002(-)
Zm00001d018327::5:218510147-218512148(-)
Zm00001d037894::6:141322994-141324995(+)
Zm00001d025658::10:125253111-125255112(+)
Zm00001d034836::1:303455704-303457705(-)
Zm00001d021189::7:145429779-145431780(-)
Zm00001d017482::5:197270686-197272687(+)
Zm00001d020359::7:109031492-109033493(+)
Zm00001d018280::5:217836825-217838826(-)
Zm00001d005251::2:165786865-165788866(-)
Zm00001d030289::1:119706866-119708867(+)
Zm00001d045192::9:15728426-15730427(-)
Zm00001d041746::3:135790363-135792364(-)
Zm00001d031599::1:195875426-195877427(-)
Zm00001d023846::10:24406097-24408098(+)
Zm00001d045291::9:18042025-18044026(+)
Zm00001d032744::1:237052384-237054385(+)
Zm00001d019660::7:48430450-48432451(+)
Zm00001d012892::5:1653029-1655030(-)
Zm00001d018515::5:222296716-222298717(+)
Zm00001d047356::9:127437417-127439418(-)
Zm00001d012159::8:169163806-169165807(+)
Zm00001d006389::2:206402609-206404610(-)
Zm00001d011828::8:162225565-162227566(+)
Zm00001d014146::5:34116595-34118596(+)
Zm00001d029674::1:82236849-82238850(-)
Zm00001d001798::2:1083718-1085719(-)
Zm00001d009968::8:92808716-92810717(+)
Zm00001d026641::10:149272327-149274328(+)
Zm00001d024412::10:69679530-69681531(-)
Zm00001d009394::8:62171211-62173212(-)
Zm00001d034255::1:288033277-288035278(-)
Zm00001d043725::3:208414693-208416694(-)
Zm00001d038304::6:154052215-154054216(+)
Zm00001d018524::5:222474098-222476099(-)
Zm00001d044109::3:219508043-219510044(-)
Zm00001d020843::7:134480629-134482630(-)
Zm00001d026487::10:146894093-146896094(+)
Zm00001d004331::2:103985982-103987983(+)
Zm00001d029394::1:68807898-68809899(-)
Zm00001d038065::6:146728200-146730201(+)
Zm00001d039745::3:13653612-13655613(-)
Zm00001d012900::5:1778160-1780161(-)
Zm00001d042136::3:153036188-153038189(-)
Zm00001d034665::1:299208975-299210976(+)
Zm00001d043274::3:194030796-194032797(+)
Zm00001d030101::1:105698654-105700655(+)
Zm00001d040002::3:22478684-22480685(-)
Zm00001d011140::8:140267205-140269206(-)
Zm00001d042144::3:153386206-153388207(+)
Zm00001d023842::10:24274587-24276588(-)
Zm00001d049371::4:28133887-28135888(-)
Zm00001d053721::4:239843795-239845796(+)
Zm00001d021708::7:160902990-160904991(-)
Zm00001d021918::7:165873633-165875634(+)
Zm00001d027846::1:15062532-15064533(-)
Zm00001d008427::8:8436337-8438338(-)
Zm00001d051541::4:161913839-161915840(-)
Zm00001d013847::5:22503772-22505773(-)
Zm00001d002741::2:21196961-21198962(-)
Zm00001d001944::2:3246930-3248931(-)
Zm00001d044152::3:220527271-220529272(-)
Zm00001d052112::4:180149552-180151553(-)
Zm00001d019945::7:78502546-78504547(+)
Zm00001d048874::4:6824373-6826374(+)
Zm00001d022211::7:172910835-172912836(-)
Zm00001d011569::8:154610410-154612411(+)
Zm00001d028647::1:41723694-41725695(+)
Zm00001d034592::1:297389185-297391186(-)
Zm00001d018694::7:2688199-2690200(+)
Zm00001d009114::8:37232454-37234455(-)
Zm00001d046786::9:105954353-105956354(+)
Zm00001d024522::10:75945420-75947421(-)
Zm00001d048707::4:3785918-3787919(+)
Zm00001d007158::2:223468721-223470722(-)
Zm00001d031634::1:196940045-196942046(-)
Zm00001d038506::6:158823948-158825949(+)
Zm00001d037425::6:125121986-125123987(+)
Zm00001d051652::4:165774799-165776800(+)
Zm00001d010892::8:132360848-132362849(-)
Zm00001d038855::6:165901123-165903124(+)
Zm00001d038310::6:154171567-154173568(-)
Zm00001d044622::3:233501619-233503620(-)
Zm00001d052765::4:200041849-200043850(-)
Zm00001d020969::7:138207552-138209553(-)
Zm00001d019560::7:42570670-42572671(+)
Zm00001d036353::6:85343638-85345639(+)
Zm00001d003729::2:56643954-56645955(+)
Zm00001d017849::5:208731510-208733511(+)
Zm00001d022301::7:174762430-174764431(-)
Zm00001d051749::4:168777656-168779657(-)
Zm00001d018779::7:5050312-5052313(+)
Zm00001d035302::6:20200991-20202992(+)
Zm00001d033169::1:252678341-252680342(+)
Zm00001d013339::5:8902402-8904403(-)
Zm00001d038806::6:164811547-164813548(-)
Zm00001d033349::1:259901209-259903210(-)
Zm00001d034994::6:1299442-1301443(-)
Zm00001d040378::3:40795570-40797571(+)
Zm00001d048622::4:1528711-1530712(-)
Zm00001d045963::9:50290996-50292997(-)
Zm00001d017670::5:203609709-203611710(-)
Zm00001d017762::5:206140401-206142402(-)
Zm00001d019260::7:24522785-24524786(+)
Zm00001d036680::6:97451378-97453379(+)
Zm00001d009787::8:81151446-81153447(-)
Zm00001d038876::6:166215914-166217915(-)
Zm00001d038703::6:162997683-162999684(+)
Zm00001d040449::3:43823828-43825829(+)
Zm00001d002356::2:10767138-10769139(-)
Zm00001d010574::8:120716160-120718161(-)
Zm00001d032099::1:212669641-212671642(+)
Zm00001d016659::5:171620572-171622573(-)
Zm00001d009037::8:31005113-31007114(-)
Zm00001d039856::3:16785415-16787416(+)
Zm00001d002022::2:4552073-4554074(-)
Zm00001d039404::3:3479128-3481129(-)
Zm00001d010806::8:128419958-128421959(+)
Zm00001d038105::6:148053273-148055274(+)
Zm00001d011033::8:137138133-137140134(-)
Zm00001d032319::1:222106861-222108862(-)
Zm00001d002746::2:21334127-21336128(-)
Zm00001d050899::4:129063951-129065952(+)
Zm00001d020483::7:118399583-118401584(+)
Zm00001d015243::5:80675459-80677460(+)
Zm00001d013969::5:26701036-26703037(-)
Zm00001d025125::10:105495742-105497743(-)
Zm00001d017340::5:193380918-193382919(-)
Zm00001d009779::8:80652333-80654334(-)
Zm00001d025483::10:120192629-120194630(+)
Zm00001d042977::3:185627854-185629855(-)
Zm00001d029280::1:64686335-64688336(-)
Zm00001d012867::5:1365141-1367142(+)
Zm00001d048857::4:6484293-6486294(-)
Zm00001d023658::10:13795639-13797640(-)
Zm00001d017608::5:201459277-201461278(+)
Zm00001d019342::7:28766938-28768939(-)
Zm00001d010454::8:115917895-115919896(-)
Zm00001d046866::9:108599046-108601047(-)
Zm00001d015050::5:73190625-73192626(-)
Zm00001d015498::5:93784056-93786057(-)
Zm00001d012087::8:167979764-167981765(-)
Zm00001d018513::5:222214239-222216240(+)
Zm00001d006854::2:217960932-217962933(+)
Zm00001d044860::9:5664625-5666626(-)
Zm00001d042118::3:151574542-151576543(+)
Zm00001d052060::4:178017570-178019571(+)
Zm00001d003975::2:73015284-73017285(+)
Zm00001d013708::5:18222431-18224432(-)
Zm00001d053627::4:237216426-237218427(+)
Zm00001d002147::2:6780818-6782819(-)
Zm00001d011580::8:154910540-154912541(-)
Zm00001d042830::3:181379228-181381229(-)
Zm00001d017387::5:194082164-194084165(+)
Zm00001d018332::5:218591770-218593771(-)
Zm00001d037434::6:125287879-125289880(-)
Zm00001d014640::5:56942250-56944251(-)
Zm00001d015683::5:107118304-107120305(+)
Zm00001d033032::1:247938635-247940636(+)
Zm00001d037429::6:125226219-125228220(+)
Zm00001d014503::5:50643265-50645266(+)
Zm00001d022373::7:176274549-176276550(-)
Zm00001d021467::7:152935219-152937220(-)
Zm00001d026513::10:147432625-147434626(+)
Zm00001d026425::10:145555063-145557064(+)
Zm00001d039096::6:169964159-169966160(-)
Zm00001d016238::5:151921277-151923278(-)
Zm00001d006345::2:205185187-205187188(+)
Zm00001d036693::6:97877295-97879296(+)
Zm00001d033196::1:253430411-253432412(+)
Zm00001d032019::1:209576238-209578239(-)
Zm00001d002048::2:4955380-4957381(-)
Zm00001d011197::8:142737502-142739503(-)
Zm00001d047015::9:115419182-115421183(-)
Zm00001d012766::8:180364933-180366934(-)
Zm00001d026520::10:147481385-147483386(-)
Zm00001d035476::6:28515249-28517250(+)
Zm00001d015769::5:118163495-118165496(-)
Zm00001d010494::8:117944350-117946351(+)
Zm00001d039325::3:1949605-1951606(-)
Zm00001d006933::2:219650315-219652316(+)
Zm00001d012269::8:171647127-171649128(-)
Zm00001d036054::6:69176290-69178291(+)
Zm00001d027659::1:10357753-10359754(-)
Zm00001d035270::6:18859080-18861081(-)
Zm00001d028910::1:50786049-50788050(-)
Zm00001d019664::7:48964019-48966020(+)
Zm00001d003006::2:29274427-29276428(+)
Zm00001d013493::5:12699679-12701680(+)
Zm00001d003212::2:36100868-36102869(+)
Zm00001d039976::3:21376506-21378507(+)
Zm00001d017071::5:184387655-184389656(-)
Zm00001d025722::10:127565303-127567304(-)
Zm00001d016015::5:139703040-139705041(+)
Zm00001d038435::6:157223386-157225387(+)
Zm00001d021680::7:159842566-159844567(-)
Zm00001d031396::1:188823731-188825732(-)
Zm00001d013730::5:18826754-18828755(-)
Zm00001d048492::9:157091517-157093518(+)
Zm00001d053094::4:213445591-213447592(+)
Zm00001d051435::4:158469587-158471588(+)
Zm00001d021846::7:164383727-164385728(+)
Zm00001d029569::1:76740807-76742808(-)
Zm00001d044903::9:6771289-6773290(+)
Zm00001d053123::4:214605608-214607609(-)
Zm00001d037659::6:133274292-133276293(+)
Zm00001d047632::9:137489557-137491558(+)
Zm00001d003511::2:46290958-46292959(+)
Zm00001d034891::1:304942861-304944862(-)
Zm00001d007461::2:232213855-232215856(-)
Zm00001d011754::8:160753982-160755983(+)
Zm00001d032396::1:225295871-225297872(+)
Zm00001d006387::2:206366952-206368953(-)
Zm00001d019661::7:48731973-48733974(+)
Zm00001d041859::3:141382412-141384413(+)
Zm00001d029337::1:66507354-66509355(-)
Zm00001d030075::1:103721003-103723004(+)
Zm00001d025827::10:131103418-131105419(-)
Zm00001d047367::9:127882786-127884787(-)
Zm00001d017045::5:183594833-183596834(-)
Zm00001d045692::9:33565013-33567014(-)
Zm00001d050304::4:80222982-80224983(-)
Zm00001d010515::8:118823975-118825976(-)
Zm00001d053735::4:240047815-240049816(-)
Zm00001d039664::3:11344281-11346282(-)
Zm00001d047323::9:126611104-126613105(-)
Zm00001d051912::4:174428924-174430925(+)
Zm00001d023729::10:17437491-17439492(-)
Zm00001d040499::3:46900549-46902550(+)
Zm00001d051881::4:173324213-173326214(+)
Zm00001d021748::7:162165956-162167957(+)
Zm00001d012083::8:167836572-167838573(+)
Zm00001d002090::2:5805645-5807646(+)
Zm00001d005330::2:169720822-169722823(-)
Zm00001d007147::2:223334991-223336992(-)
Zm00001d049496::4:32403696-32405697(+)
Zm00001d053684::4:238988499-238990500(-)
Zm00001d029099::1:58010243-58012244(+)
Zm00001d015962::5:134453174-134455175(-)
Zm00001d040251::3:33859457-33861458(-)
Zm00001d035889::6:58508067-58510068(+)
Zm00001d013026::5:3436530-3438531(-)
Zm00001d029443::1:70816226-70818227(+)
Zm00001d005205::2:163507569-163509570(+)
Zm00001d017186::5:188271602-188273603(+)
Zm00001d036889::6:105661900-105663901(-)
Zm00001d025404::10:117396455-117398456(-)
Zm00001d051953::4:175174982-175176983(+)
Zm00001d005081::2:157618390-157620391(-)
Zm00001d024310::10:63453494-63455495(-)
Zm00001d007853::2:240958743-240960744(+)
Zm00001d048977::4:11328345-11330346(-)
Zm00001d031876::1:205134908-205136909(-)
Zm00001d012273::8:171696003-171698004(-)
Zm00001d009765::8:80234163-80236164(+)
Zm00001d045464::9:23165192-23167193(-)
Zm00001d027982::1:19319425-19321426(-)
Zm00001d013075::5:4367005-4369006(+)
Zm00001d012085::8:167845784-167847785(+)
Zm00001d011758::8:160890292-160892293(-)
Zm00001d010662::8:123261871-123263872(+)
Zm00001d039293::3:1165722-1167723(+)
Zm00001d036784::6:100809745-100811746(-)
Zm00001d047638::9:137805139-137807140(+)
Zm00001d040351::3:39395920-39397921(-)
Zm00001d038049::6:146400012-146402013(+)
Zm00001d028611::1:40779519-40781520(-)
Zm00001d011227::8:143825837-143827838(-)
Zm00001d013389::5:10261034-10263035(-)
Zm00001d034034::1:281760143-281762144(-)
Zm00001d034797::1:302386458-302388459(+)
Zm00001d003222::2:36698638-36700639(-)
Zm00001d047192::9:121531886-121533887(-)
Zm00001d031794::1:202095005-202097006(-)
Zm00001d019622::7:46430959-46432960(-)
Zm00001d024772::10:87301976-87303977(-)
Zm00001d048444::9:156573366-156575367(+)
Zm00001d006094::2:197973215-197975216(-)
Zm00001d017054::5:184084513-184086514(-)
Zm00001d042400::3:164743956-164745957(+)
Zm00001d008496::8:10380734-10382735(+)
Zm00001d051516::4:161108692-161110693(+)
Zm00001d035235::6:16092977-16094978(-)
Zm00001d037720::6:135182080-135184081(-)
Zm00001d014899::5:67329016-67331017(-)
Zm00001d045112::9:13116490-13118491(+)
Zm00001d021135::7:143616262-143618263(+)
Zm00001d027350::1:3446999-3449000(+)
Zm00001d045477::9:23629714-23631715(+)
Zm00001d052852::4:202625804-202627805(+)
Zm00001d038620::6:161063468-161065469(-)
Zm00001d054000::4:244878908-244880909(-)
Zm00001d049438::4:30252101-30254102(-)
Zm00001d025284::10:112579688-112581689(+)
Zm00001d039533::3:7444884-7446885(+)
Zm00001d036416::6:87479567-87481568(+)
Zm00001d010178::8:103222592-103224593(-)
Zm00001d003897::2:65741212-65743213(+)
Zm00001d030581::1:146068253-146070254(+)
Zm00001d013421::5:11024903-11026904(-)
Zm00001d013314::5:8361285-8363286(+)
Zm00001d043601::3:204884002-204886003(+)
Zm00001d022455::7:178068326-178070327(-)
Zm00001d009928::8:90106585-90108586(-)
Zm00001d029180::1:61233045-61235046(-)
Zm00001d022195::7:172626912-172628913(+)
Zm00001d020980::7:138701630-138703631(-)
Zm00001d026193::10:140680376-140682377(-)
Zm00001d052500::4:191501608-191503609(-)
Zm00001d033422::1:262590897-262592898(+)
Zm00001d027469::1:6022817-6024818(-)
Zm00001d012142::8:168738620-168740621(-)
Zm00001d032250::1:218948576-218950577(-)
Zm00001d040270::3:35198727-35200728(+)
Zm00001d015927::5:131792818-131794819(+)
Zm00001d053702::4:239557033-239559034(-)
Zm00001d020708::7:129528922-129530923(-)
Zm00001d010175::8:103045014-103047015(+)
Zm00001d042210::3:156118020-156120021(-)
Zm00001d019768::7:58258080-58260081(-)
Zm00001d010907::8:132972883-132974884(-)
Zm00001d048542::9:158271558-158273559(-)
Zm00001d014297::5:40049454-40051455(-)
Zm00001d007012::2:220170457-220172458(+)
Zm00001d002100::2:5980567-5982568(-)
Zm00001d037807::6:138395626-138397627(-)
Zm00001d026278::10:142738667-142740668(-)
Zm00001d037522::6:128048750-128050751(+)
Zm00001d048567::9:158952799-158954800(-)
Zm00001d039969::3:21076117-21078118(+)
Zm00001d005792::2:188841373-188843374(+)
Zm00001d021949::7:166840954-166842955(-)
Zm00001d049836::4:47127852-47129853(-)
Zm00001d045210::9:16188392-16190393(+)
Zm00001d015730::5:114126296-114128297(+)
Zm00001d023431::10:5418470-5420471(+)
Zm00001d009750::8:79622374-79624375(+)
Zm00001d029237::1:63324427-63326428(-)
Zm00001d047470::9:131182862-131184863(+)
Zm00001d042658::3:175712510-175714511(+)
Zm00001d047368::9:127897334-127899335(-)
Zm00001d011117::8:139410249-139412250(-)
Zm00001d022126::7:170889613-170891614(-)
Zm00001d044432::3:227757760-227759761(+)
Zm00001d020658::7:126932954-126934955(+)
Zm00001d006399::2:206593586-206595587(-)
Zm00001d027342::1:3291383-3293384(+)
Zm00001d027330::1:3052485-3054486(-)
Zm00001d008250::8:2674057-2676058(+)
Zm00001d052797::4:201288749-201290750(+)
Zm00001d008278::8:3776396-3778397(-)
Zm00001d038834::6:165388510-165390511(+)
Zm00001d007745::2:238605420-238607421(+)
Zm00001d037410::6:124805065-124807066(+)
Zm00001d026222::10:141450217-141452218(-)
Zm00001d017730::5:205465576-205467577(+)
Zm00001d011515::8:153106597-153108598(+)
Zm00001d048344::9:154805249-154807250(-)
Zm00001d006631::2:213060132-213062133(+)
Zm00001d042088::3:150285090-150287091(+)
Zm00001d028021::1:20538960-20540961(+)
Zm00001d009805::8:82283332-82285333(+)
Zm00001d044185::3:221307020-221309021(+)
Zm00001d032761::1:237513892-237515893(+)
Zm00001d010914::8:133296009-133298010(+)
Zm00001d021313::7:148568147-148570148(+)
Zm00001d048732::4:4474892-4476893(-)
Zm00001d025519::10:121062027-121064028(-)
Zm00001d033950::1:279375284-279377285(+)
Zm00001d040639::3:55592319-55594320(-)
Zm00001d009525::8:68955326-68957327(+)
Zm00001d036876::6:105420642-105422643(-)
Zm00001d035492::6:29352871-29354872(+)
Zm00001d039870::3:17279641-17281642(+)
Zm00001d015307::5:83961704-83963705(+)
Zm00001d024125::10:48081220-48083221(-)
Zm00001d028500::1:37239898-37241899(+)
Zm00001d003109::2:32539070-32541071(-)
Zm00001d013199::5:6336031-6338032(+)
Zm00001d005716::2:184486183-184488184(+)
Zm00001d046300::9:79373958-79375959(-)
Zm00001d036982::6:108210961-108212962(+)
Zm00001d043660::3:206189361-206191362(-)
Zm00001d013037::5:3582693-3584694(-)
Zm00001d040360::3:39912912-39914913(-)
Zm00001d053077::4:212574366-212576367(+)
Zm00001d011760::8:160946618-160948619(-)
Zm00001d046530::9:94211357-94213358(-)
Zm00001d042156::3:154192130-154194131(+)
Zm00001d051149::4:145957778-145959779(+)
Zm00001d026386::10:144860999-144863000(-)
Zm00001d004401::2:109327728-109329729(-)
Zm00001d014714::5:60217873-60219874(+)
Zm00001d039280::3:975328-977329(-)
Zm00001d015765::5:117618416-117620417(+)
Zm00001d036480::6:89897215-89899216(-)
Zm00001d025629::10:124620762-124622763(+)
Zm00001d004437::2:111722783-111724784(-)
Zm00001d014698::5:59821221-59823222(+)
Zm00001d005009::2:153476032-153478033(-)
Zm00001d036274::6:81290479-81292480(+)
Zm00001d018217::5:216744094-216746095(+)
Zm00001d007044::2:220800466-220802467(-)
Zm00001d044814::9:3498520-3500521(-)
Zm00001d039315::3:1541239-1543240(-)
Zm00001d028019::1:20431493-20433494(-)
Zm00001d052971::4:206763188-206765189(-)
Zm00001d010880::8:131991584-131993585(-)
Zm00001d007570::2:235044255-235046256(-)
Zm00001d007349::2:229331967-229333968(+)
Zm00001d018178::5:215860233-215862234(+)
Zm00001d045584::9:27334244-27336245(+)
Zm00001d005410::2:173114494-173116495(-)
Zm00001d010770::8:127403750-127405751(+)
Zm00001d014031::5:29679742-29681743(-)
Zm00001d030010::1:98968787-98970788(-)
Zm00001d051023::4:137424133-137426134(+)
Zm00001d047562::9:135604010-135606011(+)
Zm00001d006658::2:213749382-213751383(-)
Zm00001d017021::5:182892879-182894880(+)
Zm00001d054037::4:245440909-245442910(-)
Zm00001d010711::8:125270620-125272621(-)
Zm00001d040534::3:48539953-48541954(+)
Zm00001d039194::6:172320480-172322481(+)
Zm00001d045884::9:45475459-45477460(+)
Zm00001d011629::8:156773570-156775571(-)
Zm00001d042764::3:179105358-179107359(+)
Zm00001d039535::3:7478191-7480192(+)
Zm00001d042985::3:185840610-185842611(+)
Zm00001d002119::2:6131807-6133808(-)
Zm00001d046552::9:95730723-95732724(-)
Zm00001d048770::4:5257271-5259272(-)
Zm00001d012514::8:175886078-175888079(+)
Zm00001d030902::1:166633172-166635173(-)
Zm00001d019527::7:40263812-40265813(+)
Zm00001d016845::5:178237760-178239761(-)
Zm00001d035995::6:65186917-65188918(+)
Zm00001d014874::5:66660542-66662543(+)
Zm00001d024925::10:95279052-95281053(+)
Zm00001d011309::8:146352405-146354406(+)
Zm00001d010919::8:133389467-133391468(+)
Zm00001d014782::5:62915659-62917660(+)
Zm00001d026453::10:146109594-146111595(+)
Zm00001d031057::1:175081054-175083055(-)
Zm00001d005598::2:180220767-180222768(+)
Zm00001d022340::7:175735047-175737048(+)
Zm00001d042365::3:163306632-163308633(-)
Zm00001d010225::8:104664602-104666603(+)
Zm00001d031241::1:183295071-183297072(-)
Zm00001d046582::9:97129116-97131117(+)
Zm00001d045635::9:30217256-30219257(-)
Zm00001d005497::2:175970407-175972408(+)
Zm00001d046517::9:93395348-93397349(+)
Zm00001d029697::1:83044655-83046656(-)
Zm00001d012572::8:176807112-176809113(+)
Zm00001d018653::7:1880248-1882249(+)
Zm00001d044518::3:230736987-230738988(-)
Zm00001d054093::4:246369613-246371614(+)
Zm00001d017070::5:184383319-184385320(+)
Zm00001d003757::2:57739375-57741376(+)
Zm00001d016651::5:171266420-171268421(+)
Zm00001d019693::7:51236011-51238012(-)
Zm00001d003671::2:53374639-53376640(-)
Zm00001d042962::3:185011049-185013050(-)
Zm00001d036178::6:75752003-75754004(+)
Zm00001d027844::1:15011047-15013048(+)
Zm00001d025538::10:121725832-121727833(-)
Zm00001d010143::8:101196076-101198077(-)
Zm00001d005920::2:192760848-192762849(+)
Zm00001d040066::3:25594578-25596579(-)
Zm00001d031481::1:191519627-191521628(+)
Zm00001d005657::2:182383467-182385468(-)
Zm00001d035624::6:37482003-37484004(-)
Zm00001d017042::5:183468477-183470478(+)
Zm00001d049479::4:31732163-31734164(-)
Zm00001d023366::10:4126719-4128720(+)
Zm00001d013240::5:6866632-6868633(+)
Zm00001d023877::10:26076086-26078087(-)
Zm00001d026593::10:148636021-148638022(+)
Zm00001d014386::5:44142923-44144924(-)
Zm00001d018810::7:5845045-5847046(-)
Zm00001d044475::3:229132569-229134570(+)
Zm00001d028558::1:39104821-39106822(-)
Zm00001d053687::4:239035150-239037151(+)
Zm00001d025055::10:101890400-101892401(-)
Zm00001d041979::3:146473216-146475217(-)
Zm00001d053259::4:222874185-222876186(-)
Zm00001d008618::8:14740780-14742781(+)
Zm00001d012808::5:570801-572802(+)
Zm00001d005750::2:186082995-186084996(-)
Zm00001d026277::10:142720954-142722955(-)
Zm00001d016297::5:156102092-156104093(-)
Zm00001d025071::10:102507530-102509531(-)
Zm00001d052170::4:181658708-181660709(+)
Zm00001d048044::9:148681439-148683440(+)
Zm00001d006199::2:201506996-201508997(-)
Zm00001d049683::4:39934278-39936279(+)
Zm00001d039462::3:4961824-4963825(-)
Zm00001d005339::2:170024733-170026734(-)
Zm00001d023476::10:6859896-6861897(+)
Zm00001d025955::10:134650741-134652742(+)
Zm00001d048953::4:10607052-10609053(-)
Zm00001d014446::5:47420945-47422946(+)
Zm00001d045731::9:35768134-35770135(+)
Zm00001d034533::1:295782039-295784040(-)
Zm00001d048414::9:155848353-155850354(+)
Zm00001d042557::3:171683581-171685582(-)
Zm00001d025753::10:128399211-128401212(+)
Zm00001d038959::6:167706121-167708122(-)
Zm00001d037607::6:131562271-131564272(-)
Zm00001d023556::10:10136357-10138358(-)
Zm00001d035912::6:59863754-59865755(+)
Zm00001d011118::8:139411954-139413955(-)
Zm00001d031420::1:189576798-189578799(-)
Zm00001d003947::2:71149464-71151465(+)
Zm00001d046913::9:110227363-110229364(+)
Zm00001d040248::3:33739477-33741478(+)
Zm00001d020594::7:124091533-124093534(-)
Zm00001d036656::6:96579414-96581415(-)
Zm00001d008702::8:17445818-17447819(+)
Zm00001d054107::4:246784223-246786224(-)
Zm00001d031328::1:186079795-186081796(+)
Zm00001d010434::8:115005549-115007550(+)
Zm00001d012924::5:2003391-2005392(+)
Zm00001d017570::5:199878524-199880525(+)
Zm00001d008909::8:24851242-24853243(+)
Zm00001d010171::8:102866377-102868378(-)
Zm00001d018837::7:6928843-6930844(-)
Zm00001d030967::1:169595325-169597326(+)
Zm00001d047208::9:121995827-121997828(+)
Zm00001d005917::2:192691518-192693519(-)
Zm00001d019504::7:38020233-38022234(-)
Zm00001d051656::4:165894365-165896366(+)
Zm00001d019059::7:14394501-14396502(-)
Zm00001d037595::6:130836559-130838560(+)
Zm00001d004817::2:140975884-140977885(+)
Zm00001d014360::5:42669303-42671304(-)
Zm00001d016302::5:156276169-156278170(+)
Zm00001d051638::4:165370959-165372960(-)
Zm00001d050807::4:123978849-123980850(-)
Zm00001d028205::1:26180725-26182726(+)
Zm00001d002424::2:12403005-12405006(-)
Zm00001d009731::8:78410570-78412571(-)
Zm00001d013745::5:19097998-19099999(+)
Zm00001d025836::10:131413583-131415584(+)
Zm00001d020414::7:112327179-112329180(+)
Zm00001d021216::7:146425038-146427039(+)
Zm00001d033459::1:263296180-263298181(-)
Zm00001d006835::2:217594381-217596382(+)
Zm00001d035294::6:19586719-19588720(+)
Zm00001d018064::5:213686309-213688310(+)
Zm00001d032335::1:222954644-222956645(-)
Zm00001d051508::4:160710647-160712648(+)
Zm00001d036573::6:93295937-93297938(-)
Zm00001d006400::2:206596811-206598812(-)
Zm00001d021020::7:140559003-140561004(+)
Zm00001d029008::1:54575649-54577650(+)
Zm00001d037842::6:139370632-139372633(+)
Zm00001d016022::5:140071761-140073762(+)
Zm00001d039624::3:9369503-9371504(-)
Zm00001d011043::8:137266958-137268959(+)
Zm00001d035126::6:6272635-6274636(-)
Zm00001d017416::5:195353432-195355433(+)
Zm00001d052174::4:181714301-181716302(+)
Zm00001d021424::7:151793510-151795511(+)
Zm00001d030345::1:123928692-123930693(+)
Zm00001d004913::2:148159029-148161030(+)
Zm00001d006198::2:201399506-201401507(-)
Zm00001d027879::1:16412522-16414523(+)
Zm00001d027236::1:136877-138878(+)
Zm00001d007396::2:230691535-230693536(+)
Zm00001d006348::2:205257030-205259031(+)
Zm00001d004650::2:125936080-125938081(+)
Zm00001d047716::9:139846938-139848939(-)
Zm00001d003250::2:37949907-37951908(-)
Zm00001d038878::6:166303555-166305556(-)
Zm00001d015758::5:116975883-116977884(-)
Zm00001d042975::3:185590290-185592291(-)
Zm00001d024217::10:57146002-57148003(-)
Zm00001d004624::2:122504788-122506789(-)
Zm00001d014252::5:38186107-38188108(+)
Zm00001d049893::4:51081105-51083106(+)
Zm00001d043787::3:210237858-210239859(-)
Zm00001d024839::10:90382933-90384934(+)
Zm00001d014483::5:49801217-49803218(-)
Zm00001d015062::5:73829529-73831530(+)
Zm00001d006496::2:209842272-209844273(-)
Zm00001d035899::6:58735044-58737045(+)
Zm00001d025522::10:121171639-121173640(-)
Zm00001d028987::1:53747321-53749322(+)
Zm00001d017990::5:211550319-211552320(-)
Zm00001d014368::5:43190380-43192381(+)
Zm00001d041436::3:119389024-119391025(+)
Zm00001d018059::5:213448955-213450956(+)
Zm00001d033992::1:280594048-280596049(-)
Zm00001d032220::1:217629589-217631590(+)
Zm00001d049305::4:25526711-25528712(+)
Zm00001d028679::1:42786361-42788362(-)
Zm00001d023376::10:4270767-4272768(+)
Zm00001d013797::5:20396693-20398694(+)
Zm00001d033814::1:274364575-274366576(+)
Zm00001d053696::4:239315148-239317149(-)
Zm00001d021192::7:145446689-145448690(+)
Zm00001d039560::3:7994345-7996346(-)
Zm00001d008720::8:17733127-17735128(-)
Zm00001d051337::4:155168591-155170592(-)
Zm00001d005002::2:153242188-153244189(-)
Zm00001d013383::5:10153193-10155194(+)
Zm00001d019042::7:13943663-13945664(-)
Zm00001d013361::5:9590724-9592725(-)
Zm00001d015314::5:84261721-84263722(+)
Zm00001d035844::6:55328744-55330745(-)
Zm00001d008489::8:10005741-10007742(-)
Zm00001d039248::3:551091-553092(+)
Zm00001d027745::1:12531465-12533466(-)
Zm00001d022355::7:176070337-176072338(+)
Zm00001d049107::4:16169274-16171275(+)
Zm00001d025358::10:115502552-115504553(-)
Zm00001d026426::10:145632427-145634428(+)
Zm00001d016027::5:140213243-140215244(+)
Zm00001d017158::5:187192939-187194940(+)
Zm00001d043404::3:198912705-198914706(+)
Zm00001d048684::4:3249337-3251338(-)
Zm00001d014367::5:43195294-43197295(-)
Zm00001d045371::9:19938084-19940085(+)
Zm00001d044297::3:224482875-224484876(+)
Zm00001d034180::1:285811935-285813936(+)
Zm00001d006410::2:206970586-206972587(+)
Zm00001d023434::10:5437942-5439943(+)
Zm00001d028732::1:44547292-44549293(+)
Zm00001d045482::9:24089456-24091457(+)
Zm00001d051901::4:173987593-173989594(-)
Zm00001d034232::1:287351741-287353742(+)
Zm00001d034703::1:300275834-300277835(+)
Zm00001d014632::5:56755556-56757557(-)
Zm00001d019624::7:46605653-46607654(+)
Zm00001d015346::5:85580945-85582946(+)
Zm00001d046119::9:64446628-64448629(-)
Zm00001d040253::3:34132819-34134820(-)
Zm00001d045381::9:20216396-20218397(-)
Zm00001d032575::1:231048109-231050110(+)
Zm00001d025670::10:125786164-125788165(+)
Zm00001d035973::6:63732964-63734965(-)
Zm00001d034590::1:297306178-297308179(+)
Zm00001d025966::10:134990805-134992806(-)
Zm00001d015654::5:103261844-103263845(+)
Zm00001d024985::10:97992743-97994744(+)
Zm00001d053266::4:223203343-223205344(-)
Zm00001d025773::10:129115265-129117266(-)
Zm00001d045136::9:14001564-14003565(-)
Zm00001d032902::1:242333085-242335086(-)
Zm00001d013410::5:10550027-10552028(+)
Zm00001d019615::7:46375312-46377313(-)
Zm00001d021704::7:160760647-160762648(+)
Zm00001d048171::9:151308893-151310894(+)
Zm00001d031575::1:195068334-195070335(-)
Zm00001d020015::7:85858342-85860343(+)
Zm00001d015597::5:100233539-100235540(+)
Zm00001d042515::3:170298863-170300864(+)
Zm00001d045557::9:26654427-26656428(+)
Zm00001d024631::10:81315185-81317186(-)
Zm00001d031557::1:194161978-194163979(-)
Zm00001d016822::5:177285433-177287434(-)
Zm00001d026451::10:146096128-146098129(-)
Zm00001d002597::2:16396917-16398918(+)
Zm00001d010731::8:126260817-126262818(+)
Zm00001d006033::2:195818577-195820578(-)
Zm00001d034517::1:295589605-295591606(-)
Zm00001d043824::3:210992077-210994078(+)
Zm00001d015477::5:92675244-92677245(-)
Zm00001d029314::1:65617408-65619409(+)
Zm00001d046488::9:92064124-92066125(+)
Zm00001d003141::2:33436260-33438261(+)
Zm00001d019414::7:32839569-32841570(+)
Zm00001d019030::7:13541065-13543066(-)
Zm00001d042089::3:150297075-150299076(-)
Zm00001d016121::5:145590516-145592517(-)
Zm00001d051759::4:168954925-168956926(-)
Zm00001d037977::6:143976848-143978849(-)
Zm00001d047758::9:141025056-141027057(+)
Zm00001d028877::1:49476889-49478890(-)
Zm00001d012953::5:2328780-2330781(+)
Zm00001d044447::3:228318104-228320105(+)
Zm00001d039004::6:168637458-168639459(-)
Zm00001d032042::1:210346635-210348636(-)
Zm00001d052005::4:176265317-176267318(+)
Zm00001d005324::2:169617508-169619509(+)
Zm00001d047540::9:134440482-134442483(+)
Zm00001d045366::9:19824907-19826908(+)
Zm00001d036799::6:101246717-101248718(+)
Zm00001d033620::1:269010883-269012884(+)
Zm00001d006324::2:204610181-204612182(+)
Zm00001d033070::1:249473032-249475033(-)
Zm00001d010055::8:97440212-97442213(+)
Zm00001d035558::6:33060438-33062439(+)
Zm00001d039769::3:14339134-14341135(-)
Zm00001d026420::10:145445020-145447021(-)
Zm00001d043410::3:199002370-199004371(+)
Zm00001d015420::5:89299222-89301223(-)
Zm00001d039386::3:3103894-3105895(-)
Zm00001d035050::6:3215940-3217941(+)
Zm00001d010948::8:134765640-134767641(-)
Zm00001d006036::2:195891295-195893296(+)
Zm00001d043834::3:211154158-211156159(+)
Zm00001d028493::1:36892927-36894928(+)
Zm00001d012127::8:168507372-168509373(+)
Zm00001d053874::4:242697390-242699391(-)
Zm00001d036998::6:108627637-108629638(-)
Zm00001d038046::6:145995507-145997508(+)
Zm00001d047133::9:119501253-119503254(-)
Zm00001d021170::7:144830419-144832420(+)
Zm00001d006866::2:218205167-218207168(+)
Zm00001d024886::10:92762579-92764580(-)
Zm00001d053102::4:213814612-213816613(+)
Zm00001d008349::8:6122698-6124699(+)
Zm00001d047615::9:137069744-137071745(+)
Zm00001d030110::1:106377398-106379399(+)
Zm00001d006924::2:219454801-219456802(+)
Zm00001d017338::5:193304760-193306761(+)
Zm00001d018237::5:217161771-217163772(+)
Zm00001d009564::8:70517475-70519476(+)
Zm00001d040218::3:32559678-32561679(+)
Zm00001d037625::6:132203201-132205202(+)
Zm00001d009719::8:77714245-77716246(+)
Zm00001d039418::3:3842457-3844458(+)
Zm00001d014971::5:70576264-70578265(+)
Zm00001d007307::2:227408378-227410379(-)
Zm00001d034194::1:286267321-286269322(-)
Zm00001d005247::2:165584236-165586237(+)
Zm00001d048487::9:157083467-157085468(-)
Zm00001d030654::1:151041070-151043071(+)
Zm00001d020943::7:137360435-137362436(+)
Zm00001d015405::5:88497332-88499333(-)
Zm00001d034456::1:293562224-293564225(-)
Zm00001d014303::5:40156576-40158577(+)
Zm00001d010675::8:123946426-123948427(-)
Zm00001d035591::6:35489379-35491380(+)
Zm00001d052991::4:207879056-207881057(-)
Zm00001d043658::3:206155883-206157884(+)
Zm00001d004925::2:149190536-149192537(-)
Zm00001d012035::8:166902109-166904110(+)
Zm00001d048081::9:149607133-149609134(-)
Zm00001d035390::6:24032706-24034707(+)
Zm00001d012884::5:1593091-1595092(-)
Zm00001d047942::9:145902397-145904398(-)
Zm00001d024751::10:86087799-86089800(+)
Zm00001d045509::9:25026313-25028314(+)
Zm00001d028549::1:38972464-38974465(-)
Zm00001d002778::2:22321160-22323161(+)
Zm00001d007691::2:237502453-237504454(-)
Zm00001d001870::2:2116660-2118661(+)
Zm00001d046621::9:99141162-99143163(-)
Zm00001d035434::6:25349384-25351385(+)
Zm00001d034479::1:294119315-294121316(-)
Zm00001d007597::2:235975631-235977632(-)
Zm00001d013765::5:19658755-19660756(+)
Zm00001d020137::7:95350283-95352284(-)
Zm00001d017713::5:205045490-205047491(-)
Zm00001d053202::4:219686271-219688272(+)
Zm00001d036691::6:97808605-97810606(-)
Zm00001d006906::2:219172456-219174457(-)
Zm00001d034914::1:305339735-305341736(+)
Zm00001d025770::10:129046378-129048379(-)
Zm00001d049412::4:29800982-29802983(+)
Zm00001d049508::4:32711382-32713383(-)
Zm00001d003415::2:43715289-43717290(+)
Zm00001d008752::8:18997871-18999872(+)
Zm00001d008541::8:12314979-12316980(+)
Zm00001d028749::1:45280928-45282929(-)
Zm00001d016606::5:169949247-169951248(-)
Zm00001d021714::7:161109518-161111519(-)
Zm00001d042040::3:148148915-148150916(+)
Zm00001d027571::1:8285347-8287348(+)
Zm00001d035965::6:62967440-62969441(+)
Zm00001d048471::9:156888602-156890603(+)
Zm00001d047743::9:140449783-140451784(-)
Zm00001d044464::3:228880979-228882980(-)
Zm00001d030663::1:151764813-151766814(+)
Zm00001d027525::1:7405722-7407723(-)
Zm00001d036654::6:96551301-96553302(+)
Zm00001d049614::4:37639661-37641662(+)
Zm00001d041714::3:134687582-134689583(-)
Zm00001d049461::4:31105016-31107017(-)
Zm00001d050978::4:134814862-134816863(+)
Zm00001d018505::5:222046732-222048733(+)
Zm00001d043067::3:188268041-188270042(-)
Zm00001d015693::5:108279728-108281729(+)
Zm00001d015367::5:86477570-86479571(+)
Zm00001d020020::7:86223580-86225581(-)
Zm00001d022518::7:179281672-179283673(-)
Zm00001d022369::7:176241469-176243470(-)
Zm00001d022505::7:179060744-179062745(-)
Zm00001d031898::1:205929757-205931758(-)
Zm00001d006333::2:204942955-204944956(-)
Zm00001d042726::3:178252338-178254339(-)
Zm00001d022421::7:177322534-177324535(+)
Zm00001d052028::4:176866103-176868104(-)
Zm00001d049100::4:16063090-16065091(+)
Zm00001d044478::3:229255626-229257627(-)
Zm00001d015759::5:116971351-116973352(+)
Zm00001d036672::6:97223641-97225642(+)
Zm00001d002226::2:8399497-8401498(+)
Zm00001d028144::1:24010753-24012754(+)
Zm00001d011130::8:139923913-139925914(-)
Zm00001d017294::5:192006079-192008080(+)
Zm00001d043682::3:207216827-207218828(+)
Zm00001d022490::7:178666969-178668970(-)
Zm00001d039683::3:11815278-11817279(+)
Zm00001d023825::10:23583977-23585978(+)
Zm00001d010337::8:110337533-110339534(-)
Zm00001d012816::5:791947-793948(-)
Zm00001d003247::2:37817923-37819924(-)
Zm00001d053334::4:226581765-226583766(+)
Zm00001d045162::9:14780805-14782806(-)
Zm00001d007085::2:221915455-221917456(+)
Zm00001d036022::6:66747191-66749192(-)
Zm00001d036545::6:91580019-91582020(-)
Zm00001d008398::8:7256817-7258818(-)
Zm00001d043414::3:199049465-199051466(+)
Zm00001d033597::1:268077246-268079247(+)
Zm00001d031267::1:184399500-184401501(-)
Zm00001d034521::1:295608392-295610393(+)
Zm00001d032361::1:223975646-223977647(-)
Zm00001d008889::8:24121013-24123014(-)
Zm00001d048715::4:4118392-4120393(-)
Zm00001d041474::3:122397411-122399412(+)
Zm00001d021586::7:157211602-157213603(-)
Zm00001d047514::9:133157390-133159391(+)
Zm00001d053519::4:232881668-232883669(+)
Zm00001d009150::8:39635850-39637851(-)
Zm00001d028249::1:27995034-27997035(-)
Zm00001d048920::4:7983698-7985699(+)
Zm00001d006236::2:202578627-202580628(+)
Zm00001d029705::1:83208376-83210377(-)
Zm00001d010322::8:109549172-109551173(-)
Zm00001d022466::7:178215108-178217109(-)
Zm00001d034688::1:300051345-300053346(+)
Zm00001d047224::9:122889835-122891836(+)
Zm00001d025697::10:126599725-126601726(+)
Zm00001d054013::4:245165597-245167598(-)
Zm00001d039797::3:15050996-15052997(+)
Zm00001d017831::5:208056045-208058046(+)
Zm00001d034553::1:296070635-296072636(+)
Zm00001d050300::4:79803276-79805277(+)
Zm00001d016874::5:179022324-179024325(-)
Zm00001d010368::8:111480166-111482167(+)
Zm00001d019019::7:12903874-12905875(-)
Zm00001d029209::1:62466230-62468231(-)
Zm00001d012397::8:173576751-173578752(+)
Zm00001d029104::1:58181736-58183737(-)
Zm00001d008214::8:1455627-1457628(-)
Zm00001d051733::4:168477100-168479101(-)
Zm00001d043452::3:200449585-200451586(+)
Zm00001d041884::3:142361952-142363953(-)
Zm00001d044469::3:229009000-229011001(+)
Zm00001d030623::1:149353046-149355047(+)
Zm00001d025003::10:99133597-99135598(-)
Zm00001d020537::7:121387268-121389269(+)
Zm00001d009840::8:84664814-84666815(-)
Zm00001d004105::2:83175330-83177331(-)
Zm00001d042275::3:158556415-158558416(+)
Zm00001d045539::9:25850370-25852371(-)
Zm00001d045894::9:46158567-46160568(-)
Zm00001d045500::9:24644934-24646935(+)
Zm00001d032651::1:233134996-233136997(-)
Zm00001d048741::4:4824584-4826585(-)
Zm00001d009578::8:71549981-71551982(-)
Zm00001d045451::9:22644984-22646985(-)
Zm00001d009745::8:79184785-79186786(-)
Zm00001d050810::4:124192588-124194589(-)
Zm00001d049515::4:32958482-32960483(+)
Zm00001d030408::1:130192008-130194009(+)
Zm00001d050708::4:117429732-117431733(-)
Zm00001d039091::6:169863184-169865185(+)
Zm00001d052876::4:203130695-203132696(+)
Zm00001d002283::2:9546767-9548768(-)
Zm00001d051334::4:154979080-154981081(+)
Zm00001d004051::2:79500192-79502193(-)
Zm00001d013903::5:24294841-24296842(+)
Zm00001d021123::7:143288333-143290334(-)
Zm00001d052082::4:178983426-178985427(+)
Zm00001d028042::1:21378586-21380587(-)
Zm00001d052591::4:193978723-193980724(+)
Zm00001d040829::3:68294609-68296610(-)
Zm00001d038684::6:162568245-162570246(-)
Zm00001d043607::3:204994029-204996030(+)
Zm00001d032588::1:231395123-231397124(+)
Zm00001d032775::1:237885736-237887737(-)
Zm00001d044377::3:226461567-226463568(+)
Zm00001d043878::3:212686424-212688425(+)
Zm00001d041789::3:138223122-138225123(-)
Zm00001d045599::9:28086195-28088196(-)
Zm00001d028994::1:53951563-53953564(+)
Zm00001d029975::1:97111229-97113230(+)
Zm00001d005228::2:164593961-164595962(+)
Zm00001d012537::8:176317598-176319599(+)
Zm00001d040741::3:61280563-61282564(-)
Zm00001d017058::5:184103964-184105965(+)
Zm00001d033275::1:257134709-257136710(-)
Zm00001d014972::5:70607717-70609718(-)
Zm00001d011179::8:142102463-142104464(-)
Zm00001d022492::7:178733481-178735482(-)
Zm00001d002251::2:8980523-8982524(-)
Zm00001d051448::4:159034696-159036697(-)
Zm00001d013364::5:9740074-9742075(-)
Zm00001d036940::6:106880859-106882860(-)
Zm00001d007630::2:236507349-236509350(-)
Zm00001d037103::6:112381515-112383516(-)
Zm00001d053369::4:227813680-227815681(-)
Zm00001d030516::1:140847454-140849455(+)
Zm00001d042045::3:148448588-148450589(+)
Zm00001d052227::4:183818384-183820385(+)
Zm00001d023300::10:2364919-2366920(-)
Zm00001d030726::1:156049139-156051140(-)
Zm00001d021810::7:163427690-163429691(+)
Zm00001d045513::9:25065913-25067914(+)
Zm00001d034856::1:303901932-303903933(+)
Zm00001d020852::7:134722368-134724369(+)
Zm00001d024734::10:85624533-85626534(-)
Zm00001d050483::4:91997433-91999434(+)
Zm00001d049389::4:28693014-28695015(-)
Zm00001d032162::1:215111083-215113084(+)
Zm00001d039337::3:2050682-2052683(-)
Zm00001d008390::8:7128719-7130720(-)
Zm00001d052310::4:186759269-186761270(+)
Zm00001d038841::6:165628066-165630067(+)
Zm00001d009077::8:34964850-34966851(+)
Zm00001d024965::10:97100149-97102150(+)
Zm00001d008257::8:3292611-3294612(-)
Zm00001d004595::2:120888339-120890340(+)
Zm00001d006570::2:211207059-211209060(+)
Zm00001d041255::3:108508729-108510730(+)
Zm00001d039904::3:18870212-18872213(-)
Zm00001d009991::8:93652627-93654628(+)
Zm00001d008648::8:15865704-15867705(+)
Zm00001d042480::3:169059511-169061512(-)
Zm00001d029462::1:71832203-71834204(+)
Zm00001d047945::9:145927845-145929846(+)
Zm00001d040515::3:47737316-47739317(-)
Zm00001d046763::9:104797875-104799876(+)
Zm00001d044608::3:233326909-233328910(+)
Zm00001d021347::7:149581124-149583125(+)
Zm00001d013038::5:3585390-3587391(+)
Zm00001d039415::3:3818977-3820978(-)
Zm00001d021540::7:155403421-155405422(-)
Zm00001d043333::3:196853290-196855291(-)
Zm00001d043389::3:198495257-198497258(-)
Zm00001d005617::2:180794015-180796016(-)
Zm00001d030121::1:107184853-107186854(-)
Zm00001d048655::4:2666691-2668692(+)
Zm00001d043635::3:205777029-205779030(-)
Zm00001d030609::1:148190047-148192048(-)
Zm00001d044768::9:1934583-1936584(-)
Zm00001d030962::1:169326309-169328310(+)
Zm00001d012126::8:168498481-168500482(+)
Zm00001d051936::4:174848558-174850559(+)
Zm00001d003488::2:45757853-45759854(-)
Zm00001d018295::5:218085390-218087391(-)
Zm00001d020463::7:116464809-116466810(-)
Zm00001d020727::7:130357445-130359446(-)
Zm00001d017777::5:206414073-206416074(-)
Zm00001d033172::1:252795747-252797748(-)
Zm00001d012713::8:179099455-179101456(-)
Zm00001d040670::3:57111414-57113415(-)
Zm00001d008238::8:2260461-2262462(-)
Zm00001d022493::7:178733175-178735176(+)
Zm00001d039109::6:170145162-170147163(+)
Zm00001d017166::5:187568888-187570889(+)
Zm00001d019803::7:62980983-62982984(+)
Zm00001d007363::2:229729770-229731771(-)
Zm00001d025115::10:105044849-105046850(+)
Zm00001d042619::3:174094653-174096654(-)
Zm00001d012258::8:171231022-171233023(-)
Zm00001d028180::1:25636217-25638218(-)
Zm00001d008727::8:17937884-17939885(+)
Zm00001d037663::6:133418934-133420935(+)
Zm00001d003287::2:38812107-38814108(-)
Zm00001d005519::2:177084844-177086845(+)
Zm00001d027422::1:4905656-4907657(+)
Zm00001d017085::5:184888708-184890709(+)
Zm00001d007496::2:233252480-233254481(-)
Zm00001d048592::4:920496-922497(-)
Zm00001d018753::7:4277167-4279168(-)
Zm00001d027232::1:90798-92799(+)
Zm00001d038302::6:153934799-153936800(+)
Zm00001d014817::5:64424932-64426933(+)
Zm00001d005708::2:184107711-184109712(+)
Zm00001d019310::7:26980210-26982211(-)
Zm00001d027431::1:5127283-5129284(-)
Zm00001d003163::2:34123795-34125796(+)
Zm00001d019831::7:67260628-67262629(+)
Zm00001d033321::1:258936738-258938739(+)
Zm00001d050220::4:74497352-74499353(+)
Zm00001d044516::3:230684756-230686757(+)
Zm00001d009792::8:81578127-81580128(+)
Zm00001d020417::7:112557133-112559134(+)
Zm00001d040314::3:37621689-37623690(-)
Zm00001d047550::9:135118809-135120810(-)
Zm00001d038026::6:145576495-145578496(+)
Zm00001d053450::4:232077137-232079138(-)
Zm00001d036829::6:103048090-103050091(-)
Zm00001d032582::1:231195639-231197640(+)
Zm00001d040611::3:53777212-53779213(-)
Zm00001d019335::7:28399380-28401381(+)
Zm00001d042512::3:170275547-170277548(-)
Zm00001d030666::1:152040107-152042108(-)
Zm00001d005568::2:178754330-178756331(+)
Zm00001d018340::5:218865091-218867092(-)
Zm00001d041007::3:89969631-89971632(-)
Zm00001d004559::2:118080732-118082733(-)
Zm00001d027545::1:7995131-7997132(+)
Zm00001d049442::4:30474291-30476292(-)
Zm00001d003750::2:57474446-57476447(+)
Zm00001d007884::2:241690668-241692669(-)
Zm00001d048629::4:1749262-1751263(+)
Zm00001d009905::8:88706795-88708796(-)
Zm00001d050889::4:128497520-128499521(+)
Zm00001d040381::3:40871144-40873145(-)
Zm00001d042222::3:156716274-156718275(-)
Zm00001d017959::5:210910021-210912022(-)
Zm00001d016988::5:182120409-182122410(-)
Zm00001d010962::8:135145018-135147019(+)
Zm00001d006311::2:204260346-204262347(-)
Zm00001d033860::1:276303680-276305681(-)
Zm00001d035757::6:45713756-45715757(+)
Zm00001d031485::1:191587834-191589835(-)
Zm00001d038963::6:167832442-167834443(-)
Zm00001d034840::1:303630452-303632453(-)
Zm00001d004086::2:81412818-81414819(+)
Zm00001d028726::1:44372378-44374379(+)
Zm00001d039642::3:9975822-9977823(+)
Zm00001d007718::2:238142056-238144057(+)
Zm00001d024294::10:62511230-62513231(+)
Zm00001d013378::5:10022407-10024408(-)
Zm00001d036773::6:100234532-100236533(+)
Zm00001d051065::4:140070802-140072803(+)
Zm00001d028919::1:51463565-51465566(+)
Zm00001d018607::7:741288-743289(-)
Zm00001d048366::9:155191196-155193197(-)
Zm00001d013195::5:6189356-6191357(-)
Zm00001d033711::1:271956160-271958161(+)
Zm00001d022391::7:176621718-176623719(+)
Zm00001d050316::4:80722586-80724587(+)
Zm00001d013156::5:5558767-5560768(-)
Zm00001d015603::5:100722758-100724759(-)
Zm00001d025369::10:115869224-115871225(-)
Zm00001d019631::7:47058125-47060126(+)
Zm00001d037646::6:132766635-132768636(-)
Zm00001d033641::1:269353758-269355759(+)
Zm00001d035621::6:37467478-37469479(+)
Zm00001d020308::7:105094854-105096855(-)
Zm00001d053396::4:229214183-229216184(+)
Zm00001d022226::7:173087954-173089955(+)
Zm00001d018484::5:221665830-221667831(+)
Zm00001d018490::5:221712842-221714843(-)
Zm00001d025548::10:121920406-121922407(+)
Zm00001d053066::4:211862318-211864319(-)
Zm00001d028372::1:32432250-32434251(+)
Zm00001d037272::6:118952837-118954838(+)
Zm00001d010375::8:111878383-111880384(-)
Zm00001d033832::1:275191545-275193546(-)
Zm00001d032613::1:232026327-232028328(+)
Zm00001d015944::5:133070079-133072080(+)
Zm00001d023249::10:1459665-1461666(+)
Zm00001d038100::6:147945362-147947363(-)
Zm00001d035526::6:31121405-31123406(-)
Zm00001d038226::6:151986749-151988750(+)
Zm00001d026329::10:143623229-143625230(-)
Zm00001d022329::7:175556902-175558903(+)
Zm00001d008259::8:3339126-3341127(+)
Zm00001d035460::6:27592328-27594329(-)
Zm00001d034245::1:287794750-287796751(+)
Zm00001d011799::8:161726221-161728222(-)
Zm00001d002333::2:10506138-10508139(-)
Zm00001d002235::2:8468830-8470831(+)
Zm00001d025905::10:133429250-133431251(-)
Zm00001d048165::9:151241801-151243802(-)
Zm00001d035647::6:38174220-38176221(-)
Zm00001d047448::9:130414201-130416202(+)
Zm00001d051857::4:172480393-172482394(-)
Zm00001d032085::1:212118772-212120773(+)
Zm00001d040831::3:68532477-68534478(+)
Zm00001d030021::1:100090060-100092061(-)
Zm00001d025277::10:112196259-112198260(-)
Zm00001d040213::3:32147137-32149138(+)
Zm00001d025539::10:121726342-121728343(+)
Zm00001d025128::10:105636867-105638868(+)
Zm00001d047626::9:137458182-137460183(+)
Zm00001d047245::9:123902126-123904127(-)
Zm00001d038700::6:162851169-162853170(+)
Zm00001d005783::2:188169306-188171307(-)
Zm00001d015182::5:78512380-78514381(-)
Zm00001d007463::2:232254504-232256505(+)
Zm00001d002611::2:16716732-16718733(+)
Zm00001d047018::9:115428352-115430353(-)
Zm00001d036395::6:86732275-86734276(-)
Zm00001d038982::6:168193881-168195882(+)
Zm00001d044115::3:219646123-219648124(-)
Zm00001d047142::9:119866846-119868847(+)
Zm00001d011403::8:149537653-149539654(+)
Zm00001d021765::7:162693866-162695867(-)
Zm00001d051421::4:158023293-158025294(-)
Zm00001d046524::9:93804482-93806483(-)
Zm00001d020929::7:136897220-136899221(+)
Zm00001d015308::5:83965124-83967125(+)
Zm00001d011963::8:165274569-165276570(-)
Zm00001d053354::4:227319522-227321523(+)
Zm00001d036507::6:90880044-90882045(+)
Zm00001d008743::8:18850662-18852663(-)
Zm00001d004960::2:150750150-150752151(+)
Zm00001d004673::2:129471012-129473013(-)
Zm00001d017213::5:189091641-189093642(+)
Zm00001d041708::3:134385215-134387216(-)
Zm00001d030031::1:100840492-100842493(-)
Zm00001d038409::6:156601501-156603502(+)
Zm00001d053873::4:242649170-242651171(-)
Zm00001d005914::2:192543737-192545738(+)
Zm00001d030640::1:150295413-150297414(-)
Zm00001d027335::1:3170812-3172813(+)
Zm00001d041050::3:93120618-93122619(+)
Zm00001d012653::8:177999694-178001695(-)
Zm00001d043890::3:213159900-213161901(+)
Zm00001d041272::3:109592252-109594253(+)
Zm00001d006605::2:211885469-211887470(+)
Zm00001d022339::7:175735328-175737329(-)
Zm00001d013589::5:14979085-14981086(-)
Zm00001d025818::10:130623470-130625471(-)
Zm00001d005455::2:174866314-174868315(-)
Zm00001d053180::4:218448355-218450356(-)
Zm00001d046465::9:91050889-91052890(+)
Zm00001d026495::10:147113521-147115522(+)
Zm00001d026288::10:142885860-142887861(+)
Zm00001d007912::2:242362450-242364451(-)
Zm00001d048245::9:153120313-153122314(+)
Zm00001d044181::3:221275337-221277338(-)
Zm00001d053778::4:240942298-240944299(-)
Zm00001d013627::5:15753930-15755931(-)
Zm00001d048513::9:157609004-157611005(-)
Zm00001d025421::10:118151058-118153059(-)
Zm00001d035198::6:9597892-9599893(-)
Zm00001d024519::10:75762885-75764886(+)
Zm00001d013375::5:9989222-9991223(+)
Zm00001d028694::1:43346702-43348703(+)
Zm00001d040577::3:50993579-50995580(-)
Zm00001d039020::6:168828390-168830391(-)
Zm00001d035503::6:29657575-29659576(+)
Zm00001d045534::9:25757397-25759398(-)
Zm00001d034015::1:281231711-281233712(-)
Zm00001d002163::2:6958395-6960396(+)
Zm00001d024179::10:53537734-53539735(-)
Zm00001d052075::4:178745025-178747026(+)
Zm00001d024210::10:56610219-56612220(+)
Zm00001d037267::6:118741033-118743034(+)
Zm00001d022468::7:178232441-178234442(-)
Zm00001d052063::4:178257950-178259951(-)
Zm00001d027546::1:8016152-8018153(+)
Zm00001d017748::5:205852975-205854976(-)
Zm00001d031707::1:199078460-199080461(-)
Zm00001d021263::7:147164712-147166713(-)
Zm00001d048355::9:154873696-154875697(+)
Zm00001d003208::2:36000191-36002192(-)
Zm00001d018973::7:11247077-11249078(+)
Zm00001d030256::1:117005691-117007692(-)
Zm00001d019808::7:63660713-63662714(-)
Zm00001d015225::5:80066748-80068749(-)
Zm00001d034919::1:305596849-305598850(+)
Zm00001d018516::5:222350923-222352924(+)
Zm00001d008389::8:7027045-7029046(-)
Zm00001d036547::6:91590595-91592596(-)
Zm00001d004428::2:111132664-111134665(+)
Zm00001d049087::4:15651062-15653063(-)
Zm00001d054064::4:245791838-245793839(-)
Zm00001d020374::7:110029720-110031721(-)
Zm00001d045102::9:12498466-12500467(+)
Zm00001d049006::4:12306018-12308019(+)
Zm00001d010942::8:134411920-134413921(-)
Zm00001d038187::6:150897571-150899572(-)
Zm00001d045817::9:41018989-41020990(+)
Zm00001d032078::1:211796091-211798092(-)
Zm00001d006383::2:206309666-206311667(-)
Zm00001d036270::6:81184148-81186149(-)
Zm00001d010367::8:111458740-111460741(-)
Zm00001d052453::4:190346607-190348608(-)
Zm00001d049571::4:35624832-35626833(-)
Zm00001d034207::1:286818593-286820594(+)
Zm00001d031186::1:181629308-181631309(+)
Zm00001d048802::4:5769664-5771665(-)
Zm00001d036300::6:83037087-83039088(-)
Zm00001d052933::4:205273321-205275322(+)
Zm00001d038256::6:152463861-152465862(-)
Zm00001d002206::2:8249731-8251732(+)
Zm00001d012459::8:174878245-174880246(-)
Zm00001d038931::6:167235924-167237925(-)
Zm00001d033232::1:255275108-255277109(+)
Zm00001d042270::3:158429971-158431972(-)
Zm00001d035214::6:10071215-10073216(-)
Zm00001d048795::4:5650551-5652552(-)
Zm00001d053372::4:228103943-228105944(-)
Zm00001d039049::6:169246772-169248773(-)
Zm00001d050915::4:130733569-130735570(-)
Zm00001d038543::6:159653313-159655314(+)
Zm00001d047989::9:147334038-147336039(-)
Zm00001d031490::1:191817698-191819699(+)
Zm00001d011979::8:165564935-165566936(+)
Zm00001d025866::10:132012362-132014363(-)
Zm00001d046375::9:85241109-85243110(+)
Zm00001d042578::3:172479563-172481564(+)
Zm00001d046126::9:65015434-65017435(+)
Zm00001d051977::4:175742655-175744656(-)
Zm00001d032208::1:217171055-217173056(+)
Zm00001d037505::6:127623031-127625032(-)
Zm00001d015348::5:85739252-85741253(-)
Zm00001d047228::9:123041790-123043791(+)
Zm00001d001765::2:98300-100301(+)
Zm00001d016599::5:169221286-169223287(-)
Zm00001d034099::1:283990184-283992185(-)
Zm00001d017958::5:210866124-210868125(+)
Zm00001d014549::5:52772218-52774219(+)
Zm00001d003713::2:56097013-56099014(-)
Zm00001d040757::3:63812137-63814138(-)
Zm00001d049881::4:50063398-50065399(+)
Zm00001d040056::3:25357770-25359771(-)
Zm00001d017425::5:195721302-195723303(+)
Zm00001d020675::7:127688993-127690994(-)
Zm00001d051557::4:162757100-162759101(+)
Zm00001d004516::2:116132759-116134760(-)
Zm00001d020441::7:114578306-114580307(+)
Zm00001d012574::8:176820774-176822775(+)
Zm00001d002292::2:9670572-9672573(+)
Zm00001d009558::8:70098873-70100874(-)
Zm00001d033891::1:277638768-277640769(-)
Zm00001d047848::9:143210851-143212852(+)
Zm00001d002418::2:12292045-12294046(-)
Zm00001d039488::3:5709416-5711417(-)
Zm00001d019035::7:13727025-13729026(+)
Zm00001d003850::2:62449299-62451300(-)
Zm00001d049427::4:30057474-30059475(-)
Zm00001d013736::5:18921197-18923198(-)
Zm00001d052165::4:181555838-181557839(-)
Zm00001d051310::4:152969368-152971369(-)
Zm00001d047721::9:139935041-139937042(+)
Zm00001d025904::10:133419971-133421972(+)
Zm00001d039260::3:754483-756484(-)
Zm00001d038761::6:163996495-163998496(-)
Zm00001d017103::5:185445341-185447342(+)
Zm00001d011644::8:157384346-157386347(+)
Zm00001d032973::1:245150285-245152286(-)
Zm00001d046381::9:85599471-85601472(+)
Zm00001d037258::6:118388166-118390167(+)
Zm00001d043431::3:199617107-199619108(-)
Zm00001d024970::10:97511604-97513605(+)
Zm00001d026427::10:145651781-145653782(-)
Zm00001d027683::1:11130212-11132213(-)
Zm00001d009872::8:86439760-86441761(-)
Zm00001d008663::8:16418030-16420031(-)
Zm00001d010862::8:130826749-130828750(+)
Zm00001d031327::1:186074959-186076960(-)
Zm00001d045393::9:20527201-20529202(-)
Zm00001d001929::2:3088641-3090642(-)
Zm00001d043516::3:202501201-202503202(-)
Zm00001d049091::4:15754944-15756945(-)
Zm00001d033910::1:278288283-278290284(+)
Zm00001d022072::7:169435192-169437193(+)
Zm00001d034537::1:295875238-295877239(-)
Zm00001d038144::6:149271578-149273579(+)
Zm00001d005813::2:189504459-189506460(+)
Zm00001d040190::3:31508236-31510237(+)
Zm00001d015509::5:94538833-94540834(+)
Zm00001d039678::3:11700975-11702976(-)
Zm00001d027424::1:4951515-4953516(-)
Zm00001d023791::10:20591382-20593383(-)
Zm00001d040011::3:22864172-22866173(-)
Zm00001d003938::2:70459121-70461122(+)
Zm00001d021306::7:148365332-148367333(-)
Zm00001d010902::8:132650292-132652293(-)
Zm00001d014983::5:71061769-71063770(+)
Zm00001d025199::10:108611102-108613103(-)
Zm00001d022159::7:171438984-171440985(-)
Zm00001d043764::3:209273140-209275141(+)
Zm00001d017895::5:209713777-209715778(-)
Zm00001d033822::1:274809791-274811792(-)
Zm00001d019305::7:26926145-26928146(+)
Zm00001d017193::5:188493340-188495341(+)
Zm00001d024406::10:69203795-69205796(-)
Zm00001d042146::3:153570290-153572291(-)
Zm00001d050745::4:120508564-120510565(+)
Zm00001d042864::3:182388031-182390032(-)
Zm00001d008761::8:19344368-19346369(-)
Zm00001d039002::6:168608467-168610468(+)
Zm00001d048379::9:155273208-155275209(-)
Zm00001d024342::10:65791501-65793502(-)
Zm00001d014771::5:62613256-62615257(-)
Zm00001d010967::8:135275390-135277391(-)
Zm00001d024462::10:71954650-71956651(-)
Zm00001d017110::5:185768359-185770360(-)
Zm00001d047642::9:137900011-137902012(+)
Zm00001d040468::3:45118536-45120537(+)
Zm00001d046449::9:90424547-90426548(-)
Zm00001d007623::2:236372229-236374230(-)
Zm00001d006885::2:218536310-218538311(+)
Zm00001d028151::1:24294912-24296913(+)
Zm00001d020260::7:102650280-102652281(+)
Zm00001d001940::2:3196493-3198494(+)
Zm00001d003159::2:33999002-34001003(-)
Zm00001d033568::1:267324479-267326480(-)
Zm00001d025339::10:114700146-114702147(+)
Zm00001d022436::7:177693903-177695904(-)
Zm00001d011504::8:152705025-152707026(-)
Zm00001d018798::7:5390977-5392978(+)
Zm00001d033808::1:274300169-274302170(+)
Zm00001d018800::7:5600045-5602046(-)
Zm00001d003142::2:33454382-33456383(+)
Zm00001d028664::1:42280401-42282402(+)
Zm00001d004651::2:126254686-126256687(+)
Zm00001d008535::8:12034517-12036518(+)
Zm00001d020891::7:135607560-135609561(+)
Zm00001d054070::4:245876350-245878351(-)
Zm00001d035031::6:2446888-2448889(+)
Zm00001d019642::7:47826403-47828404(+)
Zm00001d018382::5:219597615-219599616(+)
Zm00001d022059::7:169186985-169188986(-)
Zm00001d007065::2:221293225-221295226(-)
Zm00001d023437::10:5605600-5607601(-)
Zm00001d014186::5:35492744-35494745(-)
Zm00001d010780::8:127572147-127574148(+)
Zm00001d039366::3:2657989-2659990(-)
Zm00001d003345::2:41019378-41021379(-)
Zm00001d044701::3:235258718-235260719(-)
Zm00001d037576::6:130119367-130121368(-)
Zm00001d049761::4:43535309-43537310(+)
Zm00001d041731::3:135459580-135461581(+)
Zm00001d033704::1:271703290-271705291(+)
Zm00001d031532::1:193256479-193258480(-)
Zm00001d052921::4:204938754-204940755(-)
Zm00001d002027::2:4660917-4662918(-)
Zm00001d032874::1:241150751-241152752(+)
Zm00001d031860::1:204438270-204440271(-)
Zm00001d002796::2:22826944-22828945(+)
Zm00001d045540::9:25854574-25856575(-)
Zm00001d026555::10:148052546-148054547(-)
Zm00001d027618::1:9115167-9117168(-)
Zm00001d036567::6:92807374-92809375(+)
Zm00001d002104::2:5997924-5999925(-)
Zm00001d007301::2:227283459-227285460(-)
Zm00001d011411::8:149800196-149802197(-)
Zm00001d009111::8:37070969-37072970(+)
Zm00001d016675::5:172208152-172210153(+)
Zm00001d029174::1:60995404-60997405(+)
Zm00001d024323::10:64613330-64615331(-)
Zm00001d043728::3:208550772-208552773(+)
Zm00001d028596::1:40249554-40251555(-)
Zm00001d015713::5:110415354-110417355(-)
Zm00001d016612::5:170109560-170111561(+)
Zm00001d046693::9:102716457-102718458(+)
Zm00001d013265::5:7396289-7398290(+)
Zm00001d022228::7:173193414-173195415(-)
Zm00001d011857::8:163127398-163129399(-)
Zm00001d049359::4:27810605-27812606(-)
Zm00001d014903::5:67437444-67439445(+)
Zm00001d035820::6:53201435-53203436(-)
Zm00001d051838::4:171767588-171769589(+)
Zm00001d021506::7:154414822-154416823(+)
Zm00001d016577::5:168003052-168005053(-)
Zm00001d034309::1:288957627-288959628(-)
Zm00001d003436::2:44360624-44362625(+)
Zm00001d038376::6:155910575-155912576(-)
Zm00001d052383::4:188783246-188785247(+)
Zm00001d026097::10:138391919-138393920(+)
Zm00001d042968::3:185336341-185338342(-)
Zm00001d049313::4:25971311-25973312(+)
Zm00001d038087::6:147385224-147387225(-)
Zm00001d010522::8:119109630-119111631(-)
Zm00001d036813::6:101754564-101756565(-)
Zm00001d033262::1:256424328-256426329(-)
Zm00001d014488::5:49997882-49999883(+)
Zm00001d051666::4:166117498-166119499(+)
Zm00001d012686::8:178643734-178645735(-)
Zm00001d051885::4:173506080-173508081(+)
Zm00001d027872::1:16016912-16018913(-)
Zm00001d041176::3:102461383-102463384(+)
Zm00001d038661::6:161971843-161973844(+)
Zm00001d054001::4:244900586-244902587(-)
Zm00001d042271::3:158430157-158432158(+)
Zm00001d038623::6:161117104-161119105(+)
Zm00001d046679::9:102107969-102109970(-)
Zm00001d040311::3:37401620-37403621(+)
Zm00001d017845::5:208604535-208606536(-)
Zm00001d040760::3:64058248-64060249(-)
Zm00001d021028::7:140894664-140896665(+)
Zm00001d038198::6:151365511-151367512(+)
Zm00001d009686::8:75877048-75879049(+)
Zm00001d032336::1:223001566-223003567(-)
Zm00001d033303::1:258177004-258179005(-)
Zm00001d039708::3:12739090-12741091(+)
Zm00001d023430::10:5417043-5419044(-)
Zm00001d012144::8:168854186-168856187(+)
Zm00001d041283::3:110291380-110293381(+)
Zm00001d019907::7:74611506-74613507(+)
Zm00001d042505::3:170033465-170035466(-)
Zm00001d010126::8:100381428-100383429(-)
Zm00001d019187::7:20842801-20844802(+)
Zm00001d046168::9:68802055-68804056(-)
Zm00001d005028::2:154628177-154630178(+)
Zm00001d009913::8:89342526-89344527(-)
Zm00001d051724::4:168112981-168114982(+)
Zm00001d022259::7:173852581-173854582(-)
Zm00001d006142::2:199698667-199700668(-)
Zm00001d024549::10:77775587-77777588(+)
Zm00001d010040::8:96552412-96554413(-)
Zm00001d015635::5:102248847-102250848(+)
Zm00001d030707::1:154856553-154858554(-)
Zm00001d038469::6:157936844-157938845(+)
Zm00001d041983::3:146579978-146581979(+)
Zm00001d036404::6:86987891-86989892(-)
Zm00001d042610::3:173524532-173526533(-)
Zm00001d007541::2:234296965-234298966(-)
Zm00001d009349::8:57888839-57890840(-)
Zm00001d027468::1:5947123-5949124(-)
Zm00001d006191::2:201037620-201039621(-)
Zm00001d027936::1:17975198-17977199(-)
Zm00001d003028::2:29760257-29762258(-)
Zm00001d041715::3:134685364-134687365(+)
Zm00001d008305::8:4714660-4716661(-)
Zm00001d051383::4:156520788-156522789(-)
Zm00001d007834::2:240537407-240539408(-)
Zm00001d042116::3:151478765-151480766(-)
Zm00001d021566::7:156210364-156212365(+)
Zm00001d002454::2:13188692-13190693(-)
Zm00001d048510::9:157552754-157554755(+)
Zm00001d040764::3:64372582-64374583(+)
Zm00001d010398::8:112850705-112852706(+)
Zm00001d024808::10:88846373-88848374(-)
Zm00001d048463::9:156770159-156772160(+)
Zm00001d002680::2:19116043-19118044(+)
Zm00001d004545::2:117224781-117226782(+)
Zm00001d006088::2:197834900-197836901(-)
Zm00001d032206::1:217041032-217043033(+)
Zm00001d036137::6:74141108-74143109(-)
Zm00001d014185::5:35487841-35489842(-)
Zm00001d004407::2:110124678-110126679(-)
Zm00001d020353::7:108628307-108630308(+)
Zm00001d013829::5:21859900-21861901(-)
Zm00001d018349::5:219011020-219013021(-)
Zm00001d044374::3:226361727-226363728(+)
Zm00001d049625::4:37974897-37976898(+)
Zm00001d035593::6:35732795-35734796(+)
Zm00001d048545::9:158376750-158378751(-)
Zm00001d014793::5:63459619-63461620(-)
Zm00001d003653::2:52012730-52014731(-)
Zm00001d015123::5:76474386-76476387(+)
Zm00001d015248::5:81117761-81119762(-)
Zm00001d006520::2:210401737-210403738(-)
Zm00001d043762::3:209226906-209228907(+)
Zm00001d016134::5:146040672-146042673(+)
Zm00001d018533::5:222568017-222570018(+)
Zm00001d047814::9:142496281-142498282(+)
Zm00001d006931::2:219608784-219610785(+)
Zm00001d021871::7:165005368-165007369(+)
Zm00001d003533::2:47103686-47105687(+)
Zm00001d010015::8:95240386-95242387(-)
Zm00001d017012::5:182687300-182689301(+)
Zm00001d031553::1:194109999-194112000(+)
Zm00001d019086::7:15757271-15759272(+)
Zm00001d052556::4:192906762-192908763(+)
Zm00001d050993::4:135910110-135912111(+)
Zm00001d039089::6:169781192-169783193(+)
Zm00001d052735::4:199343526-199345527(-)
Zm00001d019287::7:25819365-25821366(+)
Zm00001d002971::2:28375801-28377802(-)
Zm00001d052215::4:183481447-183483448(-)
Zm00001d032776::1:237890536-237892537(-)
Zm00001d006732::2:215446997-215448998(-)
Zm00001d051730::4:168224381-168226382(+)
Zm00001d018514::5:222229660-222231661(-)
Zm00001d045220::9:16478997-16480998(+)
Zm00001d029959::1:96470256-96472257(-)
Zm00001d039619::3:9221053-9223054(+)
Zm00001d045948::9:49020495-49022496(-)
Zm00001d013330::5:8776263-8778264(+)
Zm00001d013179::5:5985936-5987937(+)
Zm00001d021861::7:164832796-164834797(+)
Zm00001d018315::5:218313640-218315641(-)
Zm00001d041531::3:126092143-126094144(-)
Zm00001d022109::7:170558369-170560370(+)
Zm00001d028601::1:40430518-40432519(-)
Zm00001d006131::2:199414716-199416717(+)
Zm00001d042969::3:185338912-185340913(+)
Zm00001d004468::2:113817369-113819370(+)
Zm00001d045621::9:29035885-29037886(+)
Zm00001d040544::3:48923073-48925074(-)
Zm00001d051727::4:168187945-168189946(+)
Zm00001d043640::3:205806565-205808566(-)
Zm00001d048091::9:149912746-149914747(+)
Zm00001d026591::10:148624926-148626927(+)
Zm00001d035480::6:28851582-28853583(-)
Zm00001d045565::9:26894114-26896115(-)
Zm00001d035023::6:2028680-2030681(-)
Zm00001d035157::6:7250443-7252444(-)
Zm00001d028522::1:38047191-38049192(-)
Zm00001d026176::10:140375324-140377325(-)
Zm00001d048408::9:155708874-155710875(-)
Zm00001d040089::3:27064442-27066443(+)
Zm00001d013058::5:3950945-3952946(+)
Zm00001d010687::8:124480098-124482099(+)
Zm00001d007071::2:221448421-221450422(+)
Zm00001d014258::5:38465200-38467201(+)
Zm00001d040807::3:67150373-67152374(+)
Zm00001d038508::6:158905809-158907810(-)
Zm00001d018006::5:211898026-211900027(-)
Zm00001d013035::5:3541806-3543807(-)
Zm00001d047847::9:143198690-143200691(-)
Zm00001d031326::1:186053217-186055218(+)
Zm00001d032114::1:213512670-213514671(-)
Zm00001d041290::3:110652388-110654389(-)
Zm00001d016204::5:150389773-150391774(+)
Zm00001d025765::10:128933391-128935392(+)
Zm00001d031943::1:207696119-207698120(-)
Zm00001d045696::9:33748625-33750626(+)
Zm00001d030126::1:107680550-107682551(+)
Zm00001d026073::10:137726494-137728495(+)
Zm00001d034360::1:290671351-290673352(+)
Zm00001d020875::7:135221097-135223098(-)
Zm00001d028363::1:32143679-32145680(+)
Zm00001d050868::4:127594950-127596951(+)
Zm00001d024005::10:35921181-35923182(+)
Zm00001d003886::2:65050349-65052350(+)
Zm00001d012509::8:175624375-175626376(-)
Zm00001d008983::8:28560470-28562471(+)
Zm00001d031870::1:204745797-204747798(-)
Zm00001d027851::1:15173713-15175714(+)
Zm00001d025410::10:117749252-117751253(+)
Zm00001d047868::9:143836004-143838005(+)
Zm00001d043529::3:202961766-202963767(-)
Zm00001d030868::1:164204909-164206910(-)
Zm00001d017140::5:186714562-186716563(+)
Zm00001d050484::4:92598105-92600106(-)
Zm00001d003659::2:52837912-52839913(+)
Zm00001d037970::6:143884273-143886274(-)
Zm00001d048119::9:150486084-150488085(-)
Zm00001d025395::10:116801007-116803008(+)
Zm00001d009681::8:75580072-75582073(-)
Zm00001d010989::8:136032372-136034373(+)
Zm00001d040584::3:51571935-51573936(+)
Zm00001d008810::8:21266161-21268162(-)
Zm00001d038572::6:160157540-160159541(-)
Zm00001d025248::10:110941052-110943053(+)
Zm00001d024963::10:96968011-96970012(+)
Zm00001d018772::7:4778386-4780387(-)
Zm00001d010456::8:116046598-116048599(+)
Zm00001d048454::9:156679029-156681030(-)
Zm00001d032040::1:210210869-210212870(-)
Zm00001d009868::8:86004660-86006661(+)
Zm00001d022267::7:174004692-174006693(-)
Zm00001d019182::7:20578899-20580900(+)
Zm00001d020858::7:134904278-134906279(-)
Zm00001d050730::4:119104593-119106594(-)
Zm00001d012040::8:167028681-167030682(-)
Zm00001d037787::6:137838110-137840111(-)
Zm00001d049977::4:56584726-56586727(-)
Zm00001d049454::4:30736049-30738050(-)
Zm00001d025445::10:118845382-118847383(+)
Zm00001d025323::10:114051261-114053262(+)
Zm00001d053588::4:235519804-235521805(-)
Zm00001d051929::4:174756471-174758472(+)
Zm00001d010888::8:132246645-132248646(-)
Zm00001d027885::1:16722191-16724192(-)
Zm00001d044572::3:232047106-232049107(-)
Zm00001d053172::4:217832006-217834007(-)
Zm00001d032858::1:240470799-240472800(-)
Zm00001d038010::6:145075076-145077077(+)
Zm00001d009193::8:42031752-42033753(+)
Zm00001d023732::10:17760819-17762820(-)
Zm00001d009270::8:49721024-49723025(-)
Zm00001d024854::10:90670913-90672914(-)
Zm00001d019189::7:20849400-20851401(+)
Zm00001d002275::2:9315866-9317867(-)
Zm00001d047960::9:146286596-146288597(+)
Zm00001d013046::5:3735676-3737677(-)
Zm00001d007108::2:222398183-222400184(+)
Zm00001d044208::3:221907291-221909292(+)
Zm00001d048317::9:154460708-154462709(-)
Zm00001d046064::9:60754817-60756818(+)
Zm00001d035132::6:6530521-6532522(-)
Zm00001d054054::4:245629593-245631594(-)
Zm00001d044995::9:9519095-9521096(-)
Zm00001d028436::1:34966092-34968093(-)
Zm00001d007620::2:236361096-236363097(-)
Zm00001d026603::10:148756522-148758523(+)
Zm00001d023262::10:1563891-1565892(+)
Zm00001d053404::4:230473981-230475982(-)
Zm00001d029507::1:73757172-73759173(-)
Zm00001d053643::4:238098456-238100457(+)
Zm00001d008939::8:26143469-26145470(-)
Zm00001d037163::6:114531418-114533419(-)
Zm00001d037962::6:143662736-143664737(-)
Zm00001d049369::4:28016350-28018351(-)
Zm00001d043743::3:208853777-208855778(+)
Zm00001d002169::2:7099852-7101853(-)
Zm00001d019327::7:27982723-27984724(+)
Zm00001d047011::9:115075007-115077008(-)
Zm00001d030103::1:105861446-105863447(+)
Zm00001d042724::3:178234849-178236850(+)
Zm00001d017037::5:183342312-183344313(-)
Zm00001d052930::4:205242017-205244018(+)
Zm00001d036066::6:69883182-69885183(+)
Zm00001d013268::5:7502714-7504715(+)
Zm00001d034531::1:295759988-295761989(-)
Zm00001d038448::6:157418229-157420230(-)
Zm00001d007915::2:242380899-242382900(-)
Zm00001d028104::1:23018009-23020010(+)
Zm00001d043992::3:215865976-215867977(-)
Zm00001d007646::2:236833875-236835876(+)
Zm00001d018488::5:221695170-221697171(+)
Zm00001d026297::10:143162804-143164805(+)
Zm00001d030819::1:161777246-161779247(-)
Zm00001d011831::8:162252335-162254336(+)
Zm00001d007454::2:232020017-232022018(+)
Zm00001d019949::7:79133310-79135311(-)
Zm00001d035377::6:23690139-23692140(-)
Zm00001d032847::1:239936899-239938900(-)
Zm00001d020921::7:136611254-136613255(-)
Zm00001d048527::9:157814372-157816373(+)
Zm00001d043311::3:195852922-195854923(+)
Zm00001d004109::2:83267393-83269394(+)
Zm00001d032350::1:223438944-223440945(+)
Zm00001d051403::4:157203486-157205487(-)
Zm00001d021753::7:162204975-162206976(+)
Zm00001d021036::7:141007642-141009643(+)
Zm00001d025228::10:110197708-110199709(-)
Zm00001d004412::2:110309441-110311442(+)
Zm00001d002835::2:24246831-24248832(+)
Zm00001d018936::7:9657399-9659400(+)
Zm00001d046026::9:56176748-56178749(-)
Zm00001d035870::6:57860943-57862944(+)
Zm00001d036838::6:103347346-103349347(-)
Zm00001d002244::2:8754623-8756624(+)
Zm00001d033342::1:259640993-259642994(-)
Zm00001d002287::2:9618782-9620783(-)
Zm00001d051060::4:139667113-139669114(-)
Zm00001d020827::7:134000080-134002081(+)
Zm00001d050020::4:60160656-60162657(-)
Zm00001d023243::10:1293877-1295878(+)
Zm00001d036704::6:98141511-98143512(+)
Zm00001d011387::8:149265713-149267714(-)
Zm00001d041964::3:145916534-145918535(-)
Zm00001d002641::2:17742985-17744986(+)
Zm00001d041004::3:89707557-89709558(-)
Zm00001d024654::10:82206902-82208903(-)
Zm00001d027900::1:17148010-17150011(-)
Zm00001d026629::10:149185419-149187420(-)
Zm00001d003289::2:38816880-38818881(+)
Zm00001d009747::8:79420878-79422879(-)
Zm00001d037599::6:131092141-131094142(-)
Zm00001d034586::1:297170027-297172028(+)
Zm00001d037151::6:113971000-113973001(-)
Zm00001d026402::10:145311102-145313103(-)
Zm00001d018535::5:222619623-222621624(+)
Zm00001d052346::4:187719710-187721711(+)
Zm00001d019754::7:56515022-56517023(+)
Zm00001d020180::7:97826121-97828122(-)
Zm00001d013862::5:23183374-23185375(-)
Zm00001d036530::6:91285261-91287262(-)
Zm00001d038916::6:166895282-166897283(-)
Zm00001d003610::2:50101294-50103295(-)
Zm00001d036933::6:106779956-106781957(-)
Zm00001d005579::2:179321520-179323521(+)
Zm00001d022535::7:179625617-179627618(+)
Zm00001d046476::9:91661201-91663202(-)
Zm00001d015012::5:72081808-72083809(-)
Zm00001d031323::1:185976238-185978239(+)
Zm00001d035141::6:6852484-6854485(+)
Zm00001d016662::5:171758149-171760150(+)
Zm00001d017965::5:210961941-210963942(+)
Zm00001d032768::1:237685143-237687144(-)
Zm00001d045836::9:42605397-42607398(-)
Zm00001d016446::5:162601697-162603698(+)
Zm00001d035297::6:19828005-19830006(-)
Zm00001d037966::6:143781601-143783602(-)
Zm00001d031973::1:208356484-208358485(-)
Zm00001d045598::9:28062829-28064830(-)
Zm00001d012237::8:170729924-170731925(-)
Zm00001d053705::4:239605240-239607241(-)
Zm00001d007864::2:241249297-241251298(+)
Zm00001d039687::3:11885723-11887724(+)
Zm00001d019434::7:33731059-33733060(+)
Zm00001d012320::8:172364156-172366157(+)
Zm00001d022139::7:171051525-171053526(-)
Zm00001d043599::3:204840405-204842406(-)
Zm00001d014192::5:35783364-35785365(+)
Zm00001d045233::9:16742140-16744141(+)
Zm00001d008817::8:21515442-21517443(-)
Zm00001d009969::8:92862669-92864670(+)
Zm00001d011773::8:161296883-161298884(-)
Zm00001d029489::1:72886582-72888583(-)
Zm00001d012137::8:168716407-168718408(-)
Zm00001d007945::2:243770973-243772974(-)
Zm00001d048908::4:7745546-7747547(+)
Zm00001d036646::6:96105680-96107681(+)
Zm00001d044111::3:219560661-219562662(-)
Zm00001d037613::6:131763560-131765561(+)
Zm00001d027924::1:17774278-17776279(+)
Zm00001d040166::3:30042116-30044117(+)
Zm00001d048286::9:153891961-153893962(+)
Zm00001d011088::8:138557751-138559752(+)
Zm00001d018454::5:221153474-221155475(-)
Zm00001d015778::5:118616102-118618103(-)
Zm00001d045445::9:22315869-22317870(+)
Zm00001d011405::8:149597049-149599050(-)
Zm00001d020182::7:98086606-98088607(-)
Zm00001d008276::8:3702388-3704389(-)
Zm00001d026375::10:144613269-144615270(+)
Zm00001d011168::8:141594942-141596943(-)
Zm00001d016056::5:141856900-141858901(+)
Zm00001d041448::3:120546335-120548336(-)
Zm00001d053272::4:223442778-223444779(-)
Zm00001d044197::3:221732037-221734038(-)
Zm00001d001971::2:3714615-3716616(-)
Zm00001d036322::6:84110503-84112504(+)
Zm00001d020464::7:116494925-116496926(+)
Zm00001d014659::5:57819095-57821096(+)
Zm00001d003152::2:33858934-33860935(-)
Zm00001d033393::1:261673473-261675474(+)
Zm00001d021024::7:140749487-140751488(+)
Zm00001d012398::8:173579511-173581512(+)
Zm00001d042244::3:157368211-157370212(+)
Zm00001d014901::5:67362165-67364166(+)
Zm00001d047607::9:136964367-136966368(-)
Zm00001d043509::3:202335283-202337284(-)
Zm00001d028585::1:40037975-40039976(-)
Zm00001d035663::6:39871676-39873677(+)
Zm00001d049510::4:32832532-32834533(-)
Zm00001d022181::7:172073390-172075391(+)
Zm00001d002688::2:19329345-19331346(-)
Zm00001d010709::8:125236591-125238592(-)
Zm00001d030306::1:121227951-121229952(-)
Zm00001d027557::1:8127541-8129542(+)
Zm00001d008507::8:10953589-10955590(-)
Zm00001d025326::10:114245760-114247761(+)
Zm00001d012815::5:786965-788966(-)
Zm00001d003196::2:35306444-35308445(+)
Zm00001d026211::10:140993939-140995940(+)
Zm00001d029658::1:81675844-81677845(+)
Zm00001d008323::8:5216585-5218586(-)
Zm00001d039452::3:4743443-4745444(-)
Zm00001d042188::3:155484114-155486115(-)
Zm00001d053695::4:239188555-239190556(+)
Zm00001d016154::5:147355331-147357332(+)
Zm00001d029031::1:55370315-55372316(+)
Zm00001d047135::9:119583253-119585254(-)
Zm00001d044956::9:8215777-8217778(-)
Zm00001d041582::3:128234685-128236686(+)
Zm00001d019326::7:27939086-27941087(+)
Zm00001d045332::9:19120253-19122254(+)
Zm00001d034118::1:284445142-284447143(-)
Zm00001d008468::8:9638928-9640929(-)
Zm00001d051430::4:158333695-158335696(-)
Zm00001d022310::7:174906539-174908540(+)
Zm00001d029250::1:63810348-63812349(+)
Zm00001d051251::4:150630704-150632705(-)
Zm00001d051695::4:167036280-167038281(-)
Zm00001d034496::1:294668917-294670918(-)
Zm00001d002879::2:25542832-25544833(+)
Zm00001d016535::5:166649727-166651728(-)
Zm00001d027411::1:4717445-4719446(+)
Zm00001d025533::10:121568605-121570606(-)
Zm00001d051980::4:175834684-175836685(-)
Zm00001d014998::5:71501571-71503572(+)
Zm00001d007289::2:226919361-226921362(-)
Zm00001d046655::9:100671600-100673601(-)
Zm00001d039460::3:4953730-4955731(-)
Zm00001d028484::1:36592454-36594455(-)
Zm00001d039334::3:2018961-2020962(+)
Zm00001d017938::5:210400654-210402655(-)
Zm00001d028576::1:39592708-39594709(-)
Zm00001d011994::8:166067874-166069875(-)
Zm00001d010990::8:136107110-136109111(-)
Zm00001d052136::4:180603176-180605177(+)
Zm00001d034044::1:282135628-282137629(-)
Zm00001d046852::9:108403768-108405769(+)
Zm00001d003782::2:59186009-59188010(-)
Zm00001d013652::5:16257392-16259393(-)
Zm00001d008601::8:14156748-14158749(+)
Zm00001d030953::1:168709003-168711004(-)
Zm00001d041719::3:134965723-134967724(-)
Zm00001d032544::1:230055344-230057345(+)
Zm00001d038555::6:159793828-159795829(-)
Zm00001d047376::9:128094720-128096721(+)
Zm00001d047426::9:129701373-129703374(+)
Zm00001d035481::6:28891325-28893326(+)
Zm00001d037719::6:135121664-135123665(-)
Zm00001d012855::5:1123068-1125069(+)
Zm00001d004065::2:80052431-80054432(+)
Zm00001d022230::7:173270907-173272908(-)
Zm00001d031239::1:183227736-183229737(+)
Zm00001d020383::7:110508255-110510256(-)
Zm00001d049812::4:45786856-45788857(+)
Zm00001d051743::4:168621924-168623925(+)
Zm00001d015217::5:79955856-79957857(-)
Zm00001d045474::9:23487086-23489087(+)
Zm00001d009436::8:64428831-64430832(+)
Zm00001d039975::3:21321658-21323659(+)
Zm00001d038649::6:161717752-161719753(-)
Zm00001d048836::4:6150790-6152791(+)
Zm00001d049129::4:16981980-16983981(+)
Zm00001d043653::3:206091665-206093666(+)
Zm00001d012086::8:167854838-167856839(+)
Zm00001d021345::7:149521061-149523062(+)
Zm00001d013466::5:12272992-12274993(-)
Zm00001d012265::8:171472005-171474006(+)
Zm00001d018031::5:212484806-212486807(-)
Zm00001d011527::8:153563670-153565671(+)
Zm00001d053554::4:233853805-233855806(-)
Zm00001d052198::4:183158817-183160818(-)
Zm00001d025679::10:126095429-126097430(-)
Zm00001d041612::3:129687470-129689471(-)
Zm00001d003756::2:57731192-57733193(+)
Zm00001d040235::3:33199241-33201242(+)
Zm00001d042694::3:177275130-177277131(-)
Zm00001d034485::1:294248561-294250562(-)
Zm00001d005925::2:192990153-192992154(+)
Zm00001d029504::1:73575150-73577151(-)
Zm00001d027813::1:14322810-14324811(-)
Zm00001d033132::1:251720756-251722757(+)
Zm00001d006875::2:218326004-218328005(+)
Zm00001d005193::2:163081643-163083644(-)
Zm00001d038002::6:144794478-144796479(+)
Zm00001d013773::5:19860932-19862933(+)
Zm00001d035713::6:42068498-42070499(-)
Zm00001d005050::2:156265926-156267927(+)
Zm00001d034888::1:304817186-304819187(-)
Zm00001d034689::1:300055944-300057945(+)
Zm00001d051937::4:174850894-174852895(+)
Zm00001d047345::9:127010622-127012623(+)
Zm00001d046423::9:89319517-89321518(+)
Zm00001d011495::8:152342782-152344783(-)
Zm00001d043726::3:208444422-208446423(+)
Zm00001d014025::5:29091827-29093828(-)
Zm00001d017027::5:183111752-183113753(-)
Zm00001d047395::9:128652398-128654399(+)
Zm00001d047468::9:131001700-131003701(+)
Zm00001d041855::3:141234470-141236471(+)
Zm00001d006102::2:198164580-198166581(+)
Zm00001d051915::4:174614411-174616412(-)
Zm00001d047948::9:145962791-145964792(-)
Zm00001d013196::5:6189701-6191702(+)
Zm00001d048207::9:152498995-152500996(+)
Zm00001d046172::9:68903413-68905414(+)
Zm00001d032178::1:215898042-215900043(-)
Zm00001d034382::1:291400331-291402332(+)
Zm00001d046611::9:98776952-98778953(-)
Zm00001d053016::4:209192561-209194562(+)
Zm00001d013262::5:7370866-7372867(+)
Zm00001d029312::1:65583281-65585282(+)
Zm00001d036968::6:107777707-107779708(+)
Zm00001d029978::1:97316790-97318791(-)
Zm00001d052729::4:199201824-199203825(+)
Zm00001d024164::10:51619384-51621385(-)
Zm00001d026459::10:146249264-146251265(-)
Zm00001d010448::8:115609947-115611948(-)
Zm00001d017708::5:204750193-204752194(+)
Zm00001d020882::7:135397109-135399110(+)
Zm00001d026366::10:144413703-144415704(+)
Zm00001d040196::3:31702848-31704849(-)
Zm00001d011202::8:142837149-142839150(+)
Zm00001d025953::10:134614956-134616957(-)
Zm00001d030627::1:149696242-149698243(-)
Zm00001d038905::6:166767814-166769815(-)
Zm00001d014844::5:65184601-65186602(+)
Zm00001d037362::6:122861418-122863419(+)
Zm00001d020589::7:123818618-123820619(-)
Zm00001d046831::9:107711904-107713905(+)
Zm00001d027598::1:8676134-8678135(+)
Zm00001d030766::1:159022392-159024393(-)
Zm00001d030276::1:118397459-118399460(-)
Zm00001d036360::6:85716167-85718168(-)
Zm00001d029142::1:60325757-60327758(+)
Zm00001d009112::8:37141382-37143383(+)
Zm00001d019387::7:31270664-31272665(-)
Zm00001d010445::8:115431870-115433871(+)
Zm00001d044585::3:232637656-232639657(-)
Zm00001d011882::8:163878209-163880210(-)
Zm00001d033572::1:267358710-267360711(+)
Zm00001d050475::4:91277469-91279470(+)
Zm00001d005172::2:162265624-162267625(+)
Zm00001d051688::4:166788999-166791000(-)
Zm00001d047885::9:144244706-144246707(-)
Zm00001d038766::6:164156402-164158403(+)
Zm00001d031059::1:175154809-175156810(+)
Zm00001d034927::1:305712785-305714786(+)
Zm00001d045221::9:16489209-16491210(+)
Zm00001d035542::6:31726736-31728737(+)
Zm00001d034502::1:294732067-294734068(+)
Zm00001d002471::2:13497039-13499040(-)
Zm00001d029787::1:86784840-86786841(-)
Zm00001d030827::1:162051544-162053545(-)
Zm00001d019329::7:28113383-28115384(+)
Zm00001d029722::1:84144655-84146656(-)
Zm00001d028518::1:37968968-37970969(-)
Zm00001d006773::2:216390475-216392476(+)
Zm00001d002349::2:10672697-10674698(+)
Zm00001d046438::9:89740299-89742300(-)
Zm00001d032986::1:245814991-245816992(+)
Zm00001d010019::8:95339378-95341379(+)
Zm00001d010082::8:98728269-98730270(-)
Zm00001d046247::9:76308601-76310602(+)
Zm00001d037453::6:125872274-125874275(-)
Zm00001d051608::4:164443463-164445464(-)
Zm00001d052962::4:206382148-206384149(-)
Zm00001d016698::5:172856241-172858242(-)
Zm00001d051965::4:175527899-175529900(-)
Zm00001d018156::5:215692493-215694494(-)
Zm00001d015622::5:101913080-101915081(+)
Zm00001d028187::1:25759247-25761248(-)
Zm00001d053631::4:237404506-237406507(+)
Zm00001d012786::8:180930552-180932553(-)
Zm00001d040079::3:26047112-26049113(-)
Zm00001d052382::4:188775598-188777599(-)
Zm00001d027402::1:4420558-4422559(-)
Zm00001d004891::2:147084631-147086632(+)
Zm00001d010141::8:101176270-101178271(-)
Zm00001d011377::8:148945608-148947609(+)
Zm00001d005394::2:172201341-172203342(-)
Zm00001d048073::9:149389024-149391025(-)
Zm00001d004835::2:142242685-142244686(-)
Zm00001d037492::6:127214763-127216764(-)
Zm00001d010599::8:121490362-121492363(+)
Zm00001d031454::1:190648418-190650419(+)
Zm00001d018731::7:3335216-3337217(-)
Zm00001d011956::8:165138833-165140834(+)
Zm00001d049956::4:55428562-55430563(-)
Zm00001d044978::9:9098780-9100781(+)
Zm00001d012367::8:173110063-173112064(-)
Zm00001d009177::8:41090404-41092405(-)
Zm00001d016846::5:178238366-178240367(+)
Zm00001d032324::1:222455105-222457106(-)
Zm00001d008791::8:20374829-20376830(-)
Zm00001d034321::1:289224258-289226259(-)
Zm00001d009877::8:86776218-86778219(-)
Zm00001d014187::5:35510226-35512227(-)
Zm00001d030712::1:155201081-155203082(-)
Zm00001d029654::1:81611247-81613248(+)
Zm00001d006415::2:207284442-207286443(-)
Zm00001d025981::10:135290982-135292983(-)
Zm00001d002154::2:6867695-6869696(+)
Zm00001d010834::8:129333942-129335943(-)
Zm00001d010413::8:113630923-113632924(+)
Zm00001d042342::3:162161637-162163638(-)
Zm00001d046937::9:111793486-111795487(+)
Zm00001d023296::10:2275275-2277276(+)
Zm00001d008962::8:27586928-27588929(-)
Zm00001d045604::9:28455683-28457684(+)
Zm00001d017883::5:209532712-209534713(+)
Zm00001d012393::8:173521566-173523567(-)
Zm00001d018575::5:223593547-223595548(-)
Zm00001d021448::7:152384449-152386450(+)
Zm00001d037266::6:118740658-118742659(-)
Zm00001d024204::10:55987628-55989629(-)
Zm00001d023275::10:1972257-1974258(+)
Zm00001d032457::1:227367490-227369491(-)
Zm00001d027349::1:3442097-3444098(+)
Zm00001d023887::10:26415995-26417996(-)
Zm00001d049428::4:30062787-30064788(-)
Zm00001d011537::8:153800844-153802845(-)
Zm00001d023281::10:2044801-2046802(-)
Zm00001d018872::7:7903607-7905608(+)
Zm00001d026031::10:136407105-136409106(-)
Zm00001d047003::9:114944901-114946902(+)
Zm00001d021515::7:154783804-154785805(-)
Zm00001d031502::1:192120512-192122513(+)
Zm00001d021799::7:163135419-163137420(-)
Zm00001d022541::7:179744991-179746992(-)
Zm00001d011392::8:149391697-149393698(-)
Zm00001d004484::2:114596655-114598656(+)
Zm00001d045611::9:28679141-28681142(-)
Zm00001d049081::4:15354795-15356796(-)
Zm00001d026514::10:147435935-147437936(+)
Zm00001d048086::9:149841313-149843314(+)
Zm00001d043784::3:210173850-210175851(-)
Zm00001d028191::1:25804880-25806881(-)
Zm00001d030801::1:160335022-160337023(+)
Zm00001d004585::2:119953963-119955964(-)
Zm00001d008617::8:14689227-14691228(-)
Zm00001d005451::2:174594665-174596666(-)
Zm00001d010059::8:97530922-97532923(+)
Zm00001d018136::5:215110712-215112713(+)
Zm00001d001838::2:1681170-1683171(-)
Zm00001d044433::3:227868855-227870856(+)
Zm00001d012529::8:176117790-176119791(+)
Zm00001d020642::7:126105572-126107573(+)
Zm00001d038088::6:147387978-147389979(+)
Zm00001d039693::3:12087916-12089917(-)
Zm00001d053193::4:219148847-219150848(-)
Zm00001d008460::8:9328109-9330110(+)
Zm00001d014661::5:57852181-57854182(-)
Zm00001d050008::4:59179660-59181661(-)
Zm00001d017984::5:211369234-211371235(+)
Zm00001d012128::8:168575541-168577542(-)
Zm00001d009240::8:45923715-45925716(-)
Zm00001d034046::1:282185396-282187397(+)
Zm00001d051627::4:165053943-165055944(-)
Zm00001d052103::4:179681710-179683711(-)
Zm00001d005765::2:187198199-187200200(+)
Zm00001d024120::10:47327084-47329085(-)
Zm00001d040204::3:32005365-32007366(-)
Zm00001d003833::2:61459934-61461935(-)
Zm00001d042756::3:179000229-179002230(+)
Zm00001d032591::1:231454653-231456654(-)
Zm00001d003690::2:54521135-54523136(-)
Zm00001d027847::1:15064044-15066045(+)
Zm00001d018891::7:8476819-8478820(+)
Zm00001d016683::5:172409269-172411270(+)
Zm00001d037836::6:139250121-139252122(-)
Zm00001d017876::5:209360392-209362393(+)
Zm00001d009931::8:90451515-90453516(-)
Zm00001d050208::4:73548990-73550991(+)
Zm00001d006836::2:217646882-217648883(-)
Zm00001d028801::1:46822592-46824593(-)
Zm00001d009491::8:67099691-67101692(-)
Zm00001d047911::9:145081239-145083240(-)
Zm00001d001789::2:953328-955329(+)
Zm00001d021878::7:165287278-165289279(-)
Zm00001d010618::8:122040121-122042122(+)
Zm00001d002501::2:14155308-14157309(-)
Zm00001d027749::1:12545158-12547159(+)
Zm00001d005547::2:178270257-178272258(-)
Zm00001d024274::10:61029254-61031255(+)
Zm00001d009439::8:64593420-64595421(-)
Zm00001d017419::5:195385862-195387863(+)
Zm00001d023475::10:6849374-6851375(+)
Zm00001d004788::2:139264045-139266046(-)
Zm00001d003660::2:52987151-52989152(-)
Zm00001d028262::1:28404645-28406646(-)
Zm00001d025240::10:110663050-110665051(-)
Zm00001d017470::5:196850894-196852895(+)
Zm00001d024553::10:78047088-78049089(+)
Zm00001d017773::5:206383690-206385691(-)
Zm00001d047406::9:129084155-129086156(+)
Zm00001d051867::4:172768632-172770633(-)
Zm00001d028416::1:34213756-34215757(-)
Zm00001d045876::9:45288564-45290565(-)
Zm00001d048599::4:1041821-1043822(-)
Zm00001d026070::10:137649911-137651912(+)
Zm00001d040708::3:59517269-59519270(+)
Zm00001d048892::4:7219429-7221430(+)
Zm00001d017354::5:193516456-193518457(+)
Zm00001d011334::8:147204406-147206407(-)
Zm00001d033646::1:269550094-269552095(+)
Zm00001d036164::6:75433847-75435848(-)
Zm00001d036533::6:91328064-91330065(-)
Zm00001d036361::6:85720930-85722931(-)
Zm00001d012776::8:180680692-180682693(+)
Zm00001d045895::9:46324482-46326483(+)
Zm00001d031837::1:203224755-203226756(-)
Zm00001d045819::9:41247425-41249426(+)
Zm00001d029590::1:78105527-78107528(+)
Zm00001d050125::4:67725487-67727488(+)
Zm00001d005758::2:186850473-186852474(+)
Zm00001d042498::3:169641480-169643481(-)
Zm00001d002115::2:6095921-6097922(+)
Zm00001d010520::8:118978275-118980276(-)
Zm00001d037404::6:124633520-124635521(-)
Zm00001d045269::9:17523357-17525358(-)
Zm00001d018532::5:222550937-222552938(-)
Zm00001d027925::1:17805623-17807624(+)
Zm00001d039706::3:12672899-12674900(+)
Zm00001d051447::4:158958021-158960022(-)
Zm00001d023985::10:34334136-34336137(-)
Zm00001d009373::8:60725762-60727763(-)
Zm00001d008628::8:15227621-15229622(-)
Zm00001d050394::4:85654315-85656316(+)
Zm00001d047526::9:133627549-133629550(+)
Zm00001d022244::7:173495677-173497678(+)
Zm00001d050615::4:104787693-104789694(-)
Zm00001d041090::3:96816358-96818359(-)
Zm00001d007687::2:237422272-237424273(-)
Zm00001d044243::3:222854855-222856856(+)
Zm00001d027542::1:7884024-7886025(+)
Zm00001d009960::8:92434489-92436490(-)
Zm00001d023534::10:9084199-9086200(-)
Zm00001d017995::5:211640101-211642102(-)
Zm00001d047146::9:120059410-120061411(+)
Zm00001d038082::6:147122992-147124993(+)
Zm00001d030220::1:113768144-113770145(+)
Zm00001d033878::1:277216802-277218803(-)
Zm00001d053206::4:219894364-219896365(-)
Zm00001d045354::9:19438783-19440784(-)
Zm00001d022371::7:176263394-176265395(-)
Zm00001d014693::5:59628036-59630037(-)
Zm00001d014379::5:43730829-43732830(+)
Zm00001d024996::10:98385721-98387722(-)
Zm00001d034098::1:283980480-283982481(+)
Zm00001d034826::1:303086939-303088940(+)
Zm00001d026336::10:143758823-143760824(-)
Zm00001d033887::1:277537946-277539947(+)
Zm00001d052295::4:186308556-186310557(+)
Zm00001d045434::9:22074835-22076836(-)
Zm00001d021956::7:167087940-167089941(+)
Zm00001d003796::2:59681944-59683945(+)
Zm00001d037509::6:127636487-127638488(+)
Zm00001d006534::2:210625623-210627624(-)
Zm00001d049572::4:35624864-35626865(+)
Zm00001d031090::1:176655707-176657708(+)
Zm00001d030644::1:150481894-150483895(+)
Zm00001d021965::7:167219995-167221996(-)
Zm00001d032386::1:225024875-225026876(+)
Zm00001d045302::9:18527844-18529845(+)
Zm00001d003857::2:63031868-63033869(+)
Zm00001d005372::2:171225560-171227561(-)
Zm00001d012236::8:170640051-170642052(-)
Zm00001d008293::8:4307980-4309981(+)
Zm00001d038470::6:157953486-157955487(+)
Zm00001d042398::3:164485299-164487300(+)
Zm00001d005297::2:168264812-168266813(-)
Zm00001d003127::2:33153502-33155503(+)
Zm00001d008226::8:1887515-1889516(+)
Zm00001d048819::4:5971417-5973418(-)
Zm00001d037099::6:112113422-112115423(+)
Zm00001d022315::7:175024251-175026252(-)
Zm00001d031747::1:200678895-200680896(-)
Zm00001d037084::6:111707845-111709846(-)
Zm00001d031611::1:196149068-196151069(+)
Zm00001d049599::4:36840146-36842147(+)
Zm00001d008411::8:8050262-8052263(-)
Zm00001d012451::8:174783521-174785522(-)
Zm00001d021715::7:161144823-161146824(+)
Zm00001d008211::8:1297591-1299592(+)
Zm00001d030895::1:166285831-166287832(+)
Zm00001d029828::1:89042476-89044477(+)
Zm00001d003147::2:33769375-33771376(-)
Zm00001d050193::4:72528365-72530366(-)
Zm00001d018517::5:222358609-222360610(-)
Zm00001d051154::4:146256323-146258324(+)
Zm00001d024842::10:90455147-90457148(-)
Zm00001d011912::8:164360885-164362886(-)
Zm00001d049826::4:46703735-46705736(+)
Zm00001d004558::2:117926532-117928533(+)
Zm00001d037781::6:137508856-137510857(-)
Zm00001d052154::4:181428229-181430230(+)
Zm00001d029555::1:76054618-76056619(-)
Zm00001d017270::5:191244627-191246628(-)
Zm00001d037093::6:111971504-111973505(-)
Zm00001d035916::6:60138069-60140070(-)
Zm00001d025398::10:117003997-117005998(-)
Zm00001d041105::3:97509121-97511122(-)
Zm00001d039521::3:6771731-6773732(+)
Zm00001d016491::5:164557125-164559126(-)
Zm00001d044207::3:221906914-221908915(-)
Zm00001d034698::1:300194997-300196998(+)
Zm00001d043175::3:190627316-190629317(+)
Zm00001d049363::4:27917163-27919164(+)
Zm00001d034949::1:306488817-306490818(+)
Zm00001d044365::3:226295886-226297887(-)
Zm00001d022606::7:180941081-180943082(-)
Zm00001d009348::8:57760516-57762517(-)
Zm00001d012450::8:174727376-174729377(+)
Zm00001d045176::9:15128926-15130927(+)
Zm00001d044630::3:233628087-233630088(-)
Zm00001d053320::4:225973936-225975937(+)
Zm00001d027309::1:2627788-2629789(+)
Zm00001d002216::2:8326698-8328699(-)
Zm00001d019597::7:45691903-45693904(+)
Zm00001d005542::2:178095027-178097028(+)
Zm00001d023279::10:2036063-2038064(-)
Zm00001d009572::8:71292072-71294073(+)
Zm00001d041993::3:146854033-146856034(+)
Zm00001d013031::5:3484805-3486806(+)
Zm00001d035962::6:62957007-62959008(-)
Zm00001d012418::8:174167990-174169991(+)
Zm00001d012552::8:176490331-176492332(+)
Zm00001d010109::8:99411707-99413708(+)
Zm00001d037602::6:131219922-131221923(-)
Zm00001d035800::6:50542268-50544269(-)
Zm00001d036597::6:94023237-94025238(-)
Zm00001d025861::10:131799345-131801346(-)
Zm00001d034558::1:296302348-296304349(+)
Zm00001d011579::8:154894824-154896825(-)
Zm00001d034244::1:287674214-287676215(+)
Zm00001d017398::5:194884384-194886385(-)
Zm00001d038642::6:161551430-161553431(-)
Zm00001d008641::8:15542669-15544670(+)
Zm00001d045645::9:30796622-30798623(-)
Zm00001d022600::7:180839086-180841087(-)
Zm00001d012608::8:177142728-177144729(-)
Zm00001d028623::1:41167726-41169727(-)
Zm00001d018494::5:221799605-221801606(-)
Zm00001d050737::4:120108646-120110647(+)
Zm00001d031712::1:199130607-199132608(+)
Zm00001d049394::4:29100035-29102036(+)
Zm00001d041059::3:93625814-93627815(-)
Zm00001d008793::8:20529254-20531255(-)
Zm00001d021927::7:165995178-165997179(+)
Zm00001d044358::3:225840151-225842152(+)
Zm00001d028875::1:49354247-49356248(+)
Zm00001d045845::9:43386147-43388148(+)
Zm00001d027758::1:12771496-12773497(-)
Zm00001d010790::8:127850574-127852575(+)
Zm00001d046620::9:99029210-99031211(+)
Zm00001d013598::5:15103358-15105359(+)
Zm00001d019881::7:72879049-72881050(-)
Zm00001d007373::2:230075332-230077333(+)
Zm00001d004994::2:152812570-152814571(+)
Zm00001d017764::5:206193930-206195931(-)
Zm00001d016581::5:168254906-168256907(-)
Zm00001d006384::2:206324548-206326549(+)
Zm00001d040268::3:35118338-35120339(+)
Zm00001d036775::6:100475732-100477733(-)
Zm00001d030561::1:144148095-144150096(+)
Zm00001d005500::2:176233155-176235156(-)
Zm00001d043294::3:194899326-194901327(-)
Zm00001d048535::9:157958290-157960291(+)
Zm00001d002429::2:12495531-12497532(-)
Zm00001d043494::3:201767925-201769926(-)
Zm00001d041798::3:138775680-138777681(-)
Zm00001d042353::3:162862116-162864117(-)
Zm00001d024408::10:69365064-69367065(+)
Zm00001d043195::3:191222060-191224061(+)
Zm00001d008215::8:1459263-1461264(+)
Zm00001d010957::8:135034103-135036104(+)
Zm00001d039000::6:168514658-168516659(+)
Zm00001d009353::8:58248479-58250480(-)
Zm00001d024552::10:77959508-77961509(+)
Zm00001d028305::1:29832085-29834086(+)
Zm00001d004012::2:75674907-75676908(-)
Zm00001d037153::6:113979892-113981893(+)
Zm00001d012274::8:171720566-171722567(-)
Zm00001d032116::1:213633819-213635820(+)
Zm00001d015130::5:76650259-76652260(+)
Zm00001d048315::9:154448834-154450835(+)
Zm00001d021314::7:148634619-148636620(-)
Zm00001d050250::4:76348032-76350033(+)
Zm00001d011500::8:152631680-152633681(+)
Zm00001d038551::6:159761241-159763242(+)
Zm00001d051242::4:150077365-150079366(-)
Zm00001d037148::6:113946083-113948084(-)
Zm00001d013239::5:6864304-6866305(-)
Zm00001d002481::2:13632612-13634613(-)
Zm00001d006698::2:214595197-214597198(-)
Zm00001d003284::2:38747433-38749434(+)
Zm00001d040505::3:47340887-47342888(+)
Zm00001d007655::2:237051224-237053225(+)
Zm00001d020582::7:123670294-123672295(+)
Zm00001d010185::8:103318242-103320243(+)
Zm00001d024346::10:65899313-65901314(+)
Zm00001d041445::3:120189678-120191679(+)
Zm00001d007940::2:243478595-243480596(+)
Zm00001d022405::7:176863920-176865921(+)
Zm00001d017205::5:188876341-188878342(-)
Zm00001d027487::1:6317704-6319705(+)
Zm00001d046336::9:81441908-81443909(+)
Zm00001d053757::4:240547916-240549917(-)
Zm00001d011975::8:165505529-165507530(-)
Zm00001d046788::9:106001815-106003816(+)
Zm00001d009908::8:88818871-88820872(+)
Zm00001d025564::10:122404244-122406245(+)
Zm00001d032714::1:235876487-235878488(-)
Zm00001d043263::3:193702239-193704240(-)
Zm00001d021255::7:147041544-147043545(-)
Zm00001d031494::1:191910479-191912480(-)
Zm00001d039119::6:170392860-170394861(+)
Zm00001d012231::8:170534488-170536489(-)
Zm00001d033447::1:262993815-262995816(-)
Zm00001d018924::7:9441405-9443406(-)
Zm00001d007072::2:221454842-221456843(-)
Zm00001d044939::9:7774209-7776210(+)
Zm00001d001974::2:3762360-3764361(-)
Zm00001d021371::7:150145139-150147140(+)
Zm00001d018537::5:222625722-222627723(-)
Zm00001d042279::3:158648267-158650268(-)
Zm00001d022417::7:177211339-177213340(+)
Zm00001d036356::6:85557800-85559801(-)
Zm00001d015102::5:75381162-75383163(-)
Zm00001d044506::3:230184742-230186743(-)
Zm00001d049487::4:32018510-32020511(+)
Zm00001d053675::4:238808729-238810730(-)
Zm00001d031729::1:199829170-199831171(-)
Zm00001d017706::5:204698763-204700764(+)
Zm00001d047737::9:140320755-140322756(+)
Zm00001d026306::10:143269898-143271899(+)
Zm00001d023680::10:15097783-15099784(-)
Zm00001d028055::1:21773046-21775047(+)
Zm00001d009797::8:81865763-81867764(+)
Zm00001d031003::1:172840582-172842583(+)
Zm00001d050929::4:132079932-132081933(+)
Zm00001d050845::4:126546232-126548233(+)
Zm00001d019185::7:20704384-20706385(-)
Zm00001d007411::2:231130198-231132199(-)
Zm00001d038118::6:148605953-148607954(-)
Zm00001d045379::9:20169272-20171273(+)
Zm00001d009533::8:69244838-69246839(-)
Zm00001d009330::8:56624590-56626591(+)
Zm00001d023706::10:16407414-16409415(-)
Zm00001d031188::1:181705875-181707876(+)
Zm00001d013241::5:6895378-6897379(+)
Zm00001d017866::5:209139410-209141411(-)
Zm00001d042034::3:148045429-148047430(-)
Zm00001d014925::5:68751057-68753058(-)
Zm00001d008433::8:8625614-8627615(+)
Zm00001d048988::4:11657552-11659553(-)
Zm00001d053620::4:236806028-236808029(+)
Zm00001d020974::7:138261258-138263259(-)
Zm00001d004435::2:111715914-111717915(-)
Zm00001d038582::6:160507406-160509407(+)
Zm00001d003271::2:38439170-38441171(-)
Zm00001d021133::7:143495876-143497877(-)
Zm00001d042958::3:184828833-184830834(-)
Zm00001d011867::8:163261256-163263257(-)
Zm00001d003383::2:42363763-42365764(-)
Zm00001d014600::5:54828996-54830997(+)
Zm00001d029840::1:89589364-89591365(-)
Zm00001d008287::8:4117251-4119252(-)
Zm00001d042125::3:152139783-152141784(-)
Zm00001d035253::6:17368646-17370647(+)
Zm00001d045212::9:16242042-16244043(+)
Zm00001d048997::4:12009157-12011158(-)
Zm00001d019628::7:46877997-46879998(+)
Zm00001d011918::8:164543155-164545156(+)
Zm00001d033546::1:266735815-266737816(+)
Zm00001d019721::7:53757109-53759110(+)
Zm00001d048566::9:158881045-158883046(-)
Zm00001d005995::2:194930208-194932209(-)
Zm00001d035384::6:23864050-23866051(-)
Zm00001d044510::3:230398040-230400041(-)
Zm00001d035439::6:25572724-25574725(-)
Zm00001d008314::8:4959594-4961595(+)
Zm00001d007245::2:225569652-225571653(+)
Zm00001d049939::4:54196377-54198378(+)
Zm00001d031632::1:196907557-196909558(-)
Zm00001d015435::5:90051483-90053484(+)
Zm00001d021551::7:155651299-155653300(-)
Zm00001d039502::3:6074101-6076102(+)
Zm00001d029357::1:67295351-67297352(+)
Zm00001d050572::4:101439130-101441131(-)
Zm00001d017780::5:206544822-206546823(+)
Zm00001d023410::10:5016676-5018677(+)
Zm00001d053987::4:244607835-244609836(+)
Zm00001d033250::1:256133576-256135577(+)
Zm00001d021520::7:154993948-154995949(+)
Zm00001d029927::1:94679840-94681841(+)
Zm00001d007144::2:223321289-223323290(-)
Zm00001d036010::6:65523895-65525896(-)
Zm00001d017254::5:190451841-190453842(+)
Zm00001d042384::3:164051072-164053073(+)
Zm00001d014995::5:71408630-71410631(+)
Zm00001d034515::1:295312205-295314206(+)
Zm00001d008666::8:16424714-16426715(+)
Zm00001d046598::9:97935577-97937578(-)
Zm00001d047923::9:145516600-145518601(+)
Zm00001d049399::4:29279142-29281143(-)
Zm00001d051140::4:145571564-145573565(-)
Zm00001d028983::1:53461487-53463488(+)
Zm00001d048442::9:156481636-156483637(+)
Zm00001d003804::2:59927856-59929857(-)
Zm00001d010034::8:96383293-96385294(+)
Zm00001d043112::3:189498663-189500664(-)
Zm00001d036245::6:79488428-79490429(-)
Zm00001d027971::1:18770594-18772595(-)
Zm00001d035562::6:33368849-33370850(-)
Zm00001d004336::2:104247647-104249648(+)
Zm00001d012760::8:180055415-180057416(-)
Zm00001d015025::5:72693688-72695689(-)
Zm00001d021534::7:155260574-155262575(+)
Zm00001d047941::9:145895446-145897447(-)
Zm00001d043938::3:214299630-214301631(+)
Zm00001d024667::10:82872954-82874955(-)
Zm00001d040162::3:29766320-29768321(-)
Zm00001d006505::2:210162066-210164067(-)
Zm00001d004929::2:149270251-149272252(-)
Zm00001d051808::4:170138643-170140644(+)
Zm00001d021568::7:156274635-156276636(+)
Zm00001d029983::1:97414753-97416754(+)
Zm00001d028704::1:43723717-43725718(-)
Zm00001d046016::9:55157277-55159278(+)
Zm00001d029647::1:80969055-80971056(+)
Zm00001d019853::7:70485347-70487348(-)
Zm00001d021600::7:157796303-157798304(-)
Zm00001d019348::7:29127873-29129874(-)
Zm00001d039139::6:170960138-170962139(+)
Zm00001d021587::7:157223791-157225792(-)
Zm00001d005668::2:182819593-182821594(+)
Zm00001d021716::7:161219158-161221159(+)
Zm00001d026535::10:147818104-147820105(-)
Zm00001d052185::4:182583131-182585132(-)
Zm00001d036267::6:81089242-81091243(-)
Zm00001d021734::7:161670059-161672060(-)
Zm00001d049554::4:34699051-34701052(+)
Zm00001d034934::1:306088606-306090607(+)
Zm00001d027757::1:12715888-12717889(-)
Zm00001d052232::4:184154644-184156645(+)
Zm00001d006285::2:203552460-203554461(+)
Zm00001d043462::3:200761210-200763211(-)
Zm00001d045182::9:15337019-15339020(+)
Zm00001d006109::2:198435415-198437416(+)
Zm00001d021774::7:162831231-162833232(+)
Zm00001d032146::1:214435110-214437111(+)
Zm00001d035015::6:1848303-1850304(-)
Zm00001d002943::2:27778691-27780692(-)
Zm00001d034675::1:299601874-299603875(+)
Zm00001d052184::4:182561706-182563707(+)
Zm00001d024953::10:96629195-96631196(+)
Zm00001d032605::1:231854778-231856779(+)
Zm00001d002433::2:12563852-12565853(-)
Zm00001d002564::2:15539968-15541969(-)
Zm00001d026113::10:138718038-138720039(+)
Zm00001d034492::1:294613357-294615358(-)
Zm00001d047779::9:141538609-141540610(+)
Zm00001d005446::2:174387995-174389996(+)
Zm00001d013592::5:15038337-15040338(-)
Zm00001d031958::1:208014352-208016353(-)
Zm00001d041352::3:113914958-113916959(+)
Zm00001d031522::1:192761815-192763816(-)
Zm00001d024857::10:90996174-90998175(-)
Zm00001d021375::7:150244088-150246089(-)
Zm00001d042567::3:172186635-172188636(-)
Zm00001d005346::2:170379030-170381031(+)
Zm00001d046020::9:55666650-55668651(+)
Zm00001d017460::5:196485350-196487351(-)
Zm00001d025696::10:126536612-126538613(-)
Zm00001d049436::4:30236844-30238845(-)
Zm00001d004230::2:94067368-94069369(-)
Zm00001d015777::5:118464149-118466150(-)
Zm00001d038173::6:150517235-150519236(-)
Zm00001d019075::7:15408359-15410360(-)
Zm00001d037061::6:111054066-111056067(-)
Zm00001d040947::3:81709063-81711064(+)
Zm00001d049785::4:44639650-44641651(-)
Zm00001d033218::1:254668053-254670054(+)
Zm00001d043579::3:204369810-204371811(+)
Zm00001d022321::7:175369650-175371651(+)
Zm00001d033510::1:265097990-265099991(-)
Zm00001d007124::2:222818900-222820901(-)
Zm00001d017800::5:207116679-207118680(+)
Zm00001d028100::1:22994309-22996310(+)
Zm00001d044353::3:225693648-225695649(-)
Zm00001d042995::3:186184225-186186226(-)
Zm00001d017979::5:211182825-211184826(+)
Zm00001d008686::8:17172430-17174431(-)
Zm00001d021883::7:165342578-165344579(+)
Zm00001d042293::3:159518784-159520785(+)
Zm00001d047781::9:141575393-141577394(+)
Zm00001d042254::3:157464786-157466787(-)
Zm00001d016529::5:166526704-166528705(+)
Zm00001d025428::10:118315030-118317031(+)
Zm00001d037652::6:133046974-133048975(+)
Zm00001d048256::9:153314470-153316471(+)
Zm00001d017142::5:186722988-186724989(+)
Zm00001d034621::1:298062185-298064186(-)
Zm00001d033917::1:278528041-278530042(+)
Zm00001d009693::8:76215415-76217416(-)
Zm00001d039492::3:5811349-5813350(-)
Zm00001d052507::4:191594434-191596435(-)
Zm00001d021552::7:155697140-155699141(-)
Zm00001d009454::8:65308925-65310926(-)
Zm00001d021849::7:164418033-164420034(+)
Zm00001d005478::2:175511288-175513289(-)
Zm00001d024850::10:90613000-90615001(+)
Zm00001d005059::2:156645475-156647476(-)
Zm00001d045844::9:43313100-43315101(-)
Zm00001d004551::2:117421714-117423715(-)
Zm00001d041405::3:117287603-117289604(+)
Zm00001d005648::2:181903814-181905815(-)
Zm00001d029378::1:68250275-68252276(-)
Zm00001d050552::4:99665453-99667454(+)
Zm00001d049588::4:36426449-36428450(+)
Zm00001d002510::2:14286860-14288861(+)
Zm00001d019941::7:78279716-78281717(-)
Zm00001d029922::1:94477290-94479291(+)
Zm00001d019619::7:46403812-46405813(-)
Zm00001d031268::1:184436304-184438305(-)
Zm00001d003635::2:51164334-51166335(+)
Zm00001d049645::4:38597888-38599889(+)
Zm00001d007907::2:242247422-242249423(-)
Zm00001d002540::2:14992152-14994153(+)
Zm00001d012007::8:166417481-166419482(+)
Zm00001d051859::4:172520974-172522975(+)
Zm00001d047886::9:144312450-144314451(-)
Zm00001d008712::8:17574140-17576141(-)
Zm00001d050465::4:90614157-90616158(-)
Zm00001d003064::2:30986217-30988218(+)
Zm00001d037542::6:128779406-128781407(+)
Zm00001d025401::10:117125276-117127277(+)
Zm00001d029649::1:81310792-81312793(+)
Zm00001d018034::5:212545534-212547535(-)
Zm00001d027489::1:6417925-6419926(+)
Zm00001d011738::8:160392139-160394140(-)
Zm00001d049982::4:56862216-56864217(+)
Zm00001d048066::9:149281934-149283935(+)
Zm00001d044031::3:217268283-217270284(-)
Zm00001d033807::1:274293234-274295235(+)
Zm00001d037759::6:136600359-136602360(-)
Zm00001d004414::2:110342134-110344135(+)
Zm00001d015326::5:84618948-84620949(-)
Zm00001d033477::1:263852801-263854802(-)
Zm00001d013968::5:26697912-26699913(-)
Zm00001d049690::4:40426465-40428466(+)
Zm00001d015568::5:98404162-98406163(-)
Zm00001d053822::4:241794247-241796248(+)
Zm00001d027646::1:9996460-9998461(-)
Zm00001d032403::1:225534147-225536148(+)
Zm00001d012074::8:167677956-167679957(+)
Zm00001d003621::2:50706324-50708325(-)
Zm00001d031670::1:198162877-198164878(-)
Zm00001d009796::8:81798993-81800994(+)
Zm00001d029643::1:80922113-80924114(+)
Zm00001d028606::1:40598674-40600675(-)
Zm00001d016040::5:140980135-140982136(+)
Zm00001d038961::6:167712389-167714390(-)
Zm00001d021719::7:161356723-161358724(+)
Zm00001d050790::4:123190607-123192608(-)
Zm00001d054002::4:244900906-244902907(+)
Zm00001d044695::3:235105072-235107073(-)
Zm00001d034050::1:282508068-282510069(-)
Zm00001d046835::9:107935327-107937328(-)
Zm00001d047838::9:142885992-142887993(+)
Zm00001d037511::6:127650780-127652781(+)
Zm00001d008303::8:4662013-4664014(+)
Zm00001d014272::5:38674216-38676217(+)
Zm00001d041777::3:137269104-137271105(-)
Zm00001d012665::8:178293353-178295354(-)
Zm00001d023693::10:15730962-15732963(+)
Zm00001d010446::8:115488912-115490913(+)
Zm00001d028566::1:39240680-39242681(+)
Zm00001d030982::1:171822795-171824796(-)
Zm00001d014753::5:61555899-61557900(-)
Zm00001d031011::1:173326736-173328737(+)
Zm00001d010083::8:98784785-98786786(-)
Zm00001d012659::8:178075608-178077609(+)
Zm00001d023735::10:17922251-17924252(-)
Zm00001d006798::2:216933589-216935590(+)
Zm00001d008502::8:10654528-10656529(-)
Zm00001d025869::10:132104009-132106010(-)
Zm00001d036840::6:103389123-103391124(-)
Zm00001d008944::8:26441699-26443700(-)
Zm00001d031871::1:204746910-204748911(+)
Zm00001d034597::1:297443559-297445560(+)
Zm00001d024710::10:84553132-84555133(-)
Zm00001d051138::4:145545319-145547320(-)
Zm00001d002736::2:20733950-20735951(-)
Zm00001d038557::6:159804584-159806585(-)
Zm00001d044470::3:229098311-229100312(-)
Zm00001d031619::1:196236436-196238437(-)
Zm00001d012891::5:1621204-1623205(+)
Zm00001d032465::1:227583073-227585074(-)
Zm00001d035875::6:58237328-58239329(-)
Zm00001d002128::2:6412308-6414309(-)
Zm00001d020810::7:133608924-133610925(-)
Zm00001d052741::4:199477462-199479463(+)
Zm00001d045424::9:21658739-21660740(-)
Zm00001d042453::3:168342521-168344522(-)
Zm00001d027472::1:6066782-6068783(+)
Zm00001d014249::5:38006012-38008013(-)
Zm00001d038803::6:164790921-164792922(-)
Zm00001d018445::5:220939967-220941968(+)
Zm00001d037113::6:112723199-112725200(-)
Zm00001d006323::2:204611351-204613352(-)
Zm00001d016203::5:150384526-150386527(+)
Zm00001d005495::2:175965712-175967713(+)
Zm00001d011615::8:156043613-156045614(-)
Zm00001d029750::1:85464005-85466006(+)
Zm00001d027486::1:6308821-6310822(+)
Zm00001d008233::8:2071029-2073030(-)
Zm00001d010489::8:117534535-117536536(-)
Zm00001d042734::3:178492331-178494332(-)
Zm00001d043244::3:192999228-193001229(+)
Zm00001d020532::7:121212532-121214533(+)
Zm00001d011807::8:161918726-161920727(-)
Zm00001d029803::1:87585298-87587299(+)
Zm00001d029650::1:81320141-81322142(+)
Zm00001d049870::4:49699952-49701953(+)
Zm00001d046717::9:103209996-103211997(+)
Zm00001d021913::7:165807203-165809204(+)
Zm00001d018895::7:8602518-8604519(-)
Zm00001d017453::5:196270642-196272643(-)
Zm00001d047235::9:123535221-123537222(-)
Zm00001d011430::8:150341691-150343692(-)
Zm00001d022033::7:168321523-168323524(+)
Zm00001d014011::5:28550892-28552893(-)
Zm00001d018654::7:1971163-1973164(+)
Zm00001d043434::3:199732392-199734393(+)
Zm00001d043573::3:204249051-204251052(+)
Zm00001d029646::1:80962407-80964408(+)
Zm00001d029744::1:85071550-85073551(-)
Zm00001d048717::4:4145109-4147110(+)
Zm00001d013918::5:24817035-24819036(-)
Zm00001d034765::1:301666896-301668897(-)
Zm00001d012180::8:169617207-169619208(+)
Zm00001d016024::5:140138814-140140815(+)
Zm00001d053595::4:235824165-235826166(+)
Zm00001d015212::5:79553002-79555003(+)
Zm00001d049640::4:38551028-38553029(-)
Zm00001d040479::3:46079672-46081673(-)
Zm00001d030720::1:155597776-155599777(+)
Zm00001d028053::1:21766520-21768521(-)
Zm00001d042689::3:177012860-177014861(+)
Zm00001d043534::3:203075744-203077745(-)
Zm00001d044222::3:222371205-222373206(-)
Zm00001d003994::2:74392935-74394936(-)
Zm00001d003848::2:62263259-62265260(-)
Zm00001d052194::4:182771108-182773109(+)
Zm00001d012484::8:175351532-175353533(+)
Zm00001d043709::3:207986591-207988592(-)
Zm00001d032502::1:228685050-228687051(-)
Zm00001d028977::1:53415800-53417801(+)
Zm00001d017889::5:209653327-209655328(-)
Zm00001d039160::6:171403687-171405688(+)
Zm00001d038196::6:151271221-151273222(-)
Zm00001d050026::4:60972867-60974868(+)
Zm00001d006521::2:210453926-210455927(+)
Zm00001d008760::8:19340191-19342192(+)
Zm00001d044147::3:220484946-220486947(+)
Zm00001d045752::9:37136369-37138370(+)
Zm00001d018155::5:215687698-215689699(-)
Zm00001d017199::5:188677878-188679879(+)
Zm00001d040614::3:54000569-54002570(+)
Zm00001d031946::1:207704639-207706640(-)
Zm00001d007698::2:237614602-237616603(+)
Zm00001d019866::7:71124137-71126138(+)
Zm00001d031883::1:205256432-205258433(-)
Zm00001d012758::8:180043624-180045625(+)
Zm00001d028380::1:32691518-32693519(-)
Zm00001d039411::3:3707410-3709411(+)
Zm00001d006342::2:205076577-205078578(-)
Zm00001d052602::4:194402727-194404728(+)
Zm00001d011241::8:144282640-144284641(+)
Zm00001d038027::6:145582987-145584988(+)
Zm00001d014812::5:63973192-63975193(-)
Zm00001d018718::7:3072241-3074242(+)
Zm00001d008517::8:11279346-11281347(-)
Zm00001d004467::2:113709702-113711703(+)
Zm00001d021299::7:148225623-148227624(-)
Zm00001d018193::5:216138398-216140399(+)
Zm00001d010196::8:103510146-103512147(+)
Zm00001d040641::3:55751987-55753988(-)
Zm00001d037810::6:138530721-138532722(+)
Zm00001d052811::4:201674650-201676651(-)
Zm00001d040820::3:67929063-67931064(+)
Zm00001d042542::3:171439098-171441099(+)
Zm00001d018199::5:216420911-216422912(-)
Zm00001d052832::4:202129642-202131643(+)
Zm00001d016714::5:173522758-173524759(+)
Zm00001d048384::9:155293930-155295931(-)
Zm00001d052472::4:190786737-190788738(-)
Zm00001d014898::5:67326332-67328333(-)
Zm00001d007240::2:225524362-225526363(-)
Zm00001d026079::10:137929130-137931131(-)
Zm00001d009476::8:66325572-66327573(+)
Zm00001d041186::3:103867966-103869967(-)
Zm00001d038309::6:154161166-154163167(+)
Zm00001d048139::9:150707322-150709323(+)
Zm00001d012602::8:177060268-177062269(+)
Zm00001d024825::10:89731655-89733656(+)
Zm00001d033611::1:268582628-268584629(+)
Zm00001d034150::1:285137207-285139208(+)
Zm00001d003294::2:39109539-39111540(-)
Zm00001d038672::6:162357920-162359921(-)
Zm00001d042128::3:152233747-152235748(+)
Zm00001d033334::1:259328814-259330815(+)
Zm00001d040589::3:51742020-51744021(-)
Zm00001d035589::6:35388078-35390079(+)
Zm00001d002402::2:11997801-11999802(-)
Zm00001d041402::3:116831651-116833652(-)
Zm00001d026406::10:145323803-145325804(-)
Zm00001d017351::5:193494748-193496749(+)
Zm00001d038011::6:145086293-145088294(+)
Zm00001d019403::7:32377976-32379977(-)
Zm00001d037386::6:124043507-124045508(+)
Zm00001d034085::1:283649837-283651838(+)
Zm00001d029336::1:66392559-66394560(-)
Zm00001d010871::8:131613912-131615913(-)
Zm00001d020692::7:128745972-128747973(+)
Zm00001d017962::5:210954390-210956391(-)
Zm00001d032852::1:240257195-240259196(+)
Zm00001d049430::4:30112484-30114485(-)
Zm00001d020150::7:95876400-95878401(+)
Zm00001d038150::6:149491406-149493407(+)
Zm00001d034638::1:298680239-298682240(-)
Zm00001d008405::8:7746490-7748491(+)
Zm00001d002970::2:28354539-28356540(-)
Zm00001d039491::3:5767859-5769860(-)
Zm00001d030117::1:107087321-107089322(+)
Zm00001d051873::4:172994409-172996410(+)
Zm00001d021182::7:145177778-145179779(-)
Zm00001d006794::2:216887685-216889686(-)
Zm00001d017798::5:207097681-207099682(-)
Zm00001d046774::9:105253240-105255241(+)
Zm00001d037311::6:120280323-120282324(-)
Zm00001d028859::1:48749337-48751338(+)
Zm00001d032656::1:233335553-233337554(+)
Zm00001d043661::3:206199401-206201402(-)
Zm00001d021900::7:165633862-165635863(-)
Zm00001d041662::3:132537991-132539992(+)
Zm00001d036299::6:82824703-82826704(-)
Zm00001d048884::4:7016573-7018574(+)
Zm00001d043272::3:193960259-193962260(+)
Zm00001d033912::1:278378863-278380864(-)
Zm00001d029018::1:55039574-55041575(+)
Zm00001d029410::1:69319404-69321405(+)
Zm00001d039446::3:4589452-4591453(+)
Zm00001d008529::8:11907380-11909381(-)
Zm00001d040188::3:31150881-31152882(-)
Zm00001d027699::1:11365014-11367015(-)
Zm00001d039266::3:825314-827315(+)
Zm00001d016211::5:150583980-150585981(-)
Zm00001d021752::7:162188858-162190859(+)
Zm00001d041887::3:142422057-142424058(+)
Zm00001d027815::1:14328326-14330327(+)
Zm00001d027230::1:49336-51337(-)
Zm00001d048583::4:218880-220881(+)
Zm00001d045993::9:53059962-53061963(+)
Zm00001d019107::7:16911350-16913351(-)
Zm00001d024828::10:89999858-90001859(-)
Zm00001d028539::1:38643413-38645414(-)
Zm00001d029143::1:60337344-60339345(+)
Zm00001d025819::10:130622813-130624814(+)
Zm00001d023211::10:263742-265743(+)
Zm00001d012866::5:1362449-1364450(-)
Zm00001d006934::2:219705794-219707795(+)
Zm00001d024192::10:54915758-54917759(-)
Zm00001d003089::2:31853752-31855753(-)
Zm00001d044191::3:221511230-221513231(-)
Zm00001d025232::10:110235918-110237919(-)
Zm00001d045956::9:49744237-49746238(-)
Zm00001d044417::3:227494209-227496210(+)
Zm00001d036477::6:89571131-89573132(-)
Zm00001d039653::3:10755533-10757534(-)
Zm00001d045181::9:15337945-15339946(-)
Zm00001d042551::3:171553224-171555225(+)
Zm00001d017168::5:187809350-187811351(-)
Zm00001d047053::9:116753062-116755063(+)
Zm00001d030795::1:160028115-160030116(+)
Zm00001d034896::1:305016066-305018067(-)
Zm00001d008625::8:15174519-15176520(-)
Zm00001d036609::6:94238876-94240877(-)
Zm00001d037736::6:135767773-135769774(+)
Zm00001d008382::8:6828398-6830399(+)
Zm00001d049407::4:29593734-29595735(+)
Zm00001d013097::5:4690189-4692190(-)
Zm00001d001779::2:705982-707983(+)
Zm00001d039713::3:12826423-12828424(-)
Zm00001d047884::9:144199072-144201073(-)
Zm00001d011972::8:165430083-165432084(-)
Zm00001d044982::9:9210968-9212969(-)
Zm00001d014204::5:36527214-36529215(+)
Zm00001d014377::5:43572236-43574237(-)
Zm00001d006316::2:204321535-204323536(-)
Zm00001d013831::5:21885862-21887863(+)
Zm00001d034847::1:303730188-303732189(-)
Zm00001d033428::1:262688569-262690570(-)
Zm00001d036835::6:103311426-103313427(+)
Zm00001d037521::6:128044703-128046704(-)
Zm00001d038522::6:159138645-159140646(+)
Zm00001d016130::5:145801698-145803699(+)
Zm00001d011666::8:158084026-158086027(-)
Zm00001d016305::5:156483288-156485289(-)
Zm00001d039732::3:13173024-13175025(+)
Zm00001d032679::1:233906402-233908403(-)
Zm00001d032274::1:219946189-219948190(+)
Zm00001d019246::7:23700472-23702473(+)
Zm00001d015464::5:91772061-91774062(+)
Zm00001d009756::8:79837921-79839922(+)
Zm00001d008954::8:26893466-26895467(+)
Zm00001d029929::1:94858302-94860303(-)
Zm00001d040864::3:73202367-73204368(+)
Zm00001d032653::1:233142831-233144832(-)
Zm00001d036657::6:96585249-96587250(-)
Zm00001d052504::4:191567822-191569823(-)
Zm00001d033098::1:250181261-250183262(-)
Zm00001d044381::3:226484550-226486551(-)
Zm00001d019813::7:64605678-64607679(-)
Zm00001d028473::1:36047033-36049034(-)
Zm00001d017380::5:193885663-193887664(+)
Zm00001d011634::8:156914297-156916298(-)
Zm00001d022443::7:177802808-177804809(-)
Zm00001d043107::3:189321499-189323500(+)
Zm00001d023899::10:27171147-27173148(-)
Zm00001d033020::1:247313813-247315814(-)
Zm00001d042880::3:182653341-182655342(+)
Zm00001d022179::7:171989436-171991437(-)
Zm00001d043686::3:207382448-207384449(+)
Zm00001d044129::3:219978457-219980458(+)
Zm00001d051614::4:164553778-164555779(-)
Zm00001d034523::1:295620247-295622248(-)
Zm00001d024400::10:68969032-68971033(-)
Zm00001d003044::2:30141116-30143117(+)
Zm00001d032269::1:219851704-219853705(+)
Zm00001d017928::5:210214662-210216663(-)
Zm00001d034387::1:291603772-291605773(+)
Zm00001d022449::7:177946382-177948383(-)
Zm00001d050937::4:132631935-132633936(-)
Zm00001d007716::2:238068476-238070477(+)
Zm00001d011606::8:155794184-155796185(-)
Zm00001d012983::5:2773328-2775329(+)
Zm00001d038838::6:165591991-165593992(-)
Zm00001d020960::7:137932792-137934793(+)
Zm00001d005679::2:183166469-183168470(-)
Zm00001d007953::2:243987178-243989179(-)
Zm00001d021979::7:167516251-167518252(-)
Zm00001d048946::4:10451452-10453453(-)
Zm00001d046909::9:110046218-110048219(+)
Zm00001d030639::1:150132894-150134895(-)
Zm00001d042260::3:157877975-157879976(+)
Zm00001d045665::9:32294553-32296554(-)
Zm00001d021903::7:165720721-165722722(-)
Zm00001d010995::8:136180690-136182691(-)
Zm00001d006889::2:218601539-218603540(-)
Zm00001d044446::3:228296325-228298326(-)
Zm00001d052620::4:195051033-195053034(+)
Zm00001d008976::8:28092616-28094617(+)
Zm00001d020178::7:97688496-97690497(+)
Zm00001d039361::3:2566841-2568842(-)
Zm00001d027940::1:18008514-18010515(+)
Zm00001d004756::2:136521485-136523486(-)
Zm00001d019225::7:22607738-22609739(+)
Zm00001d042160::3:154281281-154283282(-)
Zm00001d051553::4:162530744-162532745(+)
Zm00001d002925::2:26737009-26739010(-)
Zm00001d039698::3:12379417-12381418(-)
Zm00001d017286::5:191706353-191708354(-)
Zm00001d050510::4:95031932-95033933(+)
Zm00001d052881::4:203235280-203237281(+)
Zm00001d032609::1:232013482-232015483(-)
Zm00001d017385::5:194004025-194006026(-)
Zm00001d037234::6:117127708-117129709(-)
Zm00001d027682::1:11064555-11066556(+)
Zm00001d011779::8:161466648-161468649(-)
Zm00001d041914::3:143310825-143312826(+)
Zm00001d004941::2:149619082-149621083(-)
Zm00001d034776::1:301959840-301961841(-)
Zm00001d047517::9:133212713-133214714(-)
Zm00001d024858::10:91012873-91014874(-)
Zm00001d003045::2:30206645-30208646(+)
Zm00001d042123::3:151898722-151900723(+)
Zm00001d047347::9:127075972-127077973(-)
Zm00001d050061::4:63229985-63231986(-)
Zm00001d029716::1:83790191-83792192(+)
Zm00001d051280::4:151468824-151470825(+)
Zm00001d037369::6:123083906-123085907(-)
Zm00001d002978::2:28632643-28634644(-)
Zm00001d012536::8:176316229-176318230(-)
Zm00001d038890::6:166480883-166482884(+)
Zm00001d030939::1:168398057-168400058(+)
Zm00001d040004::3:22561253-22563254(+)
Zm00001d047147::9:120084037-120086038(+)
Zm00001d047104::9:118711125-118713126(+)
Zm00001d007339::2:229147951-229149952(-)
Zm00001d042654::3:175448229-175450230(+)
Zm00001d017926::5:210206939-210208940(-)
Zm00001d029502::1:73454048-73456049(-)
Zm00001d031773::1:201396142-201398143(+)
Zm00001d043574::3:204280686-204282687(-)
Zm00001d029408::1:69298697-69300698(-)
Zm00001d010578::8:120769724-120771725(+)
Zm00001d018336::5:218710552-218712553(+)
Zm00001d036440::6:88672107-88674108(-)
Zm00001d032730::1:236471335-236473336(-)
Zm00001d014081::5:31730339-31732340(+)
Zm00001d001860::2:2043458-2045459(+)
Zm00001d019946::7:78558029-78560030(+)
Zm00001d032370::1:224156245-224158246(+)
Zm00001d028390::1:33084730-33086731(+)
Zm00001d018225::5:216952792-216954793(-)
Zm00001d043569::3:204200778-204202779(-)
Zm00001d045978::9:51356828-51358829(+)
Zm00001d009014::8:30174910-30176911(-)
Zm00001d024830::10:90128723-90130724(-)
Zm00001d018803::7:5673010-5675011(-)
Zm00001d036922::6:106565737-106567738(-)
Zm00001d025835::10:131412861-131414862(-)
Zm00001d048470::9:156889019-156891020(-)
Zm00001d031182::1:181579153-181581154(-)
Zm00001d039251::3:562692-564693(-)
Zm00001d024160::10:51313813-51315814(+)
Zm00001d007715::2:238065672-238067673(-)
Zm00001d023991::10:34957187-34959188(-)
Zm00001d029918::1:94343019-94345020(-)
Zm00001d024699::10:84017054-84019055(-)
Zm00001d027312::1:2780129-2782130(-)
Zm00001d038995::6:168422573-168424574(-)
Zm00001d031033::1:174326637-174328638(+)
Zm00001d048979::4:11356234-11358235(+)
Zm00001d043229::3:192551082-192553083(-)
Zm00001d028986::1:53578144-53580145(+)
Zm00001d043166::3:190404953-190406954(+)
Zm00001d046581::9:96873603-96875604(+)
Zm00001d031894::1:205696292-205698293(-)
Zm00001d033171::1:252781768-252783769(+)
Zm00001d032069::1:211231888-211233889(-)
Zm00001d011363::8:148504956-148506957(+)
Zm00001d011763::8:161018505-161020506(+)
Zm00001d031669::1:198141157-198143158(-)
Zm00001d003673::2:53483100-53485101(+)
Zm00001d007542::2:234340667-234342668(+)
Zm00001d002103::2:5980330-5982331(+)
Zm00001d015132::5:76752208-76754209(-)
Zm00001d034604::1:297617972-297619973(-)
Zm00001d018210::5:216620253-216622254(+)
Zm00001d007760::2:239074227-239076228(+)
Zm00001d030148::1:108717158-108719159(-)
Zm00001d005996::2:194931716-194933717(-)
Zm00001d050611::4:104293346-104295347(-)
Zm00001d026415::10:145394473-145396474(+)
Zm00001d043498::3:201887185-201889186(+)
Zm00001d053564::4:234421423-234423424(+)
Zm00001d035066::6:3701399-3703400(-)
Zm00001d044035::3:217294836-217296837(+)
Zm00001d036684::6:97510224-97512225(-)
Zm00001d052108::4:179886087-179888088(+)
Zm00001d046672::9:101704839-101706840(-)
Zm00001d014897::5:67133627-67135628(+)
Zm00001d006340::2:205018505-205020506(-)
Zm00001d032810::1:238939506-238941507(-)
Zm00001d008333::8:5566850-5568851(-)
Zm00001d030732::1:156408307-156410308(+)
Zm00001d022231::7:173269791-173271792(+)
Zm00001d012632::8:177515900-177517901(+)
Zm00001d052471::4:190743170-190745171(-)
Zm00001d010713::8:125356432-125358433(-)
Zm00001d039272::3:901352-903353(-)
Zm00001d018419::5:220375991-220377992(+)
Zm00001d027766::1:13139792-13141793(-)
Zm00001d051778::4:169304161-169306162(+)
Zm00001d032143::1:214319664-214321665(+)
Zm00001d052089::4:179109571-179111572(+)
Zm00001d044431::3:227754422-227756423(-)
Zm00001d005902::2:192280049-192282050(-)
Zm00001d024301::10:62901740-62903741(-)
Zm00001d026088::10:138137810-138139811(-)
Zm00001d033596::1:268073040-268075041(+)
Zm00001d031790::1:201951721-201953722(-)
Zm00001d024713::10:84558554-84560555(+)
Zm00001d038358::6:155275867-155277868(+)
Zm00001d013536::5:13859201-13861202(-)
Zm00001d047720::9:139929127-139931128(+)
Zm00001d044343::3:225523347-225525348(+)
Zm00001d004645::2:124823705-124825706(+)
Zm00001d017120::5:185982393-185984394(+)
Zm00001d042558::3:171708324-171710325(+)
Zm00001d009527::8:69071285-69073286(-)
Zm00001d014986::5:71083720-71085721(+)
Zm00001d045782::9:38792429-38794430(-)
Zm00001d049823::4:46625410-46627411(-)
Zm00001d016084::5:143692869-143694870(-)
Zm00001d025874::10:132246654-132248655(-)
Zm00001d005821::2:189702602-189704603(+)
Zm00001d029818::1:88462487-88464488(-)
Zm00001d017644::5:202969946-202971947(-)
Zm00001d033746::1:272704105-272706106(-)
Zm00001d006321::2:204516526-204518527(-)
Zm00001d016255::5:153716272-153718273(+)
Zm00001d051014::4:136925571-136927572(+)
Zm00001d039483::3:5498066-5500067(+)
Zm00001d032708::1:235647293-235649294(+)
Zm00001d027826::1:14604678-14606679(+)
Zm00001d018511::5:222125736-222127737(+)
Zm00001d014405::5:44699627-44701628(+)
Zm00001d028396::1:33301844-33303845(+)
Zm00001d002967::2:28258953-28260954(+)
Zm00001d032716::1:235900781-235902782(+)
Zm00001d022636::7:181975214-181977215(-)
Zm00001d005642::2:181730461-181732462(+)
Zm00001d014309::5:40504108-40506109(-)
Zm00001d021649::7:159066837-159068838(-)
Zm00001d014078::5:31720534-31722535(-)
Zm00001d030366::1:126624457-126626458(+)
Zm00001d002313::2:10131838-10133839(-)
Zm00001d043954::3:214756381-214758382(+)
Zm00001d012887::5:1607721-1609722(+)
Zm00001d031014::1:173445338-173447339(-)
Zm00001d003996::2:74406428-74408429(+)
Zm00001d028252::1:28059365-28061366(-)
Zm00001d032426::1:226004150-226006151(-)
Zm00001d045504::9:24830211-24832212(+)
Zm00001d011719::8:159822827-159824828(+)
Zm00001d044588::3:232794482-232796483(+)
Zm00001d039617::3:9146397-9148398(+)
Zm00001d033552::1:266974802-266976803(-)
Zm00001d020144::7:95571367-95573368(+)
Zm00001d051872::4:172963376-172965377(+)
Zm00001d032451::1:226935032-226937033(-)
Zm00001d021536::7:155282153-155284154(+)
Zm00001d006113::2:198821668-198823669(-)
Zm00001d007210::2:224790418-224792419(-)
Zm00001d020214::7:100367902-100369903(+)
Zm00001d032380::1:224651043-224653044(+)
Zm00001d032316::1:221940640-221942641(+)
Zm00001d032229::1:218004582-218006583(-)
Zm00001d007053::2:220965199-220967200(-)
Zm00001d014704::5:59969692-59971693(+)
Zm00001d031902::1:206153422-206155423(-)
Zm00001d049030::4:13050018-13052019(+)
Zm00001d031678::1:198530048-198532049(+)
Zm00001d025526::10:121363254-121365255(-)
Zm00001d014583::5:54406198-54408199(-)
Zm00001d013140::5:5354345-5356346(+)
Zm00001d038745::6:163785283-163787284(-)
Zm00001d051576::4:163288041-163290042(-)
Zm00001d023282::10:2049030-2051031(-)
Zm00001d008795::8:20661821-20663822(-)
Zm00001d034009::1:281123080-281125081(-)
Zm00001d006456::2:208768603-208770604(+)
Zm00001d010560::8:120352774-120354775(+)
Zm00001d015720::5:112430302-112432303(-)
Zm00001d024373::10:67658571-67660572(-)
Zm00001d025932::10:134080138-134082139(+)
Zm00001d044037::3:217454397-217456398(-)
Zm00001d041759::3:136203721-136205722(-)
Zm00001d029908::1:93677352-93679353(+)
Zm00001d051577::4:163294174-163296175(+)
Zm00001d026239::10:141703834-141705835(+)
Zm00001d051272::4:151406923-151408924(+)
Zm00001d048202::9:152376804-152378805(-)
Zm00001d037612::6:131755883-131757884(+)
Zm00001d044555::3:231684873-231686874(-)
Zm00001d023969::10:32584384-32586385(+)
Zm00001d042517::3:170329661-170331662(-)
Zm00001d042343::3:162176591-162178592(-)
Zm00001d053232::4:221135726-221137727(+)
Zm00001d033890::1:277603534-277605535(-)
Zm00001d044276::3:223710494-223712495(+)
Zm00001d009365::8:60082485-60084486(+)
Zm00001d005173::2:162269990-162271991(+)
Zm00001d029201::1:62064092-62066093(+)
Zm00001d030426::1:131874187-131876188(+)
Zm00001d012025::8:166729437-166731438(-)
Zm00001d049736::4:42104677-42106678(+)
Zm00001d022425::7:177406502-177408503(+)
Zm00001d011628::8:156694079-156696080(-)
Zm00001d023218::10:699002-701003(-)
Zm00001d035862::6:57397800-57399801(-)
Zm00001d035878::6:58269534-58271535(+)
Zm00001d014582::5:54366783-54368784(+)
Zm00001d036770::6:100197245-100199246(-)
Zm00001d002252::2:8986638-8988639(-)
Zm00001d023254::10:1476784-1478785(+)
Zm00001d052686::4:197443595-197445596(-)
Zm00001d047226::9:122937797-122939798(+)
Zm00001d047374::9:128060235-128062236(+)
Zm00001d046231::9:73619809-73621810(+)
Zm00001d009932::8:90453962-90455963(+)
Zm00001d042556::3:171672779-171674780(+)
Zm00001d002474::2:13571712-13573713(-)
Zm00001d049024::4:12952478-12954479(-)
Zm00001d052525::4:192079382-192081383(+)
Zm00001d012242::8:170789555-170791556(+)
Zm00001d021784::7:162969848-162971849(-)
Zm00001d048393::9:155562684-155564685(-)
Zm00001d002950::2:27938357-27940358(-)
Zm00001d007286::2:226836318-226838319(-)
Zm00001d052192::4:182750295-182752296(+)
Zm00001d031736::1:200196311-200198312(+)
Zm00001d017686::5:204307711-204309712(-)
Zm00001d028485::1:36683955-36685956(-)
Zm00001d049380::4:28429476-28431477(-)
Zm00001d042846::3:181897575-181899576(-)
Zm00001d003354::2:41370151-41372152(-)
Zm00001d048419::9:155954309-155956310(-)
Zm00001d040578::3:50996096-50998097(-)
Zm00001d034019::1:281285299-281287300(-)
Zm00001d044312::3:224976456-224978457(-)
Zm00001d003859::2:63417346-63419347(-)
Zm00001d047763::9:141271694-141273695(-)
Zm00001d023234::10:982190-984191(+)
Zm00001d004048::2:78974138-78976139(-)
Zm00001d036919::6:106385364-106387365(+)
Zm00001d028750::1:45284830-45286831(+)
Zm00001d032375::1:224465361-224467362(-)
Zm00001d043566::3:204190894-204192895(-)
Zm00001d025472::10:119893014-119895015(+)
Zm00001d015297::5:83175775-83177776(-)
Zm00001d013852::5:22709162-22711163(+)
Zm00001d028413::1:34107797-34109798(+)
Zm00001d003100::2:32064389-32066390(-)
Zm00001d025899::10:133319307-133321308(-)
Zm00001d045495::9:24434348-24436349(+)
Zm00001d028642::1:41589606-41591607(+)
Zm00001d042802::3:180319438-180321439(-)
Zm00001d004509::2:115861338-115863339(-)
Zm00001d043801::3:210468126-210470127(+)
Zm00001d051122::4:144440993-144442994(+)
Zm00001d038225::6:151986695-151988696(-)
Zm00001d029875::1:91424625-91426626(-)
Zm00001d023962::10:32087936-32089937(+)
Zm00001d031930::1:207129013-207131014(+)
Zm00001d015014::5:72146921-72148922(-)
Zm00001d036131::6:73857540-73859541(-)
Zm00001d044650::3:234078598-234080599(-)
Zm00001d044642::3:233853453-233855454(+)
Zm00001d047516::9:133205760-133207761(-)
Zm00001d019659::7:48428159-48430160(+)
Zm00001d017072::5:184388115-184390116(+)
Zm00001d038460::6:157676006-157678007(+)
Zm00001d006079::2:197543167-197545168(+)
Zm00001d001836::2:1666119-1668120(-)
Zm00001d053531::4:233183369-233185370(+)
Zm00001d010000::8:94266379-94268380(+)
Zm00001d011512::8:152934806-152936807(-)
Zm00001d013113::5:4878326-4880327(-)
Zm00001d037096::6:112017868-112019869(+)
Zm00001d016070::5:142714268-142716269(+)
Zm00001d023915::10:28081634-28083635(+)
Zm00001d039867::3:17272185-17274186(-)
Zm00001d052889::4:203542594-203544595(+)
Zm00001d044904::9:6854456-6856457(-)
Zm00001d002135::2:6447795-6449796(+)
Zm00001d033503::1:264693290-264695291(-)
Zm00001d035324::6:21484881-21486882(+)
Zm00001d035398::6:24361634-24363635(+)
Zm00001d034446::1:293289215-293291216(-)
Zm00001d039001::6:168524439-168526440(+)
Zm00001d034727::1:300811033-300813034(+)
Zm00001d019724::7:53799426-53801427(-)
Zm00001d043354::3:197461657-197463658(+)
Zm00001d042695::3:177274765-177276766(+)
Zm00001d013238::5:6854257-6856258(+)
Zm00001d009016::8:30235883-30237884(-)
Zm00001d051815::4:170371066-170373067(+)
Zm00001d042098::3:150670976-150672977(+)
Zm00001d001797::2:1073877-1075878(-)
Zm00001d044730::9:642925-644926(+)
Zm00001d018420::5:220378338-220380339(+)
Zm00001d043872::3:212611532-212613533(+)
Zm00001d042410::3:166269936-166271937(+)
Zm00001d050981::4:134991010-134993011(-)
Zm00001d024711::10:84547984-84549985(+)
Zm00001d007937::2:243426537-243428538(+)
Zm00001d052243::4:184467078-184469079(-)
Zm00001d035702::6:41776380-41778381(+)
Zm00001d010622::8:122162567-122164568(+)
Zm00001d002110::2:6041138-6043139(+)
Zm00001d031024::1:174044769-174046770(+)
Zm00001d045527::9:25546771-25548772(-)
Zm00001d038131::6:148933553-148935554(-)
Zm00001d016122::5:145590631-145592632(+)
Zm00001d038587::6:160543442-160545443(+)
Zm00001d008851::8:22555739-22557740(-)
Zm00001d034192::1:286207340-286209341(+)
Zm00001d010497::8:118065977-118067978(+)
Zm00001d044130::3:220029888-220031889(-)
Zm00001d008568::8:13200572-13202573(-)
Zm00001d003262::2:38267265-38269266(+)
Zm00001d038221::6:151944449-151946450(-)
Zm00001d039549::3:7823816-7825817(+)
Zm00001d049945::4:54601928-54603929(+)
Zm00001d004293::2:100987502-100989503(-)
Zm00001d017433::5:195846821-195848822(+)
Zm00001d042916::3:183870289-183872290(-)
Zm00001d019805::7:63176844-63178845(+)
Zm00001d027556::1:8118327-8120328(+)
Zm00001d044762::9:1712513-1714514(+)
Zm00001d044133::3:220053713-220055714(+)
Zm00001d016552::5:167127606-167129607(-)
Zm00001d002131::2:6426821-6428822(+)
Zm00001d004225::2:93291167-93293168(-)
Zm00001d007045::2:220800085-220802086(+)
Zm00001d040893::3:76452263-76454264(+)
Zm00001d007767::2:239272855-239274856(+)
Zm00001d029572::1:76876571-76878572(-)
Zm00001d031487::1:191771308-191773309(-)
Zm00001d047265::9:124811528-124813529(-)
Zm00001d021131::7:143434671-143436672(-)
Zm00001d008591::8:13717969-13719970(+)
Zm00001d041274::3:109615180-109617181(-)
Zm00001d028907::1:50512517-50514518(+)
Zm00001d037603::6:131347726-131349727(-)
Zm00001d052317::4:186983057-186985058(+)
Zm00001d053518::4:232856987-232858988(-)
Zm00001d040368::3:40483558-40485559(+)
Zm00001d036090::6:71697122-71699123(-)
Zm00001d031926::1:206981101-206983102(+)
Zm00001d018784::7:5097923-5099924(+)
Zm00001d024187::10:54274604-54276605(-)
Zm00001d042708::3:177705212-177707213(-)
Zm00001d004646::2:124950039-124952040(-)
Zm00001d024775::10:87331726-87333727(-)
Zm00001d020004::7:85029696-85031697(+)
Zm00001d042394::3:164360274-164362275(+)
Zm00001d046558::9:95898560-95900561(-)
Zm00001d046644::9:100190940-100192941(-)
Zm00001d044011::3:216446859-216448860(+)
Zm00001d012752::8:179803085-179805086(-)
Zm00001d050032::4:61320849-61322850(-)
Zm00001d013270::5:7522963-7524964(+)
Zm00001d053119::4:214487872-214489873(+)
Zm00001d049548::4:34371616-34373617(-)
Zm00001d006717::2:215061562-215063563(-)
Zm00001d019184::7:20592090-20594091(-)
Zm00001d044164::3:220841593-220843594(+)
Zm00001d022088::7:169849221-169851222(-)
Zm00001d051269::4:151311575-151313576(-)
Zm00001d018918::7:9400346-9402347(-)
Zm00001d010416::8:113894472-113896473(-)
Zm00001d038007::6:145009086-145011087(-)
Zm00001d003373::2:42060269-42062270(-)
Zm00001d044599::3:233054944-233056945(-)
Zm00001d010336::8:110255016-110257017(-)
Zm00001d001790::2:1022992-1024993(-)
Zm00001d039181::6:172034439-172036440(+)
Zm00001d028013::1:20302978-20304979(+)
Zm00001d020228::7:101176804-101178805(-)
Zm00001d016996::5:182319122-182321123(-)
Zm00001d013651::5:16210142-16212143(-)
Zm00001d047801::9:142141019-142143020(-)
Zm00001d045395::9:20534537-20536538(-)
Zm00001d023713::10:16577893-16579894(-)
Zm00001d050038::4:61668491-61670492(-)
Zm00001d002143::2:6642334-6644335(-)
Zm00001d043170::3:190527752-190529753(-)
Zm00001d007961::2:244251152-244253153(-)
Zm00001d011147::8:140679105-140681106(+)
Zm00001d024159::10:51229577-51231578(+)
Zm00001d016711::5:173430742-173432743(-)
Zm00001d012604::8:177069068-177071069(+)
Zm00001d011853::8:162804416-162806417(+)
Zm00001d043187::3:190909409-190911410(-)
Zm00001d002192::2:7734892-7736893(-)
Zm00001d015176::5:78494485-78496486(+)
Zm00001d014201::5:36221361-36223362(+)
Zm00001d038826::6:165294475-165296476(+)
Zm00001d001993::2:4068260-4070261(+)
Zm00001d046861::9:108448672-108450673(+)
Zm00001d016771::5:175545468-175547469(-)
Zm00001d040726::3:60286763-60288764(+)
Zm00001d050187::4:71544145-71546146(+)
Zm00001d028727::1:44517547-44519548(-)
Zm00001d041576::3:127809691-127811692(-)
Zm00001d028766::1:45939537-45941538(-)
Zm00001d044908::9:6926229-6928230(+)
Zm00001d034624::1:298188486-298190487(+)
Zm00001d050401::4:86098764-86100765(-)
Zm00001d025353::10:115204960-115206961(-)
Zm00001d015600::5:100359449-100361450(+)
Zm00001d042729::3:178331698-178333699(+)
Zm00001d048150::9:150979637-150981638(-)
Zm00001d021641::7:158884638-158886639(+)
Zm00001d021893::7:165530854-165532855(+)
Zm00001d014797::5:63621482-63623483(+)
Zm00001d049825::4:46651259-46653260(+)
Zm00001d047850::9:143393514-143395515(-)
Zm00001d023436::10:5476660-5478661(-)
Zm00001d024951::10:96581065-96583066(-)
Zm00001d035898::6:58736213-58738214(-)
Zm00001d047928::9:145584860-145586861(+)
Zm00001d028237::1:27576774-27578775(-)
Zm00001d008578::8:13457965-13459966(+)
Zm00001d053560::4:234191682-234193683(-)
Zm00001d050145::4:69075108-69077109(-)
Zm00001d029568::1:76659386-76661387(-)
Zm00001d012429::8:174354400-174356401(+)
Zm00001d006419::2:207347092-207349093(+)
Zm00001d021362::7:149913555-149915556(-)
Zm00001d001909::2:2782136-2784137(-)
Zm00001d043471::3:201135390-201137391(+)
Zm00001d014895::5:67116951-67118952(+)
Zm00001d031303::1:185710405-185712406(-)
Zm00001d018988::7:12178726-12180727(-)
Zm00001d022246::7:173542360-173544361(+)
Zm00001d043211::3:191813854-191815855(+)
Zm00001d032447::1:226863466-226865467(-)
Zm00001d035649::6:38355268-38357269(-)
Zm00001d053788::4:241097489-241099490(+)
Zm00001d017485::5:197278906-197280907(+)
Zm00001d007042::2:220738412-220740413(-)
Zm00001d008763::8:19456519-19458520(-)
Zm00001d046836::9:108003044-108005045(-)
Zm00001d036084::6:71130478-71132479(-)
Zm00001d026639::10:149257018-149259019(+)
Zm00001d041961::3:145903568-145905569(-)
Zm00001d019221::7:22481604-22483605(-)
Zm00001d032934::1:243893868-243895869(-)
Zm00001d004315::2:102690970-102692971(+)
Zm00001d005975::2:194486701-194488702(+)
Zm00001d049595::4:36762914-36764915(-)
Zm00001d040671::3:57177603-57179604(-)
Zm00001d013845::5:22387717-22389718(+)
Zm00001d026359::10:144196983-144198984(+)
Zm00001d034790::1:302357665-302359666(+)
Zm00001d008900::8:24523916-24525917(-)
Zm00001d004866::2:145448000-145450001(-)
Zm00001d029531::1:75093060-75095061(+)
Zm00001d031817::1:202895885-202897886(-)
Zm00001d053236::4:221554938-221556939(-)
Zm00001d009448::8:64902751-64904752(-)
Zm00001d007553::2:234646804-234648805(+)
Zm00001d053975::4:244517765-244519766(-)
Zm00001d044677::3:234649704-234651705(-)
Zm00001d027841::1:14846129-14848130(-)
Zm00001d012613::8:177227718-177229719(-)
Zm00001d022523::7:179321126-179323127(+)
Zm00001d031835::1:203192134-203194135(-)
Zm00001d044553::3:231612573-231614574(+)
Zm00001d029214::1:62508996-62510997(+)
Zm00001d006239::2:202622438-202624439(+)
Zm00001d053813::4:241603722-241605723(-)
Zm00001d044566::3:231876997-231878998(-)
Zm00001d049254::4:22960066-22962067(-)
Zm00001d029132::1:59753776-59755777(-)
Zm00001d032688::1:234472697-234474698(+)
Zm00001d037383::6:123803439-123805440(+)
Zm00001d007035::2:220604422-220606423(+)
Zm00001d045950::9:49164759-49166760(-)
Zm00001d002111::2:6051008-6053009(-)
Zm00001d028197::1:25931938-25933939(+)
Zm00001d047631::9:137490552-137492553(-)
Zm00001d049556::4:34937331-34939332(+)
Zm00001d019669::7:49323361-49325362(-)
Zm00001d033106::1:250322155-250324156(+)
Zm00001d031731::1:200022268-200024269(+)
Zm00001d028284::1:29161999-29164000(+)
Zm00001d021351::7:149690356-149692357(+)
Zm00001d049661::4:39028533-39030534(+)
Zm00001d049106::4:16169290-16171291(-)
Zm00001d034336::1:290158966-290160967(-)
Zm00001d038400::6:156333223-156335224(+)
Zm00001d048113::9:150380461-150382462(+)
Zm00001d012158::8:169121807-169123808(-)
Zm00001d012590::8:176948679-176950680(+)
Zm00001d033111::1:250444783-250446784(-)
Zm00001d008380::8:6825823-6827824(-)
Zm00001d004279::2:99776394-99778395(+)
Zm00001d042794::3:179900552-179902553(+)
Zm00001d011192::8:142597732-142599733(-)
Zm00001d047045::9:116589938-116591939(+)
Zm00001d052828::4:202069171-202071172(-)
Zm00001d029333::1:66336604-66338605(-)
Zm00001d053547::4:233621026-233623027(-)
Zm00001d013202::5:6403598-6405599(+)
Zm00001d049099::4:15972247-15974248(+)
Zm00001d041679::3:133007645-133009646(+)
Zm00001d034848::1:303768171-303770172(-)
Zm00001d040759::3:63860822-63862823(-)
Zm00001d035409::6:24605172-24607173(+)
Zm00001d014912::5:67937559-67939560(+)
Zm00001d028438::1:34979097-34981098(-)
Zm00001d017860::5:209069846-209071847(-)
Zm00001d046073::9:61601199-61603200(-)
Zm00001d036524::6:91186765-91188766(-)
Zm00001d028040::1:21292496-21294497(+)
Zm00001d044729::9:637705-639706(+)
Zm00001d030665::1:151884357-151886358(-)
Zm00001d005073::2:157270631-157272632(-)
Zm00001d033905::1:278133498-278135499(+)
Zm00001d052972::4:206767394-206769395(-)
Zm00001d002373::2:11336320-11338321(-)
Zm00001d008543::8:12495237-12497238(+)
Zm00001d052092::4:179373549-179375550(-)
Zm00001d002896::2:26121509-26123510(-)
Zm00001d015825::5:124309480-124311481(+)
Zm00001d005092::2:157944698-157946699(+)
Zm00001d026067::10:137483943-137485944(+)
Zm00001d036063::6:69685099-69687100(+)
Zm00001d047574::9:136094028-136096029(-)
Zm00001d012301::8:172071454-172073455(+)
Zm00001d007604::2:236075851-236077852(+)
Zm00001d041734::3:135544678-135546679(+)
Zm00001d027762::1:13030068-13032069(-)
Zm00001d012938::5:2228864-2230865(+)
Zm00001d014674::5:58596134-58598135(+)
Zm00001d012839::5:981874-983875(+)
Zm00001d025984::10:135306637-135308638(-)
Zm00001d001995::2:4126405-4128406(-)
Zm00001d011496::8:152418219-152420220(+)
Zm00001d025275::10:112166824-112168825(+)
Zm00001d042713::3:178071423-178073424(-)
Zm00001d002084::2:5714785-5716786(-)
Zm00001d036145::6:74427820-74429821(-)
Zm00001d019637::7:47406764-47408765(-)
Zm00001d021843::7:164343383-164345384(-)
Zm00001d033933::1:278906951-278908952(-)
Zm00001d011895::8:164152639-164154640(-)
Zm00001d029144::1:60425616-60427617(+)
Zm00001d040325::3:38292901-38294902(+)
Zm00001d049288::4:24525092-24527093(-)
Zm00001d005359::2:170958055-170960056(+)
Zm00001d016575::5:167948816-167950817(-)
Zm00001d053098::4:213555982-213557983(-)
Zm00001d011708::8:159403866-159405867(-)
Zm00001d034559::1:296318576-296320577(-)
Zm00001d011276::8:145539931-145541932(-)
Zm00001d022397::7:176798702-176800703(+)
Zm00001d006417::2:207289639-207291640(+)
Zm00001d033898::1:277880378-277882379(+)
Zm00001d032667::1:233704168-233706169(+)
Zm00001d020208::7:100210682-100212683(-)
Zm00001d052682::4:197138005-197140006(-)
Zm00001d033029::1:247786161-247788162(-)
Zm00001d019898::7:73680907-73682908(-)
Zm00001d044352::3:225660715-225662716(+)
Zm00001d020288::7:104311270-104313271(+)
Zm00001d038054::6:146524274-146526275(+)
Zm00001d049217::4:21138356-21140357(-)
Zm00001d047955::9:146096405-146098406(+)
Zm00001d051296::4:152355610-152357611(+)
Zm00001d030048::1:102058796-102060797(+)
Zm00001d050530::4:97416642-97418643(+)
Zm00001d034106::1:284126209-284128210(-)
Zm00001d048178::9:151709328-151711329(+)
Zm00001d005241::2:165405623-165407624(+)
Zm00001d047437::9:130018296-130020297(+)
Zm00001d047451::9:130649479-130651480(-)
Zm00001d016520::5:165950069-165952070(-)
Zm00001d027589::1:8573590-8575591(-)
Zm00001d032855::1:240359559-240361560(+)
Zm00001d027708::1:11663282-11665283(+)
Zm00001d010381::8:112229366-112231367(+)
Zm00001d039013::6:168708934-168710935(-)
Zm00001d046035::9:57473525-57475526(-)
Zm00001d012636::8:177548797-177550798(+)
Zm00001d031470::1:191262339-191264340(+)
Zm00001d008525::8:11672333-11674334(-)
Zm00001d040290::3:35951150-35953151(-)
Zm00001d040243::3:33409417-33411418(+)
Zm00001d006408::2:206932691-206934692(-)
Zm00001d011144::8:140402392-140404393(-)
Zm00001d050384::4:85019758-85021759(-)
Zm00001d023946::10:30975215-30977216(+)
Zm00001d040364::3:40089111-40091112(+)
Zm00001d030669::1:152131393-152133394(+)
Zm00001d044293::3:224415253-224417254(-)
Zm00001d023853::10:25080142-25082143(+)
Zm00001d011676::8:158313265-158315266(-)
Zm00001d041975::3:146345386-146347387(-)
Zm00001d039828::3:15997969-15999970(-)
Zm00001d034002::1:280777173-280779174(+)
Zm00001d033824::1:274819677-274821678(+)
Zm00001d006147::2:199729475-199731476(-)
Zm00001d024291::10:62307964-62309965(-)
Zm00001d037057::6:110850766-110852767(-)
Zm00001d024211::10:56728038-56730039(-)
Zm00001d020780::7:132448505-132450506(-)
Zm00001d040357::3:39647603-39649604(+)
Zm00001d006624::2:212790167-212792168(+)
Zm00001d007675::2:237249149-237251150(+)
Zm00001d041311::3:111538331-111540332(+)
Zm00001d004343::2:105203989-105205990(-)
Zm00001d007417::2:231187393-231189394(-)
Zm00001d049138::4:17364683-17366684(+)
Zm00001d010698::8:124954041-124956042(+)
Zm00001d006472::2:209330432-209332433(-)
Zm00001d023755::10:18799800-18801801(+)
Zm00001d025021::10:100000892-100002893(+)
Zm00001d012540::8:176402494-176404495(-)
Zm00001d041063::3:94044065-94046066(+)
Zm00001d034752::1:301373642-301375643(-)
Zm00001d011099::8:139021903-139023904(-)
Zm00001d017178::5:188137267-188139268(+)
Zm00001d003048::2:30337112-30339113(+)
Zm00001d031163::1:180290001-180292002(+)
Zm00001d043084::3:188693541-188695542(+)
Zm00001d019253::7:24098533-24100534(-)
Zm00001d004581::2:119533641-119535642(-)
Zm00001d036895::6:105842260-105844261(+)
Zm00001d027488::1:6409314-6411315(-)
Zm00001d034373::1:291110321-291112322(+)
Zm00001d045733::9:35868676-35870677(-)
Zm00001d036832::6:103270139-103272140(+)
Zm00001d011174::8:141812116-141814117(-)
Zm00001d025710::10:126951104-126953105(-)
Zm00001d025735::10:127935663-127937664(-)
Zm00001d028162::1:24770107-24772108(+)
Zm00001d019816::7:64643020-64645021(-)
Zm00001d029486::1:72786479-72788480(-)
Zm00001d038227::6:151994455-151996456(+)
Zm00001d003969::2:72939894-72941895(+)
Zm00001d025644::10:124862460-124864461(-)
Zm00001d038646::6:161642566-161644567(+)
Zm00001d035876::6:58232013-58234014(+)
Zm00001d001831::2:1620850-1622851(-)
Zm00001d049986::4:57083570-57085571(-)
Zm00001d053448::4:232003961-232005962(-)
Zm00001d037333::6:121790918-121792919(+)
Zm00001d050828::4:125018674-125020675(+)
Zm00001d030149::1:108716074-108718075(+)
Zm00001d049708::4:40975010-40977011(+)
Zm00001d033217::1:254542736-254544737(-)
Zm00001d014455::5:48030105-48032106(+)
Zm00001d033734::1:272415085-272417086(+)
Zm00001d025204::10:109023015-109025016(-)
Zm00001d021016::7:140497748-140499749(+)
Zm00001d025362::10:115710412-115712413(-)
Zm00001d044184::3:221304222-221306223(-)
Zm00001d029286::1:64852764-64854765(-)
Zm00001d014617::5:55869449-55871450(+)
Zm00001d020096::7:91631805-91633806(-)
Zm00001d034841::1:303629731-303631732(+)
Zm00001d018277::5:217816756-217818757(-)
Zm00001d035681::6:40868006-40870007(-)
Zm00001d002889::2:25920838-25922839(-)
Zm00001d032904::1:242401622-242403623(+)
Zm00001d006596::2:211797512-211799513(-)
Zm00001d028330::1:31039988-31041989(+)
Zm00001d051569::4:162990588-162992589(+)
Zm00001d036679::6:97444816-97446817(+)
Zm00001d031733::1:200067070-200069071(+)
Zm00001d029530::1:75040277-75042278(+)
Zm00001d027259::1:687982-689983(+)
Zm00001d048203::9:152375610-152377611(+)
Zm00001d018049::5:213160263-213162264(-)
Zm00001d046065::9:60768341-60770342(-)
Zm00001d010858::8:130743020-130745021(-)
Zm00001d043095::3:189139311-189141312(+)
Zm00001d031291::1:185476990-185478991(-)
Zm00001d016855::5:178405826-178407827(-)
Zm00001d052423::4:189656277-189658278(+)
Zm00001d049173::4:19023675-19025676(+)
Zm00001d046017::9:55196778-55198779(+)
Zm00001d024596::10:79829434-79831435(+)
Zm00001d047683::9:139191790-139193791(+)
Zm00001d031395::1:188814531-188816532(+)
Zm00001d019825::7:66474091-66476092(-)
Zm00001d017967::5:210999512-211001513(-)
Zm00001d022465::7:178211974-178213975(-)
Zm00001d011503::8:152690330-152692331(+)
Zm00001d026398::10:145218112-145220113(-)
Zm00001d003674::2:53589068-53591069(+)
Zm00001d038845::6:165729861-165731862(-)
Zm00001d047438::9:130093587-130095588(-)
Zm00001d027637::1:9636740-9638741(+)
Zm00001d045264::9:17437185-17439186(-)
Zm00001d033140::1:251983845-251985846(-)
Zm00001d028532::1:38403005-38405006(-)
Zm00001d009011::8:30108703-30110704(+)
Zm00001d033656::1:269802127-269804128(-)
Zm00001d032331::1:222702590-222704591(+)
Zm00001d047787::9:141786226-141788227(-)
Zm00001d031259::1:184112124-184114125(+)
Zm00001d018500::5:221875857-221877858(-)
Zm00001d043052::3:187604938-187606939(-)
Zm00001d014831::5:64747347-64749348(-)
Zm00001d017901::5:209803057-209805058(+)
Zm00001d024959::10:96879401-96881402(+)
Zm00001d034272::1:288311693-288313694(+)
Zm00001d049449::4:30669024-30671025(-)
Zm00001d024128::10:48269419-48271420(-)
Zm00001d049338::4:27144495-27146496(+)
Zm00001d013753::5:19358708-19360709(-)
Zm00001d018930::7:9622210-9624211(-)
Zm00001d002537::2:14985362-14987363(-)
Zm00001d038453::6:157516790-157518791(+)
Zm00001d048116::9:150406495-150408496(+)
Zm00001d008886::8:24103283-24105284(-)
Zm00001d031164::1:180368192-180370193(+)
Zm00001d051687::4:166719193-166721194(-)
Zm00001d034237::1:287531981-287533982(+)
Zm00001d020677::7:127732530-127734531(-)
Zm00001d026254::10:142136190-142138191(-)
Zm00001d045659::9:31474342-31476343(-)
Zm00001d016800::5:176391055-176393056(+)
Zm00001d001786::2:890240-892241(+)
Zm00001d018429::5:220586715-220588716(+)
Zm00001d032509::1:228990268-228992269(+)
Zm00001d049948::4:54775830-54777831(-)
Zm00001d009231::8:45260907-45262908(-)
Zm00001d025501::10:120599528-120601529(-)
Zm00001d045014::9:10219636-10221637(+)
Zm00001d045572::9:27017559-27019560(+)
Zm00001d051434::4:158470655-158472656(-)
Zm00001d009587::8:71700516-71702517(+)
Zm00001d009248::8:47142281-47144282(+)
Zm00001d027307::1:2530588-2532589(-)
Zm00001d043517::3:202507867-202509868(-)
Zm00001d021690::7:160258694-160260695(-)
Zm00001d041265::3:109136558-109138559(+)
Zm00001d053187::4:218888665-218890666(-)
Zm00001d042979::3:185648145-185650146(+)
Zm00001d020040::7:87958970-87960971(+)
Zm00001d006110::2:198517091-198519092(+)
Zm00001d037724::6:135243216-135245217(-)
Zm00001d036946::6:106963688-106965689(-)
Zm00001d006483::2:209673388-209675389(+)
Zm00001d053277::4:223882107-223884108(+)
Zm00001d053825::4:241806057-241808058(+)
Zm00001d002399::2:11971342-11973343(-)
Zm00001d047780::9:141575209-141577210(-)
Zm00001d021137::7:143760225-143762226(-)
Zm00001d024531::10:76634627-76636628(-)
Zm00001d040242::3:33399852-33401853(+)
Zm00001d036296::6:82462156-82464157(+)
Zm00001d018257::5:217523950-217525951(-)
Zm00001d004740::2:135146203-135148204(+)
Zm00001d042131::3:152450129-152452130(-)
Zm00001d013541::5:13935524-13937525(+)
Zm00001d016893::5:179477777-179479778(+)
Zm00001d029950::1:96146976-96148977(-)
Zm00001d052282::4:185958822-185960823(-)
Zm00001d007401::2:230847126-230849127(+)
Zm00001d005746::2:185842462-185844463(-)
Zm00001d045975::9:51156994-51158995(+)
Zm00001d042538::3:171191259-171193260(+)
Zm00001d039631::3:9576927-9578928(-)
Zm00001d038336::6:154805256-154807257(-)
Zm00001d037227::6:116696703-116698704(+)
Zm00001d048496::9:157236874-157238875(-)
Zm00001d053446::4:231904287-231906288(-)
Zm00001d010442::8:115335181-115337182(-)
Zm00001d047302::9:126071914-126073915(-)
Zm00001d045505::9:24934917-24936918(-)
Zm00001d022237::7:173380782-173382783(-)
Zm00001d040839::3:69849798-69851799(-)
Zm00001d003601::2:49475072-49477073(+)
Zm00001d035168::6:7511174-7513175(-)
Zm00001d006250::2:202842784-202844785(+)
Zm00001d022578::7:180307864-180309865(-)
Zm00001d033800::1:274108564-274110565(+)
Zm00001d017802::5:207142768-207144769(+)
Zm00001d042475::3:168869720-168871721(+)
Zm00001d006177::2:200733378-200735379(+)
Zm00001d016068::5:142676027-142678028(+)
Zm00001d015988::5:137082607-137084608(+)
Zm00001d018941::7:9990163-9992164(+)
Zm00001d032677::1:233882962-233884963(+)
Zm00001d022027::7:168261769-168263770(+)
Zm00001d041331::3:112435674-112437675(-)
Zm00001d010672::8:123812839-123814840(+)
Zm00001d022400::7:176818035-176820036(-)
Zm00001d007870::2:241393068-241395069(-)
Zm00001d038330::6:154715313-154717314(-)
Zm00001d019404::7:32449027-32451028(-)
Zm00001d028083::1:22221065-22223066(-)
Zm00001d052945::4:205818692-205820693(-)
Zm00001d016506::5:165300623-165302624(+)
Zm00001d039547::3:7818294-7820295(-)
Zm00001d023865::10:25415858-25417859(+)
Zm00001d018527::5:222516482-222518483(-)
Zm00001d049837::4:47131502-47133503(-)
Zm00001d019206::7:21891868-21893869(-)
Zm00001d028930::1:51838003-51840004(+)
Zm00001d028761::1:45867494-45869495(-)
Zm00001d017144::5:186768538-186770539(+)
Zm00001d006343::2:205075360-205077361(+)
Zm00001d033545::1:266570614-266572615(+)
Zm00001d023995::10:35300375-35302376(+)
Zm00001d014656::5:57721632-57723633(+)
Zm00001d032578::1:231150118-231152119(-)
Zm00001d042049::3:148580973-148582974(+)
Zm00001d005334::2:169837153-169839154(+)
Zm00001d049617::4:37705696-37707697(+)
Zm00001d047401::9:128896142-128898143(-)
Zm00001d015196::5:78934825-78936826(-)
Zm00001d031945::1:207696340-207698341(+)
Zm00001d046642::9:100131179-100133180(-)
Zm00001d017541::5:199067068-199069069(-)
Zm00001d041484::3:123241202-123243203(+)
Zm00001d049700::4:40569089-40571090(-)
Zm00001d042449::3:168091176-168093177(+)
Zm00001d016259::5:154061849-154063850(-)
Zm00001d017544::5:199141519-199143520(-)
Zm00001d015581::5:99283642-99285643(+)
Zm00001d046434::9:89627166-89629167(+)
Zm00001d015921::5:131468115-131470116(+)
Zm00001d043485::3:201651128-201653129(+)
Zm00001d043783::3:210144537-210146538(+)
Zm00001d005501::2:176339237-176341238(-)
Zm00001d048824::4:6029287-6031288(-)
Zm00001d014456::5:48043001-48045002(-)
Zm00001d040348::3:39322403-39324404(-)
Zm00001d017711::5:204912025-204914026(-)
Zm00001d040815::3:67778839-67780840(-)
Zm00001d026598::10:148712055-148714056(-)
Zm00001d042896::3:183207401-183209402(-)
Zm00001d030093::1:105073231-105075232(-)
Zm00001d029490::1:72888141-72890142(+)
Zm00001d046941::9:111968501-111970502(-)
Zm00001d014134::5:33634231-33636232(-)
Zm00001d039697::3:12346850-12348851(-)
Zm00001d045837::9:42687092-42689093(+)
Zm00001d044547::3:231399965-231401966(+)
Zm00001d009424::8:63826492-63828493(-)
Zm00001d010835::8:129350134-129352135(+)
Zm00001d045853::9:43765882-43767883(+)
Zm00001d017455::5:196313657-196315658(+)
Zm00001d006368::2:205865317-205867318(+)
Zm00001d015638::5:102524248-102526249(+)
Zm00001d003332::2:40417696-40419697(-)
Zm00001d025589::10:123301590-123303591(+)
Zm00001d028575::1:39561910-39563911(+)
Zm00001d013830::5:21886032-21888033(-)
Zm00001d017057::5:184103070-184105071(-)
Zm00001d054012::4:245104413-245106414(+)
Zm00001d042820::3:181135221-181137222(-)
Zm00001d050314::4:80568522-80570523(-)
Zm00001d036727::6:99185517-99187518(-)
Zm00001d028965::1:53167896-53169897(+)
Zm00001d024934::10:95622661-95624662(+)
Zm00001d024012::10:36876665-36878666(-)
Zm00001d010198::8:103714123-103716124(-)
Zm00001d005817::2:189632285-189634286(+)
Zm00001d048631::4:1765284-1767285(+)
Zm00001d021553::7:155748197-155750198(-)
Zm00001d022341::7:175845237-175847238(-)
Zm00001d040660::3:56946106-56948107(+)
Zm00001d032590::1:231432865-231434866(-)
Zm00001d028652::1:41806288-41808289(+)
Zm00001d002632::2:17556997-17558998(+)
Zm00001d038101::6:147947337-147949338(+)
Zm00001d051804::4:170035195-170037196(+)
Zm00001d020204::7:98993654-98995655(+)
Zm00001d048369::9:155201870-155203871(+)
Zm00001d049974::4:56343385-56345386(-)
Zm00001d031115::1:177819949-177821950(+)
Zm00001d006460::2:208884791-208886792(-)
Zm00001d010476::8:117163143-117165144(-)
Zm00001d032442::1:226576267-226578268(-)
Zm00001d040705::3:59361683-59363684(-)
Zm00001d048166::9:151246199-151248200(+)
Zm00001d003019::2:29634837-29636838(-)
Zm00001d032560::1:230527876-230529877(+)
Zm00001d048591::4:819852-821853(+)
Zm00001d019028::7:13453659-13455660(+)
Zm00001d003229::2:36864052-36866053(-)
Zm00001d002812::2:23400309-23402310(-)
Zm00001d042052::3:148710409-148712410(+)
Zm00001d026283::10:142759345-142761346(+)
Zm00001d053179::4:218425178-218427179(-)
Zm00001d009939::8:90767043-90769044(+)
Zm00001d011474::8:151592399-151594400(+)
Zm00001d030269::1:118074079-118076080(+)
Zm00001d033766::1:273076444-273078445(+)
Zm00001d022460::7:178141999-178144000(-)
Zm00001d021388::7:150651041-150653042(+)
Zm00001d028195::1:25926269-25928270(+)
Zm00001d012745::8:179583222-179585223(-)
Zm00001d005880::2:191639695-191641696(+)
Zm00001d015562::5:98035163-98037164(-)
Zm00001d041778::3:137469803-137471804(-)
Zm00001d028803::1:46851201-46853202(+)
Zm00001d029371::1:67929160-67931161(-)
Zm00001d032554::1:230368304-230370305(+)
Zm00001d015148::5:76959629-76961630(+)
Zm00001d035040::6:2929557-2931558(-)
Zm00001d005095::2:158036750-158038751(-)
Zm00001d049191::4:19865499-19867500(-)
Zm00001d034655::1:298993498-298995499(+)
Zm00001d048265::9:153447759-153449760(+)
Zm00001d002499::2:14084878-14086879(+)
Zm00001d048084::9:149789845-149791846(-)
Zm00001d041147::3:100324225-100326226(-)
Zm00001d051566::4:162918657-162920658(+)
Zm00001d049067::4:14624692-14626693(-)
Zm00001d034027::1:281458267-281460268(+)
Zm00001d011467::8:151281429-151283430(-)
Zm00001d013411::5:10556447-10558448(+)
Zm00001d004073::2:80289841-80291842(-)
Zm00001d046005::9:53475690-53477691(-)
Zm00001d033473::1:263675511-263677512(+)
Zm00001d046234::9:73799113-73801114(+)
Zm00001d019483::7:36377773-36379774(+)
Zm00001d011595::8:155341106-155343107(+)
Zm00001d029498::1:73369301-73371302(-)
Zm00001d026690::10:150051359-150053360(-)
Zm00001d029657::1:81703856-81705857(-)
Zm00001d037956::6:143536005-143538006(+)
Zm00001d038532::6:159375146-159377147(+)
Zm00001d017481::5:197259809-197261810(+)
Zm00001d027649::1:10109062-10111063(-)
Zm00001d036778::6:100567169-100569170(+)
Zm00001d008227::8:1974547-1976548(-)
Zm00001d014299::5:40084666-40086667(+)
Zm00001d044765::9:1837688-1839689(+)
Zm00001d014524::5:51588014-51590015(+)
Zm00001d009994::8:93777051-93779052(+)
Zm00001d010630::8:122401755-122403756(+)
Zm00001d031854::1:204240914-204242915(-)
Zm00001d036310::6:83873480-83875481(-)
Zm00001d031844::1:203694383-203696384(+)
Zm00001d038839::6:165592506-165594507(+)
Zm00001d048734::4:4484015-4486016(-)
Zm00001d038927::6:167148266-167150267(+)
Zm00001d031863::1:204516957-204518958(+)
Zm00001d007200::2:224489508-224491509(-)
Zm00001d004004::2:74915271-74917272(-)
Zm00001d049726::4:41550652-41552653(-)
Zm00001d038874::6:166208502-166210503(-)
Zm00001d002817::2:23532347-23534348(-)
Zm00001d019957::7:80230684-80232685(+)
Zm00001d014813::5:64067398-64069399(+)
Zm00001d050359::4:83500357-83502358(-)
Zm00001d030540::1:142545284-142547285(+)
Zm00001d033979::1:279977929-279979930(-)
Zm00001d031109::1:177583458-177585459(-)
Zm00001d014385::5:43922184-43924185(+)
Zm00001d035964::6:62967301-62969302(-)
Zm00001d034726::1:300810854-300812855(-)
Zm00001d052087::4:179072321-179074322(-)
Zm00001d025776::10:129150447-129152448(-)
Zm00001d032144::1:214376653-214378654(+)
Zm00001d042523::3:170598468-170600469(-)
Zm00001d041520::3:125608899-125610900(-)
Zm00001d011487::8:152071465-152073466(+)
Zm00001d007403::2:230951841-230953842(+)
Zm00001d006034::2:195818633-195820634(+)
Zm00001d031483::1:191559110-191561111(-)
Zm00001d044288::3:224352138-224354139(-)
Zm00001d038892::6:166530435-166532436(+)
Zm00001d023566::10:10422814-10424815(-)
Zm00001d043989::3:215687850-215689851(+)
Zm00001d010300::8:108441168-108443169(+)
Zm00001d030518::1:140873582-140875583(+)
Zm00001d021196::7:145567033-145569034(-)
Zm00001d051590::4:163913135-163915136(-)
Zm00001d037608::6:131622870-131624871(+)
Zm00001d038831::6:165368991-165370992(+)
Zm00001d003931::2:69776464-69778465(+)
Zm00001d002595::2:16393912-16395913(-)
Zm00001d020636::7:125842095-125844096(-)
Zm00001d021260::7:147098094-147100095(+)
Zm00001d048536::9:158055039-158057040(-)
Zm00001d051753::4:168865481-168867482(+)
Zm00001d039963::3:20812401-20814402(+)
Zm00001d050403::4:86241128-86243129(-)
Zm00001d033858::1:276050694-276052695(+)
Zm00001d014239::5:37689645-37691646(-)
Zm00001d030865::1:164102207-164104208(+)
Zm00001d041504::3:124543303-124545304(-)
Zm00001d032469::1:227684108-227686109(-)
Zm00001d037042::6:110138261-110140262(-)
Zm00001d034998::6:1389624-1391625(-)
Zm00001d049424::4:30011497-30013498(-)
Zm00001d041294::3:110707928-110709929(+)
Zm00001d033244::1:255757181-255759182(-)
Zm00001d011613::8:155925025-155927026(-)
Zm00001d032739::1:236928633-236930634(+)
Zm00001d034189::1:286081716-286083717(-)
Zm00001d002209::2:8280296-8282297(+)
Zm00001d053741::4:240157417-240159418(+)
Zm00001d001967::2:3616537-3618538(-)
Zm00001d030486::1:136739039-136741040(+)
Zm00001d048353::9:154860036-154862037(+)
Zm00001d025511::10:120879045-120881046(+)
Zm00001d013307::5:8178617-8180618(+)
Zm00001d037858::6:139995414-139997415(-)
Zm00001d028348::1:31547498-31549499(+)
Zm00001d012349::8:172828279-172830280(-)
Zm00001d013781::5:19949288-19951289(+)
Zm00001d018573::5:223576581-223578582(-)
Zm00001d032900::1:242188966-242190967(+)
Zm00001d040503::3:47222312-47224313(+)
Zm00001d005631::2:181236024-181238025(+)
Zm00001d049375::4:28143798-28145799(+)
Zm00001d004410::2:110215474-110217475(+)
Zm00001d004855::2:144881479-144883480(+)
Zm00001d004785::2:139104783-139106784(-)
Zm00001d036961::6:107444777-107446778(-)
Zm00001d053855::4:242285063-242287064(-)
Zm00001d049431::4:30116182-30118183(-)
Zm00001d011132::8:140009458-140011459(-)
Zm00001d041179::3:102860784-102862785(+)
Zm00001d019388::7:31277586-31279587(+)
Zm00001d028595::1:40238805-40240806(-)
Zm00001d025620::10:124228210-124230211(+)
Zm00001d042511::3:170270781-170272782(-)
Zm00001d039450::3:4731750-4733751(+)
Zm00001d006899::2:218946641-218948642(-)
Zm00001d009910::8:89030487-89032488(+)
Zm00001d011854::8:162913894-162915895(+)
Zm00001d029341::1:66634283-66636284(+)
Zm00001d048634::4:1847570-1849571(-)
Zm00001d021592::7:157523543-157525544(+)
Zm00001d013526::5:13608715-13610716(+)
Zm00001d028079::1:22189289-22191290(+)
Zm00001d021169::7:144830508-144832509(-)
Zm00001d008531::8:11931345-11933346(+)
Zm00001d034023::1:281351077-281353078(+)
Zm00001d013983::5:27293059-27295060(+)
Zm00001d018230::5:217044195-217046196(+)
Zm00001d006897::2:218921124-218923125(+)
Zm00001d010927::8:133821776-133823777(-)
Zm00001d009311::8:54148582-54150583(-)
Zm00001d032772::1:237789860-237791861(-)
Zm00001d038955::6:167630686-167632687(+)
Zm00001d051258::4:150959290-150961291(-)
Zm00001d051988::4:176009872-176011873(-)
Zm00001d034139::1:284866079-284868080(+)
Zm00001d032333::1:222796969-222798970(+)
Zm00001d049126::4:16824354-16826355(+)
Zm00001d003256::2:38090663-38092664(-)
Zm00001d003166::2:34277726-34279727(-)
Zm00001d030240::1:115469514-115471515(-)
Zm00001d023601::10:11488254-11490255(+)
Zm00001d047802::9:142158999-142161000(-)
Zm00001d041395::3:116080125-116082126(-)
Zm00001d002681::2:19182182-19184183(+)
Zm00001d031709::1:199080821-199082822(+)
Zm00001d002839::2:24272494-24274495(+)
Zm00001d039774::3:14507857-14509858(-)
Zm00001d031430::1:189861143-189863144(+)
Zm00001d041969::3:146060655-146062656(+)
Zm00001d049629::4:38138084-38140085(-)
Zm00001d019510::7:38445554-38447555(+)
Zm00001d027498::1:6607878-6609879(-)
Zm00001d036983::6:108298027-108300028(+)
Zm00001d027911::1:17366676-17368677(+)
Zm00001d007070::2:221395198-221397199(+)
Zm00001d027266::1:1029625-1031626(-)
Zm00001d016095::5:144346941-144348942(-)
Zm00001d053340::4:226746641-226748642(-)
Zm00001d041525::3:125900173-125902174(+)
Zm00001d036741::6:99520159-99522160(+)
Zm00001d048521::9:157717404-157719405(+)
Zm00001d024548::10:77770696-77772697(+)
Zm00001d017382::5:193929483-193931484(+)
Zm00001d012433::8:174374957-174376958(+)
Zm00001d038628::6:161293440-161295441(-)
Zm00001d038885::6:166377452-166379453(+)
Zm00001d022097::7:170228855-170230856(-)
Zm00001d028971::1:53300205-53302206(-)
Zm00001d032725::1:236252443-236254444(-)
Zm00001d002113::2:6091636-6093637(-)
Zm00001d047592::9:136547358-136549359(+)
Zm00001d012674::8:178409466-178411467(-)
Zm00001d042180::3:155203096-155205097(-)
Zm00001d051414::4:157588767-157590768(-)
Zm00001d012941::5:2278172-2280173(-)
Zm00001d006288::2:203651094-203653095(-)
Zm00001d018843::7:7093848-7095849(+)
Zm00001d044488::3:229577969-229579970(-)
Zm00001d022098::7:170228958-170230959(+)
Zm00001d017574::5:200140799-200142800(-)
Zm00001d013555::5:14171838-14173839(+)
Zm00001d012868::5:1374865-1376866(-)
Zm00001d010199::8:103713863-103715864(+)
Zm00001d027625::1:9344597-9346598(+)
Zm00001d031262::1:184232169-184234170(+)
Zm00001d052679::4:197089473-197091474(+)
Zm00001d048597::4:1023616-1025617(+)
Zm00001d033995::1:280608544-280610545(+)
Zm00001d028868::1:49086368-49088369(+)
Zm00001d004090::2:81695025-81697026(+)
Zm00001d028967::1:53187937-53189938(-)
Zm00001d022243::7:173495194-173497195(-)
Zm00001d006286::2:203638496-203640497(-)
Zm00001d027941::1:18021236-18023237(-)
Zm00001d038645::6:161640509-161642510(-)
Zm00001d029807::1:87792638-87794639(-)
Zm00001d049725::4:41539457-41541458(+)
Zm00001d043091::3:188974887-188976888(+)
Zm00001d048053::9:148927268-148929269(-)
Zm00001d014177::5:34996600-34998601(+)
Zm00001d025948::10:134517863-134519864(+)
Zm00001d051927::4:174746054-174748055(-)
Zm00001d003155::2:33958837-33960838(-)
Zm00001d028279::1:29002479-29004480(-)
Zm00001d005652::2:182102061-182104062(-)
Zm00001d007792::2:239793162-239795163(+)
Zm00001d023267::10:1679250-1681251(+)
Zm00001d003220::2:36504963-36506964(+)
Zm00001d008863::8:23092225-23094226(+)
Zm00001d010850::8:130364838-130366839(-)
Zm00001d015344::5:85579354-85581355(-)
Zm00001d032764::1:237637564-237639565(-)
Zm00001d002133::2:6442830-6444831(-)
Zm00001d006921::2:219359400-219361401(+)
Zm00001d008534::8:11994451-11996452(-)
Zm00001d022453::7:178051954-178053955(-)
Zm00001d045463::9:23150360-23152361(+)
Zm00001d045195::9:15777234-15779235(+)
Zm00001d002344::2:10632871-10634872(+)
Zm00001d013828::5:21565163-21567164(-)
Zm00001d031578::1:195127542-195129543(-)
Zm00001d012633::8:177520241-177522242(+)
Zm00001d043819::3:210961866-210963867(+)
Zm00001d019627::7:46650025-46652026(-)
Zm00001d005188::2:163010380-163012381(-)
Zm00001d025309::10:113730119-113732120(-)
Zm00001d040279::3:35509148-35511149(+)
Zm00001d010799::8:128210113-128212114(-)
Zm00001d001935::2:3111882-3113883(-)
Zm00001d042998::3:186204090-186206091(-)
Zm00001d032427::1:226004595-226006596(+)
Zm00001d044201::3:221799472-221801473(-)
Zm00001d038020::6:145391461-145393462(-)
Zm00001d010257::8:106418298-106420299(-)
Zm00001d013560::5:14346696-14348697(-)
Zm00001d013232::5:6800250-6802251(+)
Zm00001d015409::5:88972058-88974059(-)
Zm00001d036947::6:106991139-106993140(-)
Zm00001d053284::4:224034102-224036103(+)
Zm00001d027892::1:16848094-16850095(-)
Zm00001d024105::10:45701738-45703739(+)
Zm00001d034670::1:299441157-299443158(-)
Zm00001d042329::3:161486264-161488265(+)
Zm00001d038732::6:163535455-163537456(+)
Zm00001d039131::6:170738880-170740881(-)
Zm00001d008880::8:23593620-23595621(+)
Zm00001d003414::2:43703684-43705685(+)
Zm00001d036056::6:69323615-69325616(-)
Zm00001d040076::3:25950805-25952806(+)
Zm00001d042655::3:175566060-175568061(-)
Zm00001d049766::4:43843845-43845846(+)
Zm00001d034452::1:293401249-293403250(+)
Zm00001d010135::8:100967601-100969602(-)
Zm00001d035534::6:31467127-31469128(-)
Zm00001d014153::5:34319921-34321922(-)
Zm00001d042140::3:153226298-153228299(-)
Zm00001d051732::4:168457489-168459490(+)
Zm00001d018585::5:223771816-223773817(-)
Zm00001d019873::7:71818319-71820320(+)
Zm00001d025130::10:105690925-105692926(+)
Zm00001d007242::2:225533325-225535326(+)
Zm00001d051419::4:157821496-157823497(+)
Zm00001d017871::5:209249618-209251619(-)
Zm00001d011684::8:158594493-158596494(-)
Zm00001d052723::4:198868966-198870967(+)
Zm00001d043317::3:196252204-196254205(-)
Zm00001d038274::6:153042033-153044034(-)
Zm00001d019809::7:63693917-63695918(-)
Zm00001d018033::5:212493272-212495273(+)
Zm00001d046518::9:93436578-93438579(+)
Zm00001d050498::4:93537497-93539498(-)
Zm00001d047522::9:133459476-133461477(+)
Zm00001d036247::6:79804641-79806642(-)
Zm00001d048189::9:152040669-152042670(+)
Zm00001d042130::3:152435469-152437470(+)
Zm00001d052339::4:187397870-187399871(-)
Zm00001d045488::9:24303982-24305983(-)
Zm00001d053283::4:223936514-223938515(-)
Zm00001d030648::1:150687934-150689935(+)
Zm00001d012399::8:173681499-173683500(-)
Zm00001d028752::1:45539460-45541461(-)
Zm00001d042154::3:153990174-153992175(-)
Zm00001d010670::8:123790283-123792284(-)
Zm00001d006597::2:211818181-211820182(-)
Zm00001d013019::5:3292321-3294322(-)
Zm00001d011983::8:165879192-165881193(-)
Zm00001d054052::4:245608416-245610417(-)
Zm00001d048621::4:1523901-1525902(-)
Zm00001d035634::6:37854232-37856233(+)
Zm00001d047531::9:134018434-134020435(-)
Zm00001d023265::10:1604500-1606501(+)
Zm00001d011073::8:138087117-138089118(+)
Zm00001d019349::7:29148646-29150647(+)
Zm00001d022513::7:179168537-179170538(+)
Zm00001d044922::9:7294414-7296415(+)
Zm00001d028238::1:27580491-27582492(+)
Zm00001d030894::1:166193275-166195276(+)
Zm00001d003151::2:33848325-33850326(-)
Zm00001d048512::9:157595777-157597778(+)
Zm00001d033260::1:256387097-256389098(-)
Zm00001d044513::3:230495322-230497323(-)
Zm00001d045024::9:10461220-10463221(+)
Zm00001d010349::8:110700756-110702757(-)
Zm00001d040581::3:51340851-51342852(-)
Zm00001d042005::3:147029715-147031716(+)
Zm00001d042943::3:184609389-184611390(+)
Zm00001d028103::1:23018361-23020362(-)
Zm00001d008826::8:21785737-21787738(+)
Zm00001d018313::5:218300603-218302604(-)
Zm00001d043117::3:189697539-189699540(-)
Zm00001d046389::9:86785126-86787127(-)
Zm00001d044691::3:234991182-234993183(+)
Zm00001d014308::5:40493643-40495644(+)
Zm00001d021287::7:147958805-147960806(+)
Zm00001d041956::3:145602869-145604870(-)
Zm00001d014369::5:43378342-43380343(-)
Zm00001d039839::3:16293083-16295084(+)
Zm00001d004924::2:149024975-149026976(+)
Zm00001d013755::5:19464885-19466886(+)
Zm00001d040309::3:37114250-37116251(-)
Zm00001d028064::1:21884188-21886189(-)
Zm00001d045497::9:24458387-24460388(+)
Zm00001d023776::10:19784122-19786123(+)
Zm00001d023939::10:30316570-30318571(-)
Zm00001d042441::3:167537469-167539470(-)
Zm00001d042266::3:158056494-158058495(-)
Zm00001d038355::6:155175699-155177700(-)
Zm00001d045787::9:39205535-39207536(-)
Zm00001d015269::5:82142187-82144188(+)
Zm00001d032109::1:213254479-213256480(-)
Zm00001d047635::9:137665994-137667995(+)
Zm00001d011602::8:155611914-155613915(-)
Zm00001d053799::4:241338481-241340482(-)
Zm00001d039118::6:170354006-170356007(+)
Zm00001d046014::9:54571611-54573612(-)
Zm00001d017261::5:190818533-190820534(-)
Zm00001d015024::5:72668408-72670409(+)
Zm00001d034130::1:284698755-284700756(-)
Zm00001d005876::2:191463050-191465051(+)
Zm00001d045372::9:19995799-19997800(-)
Zm00001d012005::8:166374772-166376773(-)
Zm00001d008260::8:3372951-3374952(-)
Zm00001d008177::8:424661-426662(+)
Zm00001d051096::4:142175231-142177232(-)
Zm00001d044625::3:233524557-233526558(-)
Zm00001d017034::5:183227842-183229843(+)
Zm00001d049581::4:36068697-36070698(-)
Zm00001d021198::7:145690828-145692829(+)
Zm00001d053624::4:237059335-237061336(-)
Zm00001d044407::3:227370761-227372762(-)
Zm00001d037637::6:132582193-132584194(+)
Zm00001d028167::1:25046205-25048206(+)
Zm00001d039750::3:13770594-13772595(+)
Zm00001d029290::1:64987711-64989712(-)
Zm00001d009860::8:85587256-85589257(-)
Zm00001d005726::2:184841113-184843114(+)
Zm00001d027485::1:6309826-6311827(-)
Zm00001d046313::9:79858232-79860233(-)
Zm00001d005148::2:161095983-161097984(-)
Zm00001d030683::1:152854104-152856105(-)
Zm00001d038762::6:164027077-164029078(-)
Zm00001d030131::1:108192221-108194222(+)
Zm00001d050015::4:59616185-59618186(-)
Zm00001d032567::1:230712785-230714786(+)
Zm00001d015665::5:104211518-104213519(+)
Zm00001d047753::9:140909163-140911164(-)
Zm00001d017997::5:211653098-211655099(-)
Zm00001d038698::6:162809312-162811313(-)
Zm00001d014091::5:31999284-32001285(+)
Zm00001d052689::4:197455803-197457804(-)
Zm00001d029638::1:80879210-80881211(+)
Zm00001d052696::4:197663763-197665764(+)
Zm00001d030693::1:153703067-153705068(-)
Zm00001d029023::1:55107381-55109382(+)
Zm00001d039373::3:2748188-2750189(-)
Zm00001d021959::7:167126883-167128884(-)
Zm00001d010648::8:122890426-122892427(-)
Zm00001d007118::2:222722162-222724163(-)
Zm00001d037775::6:137238226-137240227(+)
Zm00001d047453::9:130690053-130692054(+)
Zm00001d013377::5:10015613-10017614(+)
Zm00001d025174::10:107648053-107650054(+)
Zm00001d013590::5:14977799-14979800(+)
Zm00001d029785::1:86775870-86777871(-)
Zm00001d004131::2:85411952-85413953(-)
Zm00001d019854::7:70496683-70498684(-)
Zm00001d044649::3:234061952-234063953(-)
Zm00001d053515::4:232668289-232670290(+)
Zm00001d005144::2:160872791-160874792(+)
Zm00001d011947::8:164906825-164908826(+)
Zm00001d024613::10:80361688-80363689(+)
Zm00001d025786::10:129535572-129537573(-)
Zm00001d017692::5:204452860-204454861(-)
Zm00001d012834::5:964263-966264(-)
Zm00001d016443::5:162552839-162554840(-)
Zm00001d018938::7:9822282-9824283(+)
Zm00001d032271::1:219876304-219878305(-)
Zm00001d012601::8:177058339-177060340(-)
Zm00001d038337::6:154804410-154806411(+)
Zm00001d039879::3:17379715-17381716(+)
Zm00001d047910::9:144996038-144998039(+)
Zm00001d024961::10:96946763-96948764(+)
Zm00001d033669::1:270237512-270239513(-)
Zm00001d013596::5:15093270-15095271(+)
Zm00001d008374::8:6702943-6704944(-)
Zm00001d050509::4:94924357-94926358(+)
Zm00001d048578::4:48775-50776(+)
Zm00001d032225::1:217879832-217881833(+)
Zm00001d049964::4:56141558-56143559(+)
Zm00001d053306::4:225254501-225256502(-)
Zm00001d031642::1:197130577-197132578(-)
Zm00001d037512::6:127659398-127661399(-)
Zm00001d019502::7:37950097-37952098(+)
Zm00001d003646::2:51781819-51783820(-)
Zm00001d010535::8:119685198-119687199(+)
Zm00001d031939::1:207514035-207516036(+)
Zm00001d038270::6:152873349-152875350(-)
Zm00001d021336::7:149178643-149180644(-)
Zm00001d015497::5:93774103-93776104(+)
Zm00001d010796::8:128044576-128046577(-)
Zm00001d029342::1:66647955-66649956(-)
Zm00001d037359::6:122792111-122794112(+)
Zm00001d038467::6:157927188-157929189(-)
Zm00001d039926::3:19728987-19730988(-)
Zm00001d017441::5:195905188-195907189(+)
Zm00001d009070::8:34251811-34253812(+)
Zm00001d033804::1:274204975-274206976(-)
Zm00001d043948::3:214448220-214450221(+)
Zm00001d025784::10:129518655-129520656(-)
Zm00001d019130::7:18333023-18335024(+)
Zm00001d025531::10:121527673-121529674(-)
Zm00001d009786::8:81141795-81143796(+)
Zm00001d052147::4:181040958-181042959(+)
Zm00001d043816::3:210955181-210957182(+)
Zm00001d036521::6:91156117-91158118(+)
Zm00001d034577::1:296863847-296865848(+)
Zm00001d014603::5:54919029-54921030(-)
Zm00001d037354::6:122606890-122608891(-)
Zm00001d053345::4:227016983-227018984(-)
Zm00001d027541::1:7880658-7882659(+)
Zm00001d032570::1:230852076-230854077(+)
Zm00001d018147::5:215519322-215521323(-)
Zm00001d052699::4:198045358-198047359(+)
Zm00001d028954::1:52840743-52842744(-)
Zm00001d014575::5:54057239-54059240(+)
Zm00001d013631::5:15865433-15867434(+)
Zm00001d016915::5:179758931-179760932(-)
Zm00001d041327::3:112399398-112401399(-)
Zm00001d049360::4:27878811-27880812(-)
Zm00001d009212::8:43470362-43472363(+)
Zm00001d025301::10:113302870-113304871(+)
Zm00001d047139::9:119767844-119769845(-)
Zm00001d006673::2:214021817-214023818(-)
Zm00001d027677::1:10874410-10876411(+)
Zm00001d026465::10:146400042-146402043(-)
Zm00001d032173::1:215566640-215568641(+)
Zm00001d029307::1:65559190-65561191(+)
Zm00001d039133::6:170772887-170774888(-)
Zm00001d029065::1:56920868-56922869(-)
Zm00001d013412::5:10598922-10600923(+)
Zm00001d002857::2:24837093-24839094(-)
Zm00001d003203::2:35514287-35516288(+)
Zm00001d016072::5:142987870-142989871(-)
Zm00001d005636::2:181465068-181467069(-)
Zm00001d029241::1:63374711-63376712(-)
Zm00001d043705::3:207926159-207928160(-)
Zm00001d018050::5:213160148-213162149(+)
Zm00001d030725::1:155962883-155964884(-)
Zm00001d035491::6:29353703-29355704(-)
Zm00001d039026::6:168870798-168872799(+)
Zm00001d007529::2:234008189-234010190(-)
Zm00001d008376::8:6703560-6705561(+)
Zm00001d012662::8:178242489-178244490(+)
Zm00001d010573::8:120711554-120713555(-)
Zm00001d036312::6:83912210-83914211(-)
Zm00001d013574::5:14563640-14565641(-)
Zm00001d038250::6:152369895-152371896(+)
Zm00001d013680::5:17217899-17219900(-)
Zm00001d021985::7:167549126-167551127(-)
Zm00001d052318::4:187013267-187015268(-)
Zm00001d033466::1:263447096-263449097(+)
Zm00001d023830::10:23733482-23735483(-)
Zm00001d029275::1:64548690-64550691(-)
Zm00001d053177::4:218292588-218294589(-)
Zm00001d010532::8:119569790-119571791(+)
Zm00001d002428::2:12421385-12423386(-)
Zm00001d038242::6:152217910-152219911(-)
Zm00001d006310::2:204251068-204253069(+)
Zm00001d041414::3:117926579-117928580(-)
Zm00001d013263::5:7385690-7387691(+)
Zm00001d048516::9:157630575-157632576(+)
Zm00001d035666::6:40025648-40027649(+)
Zm00001d053957::4:244189641-244191642(+)
Zm00001d052022::4:176743712-176745713(+)
Zm00001d035487::6:28935903-28937904(+)
Zm00001d034069::1:283081947-283083948(-)
Zm00001d033201::1:253758831-253760832(+)
Zm00001d018698::7:2704527-2706528(+)
Zm00001d053095::4:213516111-213518112(-)
Zm00001d011319::8:146545490-146547491(+)
Zm00001d017721::5:205188682-205190683(+)
Zm00001d014756::5:61634480-61636481(+)
Zm00001d048914::4:7823708-7825709(-)
Zm00001d051561::4:162770458-162772459(-)
Zm00001d053261::4:222938667-222940668(+)
Zm00001d049602::4:36986430-36988431(-)
Zm00001d004737::2:134904160-134906161(+)
Zm00001d008264::8:3415590-3417591(+)
Zm00001d025193::10:108472690-108474691(-)
Zm00001d045399::9:20665755-20667756(+)
Zm00001d034068::1:283076840-283078841(-)
Zm00001d036793::6:101129351-101131352(-)
Zm00001d020175::7:97546179-97548180(-)
Zm00001d005933::2:193263328-193265329(+)
Zm00001d012645::8:177769785-177771786(+)
Zm00001d036897::6:105869522-105871523(+)
Zm00001d042042::3:148429658-148431659(+)
Zm00001d020711::7:129712443-129714444(-)
Zm00001d009372::8:60517804-60519805(-)
Zm00001d017050::5:183935601-183937602(-)
Zm00001d053286::4:224094711-224096712(+)
Zm00001d052213::4:183439447-183441448(-)
Zm00001d011431::8:150347404-150349405(-)
Zm00001d052766::4:200041109-200043110(+)
Zm00001d005950::2:193721774-193723775(-)
Zm00001d001987::2:3957279-3959280(+)
Zm00001d048981::4:11423978-11425979(-)
Zm00001d037476::6:126491490-126493491(-)
Zm00001d032703::1:235314563-235316564(+)
Zm00001d005164::2:161923184-161925185(+)
Zm00001d032283::1:220372031-220374032(-)
Zm00001d018598::7:411618-413619(+)
Zm00001d028753::1:45573983-45575984(-)
Zm00001d033527::1:265743183-265745184(-)
Zm00001d051315::4:153337315-153339316(-)
Zm00001d039221::6:173161743-173163744(-)
Zm00001d035474::6:28421942-28423943(+)
Zm00001d025503::10:120607718-120609719(-)
Zm00001d018342::5:218891843-218893844(-)
Zm00001d018377::5:219517714-219519715(-)
Zm00001d008516::8:11267096-11269097(+)
Zm00001d011012::8:136695227-136697228(+)
Zm00001d027678::1:10987624-10989625(-)
Zm00001d017095::5:185261125-185263126(+)
Zm00001d026344::10:143881889-143883890(+)
Zm00001d003696::2:54979564-54981565(+)
Zm00001d027551::1:8057417-8059418(+)
Zm00001d008223::8:1664681-1666682(-)
Zm00001d031331::1:186324362-186326363(-)
Zm00001d049391::4:28935530-28937531(-)
Zm00001d006494::2:209829926-209831927(-)
Zm00001d042286::3:158987161-158989162(+)
Zm00001d032617::1:232183751-232185752(-)
Zm00001d003119::2:32816193-32818194(+)
Zm00001d012140::8:168730009-168732010(-)
Zm00001d053076::4:212573673-212575674(-)
Zm00001d027732::1:12362970-12364971(+)
Zm00001d014739::5:61138924-61140925(-)
Zm00001d002727::2:20536579-20538580(-)
Zm00001d040504::3:47290680-47292681(+)
Zm00001d040388::3:41003549-41005550(+)
Zm00001d046936::9:111777213-111779214(+)
Zm00001d045804::9:40100684-40102685(+)
Zm00001d002600::2:16446626-16448627(+)
Zm00001d051418::4:157818974-157820975(+)
Zm00001d039267::3:836891-838892(+)
Zm00001d007160::2:223567377-223569378(-)
Zm00001d049848::4:47633577-47635578(-)
Zm00001d023918::10:28215151-28217152(-)
Zm00001d018506::5:222062898-222064899(+)
Zm00001d044724::9:323118-325119(+)
Zm00001d002791::2:22778284-22780285(+)
Zm00001d054076::4:245958381-245960382(+)
Zm00001d020595::7:124133413-124135414(-)
Zm00001d016811::5:176928871-176930872(+)
Zm00001d028183::1:25724033-25726034(+)
Zm00001d052271::4:185519716-185521717(-)
Zm00001d045734::9:35998093-36000094(-)
Zm00001d046235::9:74055218-74057219(-)
Zm00001d007720::2:238199954-238201955(+)
Zm00001d026549::10:148004939-148006940(+)
Zm00001d013055::5:3898559-3900560(+)
Zm00001d022599::7:180833861-180835862(-)
Zm00001d006640::2:213257621-213259622(-)
Zm00001d007183::2:224013267-224015268(-)
Zm00001d040061::3:25517891-25519892(-)
Zm00001d011840::8:162505562-162507563(+)
Zm00001d044451::3:228381096-228383097(+)
Zm00001d016212::5:150594129-150596130(-)
Zm00001d011834::8:162299892-162301893(+)
Zm00001d048054::9:148988285-148990286(+)
Zm00001d014141::5:34045272-34047273(+)
Zm00001d015245::5:81072561-81074562(-)
Zm00001d041995::3:146866077-146868078(+)
Zm00001d012629::8:177494508-177496509(+)
Zm00001d024763::10:87103897-87105898(-)
Zm00001d003188::2:35039654-35041655(-)
Zm00001d050573::4:101519122-101521123(+)
Zm00001d049094::4:15845167-15847168(+)
Zm00001d004535::2:116871829-116873830(-)
Zm00001d035310::6:20535439-20537440(-)
Zm00001d025036::10:100771855-100773856(+)
Zm00001d016377::5:160009151-160011152(+)
Zm00001d005833::2:190349622-190351623(-)
Zm00001d039316::3:1540244-1542245(+)
Zm00001d027278::1:1532657-1534658(-)
Zm00001d024413::10:69710966-69712967(+)
Zm00001d032123::1:213818512-213820513(+)
Zm00001d004436::2:111709816-111711817(+)
Zm00001d017986::5:211404915-211406916(+)
Zm00001d024835::10:90193869-90195870(+)
Zm00001d023647::10:13532367-13534368(+)
Zm00001d021764::7:162636908-162638909(+)
Zm00001d047703::9:139531995-139533996(+)
Zm00001d020418::7:112712759-112714760(+)
Zm00001d021357::7:149772137-149774138(-)
Zm00001d006710::2:214993906-214995907(-)
Zm00001d046777::9:105536509-105538510(+)
Zm00001d015272::5:82369915-82371916(-)
Zm00001d014608::5:55122765-55124766(-)
Zm00001d010463::8:116484445-116486446(+)
Zm00001d010554::8:120207028-120209029(+)
Zm00001d035363::6:23249683-23251684(-)
Zm00001d029743::1:84996268-84998269(-)
Zm00001d050605::4:103704405-103706406(-)
Zm00001d037338::6:122056229-122058230(-)
Zm00001d053609::4:236286458-236288459(-)
Zm00001d044095::3:219029665-219031666(+)
Zm00001d053989::4:244764933-244766934(-)
Zm00001d030782::1:159421555-159423556(+)
Zm00001d040265::3:35059599-35061600(-)
Zm00001d022172::7:171721649-171723650(+)
Zm00001d052693::4:197538985-197540986(+)
Zm00001d029736::1:84580224-84582225(+)
Zm00001d029417::1:69623280-69625281(+)
Zm00001d006382::2:206213990-206215991(-)
Zm00001d052612::4:194615156-194617157(-)
Zm00001d027455::1:5608914-5610915(+)
Zm00001d034530::1:295746444-295748445(-)
Zm00001d048205::9:152407024-152409025(+)
Zm00001d005338::2:170012975-170014976(+)
Zm00001d038317::6:154308872-154310873(-)
Zm00001d024438::10:70816369-70818370(+)
Zm00001d045400::9:20676678-20678679(+)
Zm00001d035741::6:44435001-44437002(-)
Zm00001d010145::8:101317025-101319026(-)
Zm00001d007978::2:244406118-244408119(+)
Zm00001d018276::5:217784002-217786003(+)
Zm00001d007778::2:239426271-239428272(+)
Zm00001d024779::10:87527742-87529743(-)
Zm00001d054042::4:245463713-245465714(+)
Zm00001d047445::9:130358123-130360124(-)
Zm00001d038896::6:166660157-166662158(+)
Zm00001d028676::1:42761046-42763047(-)
Zm00001d002342::2:10611564-10613565(+)
Zm00001d012251::8:171034594-171036595(-)
Zm00001d032212::1:217257737-217259738(-)
Zm00001d024661::10:82538524-82540525(+)
Zm00001d023724::10:17271175-17273176(+)
Zm00001d004659::2:126968172-126970173(+)
Zm00001d012103::8:168302368-168304369(+)
Zm00001d013194::5:6184644-6186645(-)
Zm00001d043609::3:205106734-205108735(-)
Zm00001d052756::4:199896155-199898156(-)
Zm00001d016407::5:161267998-161269999(+)
Zm00001d024425::10:70495210-70497211(-)
Zm00001d031627::1:196863523-196865524(+)
Zm00001d052974::4:206850812-206852813(-)
Zm00001d023632::10:12871298-12873299(+)
Zm00001d047582::9:136352157-136354158(-)
Zm00001d023472::10:6819857-6821858(+)
Zm00001d053301::4:225025162-225027163(+)
Zm00001d013470::5:12369739-12371740(+)
Zm00001d020309::7:105198433-105200434(+)
Zm00001d023922::10:28391155-28393156(-)
Zm00001d006238::2:202614227-202616228(+)
Zm00001d049914::4:52309510-52311511(-)
Zm00001d020183::7:98087656-98089657(+)
Zm00001d025307::10:113603644-113605645(+)
Zm00001d013720::5:18480730-18482731(-)
Zm00001d048295::9:154027100-154029101(+)
Zm00001d006538::2:210698845-210700846(-)
Zm00001d046939::9:111941616-111943617(+)
Zm00001d041965::3:145915659-145917660(+)
Zm00001d047581::9:136324664-136326665(+)
Zm00001d020618::7:125221385-125223386(+)
Zm00001d033180::1:253166252-253168253(-)
Zm00001d045964::9:50370908-50372909(-)
Zm00001d052902::4:204195159-204197160(-)
Zm00001d048822::4:6008250-6010251(+)
Zm00001d024411::10:69485870-69487871(+)
Zm00001d006124::2:199256199-199258200(-)
Zm00001d010968::8:135291007-135293008(-)
Zm00001d021642::7:158944865-158946866(-)
Zm00001d017150::5:187072820-187074821(-)
Zm00001d026060::10:137304010-137306011(-)
Zm00001d028186::1:25744881-25746882(-)
Zm00001d042649::3:175286539-175288540(-)
Zm00001d031811::1:202552872-202554873(+)
Zm00001d011003::8:136381820-136383821(+)
Zm00001d011444::8:150556098-150558099(-)
Zm00001d028443::1:35129537-35131538(+)
Zm00001d035119::6:6129553-6131554(+)
Zm00001d013077::5:4389124-4391125(-)
Zm00001d027904::1:17189665-17191666(-)
Zm00001d040374::3:40747199-40749200(+)
Zm00001d011720::8:159840347-159842348(-)
Zm00001d018954::7:10458420-10460421(-)
Zm00001d047512::9:133118979-133120980(-)
Zm00001d051532::4:161647209-161649210(+)
Zm00001d005030::2:154829503-154831504(+)
Zm00001d025060::10:102200867-102202868(-)
Zm00001d052389::4:188963364-188965365(+)
Zm00001d028701::1:43613520-43615521(+)
Zm00001d015320::5:84433018-84435019(-)
Zm00001d052950::4:206094931-206096932(-)
Zm00001d032203::1:217013702-217015703(-)
Zm00001d032600::1:231638637-231640638(+)
Zm00001d008339::8:5744900-5746901(+)
Zm00001d044826::9:4093037-4095038(-)
Zm00001d007105::2:222361011-222363012(+)
Zm00001d026683::10:149850901-149852902(+)
Zm00001d047092::9:118311778-118313779(-)
Zm00001d011214::8:143199886-143201887(+)
Zm00001d036238::6:78465294-78467295(-)
Zm00001d027519::1:7345699-7347700(-)
Zm00001d037083::6:111668249-111670250(-)
Zm00001d049763::4:43643117-43645118(+)
Zm00001d007848::2:240834369-240836370(+)
Zm00001d017384::5:193971637-193973638(-)
Zm00001d047596::9:136684209-136686210(+)
Zm00001d042972::3:185404396-185406397(-)
Zm00001d024765::10:87213030-87215031(-)
Zm00001d053931::4:243766287-243768288(-)
Zm00001d047204::9:121910123-121912124(-)
Zm00001d021179::7:145105402-145107403(-)
Zm00001d040029::3:23585030-23587031(+)
Zm00001d039372::3:2740651-2742652(-)
Zm00001d010854::8:130511828-130513829(-)
Zm00001d024943::10:96102676-96104677(+)
Zm00001d025532::10:121532320-121534321(-)
Zm00001d048696::4:3443802-3445803(-)
Zm00001d040734::3:60732662-60734663(-)
Zm00001d005215::2:163861149-163863150(+)
Zm00001d005238::2:165157341-165159342(-)
Zm00001d021046::7:141163241-141165242(-)
Zm00001d046033::9:57323828-57325829(-)
Zm00001d022457::7:178106197-178108198(+)
Zm00001d007802::2:239886536-239888537(+)
Zm00001d015724::5:113203313-113205314(+)
Zm00001d048499::9:157242676-157244677(+)
Zm00001d020312::7:105595241-105597242(+)
Zm00001d053856::4:242284113-242286114(+)
Zm00001d051860::4:172527848-172529849(-)
Zm00001d039311::3:1450010-1452011(+)
Zm00001d020431::7:113757522-113759523(+)
Zm00001d048705::4:3673902-3675903(-)
Zm00001d044400::3:227188334-227190335(+)
Zm00001d038651::6:161812986-161814987(-)
Zm00001d033616::1:268802917-268804918(-)
Zm00001d015299::5:83249091-83251092(+)
Zm00001d016516::5:165760651-165762652(+)
Zm00001d009244::8:46787362-46789363(+)
Zm00001d047242::9:123770839-123772840(-)
Zm00001d008527::8:11792401-11794402(-)
Zm00001d022546::7:179784123-179786124(-)
Zm00001d006116::2:199000350-199002351(+)
Zm00001d016746::5:174860729-174862730(-)
Zm00001d007610::2:236213371-236215372(+)
Zm00001d038126::6:148783438-148785439(+)
Zm00001d013892::5:24009943-24011944(+)
Zm00001d028839::1:48329498-48331499(+)
Zm00001d052027::4:176842782-176844783(-)
Zm00001d009364::8:59939258-59941259(-)
Zm00001d035317::6:21026562-21028563(-)
Zm00001d051188::4:147842976-147844977(-)
Zm00001d010667::8:123640408-123642409(+)
Zm00001d011199::8:142753922-142755923(+)
Zm00001d037898::6:141445629-141447630(+)
Zm00001d014775::5:62832366-62834367(-)
Zm00001d013067::5:4208060-4210061(+)
Zm00001d048401::9:155624221-155626222(+)
Zm00001d018863::7:7666974-7668975(+)
Zm00001d042212::3:156126389-156128390(+)
Zm00001d015779::5:118855665-118857666(-)
Zm00001d004930::2:149273951-149275952(+)
Zm00001d047461::9:130895762-130897763(-)
Zm00001d052784::4:200746869-200748870(-)
Zm00001d049648::4:38696192-38698193(+)
Zm00001d013212::5:6624046-6626047(+)
Zm00001d012041::8:167027887-167029888(+)
Zm00001d034497::1:294671002-294673003(-)
Zm00001d039095::6:169956261-169958262(+)
Zm00001d001814::2:1414385-1416386(+)
Zm00001d034401::1:291860545-291862546(+)
Zm00001d053004::4:208647803-208649804(+)
Zm00001d047025::9:115710575-115712576(-)
Zm00001d043986::3:215656475-215658476(-)
Zm00001d010714::8:125355729-125357730(+)
Zm00001d023904::10:27311848-27313849(+)
Zm00001d026544::10:147963146-147965147(+)
Zm00001d039434::3:4139008-4141009(+)
Zm00001d052859::4:202732880-202734881(+)
Zm00001d012823::5:923734-925735(+)
Zm00001d025941::10:134171387-134173388(+)
Zm00001d015553::5:97240483-97242484(-)
Zm00001d034282::1:288418212-288420213(+)
Zm00001d001915::2:2811222-2813223(+)
Zm00001d044746::9:1054860-1056861(-)
Zm00001d039555::3:7935093-7937094(-)
Zm00001d048020::9:148178907-148180908(-)
Zm00001d002729::2:20592275-20594276(-)
Zm00001d043277::3:194214810-194216811(-)
Zm00001d036454::6:89089202-89091203(-)
Zm00001d039740::3:13455980-13457981(+)
Zm00001d014692::5:59273241-59275242(+)
Zm00001d041594::3:129064679-129066680(-)
Zm00001d017843::5:208580130-208582131(+)
Zm00001d009054::8:33464767-33466768(+)
Zm00001d003606::2:49810909-49812910(-)
Zm00001d017987::5:211410994-211412995(+)
Zm00001d051362::4:155983359-155985360(+)
Zm00001d023424::10:5178880-5180881(+)
Zm00001d008588::8:13686468-13688469(+)
Zm00001d018478::5:221517660-221519661(-)
Zm00001d005932::2:193257281-193259282(+)
Zm00001d011450::8:150846728-150848729(+)
Zm00001d023788::10:20293121-20295122(+)
Zm00001d010419::8:114173817-114175818(-)
Zm00001d027311::1:2748530-2750531(-)
Zm00001d027705::1:11552486-11554487(+)
Zm00001d016530::5:166563049-166565050(-)
Zm00001d038999::6:168509799-168511800(+)
Zm00001d006865::2:218159346-218161347(-)
Zm00001d004526::2:116650952-116652953(+)
Zm00001d025946::10:134476600-134478601(-)
Zm00001d025078::10:102818297-102820298(-)
Zm00001d018719::7:3076648-3078649(+)
Zm00001d022166::7:171502107-171504108(+)
Zm00001d028424::1:34546042-34548043(-)
Zm00001d033003::1:246634388-246636389(+)
Zm00001d028784::1:46377086-46379087(-)
Zm00001d009071::8:34287485-34289486(+)
Zm00001d026147::10:139789775-139791776(-)
Zm00001d011729::8:160089554-160091555(-)
Zm00001d034649::1:298759957-298761958(+)
Zm00001d016877::5:179233474-179235475(-)
Zm00001d020257::7:102494099-102496100(-)
Zm00001d028535::1:38519513-38521514(-)
Zm00001d013321::5:8670046-8672047(+)
Zm00001d010842::8:129918561-129920562(+)
Zm00001d038321::6:154391021-154393022(+)
Zm00001d046690::9:102456099-102458100(+)
Zm00001d030867::1:164146904-164148905(+)
Zm00001d051082::4:141312523-141314524(+)
Zm00001d044525::3:230870418-230872419(-)
Zm00001d039350::3:2356689-2358690(+)
Zm00001d023617::10:12274024-12276025(+)
Zm00001d053808::4:241455978-241457979(+)
Zm00001d006214::2:201992106-201994107(+)
Zm00001d004894::2:147270303-147272304(-)
Zm00001d022481::7:178466070-178468071(+)
Zm00001d051502::4:160496970-160498971(+)
Zm00001d012627::8:177414837-177416838(+)
Zm00001d009810::8:82420139-82422140(-)
Zm00001d037489::6:127107671-127109672(+)
Zm00001d010530::8:119427400-119429401(-)
Zm00001d025734::10:127929329-127931330(-)
Zm00001d028780::1:46198827-46200828(+)
Zm00001d020152::7:96121021-96123022(-)
Zm00001d011355::8:147964972-147966973(+)
Zm00001d012153::8:169009839-169011840(+)
Zm00001d004719::2:133584319-133586320(-)
Zm00001d007764::2:239264958-239266959(-)
Zm00001d028541::1:38682256-38684257(+)
Zm00001d018303::5:218183477-218185478(-)
Zm00001d049563::4:35299050-35301051(+)
Zm00001d054038::4:245457567-245459568(-)
Zm00001d004966::2:150964786-150966787(-)
Zm00001d027506::1:7033579-7035580(-)
Zm00001d007084::2:221914948-221916949(-)
Zm00001d011953::8:164989403-164991404(+)
Zm00001d050917::4:130889208-130891209(-)
Zm00001d027463::1:5886367-5888368(-)
Zm00001d046549::9:95421889-95423890(+)
Zm00001d047436::9:129912122-129914123(+)
Zm00001d051231::4:149354274-149356275(+)
Zm00001d025689::10:126289562-126291563(+)
Zm00001d033355::1:260100832-260102833(+)
Zm00001d007204::2:224652975-224654976(+)
Zm00001d011669::8:158165086-158167087(+)
Zm00001d010752::8:126879030-126881031(+)
Zm00001d031289::1:185331862-185333863(-)
Zm00001d025338::10:114697387-114699388(+)
Zm00001d041088::3:96606038-96608039(-)
Zm00001d015088::5:75059122-75061123(+)
Zm00001d041988::3:146712616-146714617(-)
Zm00001d016402::5:161094040-161096041(-)
Zm00001d050380::4:84838181-84840182(+)
Zm00001d027376::1:3972642-3974643(+)
Zm00001d013461::5:12109932-12111933(+)
Zm00001d044404::3:227295934-227297935(-)
Zm00001d037196::6:115286932-115288933(+)
Zm00001d053157::4:217059246-217061247(+)
Zm00001d033005::1:246789050-246791051(+)
Zm00001d052372::4:188400337-188402338(-)
Zm00001d008481::8:9838436-9840437(-)
Zm00001d030790::1:159883990-159885991(-)
Zm00001d031173::1:180743782-180745783(-)
Zm00001d053122::4:214602508-214604509(-)
Zm00001d015361::5:86289485-86291486(-)
Zm00001d035012::6:1759632-1761633(-)
Zm00001d021461::7:152744048-152746049(-)
Zm00001d039245::3:473148-475149(+)
Zm00001d043721::3:208290738-208292739(+)
Zm00001d028093::1:22733765-22735766(+)
Zm00001d012712::8:179085171-179087172(+)
Zm00001d032828::1:239453789-239455790(+)
Zm00001d013960::5:26335497-26337498(-)
Zm00001d029449::1:71317400-71319401(-)
Zm00001d019127::7:18227093-18229094(-)
Zm00001d023910::10:27637521-27639522(+)
Zm00001d015131::5:76709471-76711472(-)
Zm00001d016044::5:141275737-141277738(+)
Zm00001d053342::4:226825396-226827397(+)
Zm00001d032615::1:232177405-232179406(-)
Zm00001d052979::4:207069447-207071448(+)
Zm00001d009344::8:57627993-57629994(+)
Zm00001d033362::1:260334052-260336053(-)
Zm00001d002777::2:22318935-22320936(-)
Zm00001d047659::9:138352321-138354322(+)
Zm00001d011211::8:143050095-143052096(-)
Zm00001d029126::1:59131129-59133130(+)
Zm00001d043750::3:209021166-209023167(+)
Zm00001d025171::10:107514682-107516683(+)
Zm00001d048731::4:4468774-4470775(-)
Zm00001d045768::9:37921847-37923848(-)
Zm00001d024168::10:52226033-52228034(-)
Zm00001d037481::6:126750384-126752385(-)
Zm00001d047457::9:130798771-130800772(+)
Zm00001d032016::1:209554212-209556213(-)
Zm00001d002091::2:5844686-5846687(+)
Zm00001d044514::3:230584269-230586270(-)
Zm00001d003710::2:55851936-55853937(-)
Zm00001d013267::5:7503533-7505534(-)
Zm00001d015082::5:74822782-74824783(-)
Zm00001d038346::6:154921219-154923220(+)
Zm00001d054051::4:245587405-245589406(+)
Zm00001d017288::5:191819413-191821414(-)
Zm00001d024952::10:96584860-96586861(+)
Zm00001d036875::6:105401557-105403558(+)
Zm00001d039764::3:14218787-14220788(+)
Zm00001d010703::8:125096469-125098470(+)
Zm00001d045253::9:17151795-17153796(-)
Zm00001d011473::8:151506370-151508371(+)
Zm00001d042982::3:185782469-185784470(-)
Zm00001d023734::10:17855084-17857085(-)
Zm00001d002706::2:19844319-19846320(-)
Zm00001d032441::1:226560502-226562503(+)
Zm00001d007394::2:230640038-230642039(+)
Zm00001d008758::8:19239886-19241887(-)
Zm00001d006810::2:217188749-217190750(-)
Zm00001d030218::1:113765746-113767747(-)
Zm00001d028560::1:39163292-39165293(-)
Zm00001d025566::10:122511087-122513088(-)
Zm00001d020568::7:122608780-122610781(-)
Zm00001d035343::6:22589172-22591173(+)
Zm00001d018055::5:213272816-213274817(-)
Zm00001d044192::3:221549765-221551766(-)
Zm00001d038851::6:165840892-165842893(+)
Zm00001d048233::9:152885126-152887127(-)
Zm00001d015387::5:87759872-87761873(-)
Zm00001d017241::5:190063440-190065441(-)
Zm00001d029396::1:68892310-68894311(-)
Zm00001d003654::2:52016832-52018833(-)
Zm00001d052117::4:180286098-180288099(-)
Zm00001d048766::4:5227794-5229795(-)
Zm00001d007375::2:230130558-230132559(-)
Zm00001d021688::7:160078147-160080148(-)
Zm00001d053725::4:239898880-239900881(-)
Zm00001d021762::7:162561169-162563170(+)
Zm00001d048340::9:154758548-154760549(-)
Zm00001d026190::10:140560472-140562473(+)
Zm00001d009597::8:72400203-72402204(-)
Zm00001d052856::4:202680448-202682449(-)
Zm00001d017932::5:210284974-210286975(-)
Zm00001d041948::3:144973988-144975989(-)
Zm00001d033396::1:261789804-261791805(+)
Zm00001d024205::10:56275256-56277257(-)
Zm00001d037336::6:121965250-121967251(+)
Zm00001d018197::5:216316055-216318056(-)
Zm00001d033606::1:268497623-268499624(-)
Zm00001d044586::3:232669724-232671725(+)
Zm00001d028980::1:53454348-53456349(-)
Zm00001d049719::4:41372714-41374715(+)
Zm00001d018946::7:10192757-10194758(+)
Zm00001d032507::1:228911843-228913844(-)
Zm00001d049165::4:18649996-18651997(-)
Zm00001d003405::2:43285550-43287551(+)
Zm00001d013402::5:10478578-10480579(-)
Zm00001d017597::5:201223127-201225128(-)
Zm00001d038894::6:166575472-166577473(+)
Zm00001d051452::4:159113005-159115006(+)
Zm00001d006692::2:214485905-214487906(+)
Zm00001d040183::3:30979709-30981710(-)
Zm00001d027527::1:7455734-7457735(+)
Zm00001d031475::1:191371890-191373891(-)
Zm00001d043513::3:202388306-202390307(-)
Zm00001d042268::3:158266736-158268737(+)
Zm00001d030385::1:127953711-127955712(+)
Zm00001d001792::2:1024563-1026564(+)
Zm00001d009599::8:72403906-72405907(-)
Zm00001d039505::3:6093210-6095211(+)
Zm00001d052810::4:201665923-201667924(+)
Zm00001d024944::10:96161050-96163051(+)
Zm00001d006068::2:197298263-197300264(-)
Zm00001d050748::4:120552306-120554307(+)
Zm00001d030299::1:120685880-120687881(-)
Zm00001d031457::1:190942560-190944561(-)
Zm00001d020355::7:108762528-108764529(+)
Zm00001d027976::1:19025158-19027159(-)
Zm00001d007283::2:226801436-226803437(-)
Zm00001d020955::7:137672334-137674335(-)
Zm00001d009669::8:75144732-75146733(+)
Zm00001d024583::10:79184009-79186010(-)
Zm00001d044898::9:6691580-6693581(-)
Zm00001d037541::6:128779460-128781461(-)
Zm00001d013865::5:23268393-23270394(+)
Zm00001d025057::10:102028060-102030061(-)
Zm00001d032661::1:233440303-233442304(-)
Zm00001d015220::5:79993779-79995780(-)
Zm00001d044119::3:219818944-219820945(+)
Zm00001d049544::4:34208048-34210049(-)
Zm00001d043086::3:188768195-188770196(+)
Zm00001d010369::8:111491278-111493279(+)
Zm00001d012308::8:172185948-172187949(+)
Zm00001d008844::8:22465197-22467198(-)
Zm00001d054072::4:245923423-245925424(+)
Zm00001d036497::6:90605042-90607043(-)
Zm00001d032293::1:220722643-220724644(-)
Zm00001d033339::1:259582574-259584575(-)
Zm00001d037118::6:112979172-112981173(-)
Zm00001d040467::3:44997737-44999738(+)
Zm00001d049529::4:33391113-33393114(-)
Zm00001d032733::1:236522213-236524214(+)
Zm00001d013644::5:16103294-16105295(+)
Zm00001d020000::7:84059918-84061919(-)
Zm00001d031937::1:207440790-207442791(-)
Zm00001d020093::7:91455485-91457486(+)
Zm00001d027752::1:12627388-12629389(+)
Zm00001d013964::5:26494224-26496225(+)
Zm00001d031275::1:184818985-184820986(-)
Zm00001d035030::6:2409108-2411109(-)
Zm00001d020947::7:137481025-137483026(+)
Zm00001d042718::3:178120136-178122137(-)
Zm00001d053425::4:230956728-230958729(+)
Zm00001d044853::9:5218669-5220670(-)
Zm00001d036879::6:105520840-105522841(-)
Zm00001d032096::1:212560142-212562143(-)
Zm00001d048194::9:152170383-152172384(+)
Zm00001d015444::5:90486213-90488214(+)
Zm00001d034133::1:284756211-284758212(-)
Zm00001d032209::1:217179538-217181539(+)
Zm00001d019311::7:26993197-26995198(-)
Zm00001d048154::9:151055635-151057636(+)
Zm00001d035247::6:17129819-17131820(+)
Zm00001d018341::5:218863056-218865057(+)
Zm00001d015183::5:78676570-78678571(-)
Zm00001d039850::3:16540140-16542141(+)
Zm00001d012285::8:171870306-171872307(+)
Zm00001d034286::1:288508323-288510324(+)
Zm00001d025977::10:135064179-135066180(+)
Zm00001d012100::8:168242738-168244739(+)
Zm00001d008865::8:23220499-23222500(-)
Zm00001d021087::7:142482901-142484902(+)
Zm00001d047992::9:147414085-147416086(-)
Zm00001d007600::2:235987100-235989101(-)
Zm00001d011165::8:141489406-141491407(+)
Zm00001d030008::1:98937603-98939604(+)
Zm00001d021202::7:145863210-145865211(+)
Zm00001d033559::1:267207219-267209220(-)
Zm00001d012794::5:30867-32868(+)
Zm00001d004782::2:138883129-138885130(+)
Zm00001d009591::8:72073992-72075993(-)
Zm00001d015020::5:72635762-72637763(+)
Zm00001d037532::6:128418120-128420121(-)
Zm00001d052619::4:195016387-195018388(+)
Zm00001d051875::4:173013629-173015630(+)
Zm00001d016265::5:154658594-154660595(+)
Zm00001d044366::3:226295919-226297920(+)
Zm00001d048544::9:158370642-158372643(-)
Zm00001d003382::2:42344335-42346336(+)
Zm00001d024644::10:81908421-81910422(+)
Zm00001d003016::2:29540933-29542934(-)
Zm00001d029842::1:89641643-89643644(+)
Zm00001d039691::3:11922143-11924144(-)
Zm00001d053829::4:241974488-241976489(+)
Zm00001d005739::2:185517352-185519353(-)
Zm00001d002203::2:8235959-8237960(+)
Zm00001d052758::4:199896222-199898223(+)
Zm00001d048409::9:155776926-155778927(+)
Zm00001d031270::1:184548616-184550617(+)
Zm00001d031212::1:182383972-182385973(-)
Zm00001d040588::3:51615951-51617952(-)
Zm00001d037091::6:111832021-111834022(+)
Zm00001d005694::2:183650411-183652412(+)
Zm00001d043017::3:186593936-186595937(+)
Zm00001d015210::5:79549624-79551625(-)
Zm00001d038542::6:159648335-159650336(+)
Zm00001d015657::5:103723020-103725021(+)
Zm00001d005270::2:166550425-166552426(+)
Zm00001d035833::6:54110457-54112458(+)
Zm00001d031856::1:204241778-204243779(+)
Zm00001d011420::8:150004936-150006937(-)
Zm00001d002485::2:13752919-13754920(+)
Zm00001d052259::4:185027405-185029406(+)
Zm00001d049580::4:36016872-36018873(-)
Zm00001d017548::5:199280890-199282891(+)
Zm00001d038374::6:155772963-155774964(-)
Zm00001d009009::8:29991374-29993375(+)
Zm00001d014712::5:60145015-60147016(+)
Zm00001d030997::1:172608720-172610721(+)
Zm00001d045973::9:51046116-51048117(+)
Zm00001d019897::7:73564717-73566718(-)
Zm00001d054016::4:245186133-245188134(+)
Zm00001d029451::1:71331131-71333132(-)
Zm00001d020666::7:127321566-127323567(-)
Zm00001d033876::1:277134491-277136492(-)
Zm00001d033248::1:256109749-256111750(-)
Zm00001d028529::1:38253654-38255655(+)
Zm00001d009440::8:64594634-64596635(+)
Zm00001d024894::10:93461923-93463924(-)
Zm00001d033203::1:253922414-253924415(+)
Zm00001d022440::7:177723135-177725136(-)
Zm00001d017750::5:205888206-205890207(-)
Zm00001d002391::2:11805718-11807719(+)
Zm00001d035512::6:30486276-30488277(-)
Zm00001d043115::3:189557816-189559817(+)
Zm00001d050714::4:117918748-117920749(-)
Zm00001d005278::2:167121952-167123953(+)
Zm00001d049853::4:48164819-48166820(-)
Zm00001d007446::2:231917076-231919077(+)
Zm00001d038523::6:159194874-159196875(+)
Zm00001d040744::3:61449534-61451535(+)
Zm00001d025268::10:111865958-111867959(+)
Zm00001d049922::4:52870010-52872011(+)
Zm00001d048483::9:157067300-157069301(-)
Zm00001d003572::2:48475770-48477771(+)
Zm00001d023459::10:6298238-6300239(-)
Zm00001d037648::6:132805377-132807378(-)
Zm00001d020058::7:89290986-89292987(+)
Zm00001d024674::10:83253747-83255748(-)
Zm00001d021385::7:150634684-150636685(-)
Zm00001d032652::1:233133800-233135801(+)
Zm00001d051604::4:164198420-164200421(+)
Zm00001d045282::9:17932774-17934775(-)
Zm00001d028264::1:28577348-28579349(-)
Zm00001d049252::4:22930591-22932592(+)
Zm00001d035300::6:20186775-20188776(+)
Zm00001d037688::6:134046137-134048138(+)
Zm00001d011152::8:140851841-140853842(+)
Zm00001d011923::8:164677414-164679415(+)
Zm00001d031379::1:187898220-187900221(-)
Zm00001d024110::10:46170059-46172060(+)
Zm00001d039300::3:1303712-1305713(-)
Zm00001d015969::5:134899011-134901012(-)
Zm00001d006592::2:211764805-211766806(-)
Zm00001d019063::7:14921479-14923480(-)
Zm00001d006687::2:214451030-214453031(-)
Zm00001d049204::4:20553326-20555327(-)
Zm00001d035984::6:64670965-64672966(-)
Zm00001d007543::2:234345960-234347961(-)
Zm00001d005036::2:155305753-155307754(-)
Zm00001d013273::5:7540746-7542747(+)
Zm00001d052753::4:199826302-199828303(-)
Zm00001d035854::6:56295065-56297066(+)
Zm00001d007949::2:243907500-243909501(-)
Zm00001d038326::6:154564037-154566038(-)
Zm00001d013214::5:6633194-6635195(-)
Zm00001d017381::5:193893412-193895413(-)
Zm00001d011395::8:149466555-149468556(+)
Zm00001d027624::1:9344288-9346289(-)
Zm00001d009472::8:66132781-66134782(-)
Zm00001d038808::6:164872556-164874557(-)
Zm00001d006184::2:200976572-200978573(-)
Zm00001d028699::1:43581224-43583225(-)
Zm00001d052072::4:178594492-178596493(+)
Zm00001d017449::5:196102044-196104045(+)
Zm00001d046755::9:104437936-104439937(+)
Zm00001d012263::8:171419695-171421696(+)
Zm00001d024656::10:82269025-82271026(+)
Zm00001d029938::1:95656208-95658209(-)
Zm00001d034602::1:297603676-297605677(+)
Zm00001d014751::5:61420003-61422004(-)
Zm00001d006366::2:205738742-205740743(+)
Zm00001d037217::6:116235253-116237254(+)
Zm00001d035874::6:58023127-58025128(+)
Zm00001d049685::4:39994849-39996850(-)
Zm00001d027401::1:4416037-4418038(+)
Zm00001d003605::2:49737181-49739182(-)
Zm00001d045251::9:17059921-17061922(-)
Zm00001d012245::8:170915412-170917413(+)
Zm00001d053996::4:244815156-244817157(+)
Zm00001d011457::8:150977030-150979031(+)
Zm00001d035286::6:19369806-19371807(+)
Zm00001d053155::4:216731599-216733600(+)
Zm00001d009423::8:63772485-63774486(-)
Zm00001d014512::5:51090140-51092141(-)
Zm00001d006507::2:210161214-210163215(+)
Zm00001d032740::1:237002243-237004244(+)
Zm00001d043443::3:200298584-200300585(+)
Zm00001d034073::1:283192229-283194230(+)
Zm00001d043669::3:206831854-206833855(+)
Zm00001d042378::3:163832786-163834787(+)
Zm00001d047990::9:147345720-147347721(-)
Zm00001d043439::3:199919230-199921231(-)
Zm00001d005976::2:194518947-194520948(-)
Zm00001d029325::1:65989512-65991513(+)
Zm00001d043831::3:211087672-211089673(+)
Zm00001d006588::2:211695137-211697138(+)
Zm00001d012108::8:168363389-168365390(+)
Zm00001d001818::2:1430576-1432577(+)
Zm00001d034212::1:286896283-286898284(-)
Zm00001d021960::7:167126621-167128622(+)
Zm00001d017303::5:192172577-192174578(+)
Zm00001d031676::1:198304449-198306450(-)
Zm00001d039426::3:3978864-3980865(-)
Zm00001d021423::7:151787096-151789097(+)
Zm00001d051463::4:159588818-159590819(+)
Zm00001d044429::3:227744128-227746129(-)
Zm00001d046616::9:98846256-98848257(+)
Zm00001d054106::4:246773882-246775883(+)
Zm00001d033370::1:260857229-260859230(-)
Zm00001d028816::1:47446387-47448388(-)
Zm00001d041142::3:100240032-100242033(-)
Zm00001d051842::4:171964911-171966912(-)
Zm00001d026152::10:139913892-139915893(-)
Zm00001d044054::3:217926683-217928684(+)
Zm00001d026071::10:137672646-137674647(+)
Zm00001d007532::2:234164117-234166118(-)
Zm00001d012362::8:173029013-173031014(-)
Zm00001d052937::4:205500308-205502309(+)
Zm00001d014392::5:44431558-44433559(+)
Zm00001d028266::1:28613798-28615799(+)
Zm00001d007113::2:222489658-222491659(+)
Zm00001d005200::2:163305489-163307490(-)
Zm00001d005543::2:178129162-178131163(-)
Zm00001d024938::10:95863723-95865724(-)
Zm00001d032970::1:245045835-245047836(-)
Zm00001d025846::10:131473353-131475354(+)
Zm00001d003983::2:73523641-73525642(+)
Zm00001d011625::8:156533744-156535745(+)
Zm00001d011329::8:146861697-146863698(+)
Zm00001d042796::3:180093125-180095126(-)
Zm00001d011802::8:161756324-161758325(+)
Zm00001d030916::1:167086909-167088910(+)
Zm00001d013658::5:16520366-16522367(+)
Zm00001d007347::2:229286151-229288152(+)
Zm00001d016456::5:162961240-162963241(+)
Zm00001d018211::5:216635669-216637670(-)
Zm00001d014291::5:39721955-39723956(-)
Zm00001d033301::1:258065002-258067003(+)
Zm00001d033799::1:274076896-274078897(+)
Zm00001d028815::1:47440525-47442526(-)
Zm00001d027271::1:1066312-1068313(+)
Zm00001d012857::5:1165091-1167092(-)
Zm00001d048325::9:154498334-154500335(+)
Zm00001d039601::3:8735174-8737175(+)
Zm00001d008595::8:13964222-13966223(-)
Zm00001d031602::1:195965388-195967389(-)
Zm00001d031589::1:195606713-195608714(+)
Zm00001d047738::9:140332167-140334168(+)
Zm00001d043093::3:189122251-189124252(-)
Zm00001d051887::4:173754847-173756848(-)
Zm00001d014969::5:70574244-70576245(-)
Zm00001d012148::8:168925497-168927498(+)
Zm00001d012381::8:173252905-173254906(+)
Zm00001d044172::3:221069602-221071603(+)
Zm00001d020931::7:136912146-136914147(+)
Zm00001d018010::5:211974396-211976397(-)
Zm00001d012792::8:181082323-181084324(+)
Zm00001d047241::9:123685720-123687721(-)
Zm00001d031847::1:203989596-203991597(-)
Zm00001d031274::1:184685894-184687895(+)
Zm00001d036051::6:69068803-69070804(+)
Zm00001d022335::7:175628273-175630274(+)
Zm00001d021644::7:158950893-158952894(+)
Zm00001d019233::7:23218272-23220273(-)
Zm00001d031223::1:182661432-182663433(-)
Zm00001d034110::1:284213092-284215093(+)
Zm00001d002663::2:18765598-18767599(-)
Zm00001d051883::4:173397194-173399195(+)
Zm00001d008777::8:19663388-19665389(-)
Zm00001d017893::5:209706343-209708344(-)
Zm00001d026177::10:140378030-140380031(-)
Zm00001d028219::1:26907855-26909856(-)
Zm00001d031922::1:206916475-206918476(-)
Zm00001d021664::7:159489464-159491465(-)
Zm00001d012831::5:955609-957610(-)
Zm00001d041267::3:109158919-109160920(+)
Zm00001d026567::10:148178372-148180373(-)
Zm00001d011514::8:152939269-152941270(+)
Zm00001d048059::9:149092584-149094585(-)
Zm00001d030214::1:113478395-113480396(-)
Zm00001d043779::3:209998516-210000517(-)
Zm00001d036972::6:108024273-108026274(+)
Zm00001d034080::1:283579498-283581499(-)
Zm00001d033266::1:256565580-256567581(-)
Zm00001d016371::5:159627180-159629181(-)
Zm00001d047767::9:141354468-141356469(-)
Zm00001d032597::1:231551544-231553545(+)
Zm00001d030523::1:141160549-141162550(-)
Zm00001d037240::6:117482115-117484116(+)
Zm00001d047688::9:139358101-139360102(+)
Zm00001d024810::10:88886061-88888062(+)
Zm00001d053963::4:244376482-244378483(+)
Zm00001d049680::4:39882250-39884251(+)
Zm00001d042262::3:157894929-157896930(-)
Zm00001d019550::7:41860475-41862476(+)
Zm00001d013215::5:6635747-6637748(-)
Zm00001d048095::9:150082159-150084160(-)
Zm00001d034796::1:302386798-302388799(-)
Zm00001d013063::5:4117471-4119472(-)
Zm00001d006510::2:210203101-210205102(-)
Zm00001d024814::10:89273665-89275666(+)
Zm00001d002148::2:6817981-6819982(-)
Zm00001d015672::5:105096523-105098524(+)
Zm00001d053018::4:209386071-209388072(-)
Zm00001d012226::8:170454487-170456488(-)
Zm00001d029459::1:71773153-71775154(-)
Zm00001d031136::1:179008846-179010847(+)
Zm00001d043491::3:201682187-201684188(-)
Zm00001d044112::3:219574422-219576423(-)
Zm00001d045544::9:25955554-25957555(-)
Zm00001d019350::7:29355755-29357756(+)
Zm00001d051399::4:157120049-157122050(-)
Zm00001d052347::4:187794124-187796125(-)
Zm00001d039043::6:169165839-169167840(-)
Zm00001d037550::6:129102996-129104997(-)
Zm00001d010586::8:121032670-121034671(+)
Zm00001d014194::5:35979207-35981208(+)
Zm00001d012316::8:172333440-172335441(+)
Zm00001d026577::10:148259990-148261991(+)
Zm00001d047701::9:139527378-139529379(-)
Zm00001d011401::8:149538186-149540187(-)
Zm00001d044821::9:3895508-3897509(+)
Zm00001d024363::10:66994649-66996650(+)
Zm00001d031977::1:208386392-208388393(+)
Zm00001d048501::9:157428789-157430790(-)
Zm00001d010399::8:112880639-112882640(+)
Zm00001d035352::6:22885013-22887014(-)
Zm00001d013787::5:20162127-20164128(+)
Zm00001d028160::1:24588352-24590353(+)
Zm00001d005586::2:179801353-179803354(-)
Zm00001d044364::3:226224865-226226866(-)
Zm00001d006844::2:217762576-217764577(+)
Zm00001d032991::1:246034440-246036441(-)
Zm00001d040343::3:39040379-39042380(+)
Zm00001d015092::5:75197071-75199072(-)
Zm00001d034371::1:291105111-291107112(-)
Zm00001d033392::1:261636129-261638130(-)
Zm00001d007388::2:230469440-230471441(-)
Zm00001d019430::7:33330968-33332969(-)
Zm00001d029398::1:68944731-68946732(+)
Zm00001d025017::10:99815985-99817986(+)
Zm00001d004579::2:119282548-119284549(-)
Zm00001d029965::1:96703727-96705728(-)
Zm00001d021382::7:150547276-150549277(+)
Zm00001d042772::3:179263893-179265894(+)
Zm00001d016330::5:157539702-157541703(+)
Zm00001d053991::4:244776705-244778706(+)
Zm00001d040977::3:87275254-87277255(+)
Zm00001d038867::6:166105530-166107531(-)
Zm00001d009122::8:37719525-37721526(-)
Zm00001d050339::4:82305578-82307579(-)
Zm00001d044868::9:5907319-5909320(-)
Zm00001d003301::2:39387594-39389595(+)
Zm00001d016708::5:173407782-173409783(-)
Zm00001d023506::10:7801455-7803456(+)
Zm00001d027784::1:13439225-13441226(-)
Zm00001d008934::8:25927664-25929665(+)
Zm00001d052419::4:189602907-189604908(+)
Zm00001d005168::2:162124472-162126473(-)
Zm00001d001788::2:947943-949944(-)
Zm00001d003627::2:50978330-50980331(+)
Zm00001d013860::5:23153687-23155688(-)
Zm00001d045564::9:26892560-26894561(-)
Zm00001d027333::1:3122366-3124367(-)
Zm00001d050185::4:71478973-71480974(-)
Zm00001d018131::5:214943727-214945728(+)
Zm00001d038846::6:165728967-165730968(+)
Zm00001d042709::3:177767679-177769680(-)
Zm00001d017282::5:191621510-191623511(-)
Zm00001d041595::3:129154865-129156866(-)
Zm00001d047066::9:117134671-117136672(-)
Zm00001d022396::7:176686774-176688775(+)
Zm00001d017734::5:205536779-205538780(+)
Zm00001d018368::5:219314283-219316284(-)
Zm00001d053599::4:235961239-235963240(-)
Zm00001d029592::1:78161433-78163434(+)
Zm00001d048792::4:5626502-5628503(+)
Zm00001d051691::4:166840680-166842681(-)
Zm00001d045292::9:18059907-18061908(-)
Zm00001d053014::4:209051562-209053563(+)
Zm00001d050463::4:90400927-90402928(+)
Zm00001d015208::5:79394811-79396812(-)
Zm00001d004798::2:140010799-140012800(-)
Zm00001d021502::7:154176211-154178212(-)
Zm00001d007929::2:243172503-243174504(-)
Zm00001d022378::7:176443502-176445503(-)
Zm00001d010221::8:104640043-104642044(-)
Zm00001d012741::8:179545906-179547907(-)
Zm00001d020628::7:125511929-125513930(-)
Zm00001d038809::6:164887810-164889811(+)
Zm00001d021359::7:149800877-149802878(+)
Zm00001d016158::5:147663706-147665707(+)
Zm00001d005089::2:157769896-157771897(-)
Zm00001d011588::8:155133007-155135008(-)
Zm00001d003268::2:38418402-38420403(-)
Zm00001d044533::3:231098803-231100804(+)
Zm00001d038275::6:153061781-153063782(-)
Zm00001d048026::9:148347441-148349442(-)
Zm00001d052785::4:200789446-200791447(+)
Zm00001d037733::6:135559925-135561926(-)
Zm00001d040805::3:67064675-67066676(+)
Zm00001d037228::6:116838044-116840045(+)
Zm00001d034616::1:297875606-297877607(-)
Zm00001d012844::5:1065289-1067290(-)
Zm00001d029392::1:68675479-68677480(-)
Zm00001d031633::1:196909193-196911194(+)
Zm00001d013815::5:21319493-21321494(-)
Zm00001d018754::7:4284656-4286657(-)
Zm00001d017709::5:204808073-204810074(-)
Zm00001d020426::7:113228895-113230896(+)
Zm00001d051664::4:166087230-166089231(+)
Zm00001d010805::8:128360016-128362017(+)
Zm00001d045327::9:19068884-19070885(-)
Zm00001d031687::1:198648274-198650275(-)
Zm00001d044906::9:6894512-6896513(-)
Zm00001d031525::1:192897422-192899423(-)
Zm00001d011226::8:143744168-143746169(+)
Zm00001d010724::8:125952383-125954384(+)
Zm00001d017423::5:195640312-195642313(+)
Zm00001d030424::1:131545450-131547451(+)
Zm00001d046385::9:86546521-86548522(-)
Zm00001d003186::2:35029289-35031290(+)
Zm00001d034674::1:299548620-299550621(+)
Zm00001d004006::2:75029888-75031889(-)
Zm00001d024975::10:97689205-97691206(-)
Zm00001d019267::7:24902036-24904037(+)
Zm00001d040667::3:57057070-57059071(+)
Zm00001d038193::6:151181429-151183430(-)
Zm00001d029987::1:97698473-97700474(-)
Zm00001d028884::1:49596657-49598658(-)
Zm00001d017720::5:205180028-205182029(+)
Zm00001d040965::3:85290910-85292911(+)
Zm00001d033404::1:262063312-262065313(-)
Zm00001d041140::3:100024801-100026802(-)
Zm00001d029053::1:56212808-56214809(+)
Zm00001d042669::3:176162398-176164399(-)
Zm00001d031789::1:201872616-201874617(-)
Zm00001d009000::8:29484464-29486465(+)
Zm00001d033347::1:259830688-259832689(-)
Zm00001d037321::6:121015922-121017923(-)
Zm00001d034575::1:296748994-296750995(+)
Zm00001d014475::5:49662025-49664026(-)
Zm00001d053337::4:226699074-226701075(-)
Zm00001d025653::10:125106473-125108474(+)
Zm00001d042023::3:147722398-147724399(-)
Zm00001d008513::8:11211771-11213772(-)
Zm00001d039983::3:21766127-21768128(-)
Zm00001d007772::2:239371125-239373126(-)
Zm00001d018290::5:218020909-218022910(+)
Zm00001d035004::6:1578308-1580309(-)
Zm00001d049750::4:43099538-43101539(-)
Zm00001d041716::3:134770566-134772567(-)
Zm00001d050606::4:103705099-103707100(+)
Zm00001d042314::3:160557186-160559187(+)
Zm00001d052050::4:177641700-177643701(+)
Zm00001d039686::3:11852855-11854856(-)
Zm00001d025249::10:111061722-111063723(-)
Zm00001d029473::1:72299903-72301904(-)
Zm00001d052842::4:202393505-202395506(+)
Zm00001d039154::6:171168700-171170701(-)
Zm00001d025709::10:126926134-126928135(+)
Zm00001d013850::5:22704457-22706458(+)
Zm00001d033589::1:267974899-267976900(+)
Zm00001d048080::9:149453468-149455469(+)
Zm00001d033594::1:268071626-268073627(-)
Zm00001d034167::1:285648307-285650308(+)
Zm00001d039079::6:169688420-169690421(-)
Zm00001d028814::1:47417799-47419800(-)
Zm00001d020569::7:122617469-122619470(+)
Zm00001d024486::10:73707401-73709402(+)
Zm00001d013076::5:4381353-4383354(-)
Zm00001d012031::8:166788618-166790619(+)
Zm00001d032385::1:224924607-224926608(-)
Zm00001d007535::2:234247439-234249440(+)
Zm00001d003502::2:46154829-46156830(+)
Zm00001d026543::10:147957413-147959414(-)
Zm00001d023810::10:22807947-22809948(-)
Zm00001d052977::4:206918169-206920170(+)
Zm00001d039155::6:171180492-171182493(-)
Zm00001d048201::9:152373820-152375821(-)
Zm00001d032788::1:238189269-238191270(+)
Zm00001d037961::6:143614047-143616048(-)
Zm00001d019032::7:13590462-13592463(-)
Zm00001d004152::2:86814007-86816008(-)
Zm00001d003567::2:48283777-48285778(+)
Zm00001d044524::3:230863462-230865463(+)
Zm00001d011297::8:146095166-146097167(-)
Zm00001d007551::2:234553297-234555298(+)
Zm00001d049241::4:22434877-22436878(-)
Zm00001d038830::6:165361825-165363826(+)
Zm00001d048841::4:6225005-6227006(-)
Zm00001d031149::1:179748728-179750729(-)
Zm00001d052985::4:207562623-207564624(-)
Zm00001d021894::7:165552710-165554711(+)
Zm00001d051998::4:176220760-176222761(-)
Zm00001d024635::10:81354018-81356019(+)
Zm00001d044245::3:222922188-222924189(+)
Zm00001d030163::1:109744693-109746694(-)
Zm00001d050182::4:71326741-71328742(+)
Zm00001d018001::5:211693140-211695141(+)
Zm00001d031527::1:192955957-192957958(-)
Zm00001d029151::1:60747485-60749486(-)
Zm00001d025365::10:115746800-115748801(-)
Zm00001d032889::1:241518552-241520553(+)
Zm00001d016163::5:147969614-147971615(-)
Zm00001d033797::1:274039648-274041649(+)
Zm00001d031251::1:183679258-183681259(-)
Zm00001d007518::2:233697599-233699600(+)
Zm00001d013080::5:4433337-4435338(-)
Zm00001d034640::1:298692856-298694857(-)
Zm00001d024712::10:84552985-84554986(+)
Zm00001d025502::10:120602881-120604882(-)
Zm00001d007502::2:233397503-233399504(-)
Zm00001d035695::6:41470157-41472158(+)
Zm00001d025236::10:110441274-110443275(+)
Zm00001d037728::6:135409730-135411731(+)
Zm00001d033518::1:265457136-265459137(+)
Zm00001d008871::8:23390179-23392180(-)
Zm00001d017217::5:189239656-189241657(+)
Zm00001d017251::5:190353824-190355825(+)
Zm00001d035705::6:41906739-41908740(+)
Zm00001d002381::2:11531702-11533703(+)
Zm00001d015570::5:98835039-98837040(-)
Zm00001d051910::4:174421068-174423069(-)
Zm00001d021401::7:151066912-151068913(-)
Zm00001d042661::3:175807786-175809787(+)
Zm00001d046769::9:105165171-105167172(-)
Zm00001d052677::4:197012324-197014325(+)
Zm00001d043009::3:186340698-186342699(+)
Zm00001d031549::1:193853281-193855282(+)
Zm00001d035303::6:20254276-20256277(-)
Zm00001d026016::10:136072775-136074776(-)
Zm00001d025780::10:129427633-129429634(-)
Zm00001d051323::4:154122479-154124480(+)
Zm00001d034829::1:303242069-303244070(+)
Zm00001d040149::3:29239428-29241429(-)
Zm00001d008321::8:5133690-5135691(-)
Zm00001d004036::2:77716820-77718821(-)
Zm00001d003140::2:33433309-33435310(+)
Zm00001d051846::4:172098843-172100844(-)
Zm00001d040202::3:31837830-31839831(-)
Zm00001d026040::10:136647212-136649213(+)
Zm00001d003607::2:49878331-49880332(-)
Zm00001d037264::6:118544231-118546232(-)
Zm00001d030999::1:172718784-172720785(+)
Zm00001d036956::6:107323730-107325731(-)
Zm00001d009312::8:54232641-54234642(-)
Zm00001d012734::8:179513280-179515281(-)
Zm00001d033319::1:258876725-258878726(+)
Zm00001d018130::5:214944175-214946176(-)
Zm00001d050268::4:77418570-77420571(-)
Zm00001d031848::1:203988653-203990654(+)
Zm00001d023993::10:35137842-35139843(+)
Zm00001d021518::7:154961455-154963456(-)
Zm00001d012737::8:179529750-179531751(-)
Zm00001d020002::7:84838315-84840316(-)
Zm00001d027324::1:2971667-2973668(-)
Zm00001d039335::3:2039609-2041610(-)
Zm00001d018195::5:216246824-216248825(+)
Zm00001d006315::2:204311741-204313742(+)
Zm00001d015599::5:100242403-100244404(-)
Zm00001d044994::9:9504366-9506367(-)
Zm00001d005137::2:160526205-160528206(+)
Zm00001d053275::4:223794114-223796115(+)
Zm00001d048335::9:154616503-154618504(+)
Zm00001d012597::8:177039449-177041450(-)
Zm00001d032556::1:230440589-230442590(-)
Zm00001d010324::8:109668874-109670875(+)
Zm00001d024158::10:51119620-51121621(+)
Zm00001d033829::1:275159537-275161538(-)
Zm00001d033621::1:269018879-269020880(-)
Zm00001d003356::2:41432467-41434468(-)
Zm00001d013010::5:3170516-3172517(-)
Zm00001d003917::2:67664560-67666561(-)
Zm00001d033825::1:274896420-274898421(-)
Zm00001d040748::3:62642840-62644841(+)
Zm00001d023636::10:13144432-13146433(+)
Zm00001d033104::1:250289842-250291843(+)
Zm00001d052225::4:183712278-183714279(+)
Zm00001d002318::2:10184193-10186194(-)
Zm00001d042306::3:160120344-160122345(-)
Zm00001d034948::1:306489855-306491856(-)
Zm00001d023606::10:11856688-11858689(+)
Zm00001d022330::7:175559013-175561014(+)
Zm00001d045154::9:14558604-14560605(-)
Zm00001d003160::2:34004698-34006699(+)
Zm00001d021610::7:158043027-158045028(+)
Zm00001d032734::1:236592508-236594509(-)
Zm00001d024208::10:56530382-56532383(+)
Zm00001d035835::6:54255738-54257739(+)
Zm00001d003368::2:41695564-41697565(+)
Zm00001d043520::3:202659549-202661550(+)
Zm00001d015292::5:82968587-82970588(+)
Zm00001d010403::8:113057676-113059677(+)
Zm00001d042026::3:147733667-147735668(-)
Zm00001d037485::6:126952548-126954549(-)
Zm00001d046210::9:72065547-72067548(-)
Zm00001d024035::10:38785596-38787597(+)
Zm00001d010319::8:109388288-109390289(-)
Zm00001d044038::3:217461483-217463484(+)
Zm00001d011419::8:149990867-149992868(-)
Zm00001d012809::5:638848-640849(-)
Zm00001d033790::1:273756610-273758611(-)
Zm00001d041695::3:133724778-133726779(+)
Zm00001d004635::2:124423347-124425348(-)
Zm00001d049220::4:21273520-21275521(+)
Zm00001d053022::4:209716883-209718884(+)
Zm00001d012479::8:175290583-175292584(-)
Zm00001d020444::7:114902099-114904100(+)
Zm00001d030062::1:102951524-102953525(+)
Zm00001d020211::7:100351777-100353778(+)
Zm00001d036226::6:77965078-77967079(-)
Zm00001d032315::1:221922761-221924762(-)
Zm00001d016613::5:170112200-170114201(+)
Zm00001d005358::2:170901872-170903873(-)
Zm00001d015216::5:79872261-79874262(-)
Zm00001d014073::5:31565677-31567678(-)
Zm00001d037182::6:114977999-114980000(+)
Zm00001d021881::7:165330391-165332392(+)
Zm00001d048239::9:153032693-153034694(+)
Zm00001d012581::8:176868851-176870852(+)
Zm00001d023342::10:3815161-3817162(+)
Zm00001d029162::1:60866585-60868586(+)
Zm00001d052804::4:201419139-201421140(+)
Zm00001d039417::3:3836745-3838746(-)
Zm00001d042795::3:180009399-180011400(+)
Zm00001d019053::7:14301275-14303276(-)
Zm00001d017435::5:195862640-195864641(+)
Zm00001d050521::4:96346980-96348981(+)
Zm00001d032662::1:233439338-233441339(+)
Zm00001d022216::7:172960653-172962654(-)
Zm00001d007688::2:237428738-237430739(-)
Zm00001d051056::4:139238162-139240163(-)
Zm00001d017710::5:204811209-204813210(+)
Zm00001d024203::10:55743957-55745958(-)
Zm00001d002352::2:10724932-10726933(+)
Zm00001d021180::7:145143089-145145090(-)
Zm00001d040489::3:46468389-46470390(+)
Zm00001d042245::3:157382832-157384833(+)
Zm00001d053017::4:209240757-209242758(+)
Zm00001d011833::8:162292249-162294250(+)
Zm00001d006194::2:201271332-201273333(-)
Zm00001d031554::1:194119346-194121347(-)
Zm00001d001857::2:2013752-2015753(+)
Zm00001d023949::10:31068334-31070335(-)
Zm00001d027726::1:12296081-12298082(-)
Zm00001d033018::1:247101863-247103864(+)
Zm00001d043458::3:200567022-200569023(-)
Zm00001d013673::5:17026547-17028548(-)
Zm00001d030323::1:122197504-122199505(+)
Zm00001d015108::5:75639246-75641247(-)
Zm00001d017187::5:188278797-188280798(+)
Zm00001d050412::4:86683218-86685219(+)
Zm00001d043730::3:208596478-208598479(+)
Zm00001d002873::2:25236128-25238129(+)
Zm00001d053935::4:243882268-243884269(-)
Zm00001d004887::2:146643787-146645788(-)
Zm00001d045139::9:14007463-14009464(+)
Zm00001d038306::6:154121526-154123527(-)
Zm00001d009220::8:44227231-44229232(-)
Zm00001d033055::1:248798271-248800272(-)
Zm00001d034020::1:281342367-281344368(-)
Zm00001d012456::8:174832320-174834321(+)
Zm00001d016926::5:180158098-180160099(-)
Zm00001d041647::3:131553866-131555867(-)
Zm00001d016198::5:150299475-150301476(+)
Zm00001d019743::7:55055450-55057451(-)
Zm00001d048493::9:157104788-157106789(+)
Zm00001d011349::8:147533875-147535876(+)
Zm00001d007313::2:227544545-227546546(-)
Zm00001d042097::3:150612736-150614737(+)
Zm00001d050716::4:118324411-118326412(+)
Zm00001d044079::3:218443780-218445781(+)
Zm00001d006158::2:200052165-200054166(+)
Zm00001d048373::9:155234799-155236800(+)
Zm00001d047309::9:126280513-126282514(-)
Zm00001d044402::3:227280157-227282158(-)
Zm00001d040535::3:48602175-48604176(-)
Zm00001d011667::8:158091723-158093724(-)
Zm00001d052202::4:183189373-183191374(+)
Zm00001d023318::10:2948876-2950877(+)
Zm00001d048392::9:155443517-155445518(+)
Zm00001d033830::1:275158505-275160506(+)
Zm00001d042487::3:169302829-169304830(+)
Zm00001d021235::7:146657216-146659217(-)
Zm00001d025144::10:106495292-106497293(-)
Zm00001d042183::3:155338424-155340425(-)
Zm00001d022399::7:176807723-176809724(+)
Zm00001d020014::7:85613634-85615635(+)
Zm00001d028370::1:32366525-32368526(-)
Zm00001d011989::8:166004809-166006810(+)
Zm00001d029849::1:89952015-89954016(-)
Zm00001d010889::8:132311860-132313861(+)
Zm00001d052536::4:192537679-192539680(-)
Zm00001d031779::1:201519019-201521020(+)
Zm00001d015259::5:81766310-81768311(-)
Zm00001d025747::10:128271592-128273593(+)
Zm00001d028354::1:31744163-31746164(+)
Zm00001d020340::7:107528390-107530391(+)
Zm00001d052624::4:195155933-195157934(+)
Zm00001d030754::1:158240644-158242645(+)
Zm00001d027812::1:14320417-14322418(-)
Zm00001d023718::10:16728062-16730063(-)
Zm00001d036825::6:102829364-102831365(-)
Zm00001d053082::4:212916884-212918885(-)
Zm00001d010282::8:107272000-107274001(+)
Zm00001d010047::8:96820544-96822545(-)
Zm00001d021822::7:163772602-163774603(-)
Zm00001d011561::8:154494614-154496615(-)
Zm00001d007145::2:223320773-223322774(+)
Zm00001d042442::3:167611893-167613894(-)
Zm00001d053318::4:225890070-225892071(-)
Zm00001d014138::5:33832483-33834484(+)
Zm00001d012284::8:171866955-171868956(-)
Zm00001d050505::4:94715047-94717048(-)
Zm00001d046348::9:82563582-82565583(+)
Zm00001d026137::10:139478314-139480315(+)
Zm00001d035522::6:30886597-30888598(+)
Zm00001d038503::6:158795244-158797245(-)
Zm00001d035838::6:54312076-54314077(-)
Zm00001d034986::6:842424-844425(-)
Zm00001d016820::5:177242999-177245000(+)
Zm00001d013683::5:17281074-17283075(+)
Zm00001d046388::9:86623752-86625753(+)
Zm00001d049858::4:48663250-48665251(+)
Zm00001d013147::5:5415707-5417708(+)
Zm00001d018609::7:833954-835955(+)
Zm00001d041725::3:135290104-135292105(+)
Zm00001d010659::8:123188949-123190950(-)
Zm00001d031101::1:177234238-177236239(+)
Zm00001d047244::9:123877745-123879746(-)
Zm00001d028538::1:38584788-38586789(+)
Zm00001d026248::10:141803745-141805746(+)
Zm00001d030312::1:121814363-121816364(-)
Zm00001d040652::3:56428092-56430093(+)
Zm00001d042626::3:174362275-174364276(+)
Zm00001d022303::7:174793132-174795133(+)
Zm00001d046813::9:106815408-106817409(-)
Zm00001d035628::6:37508464-37510465(-)
Zm00001d051151::4:146156701-146158702(+)
Zm00001d027837::1:14700715-14702716(+)
Zm00001d009930::8:90322183-90324184(+)
Zm00001d018406::5:220160462-220162463(-)
Zm00001d024687::10:83607321-83609322(-)
Zm00001d022603::7:180894347-180896348(-)
Zm00001d036148::6:74546068-74548069(+)
Zm00001d023317::10:2859970-2861971(+)
Zm00001d027623::1:9254892-9256893(+)
Zm00001d051415::4:157607945-157609946(-)
Zm00001d043216::3:192129064-192131065(+)
Zm00001d054098::4:246454035-246456036(+)
Zm00001d024248::10:59445949-59447950(-)
Zm00001d023446::10:5749398-5751399(-)
Zm00001d050885::4:128465116-128467117(-)
Zm00001d012084::8:167838971-167840972(+)
Zm00001d015964::5:134539060-134541061(-)
Zm00001d039612::3:9049185-9051186(+)
Zm00001d002846::2:24451909-24453910(-)
Zm00001d003566::2:48213155-48215156(+)
Zm00001d009174::8:40916497-40918498(+)
Zm00001d025551::10:122025529-122027530(-)
Zm00001d034883::1:304662629-304664630(-)
Zm00001d044803::9:2818659-2820660(+)
Zm00001d031872::1:204946668-204948669(+)
Zm00001d032981::1:245734572-245736573(+)
Zm00001d053247::4:222075505-222077506(+)
Zm00001d004804::2:140345223-140347224(-)
Zm00001d001960::2:3560450-3562451(-)
Zm00001d037988::6:144426061-144428062(+)
Zm00001d023858::10:25243622-25245623(+)
Zm00001d002888::2:25870460-25872461(-)
Zm00001d028672::1:42562369-42564370(+)
Zm00001d002806::2:23196119-23198120(+)
Zm00001d045047::9:10989027-10991028(+)
Zm00001d051392::4:156976246-156978247(-)
Zm00001d029402::1:69013548-69015549(+)
Zm00001d031257::1:184105067-184107068(+)
Zm00001d021332::7:149058665-149060666(+)
Zm00001d047849::9:143266966-143268967(+)
Zm00001d004739::2:135113889-135115890(-)
Zm00001d038017::6:145292155-145294156(+)
Zm00001d014787::5:63032723-63034724(+)
Zm00001d017865::5:209122038-209124039(+)
Zm00001d031296::1:185531656-185533657(+)
Zm00001d043036::3:187093867-187095868(+)
Zm00001d032529::1:229639590-229641591(-)
Zm00001d009702::8:76421973-76423974(+)
Zm00001d019804::7:63161752-63163753(+)
Zm00001d006667::2:213895328-213897329(-)
Zm00001d046369::9:84829047-84831048(-)
Zm00001d005065::2:156951193-156953194(-)
Zm00001d052825::4:202032404-202034405(+)
Zm00001d014894::5:67117977-67119978(-)
Zm00001d017617::5:201802314-201804315(+)
Zm00001d042308::3:160128634-160130635(+)
Zm00001d045732::9:35863059-35865060(-)
Zm00001d034054::1:282597064-282599065(-)
Zm00001d037112::6:112671793-112673794(+)
Zm00001d027530::1:7488866-7490867(+)
Zm00001d027353::1:3493620-3495621(+)
Zm00001d023529::10:8779721-8781722(+)
Zm00001d042143::3:153386743-153388744(-)
Zm00001d015209::5:79511104-79513105(-)
Zm00001d047349::9:127181186-127183187(-)
Zm00001d011578::8:154849662-154851663(+)
Zm00001d005149::2:161140791-161142792(+)
Zm00001d051265::4:151149436-151151437(+)
Zm00001d028903::1:50229898-50231899(+)
Zm00001d006275::2:203398554-203400555(-)
Zm00001d018927::7:9493978-9495979(+)
Zm00001d047210::9:122121221-122123222(+)
Zm00001d027302::1:2283351-2285352(+)
Zm00001d017474::5:196998599-197000600(+)
Zm00001d002392::2:11814308-11816309(-)
Zm00001d014760::5:61832887-61834888(-)
Zm00001d037551::6:129106264-129108265(+)
Zm00001d033717::1:272121991-272123992(+)
Zm00001d025517::10:121031588-121033589(-)
Zm00001d053079::4:212654228-212656229(+)
Zm00001d031518::1:192622093-192624094(-)
Zm00001d036738::6:99513896-99515897(-)
Zm00001d018986::7:12043114-12045115(-)
Zm00001d050334::4:81954793-81956794(-)
Zm00001d047404::9:129013123-129015124(+)
Zm00001d037200::6:115550237-115552238(-)
Zm00001d043267::3:193842722-193844723(-)
Zm00001d019538::7:41107238-41109239(+)
Zm00001d034758::1:301491510-301493511(+)
Zm00001d031271::1:184634310-184636311(-)
Zm00001d023955::10:31673043-31675044(-)
Zm00001d043171::3:190535117-190537118(-)
Zm00001d028035::1:21005258-21007259(+)
Zm00001d014705::5:59976577-59978578(-)
Zm00001d042483::3:169111753-169113754(+)
Zm00001d013824::5:21490126-21492127(-)
Zm00001d023653::10:13699971-13701972(+)
Zm00001d031753::1:200736208-200738209(+)
Zm00001d034534::1:295788306-295790307(+)
Zm00001d010723::8:125887321-125889322(+)
Zm00001d019079::7:15546052-15548053(+)
Zm00001d048432::9:156171470-156173471(+)
Zm00001d032606::1:231872564-231874565(+)
Zm00001d020245::7:101950194-101952195(-)
Zm00001d046602::9:98271910-98273911(-)
Zm00001d010180::8:103280760-103282761(+)
Zm00001d030515::1:140798384-140800385(+)
Zm00001d037777::6:137325250-137327251(-)
Zm00001d046494::9:92366158-92368159(-)
Zm00001d036020::6:66593608-66595609(-)
Zm00001d014680::5:58715294-58717295(+)
Zm00001d022122::7:170793373-170795374(+)
Zm00001d047750::9:140832565-140834566(+)
Zm00001d032686::1:234428892-234430893(+)
Zm00001d034725::1:300788593-300790594(+)
Zm00001d054104::4:246556418-246558419(-)
Zm00001d017417::5:195361930-195363931(-)
Zm00001d028228::1:27283067-27285068(+)
Zm00001d031375::1:187631581-187633582(-)
Zm00001d043252::3:193358426-193360427(-)
Zm00001d017461::5:196484718-196486719(+)
Zm00001d021488::7:153861097-153863098(-)
Zm00001d014451::5:47933474-47935475(-)
Zm00001d034525::1:295635818-295637819(-)
Zm00001d011041::8:137258414-137260415(+)
Zm00001d002267::2:9176253-9178254(-)
Zm00001d040612::3:53874161-53876162(-)
Zm00001d019120::7:17889400-17891401(-)
Zm00001d041732::3:135478466-135480467(-)
Zm00001d027362::1:3774581-3776582(-)
Zm00001d039513::3:6286112-6288113(+)
Zm00001d007632::2:236536122-236538123(+)
Zm00001d022524::7:179334318-179336319(-)
Zm00001d042371::3:163555201-163557202(-)
Zm00001d040215::3:32387036-32389037(+)
Zm00001d021084::7:142438205-142440206(-)
Zm00001d010069::8:98187829-98189830(-)
Zm00001d029012::1:54933247-54935248(-)
Zm00001d023908::10:27500635-27502636(+)
Zm00001d025104::10:104271190-104273191(+)
Zm00001d007964::2:244286076-244288077(-)
Zm00001d021499::7:154158314-154160315(-)
Zm00001d015702::5:108887299-108889300(-)
Zm00001d014965::5:70371991-70373992(-)
Zm00001d043786::3:210230650-210232651(+)
Zm00001d040020::3:23247295-23249296(+)
Zm00001d046676::9:101919281-101921282(-)
Zm00001d046754::9:104405207-104407208(+)
Zm00001d035538::6:31605111-31607112(+)
Zm00001d033378::1:261052704-261054705(-)
Zm00001d048190::9:152140453-152142454(-)
Zm00001d032424::1:225987181-225989182(-)
Zm00001d015094::5:75273220-75275221(-)
Zm00001d015936::5:132742550-132744551(+)
Zm00001d021305::7:148352725-148354726(+)
Zm00001d029577::1:77400732-77402733(-)
Zm00001d010828::8:129174681-129176682(+)
Zm00001d013154::5:5502322-5504323(+)
Zm00001d038671::6:162278867-162280868(+)
Zm00001d050153::4:69526295-69528296(-)
Zm00001d050559::4:100659942-100661943(-)
Zm00001d011624::8:156534558-156536559(-)
Zm00001d046374::9:85220365-85222366(+)
Zm00001d005317::2:169452417-169454418(-)
Zm00001d026483::10:146815944-146817945(-)
Zm00001d047034::9:116223400-116225401(-)
Zm00001d002181::2:7402296-7404297(-)
Zm00001d046521::9:93517844-93519845(-)
Zm00001d020442::7:114643528-114645529(+)
Zm00001d040698::3:58957928-58959929(-)
Zm00001d050165::4:70183368-70185369(+)
Zm00001d002386::2:11637647-11639648(+)
Zm00001d021683::7:159952772-159954773(-)
Zm00001d028073::1:22006380-22008381(-)
Zm00001d021579::7:156777924-156779925(-)
Zm00001d051648::4:165696347-165698348(-)
Zm00001d044399::3:227153282-227155283(-)
Zm00001d006730::2:215404915-215406916(-)
Zm00001d012731::8:179460010-179462011(-)
Zm00001d041410::3:117579025-117581026(+)
Zm00001d041083::3:96131940-96133941(+)
Zm00001d048115::9:150407617-150409618(-)
Zm00001d001970::2:3706172-3708173(+)
Zm00001d036038::6:67842621-67844622(+)
Zm00001d053183::4:218605294-218607295(-)
Zm00001d022077::7:169611474-169613475(-)
Zm00001d032977::1:245246045-245248046(-)
Zm00001d050904::4:129475702-129477703(-)
Zm00001d035370::6:23531885-23533886(+)
Zm00001d047729::9:140071151-140073152(+)
Zm00001d010516::8:118825034-118827035(+)
Zm00001d032142::1:214320178-214322179(-)
Zm00001d050191::4:72043584-72045585(-)
Zm00001d051995::4:176046586-176048587(+)
Zm00001d039042::6:169141629-169143630(+)
Zm00001d034555::1:296184569-296186570(-)
Zm00001d017585::5:200770723-200772724(+)
Zm00001d041108::3:97797659-97799660(-)
Zm00001d026311::10:143368785-143370786(-)
Zm00001d017281::5:191611387-191613388(-)
Zm00001d002982::2:28864973-28866974(+)
Zm00001d031561::1:194341902-194343903(-)
Zm00001d049936::4:53964763-53966764(-)
Zm00001d006922::2:219446556-219448557(+)
Zm00001d042901::3:183397137-183399138(+)
Zm00001d021864::7:164878626-164880627(+)
Zm00001d023785::10:20082983-20084984(-)
Zm00001d044272::3:223524902-223526903(-)
Zm00001d035721::6:42949401-42951402(-)
Zm00001d047077::9:117529810-117531811(-)
Zm00001d010908::8:133020174-133022175(+)
Zm00001d011335::8:147226181-147228182(-)
Zm00001d038650::6:161726343-161728344(-)
Zm00001d018278::5:217825920-217827921(-)
Zm00001d006346::2:205247770-205249771(+)
Zm00001d013741::5:19013778-19015779(-)
Zm00001d001883::2:2348040-2350041(-)
Zm00001d024767::10:87220663-87222664(-)
Zm00001d021072::7:142159316-142161317(-)
Zm00001d029011::1:54820755-54822756(+)
Zm00001d002250::2:8978880-8980881(-)
Zm00001d045575::9:27086358-27088359(-)
Zm00001d038184::6:150822054-150824055(+)
Zm00001d048450::9:156642985-156644986(+)
Zm00001d052748::4:199648140-199650141(-)
Zm00001d009889::8:87463022-87465023(+)
Zm00001d029397::1:68937738-68939739(-)
Zm00001d036481::6:90055128-90057129(+)
Zm00001d027516::1:7296436-7298437(-)
Zm00001d048333::9:154593153-154595154(-)
Zm00001d013506::5:12947642-12949643(+)
Zm00001d045816::9:40985753-40987754(+)
Zm00001d049266::4:23694203-23696204(+)
Zm00001d015823::5:124229087-124231088(-)
Zm00001d039663::3:11201476-11203477(-)
Zm00001d011386::8:149255613-149257614(+)
Zm00001d043512::3:202360487-202362488(+)
Zm00001d048452::9:156665035-156667036(-)
Zm00001d044628::3:233535124-233537125(-)
Zm00001d050616::4:104892092-104894093(+)
Zm00001d006680::2:214130096-214132097(-)
Zm00001d036855::6:104126121-104128122(+)
Zm00001d035948::6:61625587-61627588(-)
Zm00001d043329::3:196700300-196702301(+)
Zm00001d005016::2:153925819-153927820(-)
Zm00001d026515::10:147460190-147462191(-)
Zm00001d010227::8:104780852-104782853(-)
Zm00001d025743::10:128223160-128225161(-)
Zm00001d021242::7:146761734-146763735(+)
Zm00001d047240::9:123670249-123672250(+)
Zm00001d008510::8:10994817-10996818(+)
Zm00001d023747::10:18442195-18444196(-)
Zm00001d029163::1:60870544-60872545(-)
Zm00001d052130::4:180442054-180444055(-)
Zm00001d042107::3:150854636-150856637(-)
Zm00001d010782::8:127601267-127603268(+)
Zm00001d039037::6:169004341-169006342(+)
Zm00001d035153::6:7124283-7126284(+)
Zm00001d003179::2:34713274-34715275(-)
Zm00001d032279::1:220035339-220037340(+)
Zm00001d004620::2:122443331-122445332(-)
Zm00001d028521::1:38042344-38044345(-)
Zm00001d010030::8:96118867-96120868(-)
Zm00001d019083::7:15674132-15676133(+)
Zm00001d053603::4:236103901-236105902(+)
Zm00001d018027::5:212370143-212372144(-)
Zm00001d027811::1:14317955-14319956(-)
Zm00001d045953::9:49411789-49413790(+)
Zm00001d032649::1:233098477-233100478(-)
Zm00001d053865::4:242564063-242566064(-)
Zm00001d038397::6:156311835-156313836(+)
Zm00001d045293::9:18075780-18077781(-)
Zm00001d051994::4:176043669-176045670(-)
Zm00001d038558::6:159803408-159805409(+)
Zm00001d035408::6:24602271-24604272(-)
Zm00001d016001::5:138742250-138744251(+)
Zm00001d047986::9:147266979-147268980(-)
Zm00001d038529::6:159354562-159356563(-)
Zm00001d014126::5:33394959-33396960(-)
Zm00001d022570::7:180138910-180140911(-)
Zm00001d052386::4:188887310-188889311(+)
Zm00001d034494::1:294634923-294636924(-)
Zm00001d002416::2:12277369-12279370(-)
Zm00001d051234::4:149419761-149421762(+)
Zm00001d003076::2:31284966-31286967(-)
Zm00001d002954::2:28066151-28068152(+)
Zm00001d039046::6:169229978-169231979(-)
Zm00001d011716::8:159799523-159801524(+)
Zm00001d012958::5:2362887-2364888(+)
Zm00001d024677::10:83371211-83373212(-)
Zm00001d034108::1:284167812-284169813(+)
Zm00001d029120::1:58740946-58742947(+)
Zm00001d017377::5:193865999-193868000(-)
Zm00001d036595::6:93932908-93934909(+)
Zm00001d035145::6:6907159-6909160(-)
Zm00001d051333::4:154917631-154919632(+)
Zm00001d021344::7:149455169-149457170(+)
Zm00001d033128::1:251577699-251579700(-)
Zm00001d024001::10:35708262-35710263(-)
Zm00001d047994::9:147451821-147453822(-)
Zm00001d026130::10:139298011-139300012(+)
Zm00001d044723::9:323664-325665(-)
Zm00001d047209::9:122121484-122123485(-)
Zm00001d010436::8:115037869-115039870(-)
Zm00001d003672::2:53478531-53480532(+)
Zm00001d029794::1:87315645-87317646(-)
Zm00001d005882::2:191726101-191728102(-)
Zm00001d020230::7:101299476-101301477(-)
Zm00001d048383::9:155285341-155287342(+)
Zm00001d034571::1:296600182-296602183(-)
Zm00001d020552::7:122016866-122018867(-)
Zm00001d040888::3:75757093-75759094(-)
Zm00001d013666::5:16866698-16868699(+)
Zm00001d008724::8:17869815-17871816(+)
Zm00001d010899::8:132498699-132500700(-)
Zm00001d012950::5:2321180-2323181(-)
Zm00001d004478::2:114433960-114435961(+)
Zm00001d044781::9:2212512-2214513(+)
Zm00001d030762::1:158941623-158943624(+)
Zm00001d006474::2:209340367-209342368(+)
Zm00001d025023::10:100053957-100055958(+)
Zm00001d013808::5:21105944-21107945(+)
Zm00001d047428::9:129719029-129721030(+)
Zm00001d019865::7:71123615-71125616(-)
Zm00001d041365::3:114432208-114434209(+)
Zm00001d053678::4:238899841-238901842(-)
Zm00001d041560::3:127260772-127262773(+)
Zm00001d052230::4:184118361-184120362(-)
Zm00001d052747::4:199609739-199611740(+)
Zm00001d043981::3:215528538-215530539(+)
Zm00001d036390::6:86549758-86551759(+)
Zm00001d031412::1:189294327-189296328(-)
Zm00001d028050::1:21686074-21688075(-)
Zm00001d035747::6:44788854-44790855(-)
Zm00001d042755::3:179000818-179002819(-)
Zm00001d038257::6:152494111-152496112(-)
Zm00001d042761::3:179088099-179090100(-)
Zm00001d014780::5:62837246-62839247(+)
Zm00001d039338::3:2049450-2051451(+)
Zm00001d020794::7:132947858-132949859(-)
Zm00001d037003::6:108767244-108769245(+)
Zm00001d018970::7:11066961-11068962(+)
Zm00001d012098::8:168222192-168224193(+)
Zm00001d021636::7:158753779-158755780(+)
Zm00001d037971::6:143893718-143895719(-)
Zm00001d050468::4:90793910-90795911(+)
Zm00001d023395::10:4670825-4672826(+)
Zm00001d016146::5:146874394-146876395(-)
Zm00001d026382::10:144817021-144819022(+)
Zm00001d018144::5:215391163-215393164(+)
Zm00001d011087::8:138478000-138480001(-)
Zm00001d027320::1:2877034-2879035(+)
Zm00001d050718::4:118686269-118688270(-)
Zm00001d047403::9:128993658-128995659(+)
Zm00001d009233::8:45639421-45641422(-)
Zm00001d010315::8:109276692-109278693(+)
Zm00001d009305::8:53633516-53635517(+)
Zm00001d050933::4:132565662-132567663(-)
Zm00001d033457::1:263189516-263191517(+)
Zm00001d028232::1:27412116-27414117(+)
Zm00001d039285::3:1012859-1014860(+)
Zm00001d039503::3:6082514-6084515(-)
Zm00001d037448::6:125638260-125640261(+)
Zm00001d010940::8:134325603-134327604(-)
Zm00001d012634::8:177535855-177537856(+)
Zm00001d012810::5:687027-689028(-)
Zm00001d015028::5:72771686-72773687(-)
Zm00001d023701::10:16192036-16194037(+)
Zm00001d032282::1:220251066-220253067(-)
Zm00001d050618::4:105017240-105019241(-)
Zm00001d044869::9:5912133-5914134(+)
Zm00001d041637::3:130715387-130717388(+)
Zm00001d013343::5:8968175-8970176(+)
Zm00001d031697::1:198773331-198775332(+)
Zm00001d025664::10:125368297-125370298(+)
Zm00001d044132::3:220046847-220048848(+)
Zm00001d042996::3:186192224-186194225(-)
Zm00001d041608::3:129600194-129602195(+)
Zm00001d034444::1:293193140-293195141(-)
Zm00001d019981::7:81825205-81827206(-)
Zm00001d037438::6:125412758-125414759(+)
Zm00001d007565::2:234946765-234948766(+)
Zm00001d019163::7:19753823-19755824(-)
Zm00001d006257::2:202916608-202918609(-)
Zm00001d010992::8:136137315-136139316(-)
Zm00001d028618::1:40995077-40997078(+)
Zm00001d002639::2:17688612-17690613(-)
Zm00001d002871::2:25169605-25171606(+)
Zm00001d043907::3:213514226-213516227(+)
Zm00001d042507::3:170095927-170097928(+)
Zm00001d007196::2:224446265-224448266(-)
Zm00001d031519::1:192674620-192676621(-)
Zm00001d021226::7:146557127-146559128(-)
Zm00001d036579::6:93642345-93644346(-)
Zm00001d037792::6:137880544-137882545(+)
Zm00001d033635::1:269330267-269332268(+)
Zm00001d004543::2:117225148-117227149(-)
Zm00001d019684::7:50707441-50709442(-)
Zm00001d050793::4:123433400-123435401(-)
Zm00001d042163::3:154314239-154316240(-)
Zm00001d049239::4:22374437-22376438(-)
Zm00001d044416::3:227492728-227494729(-)
Zm00001d008406::8:7830090-7832091(+)
Zm00001d019339::7:28577809-28579810(+)
Zm00001d003924::2:68549153-68551154(+)
Zm00001d038987::6:168292202-168294203(-)
Zm00001d021867::7:164947483-164949484(+)
Zm00001d041597::3:129181426-129183427(+)
Zm00001d023492::10:7293092-7295093(+)
Zm00001d049343::4:27222149-27224150(-)
Zm00001d050141::4:68732184-68734185(+)
Zm00001d042535::3:171054016-171056017(+)
Zm00001d014365::5:43034419-43036420(-)
Zm00001d022113::7:170596474-170598475(-)
Zm00001d047864::9:143764301-143766302(-)
Zm00001d038139::6:149202355-149204356(+)
Zm00001d037274::6:119096680-119098681(-)
Zm00001d040816::3:67781328-67783329(-)
Zm00001d030090::1:104852315-104854316(-)
Zm00001d039899::3:18634891-18636892(+)
Zm00001d008340::8:5787621-5789622(+)
Zm00001d051554::4:162656912-162658913(-)
Zm00001d031351::1:187060983-187062984(+)
Zm00001d051211::4:148732907-148734908(-)
Zm00001d037547::6:128953500-128955501(-)
Zm00001d020688::7:128445355-128447356(-)
Zm00001d016968::5:181545374-181547375(-)
Zm00001d022387::7:176586282-176588283(-)
Zm00001d037785::6:137685171-137687172(+)
Zm00001d009658::8:74912045-74914046(+)
Zm00001d041945::3:144766709-144768710(+)
Zm00001d013259::5:7258332-7260333(-)
Zm00001d051232::4:149365165-149367166(-)
Zm00001d041784::3:137970414-137972415(-)
Zm00001d052171::4:181667842-181669843(+)
Zm00001d021122::7:143283346-143285347(-)
Zm00001d002548::2:15187163-15189164(+)
Zm00001d029516::1:74157152-74159153(+)
Zm00001d043707::3:207961800-207963801(-)
Zm00001d030496::1:138711460-138713461(-)
Zm00001d039189::6:172209973-172211974(-)
Zm00001d019454::7:34477116-34479117(+)
Zm00001d052029::4:176874880-176876881(+)
Zm00001d040629::3:55074387-55076388(+)
Zm00001d049480::4:31733263-31735264(+)
Zm00001d006208::2:201884553-201886554(+)
Zm00001d033129::1:251634593-251636594(-)
Zm00001d021009::7:140303576-140305577(-)
Zm00001d027313::1:2779641-2781642(+)
Zm00001d032292::1:220639468-220641469(+)
Zm00001d045171::9:15033900-15035901(+)
Zm00001d051119::4:144243499-144245500(+)
Zm00001d011929::8:164802116-164804117(-)
Zm00001d052164::4:181555592-181557593(-)
Zm00001d049221::4:21298496-21300497(+)
Zm00001d010230::8:104883023-104885024(-)
Zm00001d036241::6:78622118-78624119(+)
Zm00001d043813::3:210935766-210937767(-)
Zm00001d023978::10:33720514-33722515(-)
Zm00001d043383::3:198346465-198348466(+)
Zm00001d022611::7:181059489-181061490(-)
Zm00001d006355::2:205465696-205467697(+)
Zm00001d025011::10:99634342-99636343(+)
Zm00001d013003::5:2976074-2978075(+)
Zm00001d020134::7:94948084-94950085(+)
Zm00001d049643::4:38583937-38585938(-)
Zm00001d043292::3:194730315-194732316(-)
Zm00001d036742::6:99716794-99718795(+)
Zm00001d037876::6:140762130-140764131(-)
Zm00001d009766::8:80258614-80260615(-)
Zm00001d029228::1:63152556-63154557(-)
Zm00001d011959::8:165243971-165245972(-)
Zm00001d021218::7:146450218-146452219(-)
Zm00001d037762::6:136635976-136637977(+)
Zm00001d006499::2:210033631-210035632(-)
Zm00001d007185::2:224105196-224107197(+)
Zm00001d047641::9:137877541-137879542(+)
Zm00001d043330::3:196833712-196835713(+)
Zm00001d031997::1:209098027-209100028(-)
Zm00001d006522::2:210475903-210477904(-)
Zm00001d003213::2:36129808-36131809(+)
Zm00001d051981::4:175839486-175841487(+)
Zm00001d023781::10:19950401-19952402(+)
Zm00001d028509::1:37480611-37482612(-)
Zm00001d031070::1:175957130-175959131(+)
Zm00001d009271::8:49784231-49786232(+)
Zm00001d040082::3:26318388-26320389(+)
Zm00001d009917::8:89365882-89367883(+)
Zm00001d010526::8:119278467-119280468(-)
Zm00001d021906::7:165741088-165743089(-)
Zm00001d005614::2:180739477-180741478(-)
Zm00001d008708::8:17547853-17549854(+)
Zm00001d039258::3:700788-702789(-)
Zm00001d052997::4:208056019-208058020(+)
Zm00001d028818::1:47589001-47591002(-)
Zm00001d018915::7:9193317-9195318(-)
Zm00001d039296::3:1203640-1205641(+)
Zm00001d052462::4:190496433-190498434(-)
Zm00001d028047::1:21554635-21556636(-)
Zm00001d012518::8:176002929-176004930(+)
Zm00001d033152::1:252203257-252205258(-)
Zm00001d007068::2:221310873-221312874(+)
Zm00001d038486::6:158499537-158501538(+)
Zm00001d032520::1:229236834-229238835(+)
Zm00001d026575::10:148252708-148254709(-)
Zm00001d017091::5:185082604-185084605(+)
Zm00001d044284::3:224172828-224174829(-)
Zm00001d037388::6:124164520-124166521(+)
Zm00001d001966::2:3606658-3608659(+)
Zm00001d002451::2:12960604-12962605(-)
Zm00001d039409::3:3618779-3620780(+)
Zm00001d003555::2:47889618-47891619(-)
Zm00001d040051::3:24857273-24859274(+)
Zm00001d030167::1:110009260-110011261(+)
Zm00001d049834::4:47100635-47102636(+)
Zm00001d005040::2:155436778-155438779(+)
Zm00001d045835::9:42523493-42525494(-)
Zm00001d012335::8:172651248-172653249(+)
Zm00001d015203::5:79241687-79243688(-)
Zm00001d002258::2:9079846-9081847(+)
Zm00001d014823::5:64556520-64558521(-)
Zm00001d020223::7:100772558-100774559(-)
Zm00001d019857::7:70644088-70646089(+)
Zm00001d044415::3:227489115-227491116(+)
Zm00001d051794::4:169924189-169926190(-)
Zm00001d053626::4:237107470-237109471(+)
Zm00001d031778::1:201513767-201515768(+)
Zm00001d017427::5:195762966-195764967(+)
Zm00001d051683::4:166649721-166651722(+)
Zm00001d006322::2:204519771-204521772(+)
Zm00001d023987::10:34452377-34454378(+)
Zm00001d029628::1:80599354-80601355(+)
Zm00001d015956::5:134171763-134173764(-)
Zm00001d043341::3:197031056-197033057(+)
Zm00001d003460::2:45033127-45035128(-)
Zm00001d038754::6:163905589-163907590(-)
Zm00001d037278::6:119171300-119173301(+)
Zm00001d015853::5:126426264-126428265(-)
Zm00001d014735::5:61102298-61104299(+)
Zm00001d036539::6:91463355-91465356(-)
Zm00001d013926::5:24987315-24989316(-)
Zm00001d020674::7:127679252-127681253(-)
Zm00001d019354::7:29422939-29424940(-)
Zm00001d015968::5:134796164-134798165(-)
Zm00001d053986::4:244601929-244603930(+)
Zm00001d006375::2:206068569-206070570(-)
Zm00001d042099::3:150689093-150691094(+)
Zm00001d037546::6:128909149-128911150(-)
Zm00001d051806::4:170135936-170137937(-)
Zm00001d052769::4:200158540-200160541(-)
Zm00001d051393::4:156980266-156982267(+)
Zm00001d010452::8:115781555-115783556(+)
Zm00001d023968::10:32562428-32564429(+)
Zm00001d044171::3:221070507-221072508(-)
Zm00001d005159::2:161849485-161851486(+)
Zm00001d013066::5:4148150-4150151(-)
Zm00001d027975::1:18952739-18954740(+)
Zm00001d011792::8:161708594-161710595(-)
Zm00001d025118::10:105208929-105210930(-)
Zm00001d013073::5:4319601-4321602(+)
Zm00001d023385::10:4346110-4348111(+)
Zm00001d025717::10:127359054-127361055(+)
Zm00001d035261::6:18138488-18140489(+)
Zm00001d047837::9:142886569-142888570(-)
Zm00001d014445::5:47370982-47372983(+)
Zm00001d031754::1:200813453-200815454(+)
Zm00001d037851::6:139756408-139758409(+)
Zm00001d031167::1:180397394-180399395(+)
Zm00001d004460::2:113300130-113302131(+)
Zm00001d025557::10:122325015-122327016(-)
Zm00001d002395::2:11862303-11864304(+)
Zm00001d005365::2:171085118-171087119(-)
Zm00001d043716::3:208168720-208170721(+)
Zm00001d044121::3:219838726-219840727(-)
Zm00001d051061::4:139806990-139808991(+)
Zm00001d048158::9:151100489-151102490(+)
Zm00001d034385::1:291509236-291511237(+)
Zm00001d012880::5:1566420-1568421(-)
Zm00001d005082::2:157617603-157619604(+)
Zm00001d049999::4:58834050-58836051(-)
Zm00001d043943::3:214379004-214381005(-)
Zm00001d008503::8:10654215-10656216(+)
Zm00001d028641::1:41587777-41589778(+)
Zm00001d016938::5:180475680-180477681(-)
Zm00001d043288::3:194539163-194541164(+)
Zm00001d007905::2:242174090-242176091(+)
Zm00001d038617::6:160993674-160995675(+)
Zm00001d018485::5:221686558-221688559(-)
Zm00001d017799::5:207117683-207119684(-)
Zm00001d007228::2:225208833-225210834(-)
Zm00001d043075::3:188443987-188445988(-)
Zm00001d038753::6:163894281-163896282(+)
Zm00001d011380::8:149102052-149104053(+)
Zm00001d037749::6:136320770-136322771(+)
Zm00001d026251::10:142017630-142019631(-)
Zm00001d032373::1:224243274-224245275(+)
Zm00001d053104::4:213971265-213973266(+)
Zm00001d029769::1:86284849-86286850(+)
Zm00001d009508::8:68052820-68054821(-)
Zm00001d031447::1:190283062-190285063(+)
Zm00001d031954::1:207949469-207951470(-)
Zm00001d048045::9:148688551-148690552(-)
Zm00001d020533::7:121240590-121242591(-)
Zm00001d005018::2:154109973-154111974(-)
Zm00001d003404::2:43286745-43288746(-)
Zm00001d050514::4:95578419-95580420(+)
Zm00001d036990::6:108474743-108476744(-)
Zm00001d031648::1:197349629-197351630(+)
Zm00001d002039::2:4865161-4867162(+)
Zm00001d029393::1:68682921-68684922(-)
Zm00001d044278::3:223868323-223870324(+)
Zm00001d025016::10:99824431-99826432(-)
Zm00001d036674::6:97252640-97254641(-)
Zm00001d025700::10:126771226-126773227(+)
Zm00001d007299::2:227229497-227231498(+)
Zm00001d013944::5:25545125-25547126(-)
Zm00001d050091::4:65310382-65312383(-)
Zm00001d013979::5:27072049-27074050(-)
Zm00001d036305::6:83683419-83685420(-)
Zm00001d051529::4:161592999-161595000(+)
Zm00001d021350::7:149689343-149691344(-)
Zm00001d045774::9:38440716-38442717(+)
Zm00001d043242::3:192885043-192887044(-)
Zm00001d004607::2:121539351-121541352(-)
Zm00001d013501::5:12923087-12925088(+)
Zm00001d035715::6:42376577-42378578(-)
Zm00001d025392::10:116762268-116764269(+)
Zm00001d015006::5:72023125-72025126(-)
Zm00001d028109::1:23113595-23115596(-)
Zm00001d029190::1:61641791-61643792(-)
Zm00001d028546::1:38914233-38916234(-)
Zm00001d015138::5:76840568-76842569(+)
Zm00001d031211::1:182334646-182336647(+)
Zm00001d005941::2:193485412-193487413(+)
Zm00001d038695::6:162657941-162659942(-)
Zm00001d027880::1:16435407-16437408(+)
Zm00001d038059::6:146580506-146582507(+)
Zm00001d044809::9:3124644-3126645(-)
Zm00001d007296::2:227087891-227089892(-)
Zm00001d018903::7:8796331-8798332(+)
Zm00001d033472::1:263620980-263622981(+)
Zm00001d045382::9:20229398-20231399(+)
Zm00001d007874::2:241466577-241468578(-)
Zm00001d018560::5:223235990-223237991(-)
Zm00001d033101::1:250198420-250200421(+)
Zm00001d014721::5:60514676-60516677(+)
Zm00001d012013::8:166468091-166470092(+)
Zm00001d022254::7:173712328-173714329(+)
Zm00001d045867::9:44714205-44716206(-)
Zm00001d042246::3:157428676-157430677(-)
Zm00001d042585::3:172742726-172744727(+)
Zm00001d012985::5:2834086-2836087(+)
Zm00001d051568::4:162979166-162981167(-)
Zm00001d014783::5:62950975-62952976(-)
Zm00001d003785::2:59310171-59312172(+)
Zm00001d007419::2:231209325-231211326(+)
Zm00001d013390::5:10259969-10261970(+)
Zm00001d010068::8:98130771-98132772(+)
Zm00001d041510::3:125027555-125029556(-)
Zm00001d047929::9:145593270-145595271(-)
Zm00001d003194::2:35285948-35287949(-)
Zm00001d044465::3:228918468-228920469(-)
Zm00001d052240::4:184367540-184369541(+)
Zm00001d038608::6:160897849-160899850(-)
Zm00001d043157::3:190363656-190365657(-)
Zm00001d019357::7:29504769-29506770(+)
Zm00001d052193::4:182758744-182760745(+)
Zm00001d049187::4:19754299-19756300(+)
Zm00001d003695::2:54866684-54868685(+)
Zm00001d039575::3:8206195-8208196(-)
Zm00001d047594::9:136619698-136621699(-)
Zm00001d016388::5:160392727-160394728(-)
Zm00001d013249::5:7109692-7111693(-)
Zm00001d007345::2:229260981-229262982(-)
Zm00001d011424::8:150166168-150168169(-)
Zm00001d015309::5:84027255-84029256(-)
Zm00001d006461::2:208884675-208886676(+)
Zm00001d053397::4:229274760-229276761(+)
Zm00001d005893::2:191935862-191937863(-)
Zm00001d034364::1:290914067-290916068(-)
Zm00001d008297::8:4494009-4496010(+)
Zm00001d010462::8:116443492-116445493(-)
Zm00001d053151::4:216315986-216317987(+)
Zm00001d041064::3:94324920-94326921(-)
Zm00001d034886::1:304719417-304721418(-)
Zm00001d012888::5:1614748-1616749(-)
Zm00001d035313::6:20667560-20669561(-)
Zm00001d016105::5:144803210-144805211(+)
Zm00001d041202::3:105278123-105280124(+)
Zm00001d032894::1:241913258-241915259(-)
Zm00001d017519::5:198530214-198532215(-)
Zm00001d052385::4:188825181-188827182(+)
Zm00001d038021::6:145392469-145394470(+)
Zm00001d019752::7:56254206-56256207(-)
Zm00001d026237::10:141668022-141670023(+)
Zm00001d005924::2:192990928-192992929(-)
Zm00001d038491::6:158533454-158535455(-)
Zm00001d023769::10:19507012-19509013(-)
Zm00001d019027::7:13228428-13230429(-)
Zm00001d053640::4:238062754-238064755(+)
Zm00001d039098::6:169967273-169969274(-)
Zm00001d051511::4:160982826-160984827(+)
Zm00001d023583::10:10820955-10822956(+)
Zm00001d030105::1:105947804-105949805(-)
Zm00001d018703::7:2765806-2767807(-)
Zm00001d048689::4:3345371-3347372(-)
Zm00001d018971::7:11077731-11079732(-)
Zm00001d007234::2:225335467-225337468(+)
Zm00001d003386::2:42497471-42499472(-)
Zm00001d029651::1:81343274-81345275(-)
Zm00001d017467::5:196748696-196750697(+)
Zm00001d012661::8:178169285-178171286(+)
Zm00001d027995::1:19653984-19655985(+)
Zm00001d025837::10:131417823-131419824(+)
Zm00001d001799::2:1082934-1084935(+)
Zm00001d029778::1:86529923-86531924(-)
Zm00001d034431::1:292889373-292891374(+)
Zm00001d012029::8:166756287-166758288(+)
Zm00001d006858::2:218002916-218004917(-)
Zm00001d031028::1:174132593-174134594(-)
Zm00001d006670::2:213903232-213905233(+)
Zm00001d002915::2:26406836-26408837(+)
Zm00001d052062::4:178178766-178180767(-)
Zm00001d017765::5:206198243-206200244(-)
Zm00001d044162::3:220822998-220824999(+)
Zm00001d033651::1:269672267-269674268(+)
Zm00001d023641::10:13342480-13344481(-)
Zm00001d044394::3:227054057-227056058(-)
Zm00001d039006::6:168663300-168665301(-)
Zm00001d043254::3:193420909-193422910(+)
Zm00001d022558::7:180002845-180004846(+)
Zm00001d028921::1:51593105-51595106(-)
Zm00001d036669::6:97171877-97173878(-)
Zm00001d005406::2:173044165-173046166(+)
Zm00001d017459::5:196474960-196476961(-)
Zm00001d011188::8:142390808-142392809(+)
Zm00001d023839::10:23897078-23899079(+)
Zm00001d009824::8:83962640-83964641(+)
Zm00001d040331::3:38380014-38382015(-)
Zm00001d022544::7:179769342-179771343(+)
Zm00001d026337::10:143785331-143787332(+)
Zm00001d023561::10:10260275-10262276(+)
Zm00001d051262::4:151027467-151029468(+)
Zm00001d040689::3:58287338-58289339(+)
Zm00001d002034::2:4806657-4808658(+)
Zm00001d044102::3:219201058-219203059(-)
Zm00001d029316::1:65768670-65770671(+)
Zm00001d034052::1:282584594-282586595(+)
Zm00001d030770::1:159023488-159025489(+)
Zm00001d002358::2:10779710-10781711(+)
Zm00001d001820::2:1438370-1440371(+)
Zm00001d052262::4:185217519-185219520(+)
Zm00001d024507::10:74831192-74833193(+)
Zm00001d027871::1:16005696-16007697(+)
Zm00001d005939::2:193441702-193443703(-)
Zm00001d046875::9:108662251-108664252(-)
Zm00001d039475::3:5282635-5284636(+)
Zm00001d018135::5:215070459-215072460(+)
Zm00001d031229::1:182802722-182804723(-)
Zm00001d029114::1:58380291-58382292(-)
Zm00001d017629::5:202542827-202544828(+)
Zm00001d017097::5:185341673-185343674(+)
Zm00001d051288::4:151820544-151822545(+)
Zm00001d024178::10:53429103-53431104(+)
Zm00001d033990::1:280545148-280547149(-)
Zm00001d009539::8:69392989-69394990(-)
Zm00001d032363::1:224031158-224033159(+)
Zm00001d039657::3:10867659-10869660(-)
Zm00001d032128::1:213906589-213908590(-)
Zm00001d034951::1:306512208-306514209(-)
Zm00001d036981::6:108211370-108213371(-)
Zm00001d049987::4:57418326-57420327(-)
Zm00001d045223::9:16506330-16508331(-)
Zm00001d051895::4:173867536-173869537(-)
Zm00001d036179::6:75758809-75760810(+)
Zm00001d040952::3:82335738-82337739(+)
Zm00001d013439::5:11391785-11393786(-)
Zm00001d052434::4:189872211-189874212(+)
Zm00001d003556::2:47888732-47890733(+)
Zm00001d009144::8:39284623-39286624(+)
Zm00001d018565::5:223305382-223307383(-)
Zm00001d021283::7:147807196-147809197(-)
Zm00001d005727::2:184927623-184929624(+)
Zm00001d027691::1:11224716-11226717(-)
Zm00001d052111::4:180083939-180085940(-)
Zm00001d042799::3:180212247-180214248(-)
Zm00001d028882::1:49579484-49581485(+)
Zm00001d032523::1:229369180-229371181(+)
Zm00001d052143::4:180870218-180872219(-)
Zm00001d011617::8:156107280-156109281(-)
Zm00001d052911::4:204479263-204481264(+)
Zm00001d006300::2:204057129-204059130(+)
Zm00001d052076::4:178747527-178749528(+)
Zm00001d034940::1:306172548-306174549(-)
Zm00001d048763::4:5146424-5148425(-)
Zm00001d026345::10:143893760-143895761(-)
Zm00001d034361::1:290793271-290795272(-)
Zm00001d029014::1:54936013-54938014(+)
Zm00001d031300::1:185592462-185594463(-)
Zm00001d045263::9:17434928-17436929(-)
Zm00001d040804::3:66958031-66960032(+)
Zm00001d004885::2:146494848-146496849(+)
Zm00001d035632::6:37842339-37844340(+)
Zm00001d007135::2:223110520-223112521(-)
Zm00001d042787::3:179534889-179536890(+)
Zm00001d015844::5:125792917-125794918(-)
Zm00001d006511::2:210202592-210204593(+)
Zm00001d048321::9:154480611-154482612(-)
Zm00001d002043::2:4927969-4929970(-)
Zm00001d045691::9:33518503-33520504(-)
Zm00001d045603::9:28456774-28458775(-)
Zm00001d033397::1:261809038-261811039(+)
Zm00001d023305::10:2594021-2596022(-)
Zm00001d017312::5:192404756-192406757(-)
Zm00001d004755::2:136494897-136496898(+)
Zm00001d037306::6:120223739-120225740(+)
Zm00001d013431::5:11268314-11270315(+)
Zm00001d035813::6:51707398-51709399(+)
Zm00001d022223::7:173078592-173080593(+)
Zm00001d014730::5:60931770-60933771(+)
Zm00001d040775::3:64948045-64950046(-)
Zm00001d038792::6:164387594-164389595(+)
Zm00001d041508::3:124923181-124925182(-)
Zm00001d011510::8:152921150-152923151(-)
Zm00001d053662::4:238374489-238376490(+)
Zm00001d050130::4:68056578-68058579(-)
Zm00001d033931::1:278819797-278821798(+)
Zm00001d016501::5:165006847-165008848(+)
Zm00001d008242::8:2437782-2439783(-)
Zm00001d021929::7:166014945-166016946(+)
Zm00001d037808::6:138451959-138453960(+)
Zm00001d023655::10:13759114-13761115(-)
Zm00001d049583::4:36133026-36135027(+)
Zm00001d041416::3:118099570-118101571(+)
Zm00001d023543::10:9577169-9579170(+)
Zm00001d005287::2:167710488-167712489(+)
Zm00001d013537::5:13911312-13913313(-)
Zm00001d052425::4:189732858-189734859(+)
Zm00001d012544::8:176419376-176421377(+)
Zm00001d047447::9:130363455-130365456(+)
Zm00001d021775::7:162844390-162846391(+)
Zm00001d025572::10:122640356-122642357(+)
Zm00001d038395::6:156300875-156302876(+)
Zm00001d004318::2:102950767-102952768(+)
Zm00001d012339::8:172717795-172719796(-)
Zm00001d008422::8:8317409-8319410(-)
Zm00001d043873::3:212616910-212618911(+)
Zm00001d021168::7:144741619-144743620(+)
Zm00001d021251::7:146865921-146867922(+)
Zm00001d018030::5:212392781-212394782(-)
Zm00001d049425::4:30017749-30019750(-)
Zm00001d013217::5:6651638-6653639(-)
Zm00001d008716::8:17622209-17624210(+)
Zm00001d026654::10:149501234-149503235(-)
Zm00001d052538::4:192570332-192572333(+)
Zm00001d003189::2:35040997-35042998(+)
Zm00001d047257::9:124523890-124525891(+)
Zm00001d039090::6:169787029-169789030(+)
Zm00001d047110::9:118919497-118921498(-)
Zm00001d008386::8:6911360-6913361(-)
Zm00001d003072::2:31122852-31124853(+)
Zm00001d016361::5:159220622-159222623(-)
Zm00001d020942::7:137357873-137359874(-)
Zm00001d004325::2:103315621-103317622(-)
Zm00001d009017::8:30235862-30237863(+)
Zm00001d048480::9:157004662-157006663(-)
Zm00001d006801::2:217011896-217013897(+)
Zm00001d044153::3:220576273-220578274(+)
Zm00001d004997::2:153082487-153084488(+)
Zm00001d017604::5:201367281-201369282(-)
Zm00001d042473::3:168822772-168824773(+)
Zm00001d017210::5:188994484-188996485(+)
Zm00001d021291::7:148064047-148066048(+)
Zm00001d021446::7:152370878-152372879(+)
Zm00001d023580::10:10657225-10659226(-)
Zm00001d020421::7:113084609-113086610(+)
Zm00001d052044::4:177339811-177341812(-)
Zm00001d033645::1:269532497-269534498(-)
Zm00001d018123::5:214728494-214730495(+)
Zm00001d015714::5:110433609-110435610(-)
Zm00001d013211::5:6613233-6615234(+)
Zm00001d043246::3:193125051-193127052(+)
Zm00001d051925::4:174741524-174743525(-)
Zm00001d019923::7:76635721-76637722(-)
Zm00001d001946::2:3401618-3403619(-)
Zm00001d042215::3:156421057-156423058(-)
Zm00001d028308::1:29987613-29989614(-)
Zm00001d051615::4:164593014-164595015(+)
Zm00001d027385::1:4117196-4119197(+)
Zm00001d043071::3:188319147-188321148(+)
Zm00001d019679::7:50546646-50548647(+)
Zm00001d003021::2:29669698-29671699(-)
Zm00001d006626::2:212799473-212801474(+)
Zm00001d024155::10:50394212-50396213(-)
Zm00001d040192::3:31630268-31632269(-)
Zm00001d034643::1:298704813-298706814(-)
Zm00001d036428::6:88156436-88158437(-)
Zm00001d006157::2:200050923-200052924(-)
Zm00001d051458::4:159346870-159348871(+)
Zm00001d049550::4:34377333-34379334(-)
Zm00001d035797::6:50382670-50384671(+)
Zm00001d049623::4:37969565-37971566(-)
Zm00001d048969::4:11097003-11099004(+)
Zm00001d017487::5:197360981-197362982(+)
Zm00001d042632::3:174666318-174668319(+)
Zm00001d002266::2:9172098-9174099(-)
Zm00001d040216::3:32391664-32393665(+)
Zm00001d006939::2:219890036-219892037(+)
Zm00001d014102::5:32577100-32579101(+)
Zm00001d045728::9:35560781-35562782(-)
Zm00001d031439::1:190214276-190216277(+)
Zm00001d029865::1:90964200-90966201(+)
Zm00001d025192::10:108464415-108466416(-)
Zm00001d046915::9:110366594-110368595(-)
Zm00001d040221::3:32674116-32676117(+)
Zm00001d013071::5:4311440-4313441(-)
Zm00001d011263::8:144950297-144952298(+)
Zm00001d010924::8:133672781-133674782(+)
Zm00001d020316::7:105861768-105863769(-)
Zm00001d036537::6:91398809-91400810(+)
Zm00001d053658::4:238272206-238274207(+)
Zm00001d027595::1:8664564-8666565(-)
Zm00001d004480::2:114514676-114516677(+)
Zm00001d009850::8:85064407-85066408(+)
Zm00001d024437::10:70793919-70795920(+)
Zm00001d023303::10:2438707-2440708(-)
Zm00001d008236::8:2206090-2208091(-)
Zm00001d017456::5:196439200-196441201(-)
Zm00001d034568::1:296484082-296486083(+)
Zm00001d012155::8:169039606-169041607(+)
Zm00001d044559::3:231693124-231695125(+)
Zm00001d045359::9:19536327-19538328(-)
Zm00001d026684::10:149858648-149860649(-)
Zm00001d041958::3:145662599-145664600(-)
Zm00001d031989::1:208899270-208901271(+)
Zm00001d033815::1:274394836-274396837(-)
Zm00001d014701::5:59906929-59908930(-)
Zm00001d033727::1:272345713-272347714(+)
Zm00001d024937::10:95810534-95812535(-)
Zm00001d042638::3:174858287-174860288(-)
Zm00001d042807::3:180565274-180567275(+)
Zm00001d040322::3:37995554-37997555(+)
Zm00001d014947::5:69455257-69457258(-)
Zm00001d010248::8:105915452-105917453(-)
Zm00001d030598::1:147539906-147541907(-)
Zm00001d044550::3:231456366-231458367(+)
Zm00001d006704::2:214790605-214792606(-)
Zm00001d018911::7:8984440-8986441(+)
Zm00001d014896::5:67127800-67129801(+)
Zm00001d003280::2:38639553-38641554(-)
Zm00001d028181::1:25716726-25718727(-)
Zm00001d011945::8:164892807-164894808(+)
Zm00001d027974::1:18913471-18915472(+)
Zm00001d038664::6:162205083-162207084(-)
Zm00001d028088::1:22606023-22608024(-)
Zm00001d044876::9:6185653-6187654(-)
Zm00001d050227::4:74757541-74759542(+)
Zm00001d034036::1:281970832-281972833(-)
Zm00001d034551::1:296035498-296037499(+)
Zm00001d048458::9:156718203-156720204(-)
Zm00001d038228::6:152046965-152048966(-)
Zm00001d002375::2:11371014-11373015(-)
Zm00001d033769::1:273098356-273100357(+)
Zm00001d015101::5:75377784-75379785(-)
Zm00001d018060::5:213493146-213495147(+)
Zm00001d034730::1:300932153-300934154(-)
Zm00001d031514::1:192435160-192437161(+)
Zm00001d051291::4:151992838-151994839(+)
Zm00001d017029::5:183180612-183182613(-)
Zm00001d049251::4:22915751-22917752(+)
Zm00001d036023::6:66746450-66748451(+)
Zm00001d035277::6:18982312-18984313(+)
Zm00001d028837::1:48282428-48284429(-)
Zm00001d039673::3:11574181-11576182(-)
Zm00001d048301::9:154160494-154162495(+)
Zm00001d052485::4:191045010-191047011(+)
Zm00001d039328::3:1965193-1967194(-)
Zm00001d043479::3:201464489-201466490(+)
Zm00001d025271::10:112022838-112024839(-)
Zm00001d041957::3:145602649-145604650(+)
Zm00001d047861::9:143639141-143641142(+)
Zm00001d033380::1:261080603-261082604(+)
Zm00001d033533::1:266044469-266046470(+)
Zm00001d004626::2:122674019-122676020(+)
Zm00001d022104::7:170385153-170387154(+)
Zm00001d005037::2:155349723-155351724(-)
Zm00001d051535::4:161766497-161768498(-)
Zm00001d002212::2:8303562-8305563(+)
Zm00001d014458::5:48266072-48268073(-)
Zm00001d053872::4:242643152-242645153(-)
Zm00001d006270::2:203312031-203314032(+)
Zm00001d048937::4:9743726-9745727(+)
Zm00001d033658::1:269841299-269843300(-)
Zm00001d018129::5:214922732-214924733(+)
Zm00001d052381::4:188769864-188771865(-)
Zm00001d004510::2:115886064-115888065(+)
Zm00001d030544::1:142960036-142962037(+)
Zm00001d036758::6:99944610-99946611(-)
Zm00001d014382::5:43773830-43775831(+)
Zm00001d005325::2:169620242-169622243(-)
Zm00001d021512::7:154616450-154618451(-)
Zm00001d013771::5:19855876-19857877(+)
Zm00001d048146::9:150828258-150830259(+)
Zm00001d032213::1:217295714-217297715(-)
Zm00001d044993::9:9497746-9499747(-)
Zm00001d012176::8:169561967-169563968(-)
Zm00001d031684::1:198619673-198621674(-)
Zm00001d003778::2:59004948-59006949(-)
Zm00001d019223::7:22571121-22573122(+)
Zm00001d009020::8:30330557-30332558(+)
Zm00001d048180::9:151803415-151805416(-)
Zm00001d025590::10:123319861-123321862(+)
Zm00001d052615::4:194835266-194837267(+)
Zm00001d044828::9:4252669-4254670(-)
Zm00001d008585::8:13621725-13623726(-)
Zm00001d032430::1:226162657-226164658(+)
Zm00001d013428::5:11193509-11195510(+)
Zm00001d012660::8:178107753-178109754(+)
Zm00001d048826::4:6033997-6035998(+)
Zm00001d001984::2:3950711-3952712(+)
Zm00001d014792::5:63346825-63348826(+)
Zm00001d025915::10:133739410-133741411(-)
Zm00001d018358::5:219157924-219159925(-)
Zm00001d009147::8:39583553-39585554(+)
Zm00001d042368::3:163426005-163428006(-)
Zm00001d035700::6:41697930-41699931(-)
Zm00001d010564::8:120489118-120491119(-)
Zm00001d020253::7:102361795-102363796(+)
Zm00001d048994::4:11922811-11924812(-)
Zm00001d043935::3:214159058-214161059(+)
Zm00001d050928::4:132063868-132065869(-)
Zm00001d046422::9:88936884-88938885(+)
Zm00001d053628::4:237226391-237228392(+)
Zm00001d030374::1:127339805-127341806(-)
Zm00001d037852::6:139775792-139777793(-)
Zm00001d051223::4:149060969-149062970(+)
Zm00001d049619::4:37786104-37788105(-)
Zm00001d032163::1:215115982-215117983(+)
Zm00001d040127::3:28622279-28624280(+)
Zm00001d050146::4:69103599-69105600(-)
Zm00001d017273::5:191274008-191276009(+)
Zm00001d007215::2:224896993-224898994(+)
Zm00001d010609::8:121806963-121808964(-)
Zm00001d034406::1:292052586-292054587(-)
Zm00001d006896::2:218760285-218762286(-)
Zm00001d018664::7:2109237-2111238(-)
Zm00001d009938::8:90685623-90687624(+)
Zm00001d036830::6:103103295-103105296(+)
Zm00001d047180::9:121083805-121085806(+)
Zm00001d009541::8:69393725-69395726(+)
Zm00001d026263::10:142358552-142360553(-)
Zm00001d022132::7:170957410-170959411(-)
Zm00001d048633::4:1815378-1817379(-)
Zm00001d045072::9:11553536-11555537(+)
Zm00001d021497::7:154120045-154122046(-)
Zm00001d031135::1:179009055-179011056(-)
Zm00001d038262::6:152607122-152609123(+)
Zm00001d017768::5:206247801-206249802(+)
Zm00001d036262::6:80672454-80674455(-)
Zm00001d050018::4:60016236-60018237(-)
Zm00001d012974::5:2624157-2626158(-)
Zm00001d051600::4:164092547-164094548(+)
Zm00001d035861::6:57252661-57254662(-)
Zm00001d029772::1:86355015-86357016(-)
Zm00001d024018::10:37102351-37104352(-)
Zm00001d034125::1:284543921-284545922(+)
Zm00001d005735::2:185228555-185230556(-)
Zm00001d003525::2:46710927-46712928(+)
Zm00001d005747::2:185849680-185851681(-)
Zm00001d038820::6:165222334-165224335(-)
Zm00001d044110::3:219539766-219541767(+)
Zm00001d053611::4:236400147-236402148(+)
Zm00001d020957::7:137709813-137711814(+)
Zm00001d012825::5:929186-931187(+)
Zm00001d006502::2:210094606-210096607(-)
Zm00001d042733::3:178488288-178490289(-)
Zm00001d006593::2:211763934-211765935(+)
Zm00001d037918::6:141970941-141972942(+)
Zm00001d002325::2:10314346-10316347(+)
Zm00001d015046::5:73111124-73113125(-)
Zm00001d023345::10:3852519-3854520(+)
Zm00001d013218::5:6651079-6653080(+)
Zm00001d036949::6:107129400-107131401(-)
Zm00001d011233::8:144127336-144129337(-)
Zm00001d036234::6:78448086-78450087(+)
Zm00001d019505::7:38140924-38142925(+)
Zm00001d038127::6:148801207-148803208(+)
Zm00001d047183::9:121228858-121230859(-)
Zm00001d018048::5:212840380-212842381(+)
Zm00001d018943::7:10082607-10084608(-)
Zm00001d028534::1:38448281-38450282(+)
Zm00001d038494::6:158556190-158558191(-)
Zm00001d010974::8:135528519-135530520(+)
Zm00001d041773::3:137022100-137024101(-)
Zm00001d048174::9:151400061-151402062(+)
Zm00001d028698::1:43438025-43440026(+)
Zm00001d037029::6:109565544-109567545(+)
Zm00001d026599::10:148716558-148718559(-)
Zm00001d035926::6:60496595-60498596(-)
Zm00001d031511::1:192364640-192366641(+)
Zm00001d014946::5:69426454-69428455(-)
Zm00001d003372::2:41991852-41993853(-)
Zm00001d014924::5:68743979-68745980(+)
Zm00001d016815::5:177050371-177052372(+)
Zm00001d011821::8:162137781-162139782(-)
Zm00001d031318::1:185920982-185922983(-)
Zm00001d029095::1:57696807-57698808(-)
Zm00001d020932::7:136988244-136990245(-)
Zm00001d022445::7:177897311-177899312(+)
Zm00001d016722::5:174151606-174153607(+)
Zm00001d037651::6:133042709-133044710(-)
Zm00001d008225::8:1783518-1785519(+)
Zm00001d015410::5:89052596-89054597(-)
Zm00001d018755::7:4287565-4289566(-)
Zm00001d018411::5:220249781-220251782(-)
Zm00001d037322::6:121066895-121068896(+)
Zm00001d032284::1:220398754-220400755(+)
Zm00001d020386::7:110682890-110684891(-)
Zm00001d052333::4:187329313-187331314(+)
Zm00001d012206::8:170078256-170080257(-)
Zm00001d053903::4:243363763-243365764(+)
Zm00001d033100::1:250193584-250195585(+)
Zm00001d048652::4:2631770-2633771(+)
Zm00001d041038::3:92331512-92333513(-)
Zm00001d016892::5:179464995-179466996(+)
Zm00001d004481::2:114557137-114559138(-)
Zm00001d013991::5:27691421-27693422(+)
Zm00001d020357::7:108881938-108883939(-)
Zm00001d050879::4:128120528-128122529(-)
Zm00001d017869::5:209161413-209163414(-)
Zm00001d020691::7:128620823-128622824(-)
Zm00001d016694::5:172812685-172814686(+)
Zm00001d027540::1:7876833-7878834(+)
Zm00001d037302::6:120023972-120025973(+)
Zm00001d030217::1:113712021-113714022(-)
Zm00001d019251::7:24030126-24032127(+)
Zm00001d014882::5:66934799-66936800(+)
Zm00001d026334::10:143650985-143652986(+)
Zm00001d047156::9:120314698-120316699(-)
Zm00001d017271::5:191253584-191255585(+)
Zm00001d032158::1:214728432-214730433(+)
Zm00001d010614::8:121854339-121856340(+)
Zm00001d040780::3:65425646-65427647(-)
Zm00001d045493::9:24429607-24431608(-)
Zm00001d017607::5:201459639-201461640(-)
Zm00001d015246::5:81106312-81108313(-)
Zm00001d020185::7:98427130-98429131(+)
Zm00001d010951::8:134857607-134859608(+)
Zm00001d044481::3:229387837-229389838(+)
Zm00001d024512::10:75068186-75070187(+)
Zm00001d015575::5:98920129-98922130(+)
Zm00001d026606::10:148903245-148905246(-)
Zm00001d005306::2:168879036-168881037(+)
Zm00001d018043::5:212715679-212717680(+)
Zm00001d021950::7:166921173-166923174(-)
Zm00001d036432::6:88266221-88268222(+)
Zm00001d047352::9:127263084-127265085(+)
Zm00001d021830::7:164024070-164026071(+)
Zm00001d039101::6:170025306-170027307(-)
Zm00001d052642::4:195649294-195651295(+)
Zm00001d040140::3:29052343-29054344(+)
Zm00001d040456::3:44225537-44227538(+)
Zm00001d013308::5:8187882-8189883(+)
Zm00001d008824::8:21739238-21741239(+)
Zm00001d015810::5:122523258-122525259(+)
Zm00001d036079::6:70992439-70994440(-)
Zm00001d045183::9:15353255-15355256(-)
Zm00001d033046::1:248460585-248462586(-)
Zm00001d023264::10:1604633-1606634(-)
Zm00001d036798::6:101219738-101221739(+)
Zm00001d025750::10:128379295-128381296(-)
Zm00001d030453::1:133430769-133432770(+)
Zm00001d045554::9:26639200-26641201(-)
Zm00001d036155::6:74849672-74851673(-)
Zm00001d025857::10:131576348-131578349(+)
Zm00001d052157::4:181471700-181473701(-)
Zm00001d042762::3:179102814-179104815(-)
Zm00001d011704::8:159245369-159247370(-)
Zm00001d004091::2:81970961-81972962(+)
Zm00001d044975::9:8984220-8986221(-)
Zm00001d002758::2:21811578-21813579(+)
Zm00001d031232::1:182923611-182925612(+)
Zm00001d037900::6:141483918-141485919(+)
Zm00001d014911::5:67868738-67870739(+)
Zm00001d049679::4:39830448-39832449(+)
Zm00001d047290::9:125665339-125667340(-)
Zm00001d017826::5:207859263-207861264(+)
Zm00001d001871::2:2128095-2130096(-)
Zm00001d047126::9:119390066-119392067(+)
Zm00001d040980::3:87901103-87903104(+)
Zm00001d006193::2:201253520-201255521(+)
Zm00001d001932::2:3091587-3093588(+)
Zm00001d028062::1:21840736-21842737(+)
Zm00001d046765::9:104864527-104866528(-)
Zm00001d011577::8:154838846-154840847(-)
Zm00001d037461::6:126017813-126019814(-)
Zm00001d028339::1:31207107-31209108(+)
Zm00001d052493::4:191341885-191343886(+)
Zm00001d013838::5:22092002-22094003(+)
Zm00001d049082::4:15452606-15454607(-)
Zm00001d028889::1:49804120-49806121(-)
Zm00001d018339::5:218840594-218842595(-)
Zm00001d014158::5:34479282-34481283(+)
Zm00001d018207::5:216596324-216598325(+)
Zm00001d029140::1:60224157-60226158(+)
Zm00001d003754::2:57603643-57605644(+)
Zm00001d034930::1:305983757-305985758(-)
Zm00001d015281::5:82608823-82610824(-)
Zm00001d028486::1:36755117-36757118(-)
Zm00001d053968::4:244417936-244419937(+)
Zm00001d017121::5:186109189-186111190(-)
Zm00001d003249::2:37859208-37861209(-)
Zm00001d027371::1:3916562-3918563(-)
Zm00001d008762::8:19359253-19361254(-)
Zm00001d006535::2:210625712-210627713(+)
Zm00001d008567::8:13152861-13154862(-)
Zm00001d048360::9:154978197-154980198(+)
Zm00001d016604::5:169746507-169748508(+)
Zm00001d049097::4:15959211-15961212(+)
Zm00001d032912::1:242970724-242972725(+)
Zm00001d050694::4:116209240-116211241(-)
Zm00001d012336::8:172696235-172698236(+)
Zm00001d029832::1:89270526-89272527(-)
Zm00001d002190::2:7654258-7656259(-)
Zm00001d017164::5:187392891-187394892(-)
Zm00001d025111::10:104815851-104817852(+)
Zm00001d021706::7:160894307-160896308(-)
Zm00001d029733::1:84356314-84358315(+)
Zm00001d031471::1:191268479-191270480(+)
Zm00001d001962::2:3587291-3589292(-)
Zm00001d032257::1:219225272-219227273(+)
Zm00001d032718::1:235936294-235938295(+)
Zm00001d028630::1:41455919-41457920(-)
Zm00001d044624::3:233512187-233514188(-)
Zm00001d003128::2:33307257-33309258(-)
Zm00001d047434::9:129862481-129864482(+)
Zm00001d048354::9:154870183-154872184(+)
Zm00001d022302::7:174784056-174786057(-)
Zm00001d014093::5:32108103-32110104(+)
Zm00001d037290::6:119550787-119552788(-)
Zm00001d034263::1:288289224-288291225(-)
Zm00001d007365::2:229756355-229758356(-)
Zm00001d009034::8:30864504-30866505(+)
Zm00001d044999::9:9672204-9674205(+)
Zm00001d052498::4:191497300-191499301(-)
Zm00001d020008::7:85217242-85219243(+)
Zm00001d028662::1:42228098-42230099(+)
Zm00001d010062::8:97853754-97855755(+)
Zm00001d009554::8:70010779-70012780(+)
Zm00001d019309::7:26977146-26979147(-)
Zm00001d009110::8:37004177-37006178(+)
Zm00001d046538::9:94660645-94662646(+)
Zm00001d049953::4:55178950-55180951(+)
Zm00001d013442::5:11708644-11710645(-)
Zm00001d002440::2:12650091-12652092(+)
Zm00001d028241::1:27699202-27701203(+)
Zm00001d024666::10:82753796-82755797(-)
Zm00001d046069::9:61158257-61160258(-)
Zm00001d028164::1:24950902-24952903(-)
Zm00001d015519::5:95544645-95546646(+)
Zm00001d015446::5:90500733-90502734(+)
Zm00001d004840::2:143077580-143079581(+)
Zm00001d013614::5:15424506-15426507(-)
Zm00001d028256::1:28102419-28104420(-)
Zm00001d029455::1:71523449-71525450(-)
Zm00001d029605::1:78861789-78863790(+)
Zm00001d039576::3:8205692-8207693(+)
Zm00001d047361::9:127686664-127688665(+)
Zm00001d001898::2:2551843-2553844(+)
Zm00001d021011::7:140406950-140408951(-)
Zm00001d036198::6:76871511-76873512(-)
Zm00001d002435::2:12597835-12599836(-)
Zm00001d018669::7:2250435-2252436(+)
Zm00001d005518::2:177074616-177076617(+)
Zm00001d036783::6:100790250-100792251(-)
Zm00001d019542::7:41593272-41595273(+)
Zm00001d052975::4:206853166-206855167(+)
Zm00001d015656::5:103457428-103459429(+)
Zm00001d025661::10:125346768-125348769(-)
Zm00001d010615::8:121857918-121859919(+)
Zm00001d038362::6:155597450-155599451(-)
Zm00001d008800::8:20776230-20778231(+)
Zm00001d026286::10:142865830-142867831(-)
Zm00001d027710::1:11717273-11719274(-)
Zm00001d010190::8:103460156-103462157(-)
Zm00001d038971::6:167997248-167999249(+)
Zm00001d012885::5:1592562-1594563(+)
Zm00001d051712::4:167785938-167787939(+)
Zm00001d051634::4:165276147-165278148(-)
Zm00001d029709::1:83410901-83412902(+)
Zm00001d053282::4:223914509-223916510(-)
Zm00001d036710::6:98379565-98381566(-)
Zm00001d048710::4:3839429-3841430(-)
Zm00001d013519::5:13445572-13447573(-)
Zm00001d019844::7:68695817-68697818(+)
Zm00001d022500::7:178895444-178897445(-)
Zm00001d034042::1:282030618-282032619(+)
Zm00001d047998::9:147610952-147612953(+)
Zm00001d045707::9:34570834-34572835(-)
Zm00001d038012::6:145101244-145103245(-)
Zm00001d003099::2:32034379-32036380(-)
Zm00001d043215::3:192100692-192102693(+)
Zm00001d046714::9:103123058-103125059(-)
Zm00001d038946::6:167400793-167402794(+)
Zm00001d027234::1:117182-119183(+)
Zm00001d053775::4:240848136-240850137(+)
Zm00001d027366::1:3803636-3805637(+)
Zm00001d034843::1:303648354-303650355(-)
Zm00001d005473::2:175394154-175396155(+)
Zm00001d020581::7:123664773-123666774(+)
Zm00001d007186::2:224116465-224118466(-)
Zm00001d021721::7:161429834-161431835(-)
Zm00001d017669::5:203595560-203597561(-)
Zm00001d046277::9:77637834-77639835(-)
Zm00001d015682::5:106606185-106608186(+)
Zm00001d021090::7:142554447-142556448(-)
Zm00001d047777::9:141489725-141491726(+)
Zm00001d007387::2:230453630-230455631(-)
Zm00001d015818::5:123628176-123630177(-)
Zm00001d015120::5:76337674-76339675(+)
Zm00001d005035::2:155228832-155230833(-)
Zm00001d042094::3:150548807-150550808(+)
Zm00001d045735::9:36013388-36015389(-)
Zm00001d029853::1:90317679-90319680(-)
Zm00001d005532::2:177524428-177526429(-)
Zm00001d045297::9:18175172-18177173(-)
Zm00001d046630::9:99657414-99659415(+)
Zm00001d010658::8:123181159-123183160(+)
Zm00001d053575::4:234980132-234982133(-)
Zm00001d036098::6:72198623-72200624(-)
Zm00001d019226::7:22698761-22700762(-)
Zm00001d017049::5:183885700-183887701(+)
Zm00001d026083::10:138057458-138059459(-)
Zm00001d010325::8:109743729-109745730(+)
Zm00001d038268::6:152780589-152782590(+)
Zm00001d016544::5:166730121-166732122(+)
Zm00001d037968::6:143833211-143835212(+)
Zm00001d017850::5:208740950-208742951(+)
Zm00001d035787::6:48972082-48974083(-)
Zm00001d019365::7:29972391-29974392(+)
Zm00001d009562::8:70205311-70207312(-)
Zm00001d025545::10:121850029-121852030(-)
Zm00001d029288::1:64858351-64860352(-)
Zm00001d035323::6:21264194-21266195(+)
Zm00001d038791::6:164389322-164391323(-)
Zm00001d025295::10:113004721-113006722(+)
Zm00001d026547::10:147983660-147985661(+)
Zm00001d009287::8:52298911-52300912(+)
Zm00001d020614::7:125132239-125134240(+)
Zm00001d033344::1:259655153-259657154(-)
Zm00001d043896::3:213255064-213257065(+)
Zm00001d046897::9:109487111-109489112(-)
Zm00001d039469::3:5150209-5152210(-)
Zm00001d020187::7:98544994-98546995(-)
Zm00001d002340::2:10602990-10604991(-)
Zm00001d025707::10:126905690-126907691(-)
Zm00001d040463::3:44742538-44744539(+)
Zm00001d040502::3:47172931-47174932(-)
Zm00001d053739::4:240121411-240123412(-)
Zm00001d043914::3:213713641-213715642(+)
Zm00001d003083::2:31518153-31520154(+)
Zm00001d025652::10:125101473-125103474(+)
Zm00001d029035::1:55560376-55562377(-)
Zm00001d043991::3:215826579-215828580(+)
Zm00001d028020::1:20538912-20540913(-)
Zm00001d047057::9:116819386-116821387(+)
Zm00001d024874::10:91750839-91752840(+)
Zm00001d011525::8:153522390-153524391(-)
Zm00001d052404::4:189189502-189191503(-)
Zm00001d040396::3:41246975-41248976(+)
Zm00001d038598::6:160694569-160696570(-)
Zm00001d046184::9:70232141-70234142(-)
Zm00001d006808::2:217129498-217131499(-)
Zm00001d036489::6:90387148-90389149(-)
Zm00001d030703::1:154504419-154506420(-)
Zm00001d032420::1:225928794-225930795(+)
Zm00001d017335::5:193224198-193226199(+)
Zm00001d003590::2:49122337-49124338(+)
Zm00001d008679::8:16964351-16966352(+)
Zm00001d037249::6:117986794-117988795(+)
Zm00001d030037::1:101378532-101380533(-)
Zm00001d032010::1:209341090-209343091(-)
Zm00001d040650::3:56246324-56248325(-)
Zm00001d026086::10:138087364-138089365(+)
Zm00001d002958::2:28096799-28098800(-)
Zm00001d028989::1:53770416-53772417(+)
Zm00001d047790::9:141812089-141814090(+)
Zm00001d032391::1:225163417-225165418(+)
Zm00001d038579::6:160392159-160394160(+)
Zm00001d046719::9:103321767-103323768(+)
Zm00001d012112::8:168391736-168393737(-)
Zm00001d013982::5:27224162-27226163(+)
Zm00001d010606::8:121744920-121746921(-)
Zm00001d049421::4:29957585-29959586(-)
Zm00001d017475::5:197050757-197052758(-)
Zm00001d007048::2:220865795-220867796(-)
Zm00001d037109::6:112503476-112505477(+)
Zm00001d025153::10:106775575-106777576(+)
Zm00001d020764::7:131556448-131558449(+)
Zm00001d003144::2:33546152-33548153(+)
Zm00001d002570::2:15642895-15644896(-)
Zm00001d043378::3:198228736-198230737(-)
Zm00001d012849::5:1084229-1086230(-)
Zm00001d019148::7:19178760-19180761(+)
Zm00001d007479::2:232669018-232671019(+)
Zm00001d039144::6:171030546-171032547(-)
Zm00001d002036::2:4851296-4853297(-)
Zm00001d050607::4:103734742-103736743(-)
Zm00001d002524::2:14753352-14755353(-)
Zm00001d014567::5:53642722-53644723(-)
Zm00001d038165::6:150161189-150163190(-)
Zm00001d044542::3:231353180-231355181(-)
Zm00001d006160::2:200085399-200087400(-)
Zm00001d004162::2:88160115-88162116(+)
Zm00001d024869::10:91496216-91498217(-)
Zm00001d050083::4:64867788-64869789(+)
Zm00001d009813::8:82668723-82670724(-)
Zm00001d006153::2:199944249-199946250(-)
Zm00001d021436::7:152287698-152289699(-)
Zm00001d008852::8:22555172-22557173(+)
Zm00001d012267::8:171615062-171617063(-)
Zm00001d053977::4:244548891-244550892(+)
Zm00001d009849::8:85013094-85015095(-)
Zm00001d019299::7:26617825-26619826(+)
Zm00001d011479::8:151743059-151745060(+)
Zm00001d013645::5:16112217-16114218(+)
Zm00001d034773::1:301817195-301819196(-)
Zm00001d010906::8:132966702-132968703(+)
Zm00001d035413::6:24626121-24628122(-)
Zm00001d027588::1:8556729-8558730(-)
Zm00001d002788::2:22627632-22629633(+)
Zm00001d044827::9:4126998-4128999(-)
Zm00001d050272::4:77691385-77693386(+)
Zm00001d035149::6:7046993-7048994(+)
Zm00001d005775::2:187826999-187829000(-)
Zm00001d013600::5:15122813-15124814(+)
Zm00001d016856::5:178420523-178422524(-)
Zm00001d028057::1:21778641-21780642(+)
Zm00001d003584::2:49055544-49057545(-)
Zm00001d032508::1:228911686-228913687(+)
Zm00001d037984::6:144390351-144392352(-)
Zm00001d002829::2:24061981-24063982(-)
Zm00001d015785::5:119214135-119216136(+)
Zm00001d021634::7:158645689-158647690(-)
Zm00001d008310::8:4841088-4843089(-)
Zm00001d005179::2:162708052-162710053(-)
Zm00001d003649::2:51956233-51958234(-)
Zm00001d035505::6:29708534-29710535(-)
Zm00001d021453::7:152607581-152609582(-)
Zm00001d018364::5:219212300-219214301(+)
Zm00001d021363::7:149914556-149916557(+)
Zm00001d047769::9:141368439-141370440(-)
Zm00001d009965::8:92682350-92684351(+)
Zm00001d044793::9:2549336-2551337(+)
Zm00001d031128::1:178803092-178805093(-)
Zm00001d010010::8:95007392-95009393(-)
Zm00001d051345::4:155272521-155274522(+)
Zm00001d012960::5:2379845-2381846(-)
Zm00001d048693::4:3413746-3415747(-)
Zm00001d007963::2:244275459-244277460(-)
Zm00001d012738::8:179533333-179535334(-)
Zm00001d022485::7:178576975-178578976(-)
Zm00001d004243::2:95496530-95498531(-)
Zm00001d049950::4:55132977-55134978(-)
Zm00001d029091::1:57484475-57486476(+)
Zm00001d015886::5:129040693-129042694(-)
Zm00001d051671::4:166249356-166251357(+)
Zm00001d045323::9:18934291-18936292(+)
Zm00001d008185::8:636872-638873(+)
Zm00001d009060::8:33885690-33887691(-)
Zm00001d004169::2:88658898-88660899(-)
Zm00001d047782::9:141642588-141644589(+)
Zm00001d004102::2:82837862-82839863(+)
Zm00001d050248::4:76138195-76140196(+)
Zm00001d019766::7:58222495-58224496(+)
Zm00001d024467::10:72228090-72230091(-)
Zm00001d047839::9:143016296-143018297(-)
Zm00001d036844::6:103613306-103615307(+)
Zm00001d029861::1:90927127-90929128(+)
Zm00001d017927::5:210208389-210210390(+)
Zm00001d036748::6:99740793-99742794(+)
Zm00001d039256::3:626958-628959(+)
Zm00001d053676::4:238812969-238814970(+)
Zm00001d001943::2:3242431-3244432(-)
Zm00001d012677::8:178444814-178446815(+)
Zm00001d013155::5:5510760-5512761(+)
Zm00001d008957::8:27189032-27191033(+)
Zm00001d049787::4:44678693-44680694(+)
Zm00001d002477::2:13594836-13596837(-)
Zm00001d003715::2:56142845-56144846(-)
Zm00001d042476::3:169002872-169004873(-)
Zm00001d011791::8:161665460-161667461(+)
Zm00001d013485::5:12643042-12645043(-)
Zm00001d034595::1:297418991-297420992(-)
Zm00001d028923::1:51724829-51726830(-)
Zm00001d007522::2:233727189-233729190(-)
Zm00001d024347::10:65968846-65970847(+)
Zm00001d006947::2:219988363-219990364(+)
Zm00001d043227::3:192431480-192433481(+)
Zm00001d005396::2:172251691-172253692(+)
Zm00001d038301::6:153935443-153937444(-)
Zm00001d051773::4:169204227-169206228(-)
Zm00001d007938::2:243479225-243481226(-)
Zm00001d042048::3:148577675-148579676(+)
Zm00001d010151::8:101519226-101521227(-)
Zm00001d035178::6:8038691-8040692(-)
Zm00001d039855::3:16743350-16745351(-)
Zm00001d022050::7:169044143-169046144(-)
Zm00001d005580::2:179435810-179437811(-)
Zm00001d035056::6:3350841-3352842(+)
Zm00001d013125::5:5153645-5155646(-)
Zm00001d034775::1:301935996-301937997(+)
Zm00001d004382::2:107686987-107688988(-)
Zm00001d035515::6:30768714-30770715(-)
Zm00001d030678::1:152666350-152668351(+)
Zm00001d038130::6:148860982-148862983(-)
Zm00001d049276::4:24153542-24155543(-)
Zm00001d024478::10:73136558-73138559(+)
Zm00001d018451::5:221118913-221120914(-)
Zm00001d042627::3:174459924-174461925(+)
Zm00001d044849::9:5071874-5073875(-)
Zm00001d045558::9:26663980-26665981(+)
Zm00001d033155::1:252349168-252351169(+)
Zm00001d006098::2:198148044-198150045(-)
Zm00001d041669::3:132741886-132743887(+)
Zm00001d054008::4:245046155-245048156(+)
Zm00001d018289::5:218021790-218023791(-)
Zm00001d046222::9:72971914-72973915(+)
Zm00001d036721::6:98814301-98816302(-)
Zm00001d033927::1:278714211-278716212(+)
Zm00001d044988::9:9424327-9426328(-)
Zm00001d007849::2:240881471-240883472(-)
Zm00001d032238::1:218365543-218367544(-)
Zm00001d014811::5:63964587-63966588(+)
Zm00001d006364::2:205728667-205730668(+)
Zm00001d007769::2:239295866-239297867(-)
Zm00001d052983::4:207294156-207296157(+)
Zm00001d053036::4:210076030-210078031(-)
Zm00001d046103::9:63754122-63756123(-)
Zm00001d042884::3:182845256-182847257(+)
Zm00001d035935::6:61215454-61217455(+)
Zm00001d002446::2:12876740-12878741(-)
Zm00001d026173::10:140305655-140307656(-)
Zm00001d015451::5:91108599-91110600(-)
Zm00001d030821::1:161941849-161943850(+)
Zm00001d006845::2:217778284-217780285(-)
Zm00001d016908::5:179679647-179681648(-)
Zm00001d018009::5:211937422-211939423(+)
Zm00001d017361::5:193661670-193663671(+)
Zm00001d034380::1:291359322-291361323(-)
Zm00001d014665::5:58165204-58167205(-)
Zm00001d007881::2:241671344-241673345(-)
Zm00001d011427::8:150245829-150247830(-)
Zm00001d019117::7:17794977-17796978(-)
Zm00001d044351::3:225650981-225652982(+)
Zm00001d051219::4:148976770-148978771(+)
Zm00001d022085::7:169772456-169774457(-)
Zm00001d030164::1:109870585-109872586(-)
Zm00001d038076::6:146983713-146985714(+)
Zm00001d031208::1:182120048-182122049(-)
Zm00001d021839::7:164316319-164318320(+)
Zm00001d022119::7:170772294-170774295(+)
Zm00001d028355::1:31793089-31795090(+)
Zm00001d017089::5:184916276-184918277(+)
Zm00001d040408::3:41721153-41723154(-)
Zm00001d003841::2:61915336-61917337(-)
Zm00001d046979::9:113976462-113978463(-)
Zm00001d010538::8:119701468-119703469(+)
Zm00001d026047::10:136890063-136892064(+)
Zm00001d036700::6:98072953-98074954(+)
Zm00001d039858::3:16939347-16941348(-)
Zm00001d047093::9:118316260-118318261(-)
Zm00001d007786::2:239620568-239622569(+)
Zm00001d013427::5:11136528-11138529(+)
Zm00001d004717::2:133519707-133521708(-)
Zm00001d042653::3:175439064-175441065(+)
Zm00001d023651::10:13650721-13652722(-)
Zm00001d040340::3:38785630-38787631(-)
Zm00001d045145::9:14223801-14225802(+)
Zm00001d004718::2:133579726-133581727(-)
Zm00001d024852::10:90654750-90656751(+)
Zm00001d044902::9:6761626-6763627(+)
Zm00001d016532::5:166583710-166585711(-)
Zm00001d048729::4:4325153-4327154(-)
Zm00001d051562::4:162798848-162800849(+)
Zm00001d046688::9:102439270-102441271(+)
Zm00001d018421::5:220403777-220405778(-)
Zm00001d007636::2:236686306-236688307(+)
Zm00001d010023::8:95609747-95611748(-)
Zm00001d014649::5:57188524-57190525(+)
Zm00001d039141::6:170968563-170970564(+)
Zm00001d014718::5:60364503-60366504(-)
Zm00001d002942::2:27637385-27639386(+)
Zm00001d041006::3:89810452-89812453(-)
Zm00001d029593::1:78162721-78164722(+)
Zm00001d048839::4:6203299-6205300(+)
Zm00001d029279::1:64617128-64619129(-)
Zm00001d039070::6:169540765-169542766(-)
Zm00001d022560::7:180064197-180066198(-)
Zm00001d011941::8:164858602-164860603(+)
Zm00001d009327::8:56286577-56288578(-)
Zm00001d033664::1:269983742-269985743(-)
Zm00001d050935::4:132606776-132608777(-)
Zm00001d026017::10:136071703-136073704(+)
Zm00001d005687::2:183362289-183364290(+)
Zm00001d014039::5:30287481-30289482(+)
Zm00001d043827::3:211043325-211045326(-)
Zm00001d053867::4:242571102-242573103(-)
Zm00001d045206::9:16074657-16076658(+)
Zm00001d048497::9:157236057-157238058(+)
Zm00001d014703::5:59970917-59972918(-)
Zm00001d018141::5:215275043-215277044(-)
Zm00001d003839::2:61800876-61802877(-)
Zm00001d026354::10:144152874-144154875(-)
Zm00001d048692::4:3357761-3359762(-)
Zm00001d038288::6:153437336-153439337(+)
Zm00001d037974::6:143932121-143934122(-)
Zm00001d028984::1:53533485-53535486(-)
Zm00001d037177::6:114826574-114828575(-)
Zm00001d028661::1:42127154-42129155(+)
Zm00001d036917::6:106359117-106361118(+)
Zm00001d047153::9:120195332-120197333(-)
Zm00001d035041::6:2928851-2930852(+)
Zm00001d045624::9:29099926-29101927(-)
Zm00001d049701::4:40570491-40572492(+)
Zm00001d017989::5:211462021-211464022(+)
Zm00001d029155::1:60831490-60833491(-)
Zm00001d046970::9:113509535-113511536(+)
Zm00001d025202::10:108880926-108882927(-)
Zm00001d049857::4:48656211-48658212(+)
Zm00001d017106::5:185553901-185555902(-)
Zm00001d043955::3:214774197-214776198(+)
Zm00001d013701::5:17882097-17884098(+)
Zm00001d039274::3:918469-920470(-)
Zm00001d014951::5:69615172-69617173(-)
Zm00001d029499::1:73372709-73374710(-)
Zm00001d014200::5:36212026-36214027(+)
Zm00001d019905::7:74373768-74375769(+)
Zm00001d039039::6:169024920-169026921(+)
Zm00001d028748::1:45268316-45270317(-)
Zm00001d037071::6:111359223-111361224(+)
Zm00001d046579::9:96809386-96811387(-)
Zm00001d046531::9:94210395-94212396(+)
Zm00001d038811::6:164909614-164911615(+)
Zm00001d043382::3:198288237-198290238(-)
Zm00001d010912::8:133265505-133267506(+)
Zm00001d017656::5:203301851-203303852(-)
Zm00001d046352::9:82887785-82889786(+)
Zm00001d029920::1:94345124-94347125(+)
Zm00001d031677::1:198455259-198457260(-)
Zm00001d011057::8:137625647-137627648(-)
Zm00001d036410::6:87192165-87194166(+)
Zm00001d020623::7:125322228-125324229(-)
Zm00001d018791::7:5301257-5303258(-)
Zm00001d004642::2:124715184-124717185(+)
Zm00001d040010::3:22860349-22862350(-)
Zm00001d035540::6:31629371-31631372(-)
Zm00001d038296::6:153622822-153624823(-)
Zm00001d035124::6:6266125-6268126(-)
Zm00001d037317::6:120722611-120724612(+)
Zm00001d037223::6:116550244-116552245(-)
Zm00001d025997::10:135687336-135689337(-)
Zm00001d010009::8:94985830-94987831(+)
Zm00001d007444::2:231910844-231912845(-)
Zm00001d023695::10:15877752-15879753(+)
Zm00001d034423::1:292610908-292612909(+)
Zm00001d033360::1:260214374-260216375(-)
Zm00001d003246::2:37615615-37617616(+)
Zm00001d029234::1:63274226-63276227(+)
Zm00001d013059::5:3971308-3973309(+)
Zm00001d033139::1:251919650-251921651(+)
Zm00001d013120::5:5121609-5123610(-)
Zm00001d008606::8:14381184-14383185(-)
Zm00001d009492::8:67173270-67175271(+)
Zm00001d037745::6:136192940-136194941(+)
Zm00001d044250::3:223050150-223052151(-)
Zm00001d035163::6:7416530-7418531(-)
Zm00001d052327::4:187150990-187152991(+)
Zm00001d045231::9:16734579-16736580(-)
Zm00001d014961::5:70340880-70342881(+)
Zm00001d018926::7:9493218-9495219(-)
Zm00001d005696::2:183688634-183690635(+)
Zm00001d014880::5:66842495-66844496(+)
Zm00001d039596::3:8661399-8663400(-)
Zm00001d016649::5:171188530-171190531(-)
Zm00001d012564::8:176753545-176755546(+)
Zm00001d052796::4:201213348-201215349(+)
Zm00001d003941::2:70596854-70598855(+)
Zm00001d003261::2:38268378-38270379(-)
Zm00001d035053::6:3273762-3275763(-)
Zm00001d013594::5:15050310-15052311(-)
Zm00001d011614::8:155952199-155954200(-)
Zm00001d014546::5:52698928-52700929(-)
Zm00001d040852::3:71766696-71768697(+)
Zm00001d029544::1:75658669-75660670(-)
Zm00001d038034::6:145743471-145745472(+)
Zm00001d053191::4:219109278-219111279(-)
Zm00001d027466::1:5892318-5894319(+)
Zm00001d026600::10:148724283-148726284(-)
Zm00001d008929::8:25817966-25819967(-)
Zm00001d039625::3:9380454-9382455(-)
Zm00001d008222::8:1662538-1664539(-)
Zm00001d021383::7:150575385-150577386(+)
Zm00001d033109::1:250359911-250361912(-)
Zm00001d024632::10:81337400-81339401(-)
Zm00001d027590::1:8572454-8574455(+)
Zm00001d049210::4:20796325-20798326(-)
Zm00001d011643::8:157372796-157374797(+)
Zm00001d007062::2:221061322-221063323(+)
Zm00001d007858::2:241036874-241038875(-)
Zm00001d050951::4:133236330-133238331(-)
Zm00001d033063::1:249198438-249200439(+)
Zm00001d041143::3:100308724-100310725(-)
Zm00001d035298::6:20151843-20153844(+)
Zm00001d025713::10:127153277-127155278(+)
Zm00001d047958::9:146173388-146175389(+)
Zm00001d049757::4:43338676-43340677(+)
Zm00001d011225::8:143690530-143692531(-)
Zm00001d029503::1:73478767-73480768(+)
Zm00001d035206::6:9901888-9903889(-)
Zm00001d009690::8:76123799-76125800(-)
Zm00001d034814::1:302794791-302796792(+)
Zm00001d002621::2:16978862-16980863(+)
Zm00001d040753::3:63600261-63602262(-)
Zm00001d006473::2:209330475-209332476(+)
Zm00001d009915::8:89357311-89359312(+)
Zm00001d044831::9:4440979-4442980(-)
Zm00001d036673::6:97231126-97233127(+)
Zm00001d014868::5:66348641-66350642(-)
Zm00001d014343::5:41975113-41977114(+)
Zm00001d028358::1:31908276-31910277(-)
Zm00001d018098::5:214153783-214155784(-)
Zm00001d018591::7:106447-108448(+)
Zm00001d003866::2:63972411-63974412(+)
Zm00001d017448::5:196095527-196097528(+)
Zm00001d010715::8:125480781-125482782(+)
Zm00001d041922::3:143795176-143797177(+)
Zm00001d020726::7:130293711-130295712(+)
Zm00001d004021::2:76079942-76081943(-)
Zm00001d041973::3:146283563-146285564(+)
Zm00001d004525::2:116606016-116608017(+)
Zm00001d023859::10:25282387-25284388(+)
Zm00001d024318::10:64155746-64157747(-)
Zm00001d025235::10:110441414-110443415(-)
Zm00001d042443::3:167611206-167613207(+)
Zm00001d007965::2:244307412-244309413(-)
Zm00001d015560::5:97683821-97685822(-)
Zm00001d043134::3:189964910-189966911(-)
Zm00001d035443::6:25693535-25695536(+)
Zm00001d048396::9:155581805-155583806(+)
Zm00001d053366::4:227755654-227757655(-)
Zm00001d048552::9:158535970-158537971(+)
Zm00001d045295::9:18152585-18154586(+)
Zm00001d051320::4:153914842-153916843(+)
Zm00001d043879::3:212723407-212725408(-)
Zm00001d004409::2:110210397-110212398(-)
Zm00001d052115::4:180191092-180193093(-)
Zm00001d039911::3:19187672-19189673(-)
Zm00001d002000::2:4153903-4155904(-)
Zm00001d014580::5:54175266-54177267(+)
Zm00001d017703::5:204686775-204688776(-)
Zm00001d034509::1:294980380-294982381(+)
Zm00001d053389::4:228944855-228946856(+)
Zm00001d045958::9:49776466-49778467(-)
Zm00001d026293::10:143088970-143090971(-)
Zm00001d003214::2:36236977-36238978(+)
Zm00001d032719::1:236001747-236003748(-)
Zm00001d050942::4:132806814-132808815(+)
Zm00001d024602::10:80085326-80087327(-)
Zm00001d014673::5:58590603-58592604(+)
Zm00001d045111::9:13110661-13112662(-)
Zm00001d036165::6:75433889-75435890(+)
Zm00001d021469::7:153016514-153018515(+)
Zm00001d002869::2:25139133-25141134(-)
Zm00001d047103::9:118710168-118712169(-)
Zm00001d006360::2:205696086-205698087(+)
Zm00001d009362::8:59511837-59513838(+)
Zm00001d048134::9:150638075-150640076(+)
Zm00001d043305::3:195355434-195357435(+)
Zm00001d042939::3:184597753-184599754(-)
Zm00001d042770::3:179176068-179178069(+)
Zm00001d018873::7:7915657-7917658(+)
Zm00001d029557::1:76078220-76080221(-)
Zm00001d006861::2:218039854-218041855(+)
Zm00001d015349::5:85750850-85752851(-)
Zm00001d012994::5:2882073-2884074(-)
Zm00001d034813::1:302795055-302797056(-)
Zm00001d046249::9:76620181-76622182(+)
Zm00001d002215::2:8314817-8316818(+)
Zm00001d021282::7:147764399-147766400(-)
Zm00001d021410::7:151483897-151485898(-)
Zm00001d010258::8:106427559-106429560(-)
Zm00001d010243::8:105771024-105773025(+)
Zm00001d012609::8:177162004-177164005(-)
Zm00001d003081::2:31388312-31390313(+)
Zm00001d044492::3:229594787-229596788(+)
Zm00001d047882::9:144128170-144130171(+)
Zm00001d004463::2:113567148-113569149(-)
Zm00001d053553::4:233806192-233808193(+)
Zm00001d022198::7:172649912-172651913(-)
Zm00001d044348::3:225600726-225602727(+)
Zm00001d043451::3:200443734-200445735(+)
Zm00001d047821::9:142592735-142594736(+)
Zm00001d005080::2:157611746-157613747(+)
Zm00001d052025::4:176829774-176831775(+)
Zm00001d028931::1:51979050-51981051(-)
Zm00001d020423::7:113099007-113101008(+)
Zm00001d039231::6:173935546-173937547(-)
Zm00001d031888::1:205335189-205337190(+)
Zm00001d028400::1:33600022-33602023(-)
Zm00001d030652::1:151022443-151024444(+)
Zm00001d013527::5:13628813-13630814(+)
Zm00001d038989::6:168298546-168300547(+)
Zm00001d019047::7:14097195-14099196(+)
Zm00001d019950::7:79552227-79554228(-)
Zm00001d003492::2:45894799-45896800(-)
Zm00001d044180::3:221248492-221250493(+)
Zm00001d014155::5:34329633-34331634(-)
Zm00001d039913::3:19210303-19212304(-)
Zm00001d001975::2:3763080-3765081(+)
Zm00001d037110::6:112660031-112662032(-)
Zm00001d019280::7:25459078-25461079(-)
Zm00001d049649::4:38709238-38711239(-)
Zm00001d052138::4:180629613-180631614(-)
Zm00001d047977::9:146879042-146881043(+)
Zm00001d011242::8:144284292-144286293(+)
Zm00001d018574::5:223575484-223577485(+)
Zm00001d012915::5:1907831-1909832(-)
Zm00001d020602::7:124342974-124344975(-)
Zm00001d040144::3:29124342-29126343(+)
Zm00001d051286::4:151647937-151649938(-)
Zm00001d040795::3:66299100-66301101(+)
Zm00001d029810::1:88023081-88025082(-)
Zm00001d033307::1:258335964-258337965(-)
Zm00001d040040::3:24345828-24347829(+)
Zm00001d029270::1:64402602-64404603(+)
Zm00001d051707::4:167317990-167319991(+)
Zm00001d028367::1:32296739-32298740(-)
Zm00001d046694::9:102719455-102721456(-)
Zm00001d049023::4:12946568-12948569(-)
Zm00001d013707::5:18194799-18196800(+)
Zm00001d038411::6:156633074-156635075(+)
Zm00001d036678::6:97423560-97425561(+)
Zm00001d052424::4:189733647-189735648(-)
Zm00001d002384::2:11635801-11637802(-)
Zm00001d008975::8:27988595-27990596(+)
Zm00001d051092::4:141765311-141767312(+)
Zm00001d007254::2:225775858-225777859(-)
Zm00001d031355::1:187097326-187099327(+)
Zm00001d034872::1:304414510-304416511(+)
Zm00001d034407::1:292052719-292054720(+)
Zm00001d048902::4:7404996-7406997(+)
Zm00001d044985::9:9339268-9341269(-)
Zm00001d027505::1:6913577-6915578(+)
Zm00001d040278::3:35455673-35457674(+)
Zm00001d007089::2:221947840-221949841(+)
Zm00001d012965::5:2441522-2443523(-)
Zm00001d042509::3:170137518-170139519(-)
Zm00001d050245::4:75830157-75832158(-)
Zm00001d005743::2:185602178-185604179(+)
Zm00001d017379::5:193877984-193879985(+)
Zm00001d007133::2:223069742-223071743(-)
Zm00001d048877::4:6910801-6912802(-)
Zm00001d026258::10:142156160-142158161(+)
Zm00001d027495::1:6557926-6559927(-)
Zm00001d009339::8:57191340-57193341(+)
Zm00001d010744::8:126504247-126506248(+)
Zm00001d013025::5:3432270-3434271(-)
Zm00001d011819::8:162064972-162066973(-)
Zm00001d031703::1:198956876-198958877(-)
Zm00001d034270::1:288306098-288308099(-)
Zm00001d043237::3:192733381-192735382(+)
Zm00001d037484::6:126843916-126845917(+)
Zm00001d031846::1:203934977-203936978(-)
Zm00001d047921::9:145466874-145468875(-)
Zm00001d028359::1:32048053-32050054(-)
Zm00001d051960::4:175361274-175363275(+)
Zm00001d005751::2:186193560-186195561(-)
Zm00001d019090::7:15822676-15824677(+)
Zm00001d043776::3:209888007-209890008(+)
Zm00001d033975::1:279921938-279923939(-)
Zm00001d019060::7:14497424-14499425(-)
Zm00001d018647::7:1622704-1624705(-)
Zm00001d019698::7:51740257-51742258(-)
Zm00001d051249::4:150496764-150498765(+)
Zm00001d015788::5:119721230-119723231(-)
Zm00001d026296::10:143161316-143163317(-)
Zm00001d046120::9:64632385-64634386(-)
Zm00001d048664::4:2980252-2982253(-)
Zm00001d037081::6:111654048-111656049(+)
Zm00001d010504::8:118253792-118255793(-)
Zm00001d037458::6:126006290-126008291(-)
Zm00001d046450::9:90490328-90492329(+)
Zm00001d002439::2:12645894-12647895(+)
Zm00001d040702::3:59071725-59073726(-)
Zm00001d046953::9:112755562-112757563(+)
Zm00001d049886::4:50585863-50587864(-)
Zm00001d033886::1:277445804-277447805(+)
Zm00001d008600::8:14152202-14154203(-)
Zm00001d052595::4:194256227-194258228(+)
Zm00001d038171::6:150451127-150453128(+)
Zm00001d002695::2:19453467-19455468(-)
Zm00001d021982::7:167527499-167529500(+)
Zm00001d053961::4:244357245-244359246(-)
Zm00001d045086::9:12078130-12080131(-)
Zm00001d038481::6:158361033-158363034(-)
Zm00001d028751::1:45511787-45513788(-)
Zm00001d014426::5:46375854-46377855(-)
Zm00001d053980::4:244565300-244567301(-)
Zm00001d028248::1:27965366-27967367(+)
Zm00001d039614::3:9086384-9088385(+)
Zm00001d025839::10:131432341-131434342(-)
Zm00001d014172::5:34983151-34985152(-)
Zm00001d001861::2:2053724-2055725(-)
Zm00001d022561::7:180067783-180069784(-)
Zm00001d015970::5:134951428-134953429(+)
Zm00001d038393::6:156265115-156267116(+)
Zm00001d037156::6:114066190-114068191(+)
Zm00001d038599::6:160736171-160738172(-)
Zm00001d005429::2:173716505-173718506(-)
Zm00001d048013::9:148007117-148009118(-)
Zm00001d045456::9:22971254-22973255(-)
Zm00001d033707::1:271813873-271815874(+)
Zm00001d045146::9:14228211-14230212(+)
Zm00001d001928::2:3078530-3080531(-)
Zm00001d025528::10:121525841-121527842(-)
Zm00001d035561::6:33192020-33194021(+)
Zm00001d024806::10:88832883-88834884(-)
Zm00001d011475::8:151645194-151647195(-)
Zm00001d052145::4:181032590-181034591(-)
Zm00001d006604::2:211886192-211888193(-)
Zm00001d013095::5:4678733-4680734(+)
Zm00001d052697::4:197840354-197842355(-)
Zm00001d041744::3:135683490-135685491(+)
Zm00001d004843::2:143856637-143858638(-)
Zm00001d039301::3:1327117-1329118(-)
Zm00001d027317::1:2826110-2828111(-)
Zm00001d037992::6:144489820-144491821(-)
Zm00001d008520::8:11341841-11343842(-)
Zm00001d022553::7:179900803-179902804(+)
Zm00001d050103::4:65731595-65733596(+)
Zm00001d004094::2:82430630-82432631(+)
Zm00001d028453::1:35464274-35466275(+)
Zm00001d028002::1:19959582-19961583(+)
Zm00001d011357::8:148192028-148194029(+)
Zm00001d027503::1:6828308-6830309(+)
Zm00001d050506::4:94732312-94734313(-)
Zm00001d002590::2:16292195-16294196(+)
Zm00001d025822::10:130719457-130721458(-)
Zm00001d041867::3:141612826-141614827(+)
Zm00001d043259::3:193662585-193664586(+)
Zm00001d016152::5:147336017-147338018(+)
Zm00001d018435::5:220826886-220828887(+)
Zm00001d035871::6:57906016-57908017(-)
Zm00001d025757::10:128609744-128611745(-)
Zm00001d022427::7:177453093-177455094(-)
Zm00001d034943::1:306351122-306353123(-)
Zm00001d026323::10:143585527-143587528(-)
Zm00001d004998::2:153092010-153094011(-)
Zm00001d053597::4:235913444-235915445(-)
Zm00001d051307::4:152667072-152669073(+)
Zm00001d006426::2:207631219-207633220(+)
Zm00001d036583::6:93723979-93725980(-)
Zm00001d029141::1:60321449-60323450(+)
Zm00001d039886::3:17687441-17689442(+)
Zm00001d045217::9:16431475-16433476(+)
Zm00001d038366::6:155618214-155620215(-)
Zm00001d012067::8:167568728-167570729(-)
Zm00001d009359::8:59321911-59323912(-)
Zm00001d021825::7:163781537-163783538(+)
Zm00001d009695::8:76225893-76227894(-)
Zm00001d039203::6:172445106-172447107(-)
Zm00001d050747::4:120553388-120555389(-)
Zm00001d031413::1:189317042-189319043(+)
Zm00001d012899::5:1765667-1767668(-)
Zm00001d015985::5:136821693-136823694(-)
Zm00001d037194::6:115261212-115263213(-)
Zm00001d004616::2:122071791-122073792(+)
Zm00001d040959::3:83222822-83224823(-)
Zm00001d050319::4:81113281-81115282(+)
Zm00001d053783::4:240994594-240996595(-)
Zm00001d034240::1:287657760-287659761(-)
Zm00001d016397::5:160950727-160952728(+)
Zm00001d024947::10:96356973-96358974(+)
Zm00001d017872::5:209273317-209275318(+)
Zm00001d042346::3:162350103-162352104(+)
Zm00001d019479::7:36169750-36171751(+)
Zm00001d034422::1:292519314-292521315(+)
Zm00001d031949::1:207799384-207801385(-)
Zm00001d021241::7:146742685-146744686(+)
Zm00001d046254::9:76909415-76911416(-)
Zm00001d016782::5:175732273-175734274(-)
Zm00001d008462::8:9348633-9350634(+)
Zm00001d046697::9:102859264-102861265(-)
Zm00001d042080::3:149893927-149895928(+)
Zm00001d035869::6:57748180-57750181(+)
Zm00001d024691::10:83697289-83699290(-)
Zm00001d021588::7:157335107-157337108(-)
Zm00001d027922::1:17721275-17723276(+)
Zm00001d008854::8:22738184-22740185(-)
Zm00001d009084::8:35523273-35525274(-)
Zm00001d045705::9:34418099-34420100(-)
Zm00001d033643::1:269434279-269436280(+)
Zm00001d043692::3:207547877-207549878(-)
Zm00001d033356::1:260109295-260111296(+)
Zm00001d011459::8:150996494-150998495(-)
Zm00001d033634::1:269329534-269331535(-)
Zm00001d025794::10:129815251-129817252(-)
Zm00001d014090::5:31978095-31980096(+)
Zm00001d021384::7:150582359-150584360(+)
Zm00001d019443::7:34022318-34024319(-)
Zm00001d004733::2:134526807-134528808(-)
Zm00001d025456::10:119080575-119082576(+)
Zm00001d029349::1:66850416-66852417(+)
Zm00001d038084::6:147221047-147223048(-)
Zm00001d016101::5:144564886-144566887(+)
Zm00001d041837::3:139952572-139954573(+)
Zm00001d021508::7:154483841-154485842(-)
Zm00001d004488::2:114730912-114732913(-)
Zm00001d009221::8:44260447-44262448(-)
Zm00001d044503::3:230005887-230007888(+)
Zm00001d013296::5:7997612-7999613(-)
Zm00001d044745::9:1024011-1026012(-)
Zm00001d024008::10:36384109-36386110(-)
Zm00001d028207::1:26346435-26348436(-)
Zm00001d022185::7:172181693-172183694(+)
Zm00001d005713::2:184334969-184336970(-)
Zm00001d025497::10:120582967-120584968(-)
Zm00001d030106::1:106129014-106131015(-)
Zm00001d039283::3:1001733-1003734(-)
Zm00001d047667::9:138656191-138658192(-)
Zm00001d049435::4:30183539-30185540(-)
Zm00001d036396::6:86740399-86742400(-)
Zm00001d039169::6:171661937-171663938(+)
Zm00001d020771::7:131822927-131824928(+)
Zm00001d006714::2:215021675-215023676(+)
Zm00001d024946::10:96327326-96329327(-)
Zm00001d025992::10:135573011-135575012(+)
Zm00001d015573::5:98917516-98919517(+)
Zm00001d015300::5:83322390-83324391(+)
Zm00001d046751::9:104380208-104382209(-)
Zm00001d010859::8:130759263-130761264(-)
Zm00001d047784::9:141745031-141747032(+)
Zm00001d049801::4:45083165-45085166(-)
Zm00001d041682::3:133079636-133081637(-)
Zm00001d041165::3:101291805-101293806(-)
Zm00001d053616::4:236550418-236552419(-)
Zm00001d033047::1:248459664-248461665(+)
Zm00001d021125::7:143311790-143313791(-)
Zm00001d024186::10:54195053-54197054(-)
Zm00001d040991::3:88846925-88848926(+)
Zm00001d012145::8:168874745-168876746(-)
Zm00001d005944::2:193503318-193505319(-)
Zm00001d043286::3:194423256-194425257(-)
Zm00001d044203::3:221804614-221806615(+)
Zm00001d004546::2:117278717-117280718(+)
Zm00001d030030::1:100662042-100664043(-)
Zm00001d003772::2:58359608-58361609(-)
Zm00001d008457::8:9221435-9223436(-)
Zm00001d014467::5:49122273-49124274(-)
Zm00001d024029::10:38043241-38045242(-)
Zm00001d040985::3:88155451-88157452(+)
Zm00001d036418::6:87645845-87647846(-)
Zm00001d022350::7:175999582-176001583(-)
Zm00001d009609::8:72970807-72972808(-)
Zm00001d017490::5:197380915-197382916(-)
Zm00001d017324::5:192700994-192702995(+)
Zm00001d036520::6:91156814-91158815(-)
Zm00001d037871::6:140508518-140510519(+)
Zm00001d019115::7:17575327-17577328(+)
Zm00001d027868::1:15767948-15769949(-)
Zm00001d039425::3:3949312-3951313(-)
Zm00001d011418::8:149938287-149940288(+)
Zm00001d030184::1:111923423-111925424(-)
Zm00001d011596::8:155438315-155440316(-)
Zm00001d002064::2:5195256-5197257(-)
Zm00001d028005::1:20020993-20022994(+)
Zm00001d024114::10:46727676-46729677(-)
Zm00001d021541::7:155419921-155421922(-)
Zm00001d004864::2:145434501-145436502(+)
Zm00001d025433::10:118610620-118612621(+)
Zm00001d035552::6:32909398-32911399(-)
Zm00001d007261::2:226012533-226014534(-)
Zm00001d036448::6:88908360-88910361(+)
Zm00001d002362::2:10901178-10903179(-)
Zm00001d041201::3:105178320-105180321(+)
Zm00001d002223::2:8386101-8388102(+)
Zm00001d003088::2:31841147-31843148(-)
Zm00001d036546::6:91585028-91587029(-)
Zm00001d034968::6:378128-380129(+)
Zm00001d041455::3:121301398-121303399(-)
Zm00001d031911::1:206536714-206538715(-)
Zm00001d003251::2:37949560-37951561(+)
Zm00001d012394::8:173520610-173522611(+)
Zm00001d052197::4:183012605-183014606(+)
Zm00001d042952::3:184728376-184730377(+)
Zm00001d001945::2:3373732-3375733(-)
Zm00001d018812::7:5869622-5871623(+)
Zm00001d021511::7:154591758-154593759(-)
Zm00001d037605::6:131418262-131420263(+)
Zm00001d008388::8:6992358-6994359(-)
Zm00001d027325::1:2976434-2978435(-)
Zm00001d004084::2:80921813-80923814(-)
Zm00001d053674::4:238721886-238723887(-)
Zm00001d053685::4:239012225-239014226(-)
Zm00001d016949::5:180939039-180941040(-)
Zm00001d025252::10:111155437-111157438(+)
Zm00001d047732::9:140180426-140182427(+)
Zm00001d036535::6:91339774-91341775(-)
Zm00001d046305::9:79546950-79548951(+)
Zm00001d022407::7:176982282-176984283(+)
Zm00001d015224::5:80046531-80048532(-)
Zm00001d024030::10:38228178-38230179(-)
Zm00001d029036::1:55559272-55561273(+)
Zm00001d026703::10:150492922-150494923(-)
Zm00001d024382::10:68269358-68271359(+)
Zm00001d014988::5:71250249-71252250(-)
Zm00001d027672::1:10689672-10691673(-)
Zm00001d003755::2:57731363-57733364(-)
Zm00001d043838::3:211455492-211457493(-)
Zm00001d033854::1:275918721-275920722(-)
Zm00001d036338::6:84762264-84764265(+)
Zm00001d036601::6:94184221-94186222(+)
Zm00001d047546::9:134871989-134873990(+)
Zm00001d040125::3:28539567-28541568(-)
Zm00001d021442::7:152334336-152336337(+)
Zm00001d046508::9:93069656-93071657(-)
Zm00001d045670::9:32597889-32599890(+)
Zm00001d053697::4:239380846-239382847(+)
Zm00001d024906::10:94247046-94249047(+)
Zm00001d034376::1:291269844-291271845(+)
Zm00001d052444::4:190135996-190137997(-)
Zm00001d014761::5:61856653-61858654(+)
Zm00001d007434::2:231626989-231628990(+)
Zm00001d028285::1:29169823-29171824(+)
Zm00001d013334::5:8852771-8854772(-)
Zm00001d010443::8:115386831-115388832(-)
Zm00001d052405::4:189188570-189190571(+)
Zm00001d038255::6:152443583-152445584(-)
Zm00001d038443::6:157390865-157392866(-)
Zm00001d016331::5:157658073-157660074(+)
Zm00001d035081::6:4036470-4038471(+)
Zm00001d023590::10:10918404-10920405(+)
Zm00001d002946::2:27829189-27831190(-)
Zm00001d052992::4:207904167-207906168(+)
Zm00001d042225::3:156803668-156805669(-)
Zm00001d054039::4:245456605-245458606(+)
Zm00001d004334::2:104153646-104155647(-)
Zm00001d036495::6:90595757-90597758(-)
Zm00001d046170::9:68849593-68851594(+)
Zm00001d011067::8:137999558-138001559(+)
Zm00001d024463::10:71954866-71956867(+)
Zm00001d006586::2:211672501-211674502(-)
Zm00001d029626::1:80232514-80234515(+)
Zm00001d032933::1:243733537-243735538(+)
Zm00001d019948::7:79097491-79099492(-)
Zm00001d040155::3:29584411-29586412(-)
Zm00001d035748::6:44954771-44956772(-)
Zm00001d053710::4:239669051-239671052(-)
Zm00001d035616::6:37238553-37240554(-)
Zm00001d026010::10:135907951-135909952(-)
Zm00001d007288::2:226874247-226876248(+)
Zm00001d020038::7:87794084-87796085(+)
Zm00001d005724::2:184745636-184747637(-)
Zm00001d029596::1:78356345-78358346(+)
Zm00001d050850::4:126962364-126964365(-)
Zm00001d004976::2:151614945-151616946(+)
Zm00001d021821::7:163719827-163721828(-)
Zm00001d036490::6:90473227-90475228(-)
Zm00001d023230::10:953178-955179(+)
Zm00001d034203::1:286723261-286725262(-)
Zm00001d013648::5:16155505-16157506(+)
Zm00001d021645::7:158959515-158961516(-)
Zm00001d015293::5:82990829-82992830(+)
Zm00001d020612::7:125101108-125103109(-)
Zm00001d002757::2:21811502-21813503(-)
Zm00001d034298::1:288719810-288721811(+)
Zm00001d038136::6:149171635-149173636(-)
Zm00001d052939::4:205517344-205519345(-)
Zm00001d038769::6:164165545-164167546(+)
Zm00001d021186::7:145201284-145203285(+)
Zm00001d049668::4:39424100-39426101(-)
Zm00001d001927::2:3059714-3061715(+)
Zm00001d034055::1:282607952-282609953(-)
Zm00001d011782::8:161473713-161475714(+)
Zm00001d040901::3:77300704-77302705(-)
Zm00001d023615::10:12203052-12205053(-)
Zm00001d009676::8:75412252-75414253(-)
Zm00001d034804::1:302474998-302476999(-)
Zm00001d007384::2:230437289-230439290(+)
Zm00001d008396::8:7207404-7209405(-)
Zm00001d021824::7:163781513-163783514(+)
Zm00001d036230::6:78257944-78259945(-)
Zm00001d046933::9:111693292-111695293(+)
Zm00001d032330::1:222630375-222632376(-)
Zm00001d027577::1:8337776-8339777(+)
Zm00001d032242::1:218582303-218584304(-)
Zm00001d039729::3:13047676-13049677(+)
Zm00001d011258::8:144736523-144738524(-)
Zm00001d033705::1:271741915-271743916(+)
Zm00001d039595::3:8571155-8573156(-)
Zm00001d004443::2:112230020-112232021(+)
Zm00001d036894::6:105841895-105843896(-)
Zm00001d046402::9:87460261-87462262(+)
Zm00001d005015::2:153786581-153788582(-)
Zm00001d022437::7:177697619-177699620(-)
Zm00001d014973::5:70726802-70728803(-)
Zm00001d014689::5:59200175-59202176(-)
Zm00001d016475::5:163825346-163827347(+)
Zm00001d025195::10:108524393-108526394(-)
Zm00001d048727::4:4318862-4320863(-)
Zm00001d018935::7:9657543-9659544(-)
Zm00001d044522::3:230842720-230844721(+)
Zm00001d007255::2:225878323-225880324(-)
Zm00001d012050::8:167239512-167241513(+)
Zm00001d021672::7:159694058-159696059(-)
Zm00001d009465::8:65748617-65750618(-)
Zm00001d013093::5:4623263-4625264(-)
Zm00001d024722::10:85131252-85133253(-)
Zm00001d041801::3:138811022-138813023(-)
Zm00001d007102::2:222316936-222318937(+)
Zm00001d020765::7:131567518-131569519(-)
Zm00001d047589::9:136498909-136500910(-)
Zm00001d033121::1:250964376-250966377(+)
Zm00001d005545::2:178132804-178134805(+)
Zm00001d014879::5:66806368-66808369(+)
Zm00001d042276::3:158612401-158614402(-)
Zm00001d038578::6:160392570-160394571(-)
Zm00001d045084::9:12047174-12049175(-)
Zm00001d021570::7:156403836-156405837(+)
Zm00001d038348::6:154952599-154954600(+)
Zm00001d040286::3:35719910-35721911(+)
Zm00001d006591::2:211743502-211745503(+)
Zm00001d017651::5:203218204-203220205(-)
Zm00001d003828::2:61150091-61152092(-)
Zm00001d007605::2:236097039-236099040(-)
Zm00001d046537::9:94657730-94659731(+)
Zm00001d008248::8:2568074-2570075(-)
Zm00001d048694::4:3414744-3416745(+)
Zm00001d028769::1:46010752-46012753(-)
Zm00001d016858::5:178454139-178456140(+)
Zm00001d012934::5:2201419-2203420(-)
Zm00001d013609::5:15319312-15321313(-)
Zm00001d003046::2:30270247-30272248(+)
Zm00001d038879::6:166303847-166305848(+)
Zm00001d015628::5:102013703-102015704(+)
Zm00001d051339::4:155198281-155200282(-)
Zm00001d044230::3:222534699-222536700(+)
Zm00001d017985::5:211399589-211401590(+)
Zm00001d032232::1:218080461-218082462(+)
Zm00001d008615::8:14500353-14502354(-)
Zm00001d038050::6:146408072-146410073(+)
Zm00001d003551::2:47841158-47843159(+)
Zm00001d005541::2:178095462-178097463(-)
Zm00001d024222::10:58036419-58038420(-)
Zm00001d011288::8:145984893-145986894(-)
Zm00001d007725::2:238217943-238219944(+)
Zm00001d037114::6:112855373-112857374(+)
Zm00001d007581::2:235121800-235123801(+)
Zm00001d037518::6:127910698-127912699(+)
Zm00001d047049::9:116616229-116618230(+)
Zm00001d046169::9:68816638-68818639(+)
Zm00001d016207::5:150431435-150433436(+)
Zm00001d015976::5:135879554-135881555(-)
Zm00001d016900::5:179635392-179637393(-)
Zm00001d028992::1:53881857-53883858(+)
Zm00001d006127::2:199264024-199266025(+)
Zm00001d013127::5:5187129-5189130(-)
Zm00001d018428::5:220577660-220579661(+)
Zm00001d053913::4:243611686-243613687(-)
Zm00001d036598::6:94022464-94024465(+)
Zm00001d018032::5:212487079-212489080(+)
Zm00001d051186::4:147696042-147698043(+)
Zm00001d048109::9:150359246-150361247(-)
Zm00001d002388::2:11652379-11654380(+)
Zm00001d006760::2:216125953-216127954(+)
Zm00001d024212::10:56827254-56829255(+)
Zm00001d001910::2:2780316-2782317(+)
Zm00001d013544::5:13975045-13977046(-)
Zm00001d042555::3:171665732-171667733(+)
Zm00001d009683::8:75787744-75789745(-)
Zm00001d007719::2:238200053-238202054(-)
Zm00001d029056::1:56699578-56701579(-)
Zm00001d001830::2:1558109-1560110(+)
Zm00001d035376::6:23624040-23626041(+)
Zm00001d050259::4:77097900-77099901(-)
Zm00001d015085::5:74829894-74831895(-)
Zm00001d021789::7:163019420-163021421(+)
Zm00001d004438::2:111721671-111723672(+)
Zm00001d047794::9:141972054-141974055(-)
Zm00001d024572::10:78702391-78704392(+)
Zm00001d015184::5:78675541-78677542(+)
Zm00001d025000::10:98681053-98683054(-)
Zm00001d033666::1:269992272-269994273(-)
Zm00001d042792::3:179776412-179778413(-)
Zm00001d052286::4:185986804-185988805(+)
Zm00001d043207::3:191796083-191798084(-)
Zm00001d033982::1:280029492-280031493(+)
Zm00001d014695::5:59737620-59739621(-)
Zm00001d003308::2:39658390-39660391(+)
Zm00001d003680::2:53962976-53964977(-)
Zm00001d022475::7:178357353-178359354(+)
Zm00001d038051::6:146437498-146439499(-)
Zm00001d017885::5:209619753-209621754(-)
Zm00001d035226::6:15066454-15068455(+)
Zm00001d014863::5:66023194-66025195(+)
Zm00001d037439::6:125465213-125467214(-)
Zm00001d038903::6:166753515-166755516(-)
Zm00001d046519::9:93482667-93484668(+)
Zm00001d034965::6:288545-290546(+)
Zm00001d001939::2:3195313-3197314(-)
Zm00001d019788::7:61523854-61525855(-)
Zm00001d043652::3:206065384-206067385(-)
Zm00001d026200::10:140835842-140837843(-)
Zm00001d025739::10:128020107-128022108(+)
Zm00001d013836::5:21954029-21956030(+)
Zm00001d021490::7:153923118-153925119(-)
Zm00001d006657::2:213714489-213716490(-)
Zm00001d008439::8:8691583-8693584(+)
Zm00001d026625::10:149118262-149120263(-)
Zm00001d011428::8:150255222-150257223(-)
Zm00001d037007::6:108858338-108860339(-)
Zm00001d011981::8:165746350-165748351(-)
Zm00001d040625::3:54766671-54768672(+)
Zm00001d034076::1:283407533-283409534(-)
Zm00001d031738::1:200305153-200307154(-)
Zm00001d028571::1:39416648-39418649(+)
Zm00001d032807::1:238895006-238897007(+)
Zm00001d029804::1:87662285-87664286(-)
Zm00001d042833::3:181425490-181427491(+)
Zm00001d014290::5:39668181-39670182(-)
Zm00001d005919::2:192761953-192763954(-)
Zm00001d014826::5:64620765-64622766(-)
Zm00001d051843::4:171967779-171969780(-)
Zm00001d012651::8:177878899-177880900(-)
Zm00001d032055::1:210915519-210917520(-)
Zm00001d037530::6:128239024-128241025(+)
Zm00001d014853::5:65590339-65592340(+)
Zm00001d030368::1:126764056-126766057(+)
Zm00001d027448::1:5522840-5524841(-)
Zm00001d019893::7:73480050-73482051(-)
Zm00001d011990::8:166011865-166013866(+)
Zm00001d039158::6:171284257-171286258(+)
Zm00001d052888::4:203510932-203512933(-)
Zm00001d032830::1:239569395-239571396(+)
Zm00001d050755::4:121100425-121102426(-)
Zm00001d024014::10:36981963-36983964(-)
Zm00001d048772::4:5271232-5273233(-)
Zm00001d028936::1:52166111-52168112(+)
Zm00001d017472::5:196962004-196964005(-)
Zm00001d044502::3:230006606-230008607(-)
Zm00001d011632::8:156788425-156790426(+)
Zm00001d031598::1:195872057-195874058(-)
Zm00001d042506::3:170094185-170096186(-)
Zm00001d003426::2:43973513-43975514(+)
Zm00001d004512::2:115915543-115917544(-)
Zm00001d048834::4:6137415-6139416(+)
Zm00001d005671::2:182858696-182860697(-)
Zm00001d029195::1:61782940-61784941(-)
Zm00001d037305::6:120196446-120198447(-)
Zm00001d030843::1:162766077-162768078(+)
Zm00001d051814::4:170345602-170347603(-)
Zm00001d036522::6:91178243-91180244(-)
Zm00001d045725::9:35213853-35215854(+)
Zm00001d024659::10:82480585-82482586(+)
Zm00001d052621::4:195067503-195069504(-)
Zm00001d030301::1:120812479-120814480(-)
Zm00001d029696::1:82923331-82925332(+)
Zm00001d006341::2:205069558-205071559(-)
Zm00001d017454::5:196310076-196312077(-)
Zm00001d045755::9:37245414-37247415(-)
Zm00001d019971::7:81152103-81154104(-)
Zm00001d049798::4:45037939-45039940(+)
Zm00001d005672::2:182906061-182908062(+)
Zm00001d029782::1:86634733-86636734(+)
Zm00001d043174::3:190627944-190629945(-)
Zm00001d051446::4:158849280-158851281(-)
Zm00001d031563::1:194554782-194556783(+)
Zm00001d002024::2:4605669-4607670(-)
Zm00001d015649::5:103228722-103230723(-)
Zm00001d035320::6:21082454-21084455(-)
Zm00001d018328::5:218518011-218520012(-)
Zm00001d007805::2:239991000-239993001(+)
Zm00001d018588::5:223790015-223792016(+)
Zm00001d037553::6:129186601-129188602(+)
Zm00001d038192::6:151105205-151107206(+)
Zm00001d024070::10:41423063-41425064(-)
Zm00001d021966::7:167229484-167231485(-)
Zm00001d036013::6:66090324-66092325(-)
Zm00001d053830::4:241978302-241980303(+)
Zm00001d003995::2:74392938-74394939(+)
Zm00001d041883::3:142275444-142277445(+)
Zm00001d009856::8:85392643-85394644(-)
Zm00001d026551::10:148014256-148016257(+)
Zm00001d046705::9:102975246-102977247(-)
Zm00001d022032::7:168317846-168319847(+)
Zm00001d023374::10:4262135-4264136(+)
Zm00001d008221::8:1659124-1661125(-)
Zm00001d019595::7:45550382-45552383(-)
Zm00001d011879::8:163860790-163862791(-)
Zm00001d045257::9:17232353-17234354(+)
Zm00001d026051::10:137103833-137105834(+)
Zm00001d032521::1:229325259-229327260(-)
Zm00001d039719::3:12976778-12978779(+)
Zm00001d020011::7:85464814-85466815(-)
Zm00001d043275::3:194094296-194096297(+)
Zm00001d044291::3:224386299-224388300(+)
Zm00001d022454::7:178058726-178060727(-)
Zm00001d034439::1:292991396-292993397(+)
Zm00001d052093::4:179380371-179382372(-)
Zm00001d025325::10:114191281-114193282(+)
Zm00001d029066::1:56982210-56984211(-)
Zm00001d036072::6:70420825-70422826(-)
Zm00001d014660::5:57838019-57840020(-)
Zm00001d011159::8:141233926-141235927(+)
Zm00001d048010::9:147955016-147957017(+)
Zm00001d049471::4:31453791-31455792(-)
Zm00001d015385::5:87655529-87657530(-)
Zm00001d050612::4:104382162-104384163(-)
Zm00001d011136::8:140065064-140067065(-)
Zm00001d044043::3:217620381-217622382(-)
Zm00001d021086::7:142450463-142452464(+)
Zm00001d020693::7:128777068-128779069(-)
Zm00001d003824::2:61095513-61097514(-)
Zm00001d044213::3:221963576-221965577(+)
Zm00001d041873::3:141733592-141735593(+)
Zm00001d012322::8:172401900-172403901(+)
Zm00001d047062::9:117034616-117036617(+)
Zm00001d016737::5:174731384-174733385(-)
Zm00001d003476::2:45425054-45427055(-)
Zm00001d034824::1:303001013-303003014(+)
Zm00001d044979::9:9114983-9116984(-)
Zm00001d043615::3:205275901-205277902(-)
Zm00001d011640::8:157207517-157209518(+)
Zm00001d026189::10:140558970-140560971(-)
Zm00001d016176::5:148531536-148533537(-)
Zm00001d036469::6:89401642-89403643(+)
Zm00001d036125::6:73476513-73478514(+)
Zm00001d026562::10:148132187-148134188(+)
Zm00001d018438::5:220883776-220885777(+)
Zm00001d043179::3:190704269-190706270(-)
Zm00001d020641::7:126102794-126104795(-)
Zm00001d003751::2:57535066-57537067(-)
Zm00001d026287::10:142864975-142866976(+)
Zm00001d023371::10:4189179-4191180(+)
Zm00001d028920::1:51489552-51491553(+)
Zm00001d042575::3:172366231-172368232(-)
Zm00001d053442::4:231581188-231583189(+)
Zm00001d026104::10:138535384-138537385(-)
Zm00001d026091::10:138164619-138166620(-)
Zm00001d041632::3:130506707-130508708(-)
Zm00001d016943::5:180769122-180771123(+)
Zm00001d051625::4:164943142-164945143(+)
Zm00001d024587::10:79471657-79473658(-)
Zm00001d023444::10:5652798-5654799(-)
Zm00001d053862::4:242511231-242513232(+)
Zm00001d015347::5:85613751-85615752(+)
Zm00001d052715::4:198521165-198523166(-)
Zm00001d008565::8:13142569-13144570(-)
Zm00001d039952::3:20506488-20508489(+)
Zm00001d038660::6:161966577-161968578(+)
Zm00001d023241::10:1288999-1291000(-)
Zm00001d026442::10:145901556-145903557(+)
Zm00001d010620::8:122051464-122053465(+)
Zm00001d037316::6:120701758-120703759(+)
Zm00001d048343::9:154789658-154791659(+)
Zm00001d052233::4:184158764-184160765(+)
Zm00001d032543::1:230036185-230038186(+)
Zm00001d005185::2:162914056-162916057(-)
Zm00001d038271::6:152899043-152901044(+)
Zm00001d042662::3:175815196-175817197(+)
Zm00001d051093::4:141789220-141791221(+)
Zm00001d006172::2:200513959-200515960(+)
Zm00001d052074::4:178665266-178667267(+)
Zm00001d011093::8:138777367-138779368(+)
Zm00001d035551::6:32900654-32902655(+)
Zm00001d042874::3:182591189-182593190(+)
Zm00001d041244::3:107891761-107893762(+)
Zm00001d040720::3:59859751-59861752(-)
Zm00001d005529::2:177315737-177317738(-)
Zm00001d042699::3:177341148-177343149(+)
Zm00001d036866::6:104860638-104862639(+)
Zm00001d017941::5:210499607-210501608(-)
Zm00001d029745::1:85099096-85101097(-)
Zm00001d044316::3:225060925-225062926(+)
Zm00001d034578::1:296930369-296932370(-)
Zm00001d013839::5:22104368-22106369(-)
Zm00001d018742::7:3850708-3852709(-)
Zm00001d013489::5:12660539-12662540(-)
Zm00001d037770::6:136863079-136865080(-)
Zm00001d035680::6:40863818-40865819(-)
Zm00001d039330::3:2000994-2002995(-)
Zm00001d045597::9:28030319-28032320(+)
Zm00001d036050::6:69001221-69003222(-)
Zm00001d035093::6:4934416-4936417(-)
Zm00001d032253::1:219091702-219093703(-)
Zm00001d040833::3:68839258-68841259(+)
Zm00001d021420::7:151703506-151705507(-)
Zm00001d037972::6:143912618-143914619(-)
Zm00001d046778::9:105592987-105594988(-)
Zm00001d014235::5:37525865-37527866(-)
Zm00001d013471::5:12400483-12402484(-)
Zm00001d026704::10:150492217-150494218(+)
Zm00001d002156::2:6880652-6882653(-)
Zm00001d024511::10:74957787-74959788(-)
Zm00001d002122::2:6154645-6156646(-)
Zm00001d025771::10:129063352-129065353(-)
Zm00001d017614::5:201748122-201750123(-)
Zm00001d003760::2:57802940-57804941(+)
Zm00001d025441::10:118738657-118740658(-)
Zm00001d028225::1:27266466-27268467(-)
Zm00001d035179::6:8223884-8225885(+)
Zm00001d048474::9:156979712-156981713(-)
Zm00001d020046::7:88531501-88533502(+)
Zm00001d037052::6:110627865-110629866(-)
Zm00001d023841::10:24269029-24271030(-)
Zm00001d036971::6:107847086-107849087(+)
Zm00001d024135::10:48702966-48704967(+)
Zm00001d026394::10:145135873-145137874(-)
Zm00001d024330::10:64914665-64916666(-)
Zm00001d004655::2:126654232-126656233(-)
Zm00001d006699::2:214600980-214602981(+)
Zm00001d044713::3:235583304-235585305(+)
Zm00001d002893::2:26047882-26049883(-)
Zm00001d034962::1:306900491-306902492(+)
Zm00001d032499::1:228430955-228432956(+)
Zm00001d046843::9:108260538-108262539(-)
Zm00001d012656::8:178056415-178058416(+)
Zm00001d044788::9:2467976-2469977(+)
Zm00001d050826::4:124868566-124870567(-)
Zm00001d043598::3:204720746-204722747(+)
Zm00001d010840::8:129738030-129740031(+)
Zm00001d004709::2:132741824-132743825(+)
Zm00001d026680::10:149771632-149773633(+)
Zm00001d004826::2:141507492-141509493(-)
Zm00001d012931::5:2171688-2173689(+)
Zm00001d014933::5:68961253-68963254(-)
Zm00001d006459::2:208857202-208859203(+)
Zm00001d026000::10:135749795-135751796(-)
Zm00001d050368::4:84246002-84248003(+)
Zm00001d053625::4:237084312-237086313(-)
Zm00001d018830::7:6733250-6735251(-)
Zm00001d024053::10:40256178-40258179(-)
Zm00001d028033::1:20930140-20932141(-)
Zm00001d012561::8:176653919-176655920(+)
Zm00001d016495::5:164786570-164788571(-)
Zm00001d033252::1:256142315-256144316(-)
Zm00001d005563::2:178618886-178620887(-)
Zm00001d049698::4:40546777-40548778(-)
Zm00001d029901::1:93281051-93283052(+)
Zm00001d032484::1:228139392-228141393(-)
Zm00001d035701::6:41696975-41698976(+)
Zm00001d024384::10:68302491-68304492(+)
Zm00001d031653::1:197498975-197500976(-)
Zm00001d051104::4:142718582-142720583(-)
Zm00001d027456::1:5660236-5662237(+)
Zm00001d020261::7:102760401-102762402(+)
Zm00001d028949::1:52581357-52583358(+)
Zm00001d032059::1:211064272-211066273(+)
Zm00001d025024::10:100245919-100247920(-)
Zm00001d035319::6:21078637-21080638(+)
Zm00001d045048::9:11037309-11039310(+)
Zm00001d049703::4:40647672-40649673(-)
Zm00001d027630::1:9491639-9493640(-)
Zm00001d011904::8:164283328-164285329(-)
Zm00001d029684::1:82568089-82570090(+)
Zm00001d032435::1:226325123-226327124(+)
Zm00001d026303::10:143229815-143231816(+)
Zm00001d029034::1:55483489-55485490(-)
Zm00001d037573::6:130068535-130070536(-)
Zm00001d005742::2:185589878-185591879(-)
Zm00001d013758::5:19600076-19602077(-)
Zm00001d036984::6:108313417-108315418(+)
Zm00001d009619::8:73564292-73566293(-)
Zm00001d025855::10:131545800-131547801(+)
Zm00001d004241::2:95267205-95269206(+)
Zm00001d024568::10:78543225-78545226(+)
Zm00001d039757::3:14109352-14111353(-)
Zm00001d039541::3:7733117-7735118(-)
Zm00001d015595::5:100227302-100229303(+)
Zm00001d049500::4:32586779-32588780(-)
Zm00001d027268::1:1033276-1035277(+)
Zm00001d006243::2:202669737-202671738(-)
Zm00001d007383::2:230366107-230368108(-)
Zm00001d048538::9:158094460-158096461(+)
Zm00001d027973::1:18909454-18911455(-)
Zm00001d008261::8:3372951-3374952(-)
Zm00001d045566::9:26892888-26894889(+)
Zm00001d030593::1:147204542-147206543(+)
Zm00001d022316::7:175116901-175118902(-)
Zm00001d043880::3:212728929-212730930(+)
Zm00001d025450::10:118969121-118971122(-)
Zm00001d031049::1:174838418-174840419(+)
Zm00001d039900::3:18643923-18645924(-)
Zm00001d041606::3:129571708-129573709(-)
Zm00001d051954::4:175234679-175236680(+)
Zm00001d021139::7:143854717-143856718(+)
Zm00001d048462::9:156768298-156770299(+)
Zm00001d041984::3:146587910-146589911(+)
Zm00001d048644::4:2545174-2547175(+)
Zm00001d032079::1:211795260-211797261(+)
Zm00001d029183::1:61471975-61473976(-)
Zm00001d006853::2:217838693-217840694(-)
Zm00001d017444::5:196010265-196012266(+)
Zm00001d028842::1:48423116-48425117(+)
Zm00001d033154::1:252351639-252353640(-)
Zm00001d039150::6:171095950-171097951(+)
Zm00001d019029::7:13468998-13470999(-)
Zm00001d034630::1:298535554-298537555(-)
Zm00001d027843::1:14990486-14992487(-)
Zm00001d048540::9:158124322-158126323(-)
Zm00001d042725::3:178248864-178250865(-)
Zm00001d015856::5:126819161-126821162(-)
Zm00001d048336::9:154666607-154668608(-)
Zm00001d041282::3:110288636-110290637(+)
Zm00001d006295::2:203931822-203933823(+)
Zm00001d037198::6:115431314-115433315(+)
Zm00001d049606::4:37192846-37194847(+)
Zm00001d052057::4:177961144-177963145(+)
Zm00001d047201::9:121701628-121703629(-)
Zm00001d043958::3:214830162-214832163(+)
Zm00001d037025::6:109441767-109443768(-)
Zm00001d033945::1:279347159-279349160(+)
Zm00001d032962::1:244880479-244882480(+)
Zm00001d006442::2:208278887-208280888(+)
Zm00001d013840::5:22103745-22105746(+)
Zm00001d030212::1:113401652-113403653(-)
Zm00001d011086::8:138469963-138471964(-)
Zm00001d005889::2:191790560-191792561(+)
Zm00001d040735::3:60821873-60823874(-)
Zm00001d006860::2:218020581-218022582(-)
Zm00001d024715::10:84699873-84701874(+)
Zm00001d042234::3:157119970-157121971(+)
Zm00001d047971::9:146694220-146696221(-)
Zm00001d044020::3:216926484-216928485(+)
Zm00001d022381::7:176484898-176486899(-)
Zm00001d013849::5:22613429-22615430(-)
Zm00001d020495::7:118961851-118963852(+)
Zm00001d038541::6:159602465-159604466(+)
Zm00001d004498::2:115227197-115229198(+)
Zm00001d018525::5:222473387-222475388(+)
Zm00001d023343::10:3823248-3825249(+)
Zm00001d004220::2:92823355-92825356(+)
Zm00001d037270::6:118891065-118893066(+)
Zm00001d013966::5:26541852-26543853(-)
Zm00001d031529::1:192959460-192961461(+)
Zm00001d039822::3:15909539-15911540(+)
Zm00001d019100::7:16653881-16655882(-)
Zm00001d034893::1:304952942-304954943(+)
Zm00001d027850::1:15155417-15157418(+)
Zm00001d036057::6:69404923-69406924(+)
Zm00001d020424::7:113227984-113229985(-)
Zm00001d032197::1:216769528-216771529(+)
Zm00001d017561::5:199653967-199655968(-)
Zm00001d043759::3:209171803-209173804(+)
Zm00001d028898::1:50144394-50146395(-)
Zm00001d035180::6:8229140-8231141(-)
Zm00001d047924::9:145560662-145562663(-)
Zm00001d044720::9:175827-177828(+)
Zm00001d026043::10:136816561-136818562(+)
Zm00001d017988::5:211454210-211456211(+)
Zm00001d033558::1:267130650-267132651(+)
Zm00001d037778::6:137347155-137349156(+)
Zm00001d019091::7:15911265-15913266(-)
Zm00001d014900::5:67363086-67365087(-)
Zm00001d031680::1:198548624-198550625(+)
Zm00001d021971::7:167274920-167276921(+)
Zm00001d031793::1:202088620-202090621(-)
Zm00001d033099::1:250180057-250182058(+)
Zm00001d030191::1:112124483-112126484(+)
Zm00001d012744::8:179564359-179566360(+)
Zm00001d031044::1:174813289-174815290(-)
Zm00001d014658::5:57817641-57819642(-)
Zm00001d039163::6:171550664-171552665(-)
Zm00001d008856::8:22779526-22781527(+)
Zm00001d002001::2:4155059-4157060(+)
Zm00001d029710::1:83498900-83500901(+)
Zm00001d023941::10:30405138-30407139(-)
Zm00001d045758::9:37428272-37430273(+)
Zm00001d017115::5:185869144-185871145(-)
Zm00001d016080::5:143353813-143355814(-)
Zm00001d031971::1:208251390-208253391(+)
Zm00001d031932::1:207236055-207238056(-)
Zm00001d010611::8:121840079-121842080(-)
Zm00001d014065::5:31252628-31254629(+)
Zm00001d042850::3:182060885-182062886(-)
Zm00001d048136::9:150659074-150661075(-)
Zm00001d018887::7:8352904-8354905(+)
Zm00001d015290::5:82879219-82881220(-)
Zm00001d011830::8:162252881-162254882(-)
Zm00001d037934::6:142594035-142596036(-)
Zm00001d021635::7:158754647-158756648(-)
Zm00001d044443::3:228233544-228235545(+)
Zm00001d003939::2:70547348-70549349(+)
Zm00001d015026::5:72693854-72695855(+)
Zm00001d017978::5:211183411-211185412(-)
Zm00001d024333::10:65224988-65226989(-)
Zm00001d015789::5:119786098-119788099(-)
Zm00001d017868::5:209146416-209148417(+)
Zm00001d032817::1:239150370-239152371(+)
Zm00001d049293::4:24643375-24645376(+)
Zm00001d006453::2:208704254-208706255(+)
Zm00001d011135::8:140017873-140019874(+)
Zm00001d035714::6:42351451-42353452(-)
Zm00001d045521::9:25316978-25318979(+)
Zm00001d033775::1:273292808-273294809(+)
Zm00001d041601::3:129403430-129405431(-)
Zm00001d026243::10:141738162-141740163(-)
Zm00001d003365::2:41648360-41650361(-)
Zm00001d052938::4:205509090-205511091(-)
Zm00001d036970::6:107807869-107809870(-)
Zm00001d019207::7:21928906-21930907(-)
Zm00001d016897::5:179620919-179622920(-)
Zm00001d024546::10:77698637-77700638(+)
Zm00001d036696::6:98047653-98049654(-)
Zm00001d032450::1:226920320-226922321(-)
Zm00001d005174::2:162396573-162398574(+)
Zm00001d022622::7:181394649-181396650(-)
Zm00001d032866::1:240601508-240603509(-)
Zm00001d013499::5:12909943-12911944(-)
Zm00001d052751::4:199810550-199812551(-)
Zm00001d045887::9:45748901-45750902(-)
Zm00001d023929::10:29146733-29148734(+)
Zm00001d012807::5:471226-473227(+)
Zm00001d022433::7:177643480-177645481(-)
Zm00001d003116::2:32715312-32717313(+)
Zm00001d039671::3:11563006-11565007(-)
Zm00001d034400::1:291830566-291832567(+)
Zm00001d010162::8:102487531-102489532(+)
Zm00001d028001::1:19941699-19943700(+)
Zm00001d011705::8:159252201-159254202(-)
Zm00001d005114::2:159057448-159059449(+)
Zm00001d025233::10:110235710-110237711(+)
Zm00001d026630::10:149191205-149193206(-)
Zm00001d003863::2:63598389-63600390(-)
Zm00001d052561::4:193200557-193202558(+)
Zm00001d027400::1:4403503-4405504(+)
Zm00001d004001::2:74645350-74647351(+)
Zm00001d002299::2:9769402-9771403(-)
Zm00001d028351::1:31654564-31656565(+)
Zm00001d023944::10:30899074-30901075(-)
Zm00001d025571::10:122641086-122643087(-)
Zm00001d024207::10:56444654-56446655(+)
Zm00001d046454::9:90616750-90618751(+)
Zm00001d039474::3:5283671-5285672(-)
Zm00001d050910::4:130229839-130231840(-)
Zm00001d051036::4:137982260-137984261(-)
Zm00001d003767::2:58172247-58174248(+)
Zm00001d018507::5:222070635-222072636(-)
Zm00001d051365::4:156030576-156032577(+)
Zm00001d045133::9:13838041-13840042(+)
Zm00001d017036::5:183332993-183334994(-)
Zm00001d017562::5:199657221-199659222(-)
Zm00001d028925::1:51729901-51731902(-)
Zm00001d003471::2:45285840-45287841(+)
Zm00001d025628::10:124517152-124519153(-)
Zm00001d024193::10:54918697-54920698(+)
Zm00001d031899::1:205990634-205992635(+)
Zm00001d022347::7:175950127-175952128(+)
Zm00001d046710::9:103065705-103067706(-)
Zm00001d012428::8:174324945-174326946(+)
Zm00001d048547::9:158516238-158518239(+)
Zm00001d031460::1:191034458-191036459(-)
Zm00001d020157::7:96197519-96199520(+)
Zm00001d017717::5:205085169-205087170(-)
Zm00001d052018::4:176595614-176597615(+)
Zm00001d038928::6:167155341-167157342(+)
Zm00001d015221::5:80008023-80010024(+)
Zm00001d027373::1:3964420-3966421(-)
Zm00001d043029::3:187047179-187049180(-)
Zm00001d003718::2:56317036-56319037(+)
Zm00001d027314::1:2811416-2813417(-)
Zm00001d019758::7:56864311-56866312(+)
Zm00001d007092::2:222132389-222134390(-)
Zm00001d029123::1:59021513-59023514(+)
Zm00001d049786::4:44639962-44641963(+)
Zm00001d013213::5:6631225-6633226(-)
Zm00001d044614::3:233452929-233454930(-)
Zm00001d032616::1:232177031-232179032(+)
Zm00001d038805::6:164799601-164801602(+)
Zm00001d011517::8:153157333-153159334(+)
Zm00001d014442::5:47131648-47133649(-)
Zm00001d033674::1:270717680-270719681(+)
Zm00001d008176::8:326097-328098(+)
Zm00001d053225::4:220845432-220847433(-)
Zm00001d037556::6:129378419-129380420(-)
Zm00001d030601::1:147621494-147623495(+)
Zm00001d018947::7:10200768-10202769(+)
Zm00001d002168::2:7086894-7088895(+)
Zm00001d050033::4:61378316-61380317(+)
Zm00001d021095::7:142662227-142664228(-)
Zm00001d010313::8:109191134-109193135(-)
Zm00001d041495::3:124132514-124134515(-)
Zm00001d037307::6:120262824-120264825(-)
Zm00001d021580::7:156777340-156779341(+)
Zm00001d021800::7:163136837-163138838(+)
Zm00001d018362::5:219166989-219168990(+)
Zm00001d040126::3:28538408-28540409(+)
Zm00001d032432::1:226222470-226224471(-)
Zm00001d020491::7:118718938-118720939(-)
Zm00001d041870::3:141624872-141626873(-)
Zm00001d002130::2:6424486-6426487(-)
Zm00001d016277::5:155421295-155423296(-)
Zm00001d035777::6:48099549-48101550(+)
Zm00001d039261::3:753230-755231(+)
Zm00001d031473::1:191326327-191328328(+)
Zm00001d011091::8:138658536-138660537(+)
Zm00001d017066::5:184298782-184300783(+)
Zm00001d003292::2:38988789-38990790(-)
Zm00001d002629::2:17330022-17332023(-)
Zm00001d021248::7:146831565-146833566(-)
Zm00001d018552::5:222830662-222832663(+)
Zm00001d009532::8:69163141-69165142(+)
Zm00001d019423::7:33000452-33002453(+)
Zm00001d044844::9:4960923-4962924(+)
Zm00001d027607::1:8918183-8920184(+)
Zm00001d006763::2:216194843-216196844(+)
Zm00001d024819::10:89570245-89572246(-)
Zm00001d003598::2:49335618-49337619(-)
Zm00001d014786::5:63025743-63027744(+)
Zm00001d033338::1:259496229-259498230(+)
Zm00001d015932::5:132614055-132616056(-)
Zm00001d018457::5:221163548-221165549(-)
Zm00001d025830::10:131180439-131182440(+)
Zm00001d033067::1:249376450-249378451(+)
Zm00001d050173::4:70697624-70699625(-)
Zm00001d039394::3:3276031-3278032(-)
Zm00001d038812::6:164960117-164962118(+)
Zm00001d029137::1:60111385-60113386(+)
Zm00001d003446::2:44624597-44626598(-)
Zm00001d007312::2:227515288-227517289(-)
Zm00001d043135::3:189966275-189968276(+)
Zm00001d035698::6:41670517-41672518(+)
Zm00001d050158::4:69693141-69695142(-)
Zm00001d012640::8:177662756-177664757(-)
Zm00001d039959::3:20749840-20751841(+)
Zm00001d010822::8:128820821-128822822(-)
Zm00001d031822::1:202981806-202983807(-)
Zm00001d028660::1:42126201-42128202(-)
Zm00001d036425::6:87901769-87903770(-)
Zm00001d044232::3:222541312-222543313(+)
Zm00001d018890::7:8477838-8479839(-)
Zm00001d019104::7:16834808-16836809(-)
Zm00001d046195::9:71350003-71352004(+)
Zm00001d016036::5:140762336-140764337(+)
Zm00001d002350::2:10689380-10691381(-)
Zm00001d049759::4:43395375-43397376(-)
Zm00001d053150::4:216317165-216319166(-)
Zm00001d050174::4:70785210-70787211(-)
Zm00001d015423::5:89381277-89383278(+)
Zm00001d029566::1:76606487-76608488(+)
Zm00001d043363::3:197710759-197712760(+)
Zm00001d015571::5:98875414-98877415(-)
Zm00001d042621::3:174099165-174101166(+)
Zm00001d033805::1:274242297-274244298(-)
Zm00001d037790::6:137864862-137866863(-)
Zm00001d044136::3:220096851-220098852(+)
Zm00001d017301::5:192159136-192161137(+)
Zm00001d045394::9:20531717-20533718(-)
Zm00001d024468::10:72227734-72229735(+)
Zm00001d020799::7:133231302-133233303(+)
Zm00001d019697::7:51732727-51734728(-)
Zm00001d049297::4:25099786-25101787(-)
Zm00001d028153::1:24332595-24334596(-)
Zm00001d003040::2:30080726-30082727(+)
Zm00001d027990::1:19498327-19500328(+)
Zm00001d032492::1:228333551-228335552(-)
Zm00001d023646::10:13504117-13506118(-)
Zm00001d013047::5:3749793-3751794(+)
Zm00001d027809::1:14206162-14208163(+)
Zm00001d051754::4:168915157-168917158(+)
Zm00001d050004::4:59019085-59021086(-)
Zm00001d044409::3:227434578-227436579(-)
Zm00001d014356::5:42476256-42478257(+)
Zm00001d040771::3:64736403-64738404(-)
Zm00001d008354::8:6162976-6164977(-)
Zm00001d030989::1:172180222-172182223(+)
Zm00001d007599::2:235983345-235985346(-)
Zm00001d002715::2:20228631-20230632(-)
Zm00001d002458::2:13290926-13292927(-)
Zm00001d004907::2:147965431-147967432(+)
Zm00001d011373::8:148910503-148912504(+)
Zm00001d007218::2:225061659-225063660(-)
Zm00001d051053::4:139075499-139077500(+)
Zm00001d048814::4:5913127-5915128(-)
Zm00001d036337::6:84748675-84750676(+)
Zm00001d034904::1:305194807-305196808(+)
Zm00001d028471::1:35964249-35966250(-)
Zm00001d045567::9:26897822-26899823(+)
Zm00001d046960::9:113238910-113240911(-)
Zm00001d001901::2:2606518-2608519(+)
Zm00001d032881::1:241338525-241340526(-)
Zm00001d026702::10:150490276-150492277(-)
Zm00001d034510::1:294989746-294991747(+)
Zm00001d033777::1:273460633-273462634(+)
Zm00001d043814::3:210942399-210944400(-)
Zm00001d042863::3:182290030-182292031(+)
Zm00001d032157::1:214724542-214726543(-)
Zm00001d038747::6:163796934-163798935(-)
Zm00001d010029::8:96110358-96112359(-)
Zm00001d049984::4:56937212-56939213(+)
Zm00001d033374::1:260971062-260973063(-)
Zm00001d020958::7:137740395-137742396(-)
Zm00001d035605::6:36425844-36427845(+)
Zm00001d044527::3:230890004-230892005(+)
Zm00001d053377::4:228377580-228379581(-)
Zm00001d013426::5:11125759-11127760(+)
Zm00001d042580::3:172641453-172643454(+)
Zm00001d053936::4:243882353-243884354(+)
Zm00001d038093::6:147627136-147629137(-)
Zm00001d003676::2:53792398-53794399(-)
Zm00001d002330::2:10469817-10471818(-)
Zm00001d035645::6:38127283-38129284(+)
Zm00001d017128::5:186389389-186391390(-)
Zm00001d011541::8:153954190-153956191(+)
Zm00001d002577::2:15923425-15925426(+)
Zm00001d006590::2:211721178-211723179(+)
Zm00001d023774::10:19672436-19674437(-)
Zm00001d002801::2:23086114-23088115(-)
Zm00001d006328::2:204819764-204821765(-)
Zm00001d006517::2:210351613-210353614(-)
Zm00001d050307::4:80277972-80279973(-)
Zm00001d014553::5:52960218-52962219(-)
Zm00001d013392::5:10303041-10305042(+)
Zm00001d040466::3:44984045-44986046(+)
Zm00001d039294::3:1169565-1171566(+)
Zm00001d041082::3:96080697-96082698(-)
Zm00001d009104::8:36609898-36611899(+)
Zm00001d008887::8:24105076-24107077(+)
Zm00001d017820::5:207732146-207734147(+)
Zm00001d043445::3:200382859-200384860(-)
Zm00001d009139::8:38873587-38875588(-)
Zm00001d022491::7:178666698-178668699(+)
Zm00001d048299::9:154129396-154131397(+)
Zm00001d003949::2:71577619-71579620(+)
Zm00001d008173::8:175809-177810(+)
Zm00001d002420::2:12306626-12308627(-)
Zm00001d034326::1:289336050-289338051(-)
Zm00001d049074::4:14846349-14848350(+)
Zm00001d052691::4:197481619-197483620(-)
Zm00001d045927::9:47490325-47492326(-)
Zm00001d036941::6:106886897-106888898(+)
Zm00001d045516::9:25249360-25251361(-)
Zm00001d053906::4:243391949-243393950(-)
Zm00001d042670::3:176205108-176207109(-)
Zm00001d020070::7:90262997-90264998(-)
Zm00001d011219::8:143285624-143287625(-)
Zm00001d011848::8:162679664-162681665(-)
Zm00001d051761::4:168958180-168960181(+)
Zm00001d053709::4:239666609-239668610(-)
Zm00001d043202::3:191437082-191439083(+)
Zm00001d033526::1:265613334-265615335(-)
Zm00001d047959::9:146179953-146181954(-)
Zm00001d026223::10:141449411-141451412(+)
Zm00001d010735::8:126340021-126342022(+)
Zm00001d006019::2:195361074-195363075(-)
Zm00001d008651::8:15981768-15983769(+)
Zm00001d011370::8:148839450-148841451(-)
Zm00001d050764::4:121649116-121651117(+)
Zm00001d026677::10:149749880-149751881(+)
Zm00001d009997::8:93872991-93874992(+)
Zm00001d009383::8:61552327-61554328(-)
Zm00001d041671::3:132868482-132870483(-)
Zm00001d038944::6:167400927-167402928(-)
Zm00001d029212::1:62492771-62494772(+)
Zm00001d037172::6:114773060-114775061(-)
Zm00001d047443::9:130345863-130347864(-)
Zm00001d012567::8:176778732-176780733(-)
Zm00001d025258::10:111494728-111496729(-)
Zm00001d003712::2:55895766-55897767(-)
Zm00001d021376::7:150244530-150246531(+)
Zm00001d041232::3:106915886-106917887(+)
Zm00001d020053::7:88877339-88879340(+)
Zm00001d049125::4:16824192-16826193(-)
Zm00001d012522::8:176049145-176051146(-)
Zm00001d039526::3:7129757-7131758(-)
Zm00001d048137::9:150681028-150683029(-)
Zm00001d043946::3:214386699-214388700(+)
Zm00001d051099::4:142304019-142306020(-)
Zm00001d041259::3:108747907-108749908(-)
Zm00001d052335::4:187349256-187351257(-)
Zm00001d044744::9:1008648-1010649(-)
Zm00001d018637::7:1410606-1412607(-)
Zm00001d005140::2:160697256-160699257(-)
Zm00001d034869::1:304306270-304308271(+)
Zm00001d050043::4:62013183-62015184(+)
Zm00001d021643::7:158944890-158946891(+)
Zm00001d012611::8:177174854-177176855(-)
Zm00001d043328::3:196691208-196693209(+)
Zm00001d014425::5:46350364-46352365(-)
Zm00001d051455::4:159254246-159256247(-)
Zm00001d037628::6:132319160-132321161(+)
Zm00001d002650::2:18184684-18186685(-)
Zm00001d013369::5:9967700-9969701(-)
Zm00001d017076::5:184458738-184460739(-)
Zm00001d003311::2:39753346-39755347(-)
Zm00001d051157::4:146404389-146406390(+)
Zm00001d033117::1:250588214-250590215(+)
Zm00001d043903::3:213413565-213415566(-)
Zm00001d024154::10:50362372-50364373(-)
Zm00001d048147::9:150861901-150863902(-)
Zm00001d013399::5:10403421-10405422(+)
Zm00001d035347::6:22750198-22752199(-)
Zm00001d027580::1:8371478-8373479(-)
Zm00001d046928::9:111172827-111174828(+)
Zm00001d024995::10:98276836-98278837(+)
Zm00001d019613::7:46352258-46354259(+)
Zm00001d049043::4:13723884-13725885(+)
Zm00001d028267::1:28637044-28639045(+)
Zm00001d015400::5:88448369-88450370(-)
Zm00001d049270::4:23899417-23901418(-)
Zm00001d032888::1:241519395-241521396(-)
Zm00001d053881::4:242879077-242881078(+)
Zm00001d010536::8:119690473-119692474(+)
Zm00001d046263::9:77251928-77253929(+)
Zm00001d012003::8:166199030-166201031(+)
Zm00001d040191::3:31617778-31619779(+)
Zm00001d004171::2:88963142-88965143(-)
Zm00001d045632::9:29540300-29542301(-)
Zm00001d034644::1:298707606-298709607(-)
Zm00001d046779::9:105669671-105671672(+)
Zm00001d028651::1:41799900-41801901(+)
Zm00001d032100::1:212825707-212827708(-)
Zm00001d043392::3:198632582-198634583(-)
Zm00001d050266::4:77362532-77364533(-)
Zm00001d014919::5:68354065-68356066(+)
Zm00001d019325::7:27940000-27942001(-)
Zm00001d044170::3:221026247-221028248(+)
Zm00001d052040::4:177079455-177081456(-)
Zm00001d038622::6:161063560-161065561(+)
Zm00001d008285::8:4083314-4085315(-)
Zm00001d053719::4:239820769-239822770(+)
Zm00001d013006::5:3147960-3149961(-)
Zm00001d044393::3:226953500-226955501(-)
Zm00001d042269::3:158423669-158425670(-)
Zm00001d007709::2:237901856-237903857(+)
Zm00001d005285::2:167703985-167705986(+)
Zm00001d009780::8:80735770-80737771(-)
Zm00001d047843::9:143116021-143118022(-)
Zm00001d038490::6:158528167-158530168(-)
Zm00001d014109::5:32776593-32778594(+)
Zm00001d006711::2:214999386-215001387(-)
Zm00001d009260::8:47904864-47906865(+)
Zm00001d042481::3:169071691-169073692(-)
Zm00001d052273::4:185528757-185530758(-)
Zm00001d021395::7:150909544-150911545(-)
Zm00001d053521::4:232901179-232903180(+)
Zm00001d033840::1:275465568-275467569(+)
Zm00001d045972::9:50999027-51001028(-)
Zm00001d005744::2:185662310-185664311(+)
Zm00001d049135::4:17286614-17288615(-)
Zm00001d050320::4:81157943-81159944(+)
Zm00001d015393::5:88007323-88009324(+)
Zm00001d045968::9:50720927-50722928(-)
Zm00001d034463::1:293747500-293749501(+)
Zm00001d027626::1:9403417-9405418(+)
Zm00001d018047::5:212850184-212852185(-)
Zm00001d024624::10:80774400-80776401(-)
Zm00001d017761::5:206062264-206064265(-)
Zm00001d034978::6:668026-670027(+)
Zm00001d050107::4:66089795-66091796(-)
Zm00001d014716::5:60300119-60302120(+)
Zm00001d034660::1:299113615-299115616(+)
Zm00001d028659::1:42110329-42112330(+)
Zm00001d018531::5:222540578-222542579(+)
Zm00001d023677::10:15032300-15034301(-)
Zm00001d041985::3:146595270-146597271(+)
Zm00001d044648::3:233937394-233939395(+)
Zm00001d037537::6:128613331-128615332(-)
Zm00001d045248::9:16991866-16993867(+)
Zm00001d017334::5:193208445-193210446(+)
Zm00001d041475::3:122409994-122411995(-)
Zm00001d032332::1:222798077-222800078(-)
Zm00001d002326::2:10328817-10330818(+)
Zm00001d033181::1:253175987-253177988(-)
Zm00001d031975::1:208355939-208357940(+)
Zm00001d006479::2:209562316-209564317(+)
Zm00001d003427::2:43985869-43987870(-)
Zm00001d053145::4:216140776-216142777(-)
Zm00001d002992::2:28976227-28978228(-)
Zm00001d025888::10:133101483-133103484(-)
Zm00001d007667::2:237163235-237165236(+)
Zm00001d021545::7:155511607-155513608(-)
Zm00001d036002::6:65318051-65320052(+)
Zm00001d020986::7:139365776-139367777(+)
Zm00001d017946::5:210557233-210559234(+)
Zm00001d022225::7:173082983-173084984(+)
Zm00001d010066::8:98054971-98056972(-)
Zm00001d052497::4:191489208-191491209(-)
Zm00001d035049::6:3100678-3102679(-)
Zm00001d046029::9:56385265-56387266(+)
Zm00001d047558::9:135456637-135458638(-)
Zm00001d011955::8:165138989-165140990(-)
Zm00001d041461::3:121784159-121786160(-)
Zm00001d024003::10:35855992-35857993(-)
Zm00001d044810::9:3126524-3128525(-)
Zm00001d035428::6:25147233-25149234(+)
Zm00001d049070::4:14650960-14652961(+)
Zm00001d013721::5:18528426-18530427(+)
Zm00001d018937::7:9822829-9824830(-)
Zm00001d038272::6:152935578-152937579(+)
Zm00001d013415::5:10717962-10719963(-)
Zm00001d032263::1:219628024-219630025(+)
Zm00001d030173::1:110376871-110378872(+)
Zm00001d009791::8:81567363-81569364(-)
Zm00001d028208::1:26434243-26436244(-)
Zm00001d007635::2:236676807-236678808(-)
Zm00001d043687::3:207410266-207412267(+)
Zm00001d049455::4:30736962-30738963(+)
Zm00001d028206::1:26187305-26189306(+)
Zm00001d005639::2:181629732-181631733(-)
Zm00001d003878::2:64525038-64527039(+)
Zm00001d038311::6:154174461-154176462(+)
Zm00001d045721::9:35085631-35087632(+)
Zm00001d029887::1:92226534-92228535(+)
Zm00001d014687::5:59024481-59026482(-)
Zm00001d051481::4:160050420-160052421(-)
Zm00001d047271::9:124917161-124919162(-)
Zm00001d009361::8:59480365-59482366(+)
Zm00001d020428::7:113327413-113329414(-)
Zm00001d001819::2:1433256-1435257(+)
Zm00001d006839::2:217686531-217688532(-)
Zm00001d044261::3:223245868-223247869(-)
Zm00001d030222::1:114051201-114053202(+)
Zm00001d015821::5:123915795-123917796(+)
Zm00001d046633::9:99839696-99841697(-)
Zm00001d048439::9:156418823-156420824(+)
Zm00001d047399::9:128745189-128747190(+)
Zm00001d045455::9:22966976-22968977(-)
Zm00001d011835::8:162304344-162306345(+)
Zm00001d052378::4:188622727-188624728(+)
Zm00001d048983::4:11479731-11481732(-)
Zm00001d041653::3:131870455-131872456(-)
Zm00001d006226::2:202329035-202331036(-)
Zm00001d034544::1:295924076-295926077(+)
Zm00001d011652::8:157567504-157569505(-)
Zm00001d006069::2:197413231-197415232(-)
Zm00001d007117::2:222665199-222667200(-)
Zm00001d007328::2:228722186-228724187(-)
Zm00001d051632::4:165120073-165122074(+)
Zm00001d038877::6:166220365-166222366(-)
Zm00001d053427::4:230970992-230972993(+)
Zm00001d025047::10:101524452-101526453(+)
Zm00001d031427::1:189776468-189778469(+)
Zm00001d031505::1:192250988-192252989(+)
Zm00001d018562::5:223276622-223278623(-)
Zm00001d011108::8:139151610-139153611(+)
Zm00001d013012::5:3201501-3203502(-)
Zm00001d028536::1:38519330-38521331(+)
Zm00001d051829::4:171483616-171485617(-)
Zm00001d019976::7:81482954-81484955(-)
Zm00001d029274::1:64515328-64517329(-)
Zm00001d003452::2:44832330-44834331(-)
Zm00001d045448::9:22517840-22519841(-)
Zm00001d014515::5:51274602-51276603(-)
Zm00001d042719::3:178122366-178124367(+)
Zm00001d016518::5:165881212-165883213(+)
Zm00001d037507::6:127632499-127634500(-)
Zm00001d049355::4:27740362-27742363(-)
Zm00001d048309::9:154301693-154303694(+)
Zm00001d020684::7:128257758-128259759(-)
Zm00001d030072::1:103373878-103375879(-)
Zm00001d016340::5:158126225-158128226(+)
Zm00001d025178::10:107850298-107852299(+)
Zm00001d003524::2:46656755-46658756(+)
Zm00001d006274::2:203393919-203395920(+)
Zm00001d021583::7:156884392-156886393(+)
Zm00001d001848::2:1809646-1811647(+)
Zm00001d047255::9:124483382-124485383(-)
Zm00001d053401::4:230204888-230206889(-)
Zm00001d049161::4:18470012-18472013(+)
Zm00001d046311::9:79799782-79801783(-)
Zm00001d049284::4:24396336-24398337(-)
Zm00001d006386::2:206342489-206344490(-)
Zm00001d008193::8:822987-824988(+)
Zm00001d039406::3:3611890-3613891(-)
Zm00001d053134::4:215434169-215436170(+)
Zm00001d028399::1:33542572-33544573(+)
Zm00001d043023::3:186820459-186822460(-)
Zm00001d048019::9:148175855-148177856(-)
Zm00001d047275::9:125240932-125242933(+)
Zm00001d036927::6:106650701-106652702(+)
Zm00001d002367::2:11049179-11051180(-)
Zm00001d005176::2:162432381-162434382(-)
Zm00001d047783::9:141697735-141699736(+)
Zm00001d017107::5:185559266-185561267(-)
Zm00001d037257::6:118381536-118383537(+)
Zm00001d050907::4:129656512-129658513(-)
Zm00001d037927::6:142235460-142237461(-)
Zm00001d032669::1:233727664-233729665(-)
Zm00001d047894::9:144528049-144530050(-)
Zm00001d032083::1:212105383-212107384(-)
Zm00001d036293::6:82194415-82196416(-)
Zm00001d009783::8:80841764-80843765(+)
Zm00001d045377::9:20084670-20086671(+)
Zm00001d032994::1:246211311-246213312(+)
Zm00001d035350::6:22775071-22777072(-)
Zm00001d048856::4:6441469-6443470(+)
Zm00001d018024::5:212252761-212254762(+)
Zm00001d036407::6:87059399-87061400(-)
Zm00001d053210::4:220291181-220293182(+)
Zm00001d053175::4:218263928-218265929(+)
Zm00001d036018::6:66397274-66399275(-)
Zm00001d002538::2:14985197-14987198(+)
Zm00001d006211::2:201911294-201913295(+)
Zm00001d051490::4:160318839-160320840(+)
Zm00001d012440::8:174533183-174535184(-)
Zm00001d051527::4:161524755-161526756(-)
Zm00001d012482::8:175326752-175328753(+)
Zm00001d045043::9:10912272-10914273(+)
Zm00001d019495::7:37539321-37541322(-)
Zm00001d014562::5:53276265-53278266(-)
Zm00001d050121::4:67399132-67401133(+)
Zm00001d025346::10:115023566-115025567(+)
Zm00001d003518::2:46382262-46384263(+)
Zm00001d027321::1:2892111-2894112(-)
Zm00001d023813::10:22946795-22948796(+)
Zm00001d025124::10:105452742-105454743(-)
Zm00001d046506::9:92967788-92969789(-)
Zm00001d007892::2:241891390-241893391(-)
Zm00001d026057::10:137264662-137266663(+)
Zm00001d045919::9:47242370-47244371(-)
Zm00001d006267::2:203283791-203285792(-)
Zm00001d030684::1:152891070-152893071(-)
Zm00001d039584::3:8463131-8465132(-)
Zm00001d010314::8:109190092-109192093(+)
Zm00001d018133::5:215049279-215051280(-)
Zm00001d032908::1:242755866-242757867(-)
Zm00001d012511::8:175866345-175868346(-)
Zm00001d041389::3:115406377-115408378(-)
Zm00001d037693::6:134216428-134218429(-)
Zm00001d038426::6:157075400-157077401(+)
Zm00001d022585::7:180347907-180349908(+)
Zm00001d004889::2:147002556-147004557(+)
Zm00001d008706::8:17462247-17464248(-)
Zm00001d036812::6:101679948-101681949(+)
Zm00001d019089::7:15823310-15825311(-)
Zm00001d031392::1:188716545-188718546(-)
Zm00001d045822::9:41423671-41425672(+)
Zm00001d048101::9:150200138-150202139(+)
Zm00001d025613::10:123904905-123906906(-)
Zm00001d012338::8:172707163-172709164(+)
Zm00001d021968::7:167230650-167232651(+)
Zm00001d038006::6:144944435-144946436(+)
Zm00001d014845::5:65245097-65247098(-)
Zm00001d035207::6:9900664-9902665(+)
Zm00001d038207::6:151567241-151569242(+)
Zm00001d012266::8:171482413-171484414(+)
Zm00001d031612::1:196175501-196177502(+)
Zm00001d004532::2:116803000-116805001(+)
Zm00001d046568::9:96277535-96279536(-)
Zm00001d018851::7:7331986-7333987(-)
Zm00001d033402::1:261928658-261930659(+)
Zm00001d018625::7:1296267-1298268(+)
Zm00001d011597::8:155438384-155440385(+)
Zm00001d012850::5:1083139-1085140(+)
Zm00001d035371::6:23596077-23598078(-)
Zm00001d005616::2:180788690-180790691(+)
Zm00001d030068::1:103204159-103206160(-)
Zm00001d022366::7:176168412-176170413(+)
Zm00001d010113::8:99703380-99705381(+)
Zm00001d025059::10:102055443-102057444(-)
Zm00001d032804::1:238804364-238806365(-)
Zm00001d016230::5:151211534-151213535(+)
Zm00001d050925::4:131919006-131921007(-)
Zm00001d008614::8:14480330-14482331(+)
Zm00001d006241::2:202631564-202633565(+)
Zm00001d032958::1:244778491-244780492(+)
Zm00001d043387::3:198387662-198389663(+)
Zm00001d036760::6:99960238-99962239(-)
Zm00001d051861::4:172534256-172536257(-)
Zm00001d007875::2:241469776-241471777(-)
Zm00001d016964::5:181506046-181508047(-)
Zm00001d052734::4:199309917-199311918(-)
Zm00001d054065::4:245793076-245795077(+)
Zm00001d049045::4:13818644-13820645(-)
Zm00001d039931::3:19829014-19831015(-)
Zm00001d010863::8:130917201-130919202(+)
Zm00001d042747::3:178863927-178865928(-)
Zm00001d052835::4:202209500-202211501(-)
Zm00001d015242::5:80680274-80682275(-)
Zm00001d009829::8:84168645-84170646(-)
Zm00001d046197::9:71398742-71400743(+)
Zm00001d028412::1:34037802-34039803(-)
Zm00001d007714::2:238014858-238016859(-)
Zm00001d053228::4:220899344-220901345(-)
Zm00001d037873::6:140616801-140618802(+)
Zm00001d047717::9:139869965-139871966(+)
Zm00001d010421::8:114337463-114339464(-)
Zm00001d044008::3:216398641-216400642(-)
Zm00001d032384::1:224849171-224851172(+)
Zm00001d028668::1:42437608-42439609(-)
Zm00001d040372::3:40546423-40548424(+)
Zm00001d009182::8:41431534-41433535(+)
Zm00001d042463::3:168521079-168523080(-)
Zm00001d025141::10:106317286-106319287(+)
Zm00001d034552::1:296068720-296070721(-)
Zm00001d015527::5:96003908-96005909(+)
Zm00001d046221::9:72874968-72876969(-)
Zm00001d020209::7:100247062-100249063(-)
Zm00001d014943::5:69325696-69327697(-)
Zm00001d006047::2:196522482-196524483(-)
Zm00001d031832::1:203117050-203119051(+)
Zm00001d017209::5:188992108-188994109(-)
Zm00001d021741::7:161998714-162000715(-)
Zm00001d026291::10:142981466-142983467(+)
Zm00001d053819::4:241708555-241710556(+)
Zm00001d027277::1:1230044-1232045(+)
Zm00001d012499::8:175512594-175514595(+)
Zm00001d035416::6:24677807-24679808(+)
Zm00001d005958::2:193812983-193814984(+)
Zm00001d036973::6:108030099-108032100(+)
Zm00001d037557::6:129474390-129476391(+)
Zm00001d037040::6:110122924-110124925(-)
Zm00001d048372::9:155229311-155231312(+)
Zm00001d006159::2:200078123-200080124(+)
Zm00001d016511::5:165449163-165451164(-)
Zm00001d050238::4:75291660-75293661(+)
Zm00001d035762::6:46160066-46162067(+)
Zm00001d010485::8:117412400-117414401(+)
Zm00001d019337::7:28500732-28502733(-)
Zm00001d006565::2:211034847-211036848(-)
Zm00001d002743::2:21268443-21270444(+)
Zm00001d021868::7:164953676-164955677(-)
Zm00001d009571::8:71292761-71294762(-)
Zm00001d029420::1:69748276-69750277(+)
Zm00001d053897::4:243336331-243338332(-)
Zm00001d033892::1:277643679-277645680(-)
Zm00001d026477::10:146709101-146711102(-)
Zm00001d014944::5:69328921-69330922(-)
Zm00001d038801::6:164732860-164734861(+)
Zm00001d030275::1:118378900-118380901(-)
Zm00001d042043::3:148438006-148440007(+)
Zm00001d048585::4:300953-302954(-)
Zm00001d003013::2:29405144-29407145(+)
Zm00001d002351::2:10724191-10726192(-)
Zm00001d036000::6:65229146-65231147(-)
Zm00001d045825::9:41800211-41802212(-)
Zm00001d011283::8:145771744-145773745(-)
Zm00001d038361::6:155374401-155376402(+)
Zm00001d046186::9:70324052-70326053(+)
Zm00001d037538::6:128638751-128640752(+)
Zm00001d020043::7:88464728-88466729(+)
Zm00001d051321::4:154088080-154090081(-)
Zm00001d030583::1:146256718-146258719(+)
Zm00001d030038::1:101379648-101381649(+)
Zm00001d023964::10:32321676-32323677(+)
Zm00001d040677::3:57354172-57356173(+)
Zm00001d021330::7:149053880-149055881(-)
Zm00001d039778::3:14520898-14522899(+)
Zm00001d052209::4:183313719-183315720(+)
Zm00001d040178::3:30683893-30685894(+)
Zm00001d002887::2:25783295-25785296(-)
Zm00001d024481::10:73440959-73442960(+)
Zm00001d052323::4:187101748-187103749(-)
Zm00001d003293::2:39099975-39101976(-)
Zm00001d038327::6:154619996-154621997(-)
Zm00001d028199::1:26000271-26002272(+)
Zm00001d010585::8:121018814-121020815(-)
Zm00001d035717::6:42707740-42709741(-)
Zm00001d017930::5:210261941-210263942(-)
Zm00001d007067::2:221305612-221307613(+)
Zm00001d052928::4:205231393-205233394(-)
Zm00001d027415::1:4837880-4839881(-)
Zm00001d024990::10:98098171-98100172(+)
Zm00001d034651::1:298858115-298860116(-)
Zm00001d042349::3:162502081-162504082(+)
Zm00001d044277::3:223833691-223835692(-)
Zm00001d016742::5:174748963-174750964(-)
Zm00001d033280::1:257333966-257335967(+)
Zm00001d021621::7:158179384-158181385(+)
Zm00001d014818::5:64432232-64434233(+)
Zm00001d038004::6:144864535-144866536(+)
Zm00001d051287::4:151768088-151770089(-)
Zm00001d044024::3:217055871-217057872(+)
Zm00001d044304::3:224739851-224741852(+)
Zm00001d020325::7:106753871-106755872(+)
Zm00001d015098::5:75311238-75313239(+)
Zm00001d049171::4:19000549-19002550(+)
Zm00001d021085::7:142438205-142440206(-)
Zm00001d016193::5:149828870-149830871(+)
Zm00001d014108::5:32769542-32771543(+)
Zm00001d042290::3:159215990-159217991(-)
Zm00001d047203::9:121852239-121854240(-)
Zm00001d048244::9:153120991-153122992(-)
Zm00001d051132::4:145257234-145259235(-)
Zm00001d004751::2:136248133-136250134(-)
Zm00001d017568::5:199834978-199836979(+)
Zm00001d008360::8:6296941-6298942(+)
Zm00001d030990::1:172356851-172358852(-)
Zm00001d016274::5:155131853-155133854(+)
Zm00001d020023::7:86412768-86414769(+)
Zm00001d021032::7:140953247-140955248(+)
Zm00001d053281::4:223895794-223897795(-)
Zm00001d049615::4:37689208-37691209(-)
Zm00001d011657::8:157707019-157709020(-)
Zm00001d015427::5:89586290-89588291(-)
Zm00001d017714::5:205061139-205063140(-)
Zm00001d016586::5:168560695-168562696(-)
Zm00001d042691::3:177193190-177195191(+)
Zm00001d029663::1:81794656-81796657(+)
Zm00001d017390::5:194299361-194301362(+)
Zm00001d040431::3:43194413-43196414(-)
Zm00001d042133::3:152714762-152716763(-)
Zm00001d026131::10:139322774-139324775(-)
Zm00001d043921::3:213848986-213850987(-)
Zm00001d012982::5:2770680-2772681(+)
Zm00001d035539::6:31608118-31610119(+)
Zm00001d029087::1:57456045-57458046(+)
Zm00001d004440::2:112117437-112119438(-)
Zm00001d012743::8:179565525-179567526(-)
Zm00001d025963::10:134961283-134963284(-)
Zm00001d042591::3:172996908-172998909(+)
Zm00001d049437::4:30245415-30247416(-)
Zm00001d030944::1:168493854-168495855(+)
Zm00001d043979::3:215500766-215502767(-)
Zm00001d046372::9:84917973-84919974(+)
Zm00001d032024::1:209721942-209723943(-)
Zm00001d016860::5:178503459-178505460(+)
Zm00001d042373::3:163724651-163726652(-)
Zm00001d045655::9:31229532-31231533(+)
Zm00001d021517::7:154948556-154950557(+)
Zm00001d006024::2:195442854-195444855(-)
Zm00001d022590::7:180543184-180545185(-)
Zm00001d020371::7:109920513-109922514(+)
Zm00001d020277::7:103972294-103974295(-)
Zm00001d006777::2:216442598-216444599(-)
Zm00001d031909::1:206463898-206465899(+)
Zm00001d018610::7:837728-839729(+)
Zm00001d015866::5:127127482-127129483(+)
Zm00001d013582::5:14851411-14853412(-)
Zm00001d023392::10:4493822-4495823(+)
Zm00001d016907::5:179672624-179674625(-)
Zm00001d032267::1:219829297-219831298(-)
Zm00001d037636::6:132569924-132571925(-)
Zm00001d030002::1:98511917-98513918(-)
Zm00001d028214::1:26609062-26611063(+)
Zm00001d017352::5:193498800-193500801(+)
Zm00001d037479::6:126616683-126618684(-)
Zm00001d045113::9:13148222-13150223(+)
Zm00001d010773::8:127461298-127463299(+)
Zm00001d034867::1:304248517-304250518(+)
Zm00001d010887::8:132232217-132234218(+)
Zm00001d038206::6:151542733-151544734(+)
Zm00001d050347::4:82698997-82700998(+)
Zm00001d015822::5:123931030-123933031(-)
Zm00001d004521::2:116468973-116470974(+)
Zm00001d051525::4:161343509-161345510(+)
Zm00001d016837::5:177878892-177880893(-)
Zm00001d011762::8:161002348-161004349(+)
Zm00001d031743::1:200574949-200576950(-)
Zm00001d003085::2:31705530-31707531(+)
Zm00001d030864::1:164071497-164073498(+)
Zm00001d005570::2:178763857-178765858(+)
Zm00001d033683::1:271131443-271133444(-)
Zm00001d049225::4:21650001-21652002(+)
Zm00001d035028::6:2256165-2258166(+)
Zm00001d049179::4:19410423-19412424(-)
Zm00001d026422::10:145494236-145496237(-)
Zm00001d027384::1:4117218-4119219(-)
Zm00001d051790::4:169873238-169875239(+)
Zm00001d021651::7:159108157-159110158(-)
Zm00001d004868::2:145453391-145455392(+)
Zm00001d037242::6:117576293-117578294(+)
Zm00001d050301::4:79815252-79817253(+)
Zm00001d050434::4:87632303-87634304(+)
Zm00001d018041::5:212696435-212698436(-)
Zm00001d024175::10:53025694-53027695(+)
Zm00001d011208::8:143000203-143002204(-)
Zm00001d014564::5:53470822-53472823(-)
Zm00001d013108::5:4779667-4781668(-)
Zm00001d033271::1:256838291-256840292(-)
Zm00001d025437::10:118685884-118687885(-)
Zm00001d012797::5:48942-50943(+)
Zm00001d052700::4:198078456-198080457(-)
Zm00001d047744::9:140586111-140588112(-)
Zm00001d010341::8:110485119-110487120(+)
Zm00001d050614::4:104547798-104549799(+)
Zm00001d034343::1:290258678-290260679(+)
Zm00001d042289::3:159149781-159151782(+)
Zm00001d029223::1:63023843-63025844(+)
Zm00001d007442::2:231783994-231785995(+)
Zm00001d040920::3:79256160-79258161(-)
Zm00001d040684::3:58040913-58042914(-)
Zm00001d024530::10:76545446-76547447(-)
Zm00001d029699::1:83059158-83061159(-)
Zm00001d053964::4:244387831-244389832(-)
Zm00001d006037::2:195920014-195922015(+)
Zm00001d030230::1:114670480-114672481(+)
Zm00001d012341::8:172723826-172725827(+)
Zm00001d032815::1:239120141-239122142(+)
Zm00001d045353::9:19434485-19436486(-)
Zm00001d035091::6:4890480-4892481(-)
Zm00001d025951::10:134561579-134563580(+)
Zm00001d018487::5:221686655-221688656(+)
Zm00001d036986::6:108337560-108339561(-)
Zm00001d003107::2:32462691-32464692(-)
Zm00001d015845::5:125791800-125793801(+)
Zm00001d033961::1:279741755-279743756(+)
Zm00001d046344::9:81993256-81995257(+)
Zm00001d016792::5:176046583-176048584(+)
Zm00001d028426::1:34654571-34656572(-)
Zm00001d023914::10:27986741-27988742(-)
Zm00001d009236::8:45784695-45786696(+)
Zm00001d049734::4:42101939-42103940(-)
Zm00001d017787::5:206750651-206752652(+)
Zm00001d011121::8:139546013-139548014(-)
Zm00001d023749::10:18612004-18614005(+)
Zm00001d024489::10:73943748-73945749(-)
Zm00001d013935::5:25226956-25228957(+)
Zm00001d050944::4:132911678-132913679(+)
Zm00001d052886::4:203411780-203413781(-)
Zm00001d051329::4:154795469-154797470(+)
Zm00001d019145::7:19092070-19094071(+)
Zm00001d049046::4:13855755-13857756(-)
Zm00001d004672::2:129373697-129375698(+)
Zm00001d025633::10:124644428-124646429(+)
Zm00001d023843::10:24285275-24287276(+)
Zm00001d012524::8:176058616-176060617(+)
Zm00001d048249::9:153144263-153146264(+)
Zm00001d019452::7:34396994-34398995(+)
Zm00001d019074::7:15295962-15297963(+)
Zm00001d009473::8:66146366-66148367(-)
Zm00001d004982::2:152198351-152200352(-)
Zm00001d045627::9:29256935-29258936(+)
Zm00001d042158::3:154271291-154273292(-)
Zm00001d006548::2:210778466-210780467(-)
Zm00001d053524::4:233017449-233019450(+)
Zm00001d032505::1:228781533-228783534(-)
Zm00001d049505::4:32685493-32687494(-)
Zm00001d041112::3:98129360-98131361(+)
Zm00001d009763::8:80086488-80088489(+)
Zm00001d013629::5:15858669-15860670(-)
Zm00001d027240::1:197844-199845(+)
Zm00001d023952::10:31253514-31255515(+)
Zm00001d046999::9:114863390-114865391(+)
Zm00001d008977::8:28101863-28103864(-)
Zm00001d029446::1:70970985-70972986(+)
Zm00001d007962::2:244252662-244254663(+)
Zm00001d017219::5:189315247-189317248(-)
Zm00001d003406::2:43302458-43304459(-)
Zm00001d044286::3:224218810-224220811(+)
Zm00001d003807::2:60096392-60098393(+)
Zm00001d033368::1:260632596-260634597(-)
Zm00001d006825::2:217433055-217435056(+)
Zm00001d016707::5:173183038-173185039(+)
Zm00001d036511::6:90947955-90949956(-)
Zm00001d049598::4:36836686-36838687(+)
Zm00001d004159::2:87721882-87723883(+)
Zm00001d037744::6:136170645-136172646(-)
Zm00001d016461::5:163101786-163103787(-)
Zm00001d015116::5:76327584-76329585(-)
Zm00001d038325::6:154461786-154463787(+)
Zm00001d033136::1:251755393-251757394(-)
Zm00001d042095::3:150585610-150587611(-)
Zm00001d017179::5:188143581-188145582(-)
Zm00001d010993::8:136139246-136141247(-)
Zm00001d007483::2:232741936-232743937(-)
Zm00001d019069::7:15124028-15126029(-)
Zm00001d051442::4:158805850-158807851(+)
Zm00001d049423::4:29990506-29992507(-)
Zm00001d003148::2:33777556-33779557(-)
Zm00001d003851::2:62501924-62503925(+)
Zm00001d052437::4:190067300-190069301(-)
Zm00001d020188::7:98544032-98546033(+)
Zm00001d006905::2:219140086-219142087(-)
Zm00001d045311::9:18787225-18789226(+)
Zm00001d002174::2:7248540-7250541(-)
Zm00001d046226::9:73242761-73244762(+)
Zm00001d043365::3:197756810-197758811(+)
Zm00001d042402::3:164919386-164921387(+)
Zm00001d029303::1:65494951-65496952(+)
Zm00001d039716::3:12833840-12835841(+)
Zm00001d049077::4:14997755-14999756(-)
Zm00001d049113::4:16447230-16449231(+)
Zm00001d036878::6:105498039-105500040(-)
Zm00001d009547::8:69707276-69709277(+)
Zm00001d005257::2:166024004-166026005(+)
Zm00001d024927::10:95361929-95363930(+)
Zm00001d027943::1:18046724-18048725(-)
Zm00001d023537::10:9346464-9348465(-)
Zm00001d012818::5:845550-847551(-)
Zm00001d010720::8:125879729-125881730(-)
Zm00001d017084::5:184853725-184855726(+)
Zm00001d033072::1:249506621-249508622(+)
Zm00001d046735::9:103877229-103879230(+)
Zm00001d052231::4:184155709-184157710(-)
Zm00001d002592::2:16314303-16316304(-)
Zm00001d041073::3:95309915-95311916(-)
Zm00001d046742::9:104067260-104069261(-)
Zm00001d011287::8:145978020-145980021(-)
Zm00001d023223::10:822377-824378(+)
Zm00001d050834::4:125419687-125421688(+)
Zm00001d039041::6:169140019-169142020(-)
Zm00001d012002::8:166196651-166198652(+)
Zm00001d033366::1:260523527-260525528(+)
Zm00001d011266::8:145122652-145124653(-)
Zm00001d048381::9:155281416-155283417(-)
Zm00001d033607::1:268504948-268506949(-)
Zm00001d032356::1:223600976-223602977(+)
Zm00001d050836::4:125509229-125511230(+)
Zm00001d010604::8:121660963-121662964(-)
Zm00001d028657::1:42056084-42058085(-)
Zm00001d017677::5:204023439-204025440(-)
Zm00001d013783::5:20076771-20078772(-)
Zm00001d003491::2:45879847-45881848(+)
Zm00001d015283::5:82649600-82651601(+)
Zm00001d030672::1:152350953-152352954(+)
Zm00001d004700::2:132138679-132140680(-)
Zm00001d027895::1:16976685-16978686(-)
Zm00001d045907::9:46988625-46990626(-)
Zm00001d025480::10:120106396-120108397(+)
Zm00001d012799::5:93095-95096(-)
Zm00001d005003::2:153249386-153251387(-)
Zm00001d007645::2:236822557-236824558(+)
Zm00001d013963::5:26423793-26425794(-)
Zm00001d025642::10:124769188-124771189(-)
Zm00001d019426::7:33142068-33144069(-)
Zm00001d046834::9:107877590-107879591(-)
Zm00001d034109::1:284174836-284176837(+)
Zm00001d044983::9:9318975-9320976(-)
Zm00001d005323::2:169610081-169612082(+)
Zm00001d032455::1:227280138-227282139(+)
Zm00001d006573::2:211265084-211267085(-)
Zm00001d043696::3:207621572-207623573(+)
Zm00001d002705::2:19812736-19814737(+)
Zm00001d033265::1:256500404-256502405(-)
Zm00001d043360::3:197668886-197670887(+)
Zm00001d010975::8:135638788-135640789(+)
Zm00001d026685::10:149857560-149859561(+)
Zm00001d040382::3:40872963-40874964(-)
Zm00001d017006::5:182541714-182543715(-)
Zm00001d026115::10:138790905-138792906(+)
Zm00001d021318::7:148757646-148759647(+)
Zm00001d002101::2:5978585-5980586(+)
Zm00001d048776::4:5382233-5384234(-)
Zm00001d048559::9:158674750-158676751(+)
Zm00001d010910::8:133213395-133215396(-)
Zm00001d042114::3:151475268-151477269(-)
Zm00001d020429::7:113493955-113495956(-)
Zm00001d030752::1:158195363-158197364(+)
Zm00001d038273::6:152957202-152959203(+)
Zm00001d006581::2:211469491-211471492(+)
Zm00001d005402::2:172696052-172698053(-)
Zm00001d026460::10:146256307-146258308(+)
Zm00001d040455::3:44152363-44154364(-)
Zm00001d002732::2:20701822-20703823(+)
Zm00001d038266::6:152694205-152696206(+)
Zm00001d039817::3:15767553-15769554(-)
Zm00001d036916::6:106354825-106356826(-)
Zm00001d037237::6:117260079-117262080(+)
Zm00001d038334::6:154785668-154787669(+)
Zm00001d006066::2:197194055-197196056(+)
Zm00001d003902::2:66402929-66404930(-)
Zm00001d038134::6:148970779-148972780(+)
Zm00001d007966::2:244310041-244312042(+)
Zm00001d033504::1:264693828-264695829(+)
Zm00001d050322::4:81385207-81387208(-)
Zm00001d018399::5:219987881-219989882(-)
Zm00001d007243::2:225536756-225538757(-)
Zm00001d011560::8:154485788-154487789(-)
Zm00001d025136::10:106033762-106035763(+)
Zm00001d050219::4:74344358-74346359(-)
Zm00001d007357::2:229626230-229628231(-)
Zm00001d013090::5:4572825-4574826(+)
Zm00001d024509::10:74929228-74931229(-)
Zm00001d011369::8:148784918-148786919(-)
Zm00001d004639::2:124626483-124628484(-)
Zm00001d008951::8:26875306-26877307(-)
Zm00001d048191::9:152142854-152144855(+)
Zm00001d007672::2:237203056-237205057(+)
Zm00001d008530::8:11928466-11930467(+)
Zm00001d006639::2:213115352-213117353(-)
Zm00001d018046::5:212804461-212806462(-)
Zm00001d043571::3:204232732-204234733(+)
Zm00001d026036::10:136549418-136551419(-)
Zm00001d053753::4:240500295-240502296(-)
Zm00001d022275::7:174210504-174212505(-)
Zm00001d008953::8:26882731-26884732(-)
Zm00001d007395::2:230684097-230686098(+)
Zm00001d025263::10:111744172-111746173(-)
Zm00001d007049::2:220869676-220871677(-)
Zm00001d052946::4:205819550-205821551(+)
Zm00001d003667::2:53273342-53275343(-)
Zm00001d014016::5:28798431-28800432(+)
Zm00001d033367::1:260534813-260536814(-)
Zm00001d036918::6:106376537-106378538(+)
Zm00001d052201::4:183183400-183185401(+)
Zm00001d013908::5:24405278-24407279(+)
Zm00001d025302::10:113397948-113399949(-)
Zm00001d053431::4:231132389-231134390(-)
Zm00001d029972::1:97091220-97093221(+)
Zm00001d022456::7:178095202-178097203(+)
Zm00001d029084::1:57452094-57454095(-)
Zm00001d053618::4:236690888-236692889(+)
Zm00001d027768::1:13175698-13177699(-)
Zm00001d019496::7:37781574-37783575(-)
Zm00001d039935::3:19868982-19870983(-)
Zm00001d032074::1:211496518-211498519(+)
Zm00001d045052::9:11182023-11184024(-)
Zm00001d036997::6:108624391-108626392(-)
Zm00001d038775::6:164199727-164201728(+)
Zm00001d007361::2:229699928-229701929(-)
Zm00001d030761::1:158662237-158664238(+)
Zm00001d005695::2:183652197-183654198(+)
Zm00001d007351::2:229466519-229468520(-)
Zm00001d041346::3:113859253-113861254(+)
Zm00001d045607::9:28666704-28668705(-)
Zm00001d038412::6:156656684-156658685(-)
Zm00001d039183::6:172093555-172095556(-)
Zm00001d002369::2:11165756-11167757(-)
Zm00001d031333::1:186422557-186424558(-)
Zm00001d014920::5:68357212-68359213(+)
Zm00001d053907::4:243381875-243383876(+)
Zm00001d033928::1:278736905-278738906(-)
Zm00001d011996::8:166090522-166092523(+)
Zm00001d052695::4:197648959-197650960(+)
Zm00001d017468::5:196758978-196760979(-)
Zm00001d038371::6:155674184-155676185(+)
Zm00001d033231::1:255274999-255277000(-)
Zm00001d016440::5:162359127-162361128(+)
Zm00001d053035::4:210071823-210073824(-)
Zm00001d053262::4:223049506-223051507(-)
Zm00001d014915::5:68026131-68028132(+)
Zm00001d049888::4:50685938-50687939(+)
Zm00001d006567::2:211047161-211049162(-)
Zm00001d007890::2:241884772-241886773(-)
Zm00001d045180::9:15321198-15323199(+)
Zm00001d047267::9:124874568-124876569(-)
Zm00001d047216::9:122524063-122526064(-)
Zm00001d041635::3:130620057-130622058(+)
Zm00001d035887::6:58480077-58482078(-)
Zm00001d004507::2:115669753-115671754(-)
Zm00001d014510::5:51048108-51050109(+)
Zm00001d048653::4:2634734-2636735(+)
Zm00001d028520::1:38039114-38041115(-)
Zm00001d040796::3:66374298-66376299(+)
Zm00001d017442::5:195908643-195910644(+)
Zm00001d003153::2:33919034-33921035(-)
Zm00001d030239::1:115446852-115448853(+)
Zm00001d053195::4:219205635-219207636(-)
Zm00001d029457::1:71675037-71677038(-)
Zm00001d052445::4:190134922-190136923(+)
Zm00001d043131::3:189939781-189941782(+)
Zm00001d034300::1:288764764-288766765(+)
Zm00001d022031::7:168317419-168319420(-)
Zm00001d027645::1:9878863-9880864(+)
Zm00001d020639::7:125924340-125926341(+)
Zm00001d019372::7:30448383-30450384(-)
Zm00001d027715::1:11984041-11986042(-)
Zm00001d044731::9:651593-653594(-)
Zm00001d022581::7:180322129-180324130(-)
Zm00001d006070::2:197413321-197415322(+)
Zm00001d046660::9:100851123-100853124(+)
Zm00001d026148::10:139802333-139804334(+)
Zm00001d050115::4:66961637-66963638(+)
Zm00001d050285::4:78790033-78792034(+)
Zm00001d048667::4:3002038-3004039(+)
Zm00001d049054::4:14051216-14053217(-)
Zm00001d023704::10:16364523-16366524(+)
Zm00001d049607::4:37271553-37273554(+)
Zm00001d029625::1:80177269-80179270(+)
Zm00001d053252::4:222448796-222450797(+)
Zm00001d018472::5:221367796-221369797(+)
Zm00001d007081::2:221853108-221855109(-)
Zm00001d011051::8:137413411-137415412(+)
Zm00001d044367::3:226314840-226316841(-)
Zm00001d040014::3:22987441-22989442(-)
Zm00001d016021::5:140071704-140073705(-)
Zm00001d023581::10:10706495-10708496(-)
Zm00001d015767::5:118084816-118086817(-)
Zm00001d047483::9:131743822-131745823(-)
Zm00001d024113::10:46413545-46415546(-)
Zm00001d041588::3:128520263-128522264(-)
Zm00001d010632::8:122514375-122516376(-)
Zm00001d005682::2:183193322-183195323(+)
Zm00001d012763::8:180224988-180226989(+)
Zm00001d008495::8:10368863-10370864(+)
Zm00001d034394::1:291816745-291818746(-)
Zm00001d038407::6:156450216-156452217(+)
Zm00001d019706::7:52681921-52683922(-)
Zm00001d020965::7:138122417-138124418(-)
Zm00001d047382::9:128263440-128265441(-)
Zm00001d051183::4:147597807-147599808(+)
Zm00001d032915::1:242981784-242983785(+)
Zm00001d025005::10:99215885-99217886(+)
Zm00001d041498::3:124366135-124368136(+)
Zm00001d043619::3:205361260-205363261(+)
Zm00001d043370::3:197907299-197909300(-)
Zm00001d037427::6:125222560-125224561(-)
Zm00001d008245::8:2493127-2495128(-)
Zm00001d017666::5:203484024-203486025(+)
Zm00001d032944::1:244291231-244293232(-)
Zm00001d015173::5:78387779-78389780(+)
Zm00001d048524::9:157785474-157787475(-)
Zm00001d034503::1:294740069-294742070(+)
Zm00001d048082::9:149620801-149622802(-)
Zm00001d034017::1:281249536-281251537(-)
Zm00001d038135::6:149158955-149160956(-)
Zm00001d003618::2:50623559-50625560(-)
Zm00001d006071::2:197419793-197421794(-)
Zm00001d007842::2:240678640-240680641(-)
Zm00001d027359::1:3649532-3651533(+)
Zm00001d006347::2:205256933-205258934(-)
Zm00001d013100::5:4709034-4711035(-)
Zm00001d038421::6:156996823-156998824(-)
Zm00001d043356::3:197527137-197529138(-)
Zm00001d018220::5:216861090-216863091(+)
Zm00001d043101::3:189205065-189207066(-)
Zm00001d017181::5:188173143-188175144(-)
Zm00001d049642::4:38573514-38575515(-)
Zm00001d052237::4:184281628-184283629(+)
Zm00001d006126::2:199264878-199266879(-)
Zm00001d048804::4:5798679-5800680(-)
Zm00001d005826::2:189989648-189991649(+)
Zm00001d026281::10:142748448-142750449(+)
Zm00001d020064::7:89646016-89648017(+)
Zm00001d006027::2:195559967-195561968(+)
Zm00001d007638::2:236706953-236708954(+)
Zm00001d020702::7:129166700-129168701(-)
Zm00001d016588::5:168631640-168633641(+)
Zm00001d006339::2:205004322-205006323(-)
Zm00001d041225::3:106402499-106404500(-)
Zm00001d041544::3:126520684-126522685(+)
Zm00001d048272::9:153604268-153606269(+)
Zm00001d030091::1:105033715-105035716(+)
Zm00001d022258::7:173811710-173813711(-)
Zm00001d006942::2:219960390-219962391(+)
Zm00001d017000::5:182398565-182400566(+)
Zm00001d029714::1:83656302-83658303(-)
Zm00001d012806::5:378835-380836(+)
Zm00001d043231::3:192585991-192587992(+)
Zm00001d019397::7:31804112-31806113(-)
Zm00001d033497::1:264509563-264511564(-)
Zm00001d023811::10:22867994-22869995(+)
Zm00001d042720::3:178127429-178129430(+)
Zm00001d039824::3:15917477-15919478(+)
Zm00001d028579::1:39744723-39746724(+)
Zm00001d004370::2:106726379-106728380(-)
Zm00001d039851::3:16610424-16612425(+)
Zm00001d034608::1:297742653-297744654(+)
Zm00001d017202::5:188701990-188703991(+)
Zm00001d038702::6:162913753-162915754(+)
Zm00001d003274::2:38559360-38561361(-)
Zm00001d038252::6:152418568-152420569(+)
Zm00001d023801::10:22187302-22189303(+)
Zm00001d046802::9:106482480-106484481(+)
Zm00001d002178::2:7304064-7306065(-)
Zm00001d030333::1:122962352-122964353(+)
Zm00001d014994::5:71397396-71399397(-)
Zm00001d048896::4:7258456-7260457(+)
Zm00001d030558::1:143985312-143987313(+)
Zm00001d021733::7:161663572-161665573(+)
Zm00001d001912::2:2795845-2797846(-)
Zm00001d017718::5:205091183-205093184(-)
Zm00001d008978::8:28102418-28104419(+)
Zm00001d027788::1:13482752-13484753(-)
Zm00001d043502::3:202100926-202102927(-)
Zm00001d004787::2:139195963-139197964(+)
Zm00001d032504::1:228755296-228757297(+)
Zm00001d050202::4:73395880-73397881(+)
Zm00001d031660::1:197848943-197850944(-)
Zm00001d015500::5:94104611-94106612(-)
Zm00001d029776::1:86458637-86460638(+)
Zm00001d029135::1:59946544-59948545(+)
Zm00001d037727::6:135294643-135296644(+)
Zm00001d047857::9:143573182-143575183(+)
Zm00001d014744::5:61240311-61242312(+)
Zm00001d033922::1:278619718-278621719(-)
Zm00001d002617::2:16894525-16896526(-)
Zm00001d009863::8:85727998-85729999(-)
Zm00001d028720::1:44243118-44245119(+)
Zm00001d034622::1:298179146-298181147(+)
Zm00001d019895::7:73557695-73559696(-)
Zm00001d043375::3:198075569-198077570(-)
Zm00001d016373::5:159725859-159727860(+)
Zm00001d032993::1:246129730-246131731(+)
Zm00001d002585::2:16082201-16084202(+)
Zm00001d011817::8:162013394-162015395(+)
Zm00001d022060::7:169188123-169190124(+)
Zm00001d012969::5:2465925-2467926(+)
Zm00001d019920::7:75824025-75826026(+)
Zm00001d037864::6:140111632-140113633(+)
Zm00001d035723::6:43296732-43298733(-)
Zm00001d025025::10:100276927-100278928(+)
Zm00001d009903::8:88652782-88654783(+)
Zm00001d033554::1:267007345-267009346(-)
Zm00001d016188::5:149309454-149311455(-)
Zm00001d021162::7:144352921-144354922(-)
Zm00001d053156::4:216942020-216944021(+)
Zm00001d002259::2:9083886-9085887(+)
Zm00001d031486::1:191644453-191646454(-)
Zm00001d027914::1:17376663-17378664(+)
Zm00001d006716::2:215046200-215048201(-)
Zm00001d041523::3:125850916-125852917(-)
Zm00001d031051::1:174875894-174877895(+)
Zm00001d024630::10:81139034-81141035(+)
Zm00001d048656::4:2786827-2788828(+)
Zm00001d051565::4:162885902-162887903(+)
Zm00001d002614::2:16768458-16770459(+)
Zm00001d030087::1:104668219-104670220(+)
Zm00001d001807::2:1266116-1268117(-)
Zm00001d008488::8:9997859-9999860(+)
Zm00001d033446::1:262977153-262979154(-)
Zm00001d003112::2:32670067-32672068(-)
Zm00001d019173::7:20341646-20343647(+)
Zm00001d038297::6:153657851-153659852(-)
Zm00001d049490::4:32208973-32210974(+)
Zm00001d021452::7:152566106-152568107(+)
Zm00001d003589::2:49077346-49079347(+)
Zm00001d034582::1:297048319-297050320(+)
Zm00001d028210::1:26520792-26522793(-)
Zm00001d031555::1:194119053-194121054(+)
Zm00001d054081::4:246055207-246057208(+)
Zm00001d029375::1:68098173-68100174(-)
Zm00001d011465::8:151222310-151224311(+)
Zm00001d047187::9:121319211-121321212(+)
Zm00001d004519::2:116317861-116319862(+)
Zm00001d050916::4:130733271-130735272(+)
Zm00001d052153::4:181429413-181431414(-)
Zm00001d003439::2:44470130-44472131(+)
Zm00001d040573::3:50778469-50780470(-)
Zm00001d003038::2:30069778-30071779(+)
Zm00001d010131::8:100727283-100729284(+)
Zm00001d048434::9:156293812-156295813(+)
Zm00001d036593::6:93927856-93929857(-)
Zm00001d045616::9:28907960-28909961(-)
Zm00001d006843::2:217711212-217713213(-)
Zm00001d005182::2:162853362-162855363(+)
Zm00001d043756::3:209119335-209121336(-)
Zm00001d044094::3:218985005-218987006(+)
Zm00001d053846::4:242168572-242170573(+)
Zm00001d030614::1:148685795-148687796(+)
Zm00001d031178::1:181313754-181315755(-)
Zm00001d004470::2:113928496-113930497(+)
Zm00001d013247::5:7093465-7095466(-)
Zm00001d051375::4:156370914-156372915(-)
Zm00001d014486::5:49917397-49919398(-)
Zm00001d040666::3:57058153-57060154(-)
Zm00001d039487::3:5626595-5628596(-)
Zm00001d027399::1:4403939-4405940(-)
Zm00001d039219::6:173071184-173073185(-)
Zm00001d021433::7:152093886-152095887(+)
Zm00001d036903::6:106001677-106003678(-)
Zm00001d036525::6:91186615-91188616(+)
Zm00001d042872::3:182590871-182592872(-)
Zm00001d032260::1:219247400-219249401(+)
Zm00001d048612::4:1292471-1294472(-)
Zm00001d011426::8:150203942-150205943(+)
Zm00001d048076::9:149399932-149401933(+)
Zm00001d051048::4:138663115-138665116(+)
Zm00001d006776::2:216442598-216444599(-)
Zm00001d041733::3:135477315-135479316(+)
Zm00001d047386::9:128435901-128437902(-)
Zm00001d048721::4:4182699-4184700(+)
Zm00001d002086::2:5774711-5776712(-)
Zm00001d049269::4:23831532-23833533(-)
Zm00001d021907::7:165741627-165743628(+)
Zm00001d036790::6:100940858-100942859(+)
Zm00001d049219::4:21198257-21200258(+)
Zm00001d051592::4:163976803-163978804(+)
Zm00001d020461::7:116270485-116272486(-)
Zm00001d038018::6:145330144-145332145(+)
Zm00001d041627::3:130022079-130024080(+)
Zm00001d051742::4:168614081-168616082(+)
Zm00001d052149::4:181207176-181209177(+)
Zm00001d011158::8:141194416-141196417(-)
Zm00001d051649::4:165697012-165699013(-)
Zm00001d037449::6:125678807-125680808(+)
Zm00001d031428::1:189807170-189809171(+)
Zm00001d053049::4:210620731-210622732(+)
Zm00001d037700::6:134425341-134427342(-)
Zm00001d017698::5:204483872-204485873(+)
Zm00001d047408::9:129148984-129150985(+)
Zm00001d028742::1:44977776-44979777(-)
Zm00001d019951::7:79611797-79613798(+)
Zm00001d040161::3:29766317-29768318(-)
Zm00001d001951::2:3423782-3425783(-)
Zm00001d010393::8:112612381-112614382(+)
Zm00001d052721::4:198795823-198797824(-)
Zm00001d003894::2:65551343-65553344(-)
Zm00001d050960::4:133587982-133589983(+)
Zm00001d002961::2:28153093-28155094(+)
Zm00001d006504::2:210097387-210099388(+)
Zm00001d027558::1:8150957-8152958(+)
Zm00001d050277::4:78274486-78276487(-)
Zm00001d043524::3:202712591-202714592(+)
Zm00001d020643::7:126242993-126244994(-)
Zm00001d004557::2:117902093-117904094(+)
Zm00001d035765::6:46356146-46358147(-)
Zm00001d027339::1:3230895-3232896(+)
Zm00001d033873::1:277021533-277023534(+)
Zm00001d013956::5:26132791-26134792(-)
Zm00001d002694::2:19427558-19429559(-)
Zm00001d020528::7:120941388-120943389(+)
Zm00001d048368::9:155196991-155198992(-)
Zm00001d027855::1:15364100-15366101(+)
Zm00001d046230::9:73364844-73366845(-)
Zm00001d044863::9:5752019-5754020(-)
Zm00001d007391::2:230563136-230565137(+)
Zm00001d024424::10:70412737-70414738(+)
Zm00001d021759::7:162470187-162472188(-)
Zm00001d052850::4:202486926-202488927(+)
Zm00001d009927::8:89844329-89846330(-)
Zm00001d027306::1:2465144-2467145(+)
Zm00001d024676::10:83291328-83293329(-)
Zm00001d004968::2:151120985-151122986(+)
Zm00001d012307::8:172159271-172161272(+)
Zm00001d028896::1:50023421-50025422(+)
Zm00001d007904::2:242173496-242175497(-)
Zm00001d024873::10:91646235-91648236(-)
Zm00001d053274::4:223770411-223772412(+)
Zm00001d034070::1:283085784-283087785(+)
Zm00001d029597::1:78390610-78392611(-)
Zm00001d039288::3:1063428-1065429(+)
Zm00001d003679::2:53859569-53861570(+)
Zm00001d044576::3:232185503-232187504(+)
Zm00001d009698::8:76320842-76322843(-)
Zm00001d002797::2:22936556-22938557(-)
Zm00001d032440::1:226425620-226427621(+)
Zm00001d020540::7:121548911-121550912(-)
Zm00001d021480::7:153347177-153349178(+)
Zm00001d053065::4:211843154-211845155(-)
Zm00001d005395::2:172247734-172249735(-)
Zm00001d021948::7:166830150-166832151(-)
Zm00001d048646::4:2597362-2599363(-)
Zm00001d045316::9:18808592-18810593(+)
Zm00001d003559::2:48065262-48067263(+)
Zm00001d051919::4:174631527-174633528(+)
Zm00001d033786::1:273677507-273679508(-)
Zm00001d005499::2:176225465-176227466(+)
Zm00001d002945::2:27824774-27826775(-)
Zm00001d045027::9:10611312-10613313(-)
Zm00001d032417::1:225913162-225915163(-)
Zm00001d016531::5:166563333-166565334(+)
Zm00001d038377::6:155919643-155921644(-)
Zm00001d048060::9:149091684-149093685(+)
Zm00001d029441::1:70620804-70622805(-)
Zm00001d034782::1:302190773-302192774(-)
Zm00001d018077::5:213825661-213827662(-)
Zm00001d028141::1:23990305-23992306(+)
Zm00001d045199::9:15862470-15864471(-)
Zm00001d028915::1:51159916-51161917(-)
Zm00001d009844::8:84735344-84737345(-)
Zm00001d013253::5:7144890-7146891(+)
Zm00001d022367::7:176188103-176190104(-)
Zm00001d010470::8:116793252-116795253(+)
Zm00001d018074::5:213813689-213815690(-)
Zm00001d013406::5:10500823-10502824(-)
Zm00001d007153::2:223381169-223383170(-)
Zm00001d008773::8:19598626-19600627(-)
Zm00001d020471::7:116950491-116952492(-)
Zm00001d013109::5:4780011-4782012(+)
Zm00001d007889::2:241873095-241875096(+)
Zm00001d002714::2:20018282-20020283(-)
Zm00001d031851::1:204132843-204134844(+)
Zm00001d038998::6:168510177-168512178(-)
Zm00001d050833::4:125335061-125337062(+)
Zm00001d048292::9:154000537-154002538(+)
Zm00001d040696::3:58891980-58893981(-)
Zm00001d002638::2:17669084-17671085(+)
Zm00001d049450::4:30696929-30698930(+)
Zm00001d044674::3:234625704-234627705(-)
Zm00001d021615::7:158110121-158112122(+)
Zm00001d033543::1:266537389-266539390(-)
Zm00001d019442::7:34006726-34008727(-)
Zm00001d035034::6:2461262-2463263(+)
Zm00001d053953::4:244173159-244175160(-)
Zm00001d011210::8:143027337-143029338(-)
Zm00001d026185::10:140540561-140542562(-)
Zm00001d042711::3:177893357-177895358(+)
Zm00001d012820::5:847400-849401(+)
Zm00001d033843::1:275609178-275611179(-)
Zm00001d019650::7:48183795-48185796(+)
Zm00001d037067::6:111298088-111300089(+)
Zm00001d013449::5:11833441-11835442(+)
Zm00001d049494::4:32381716-32383717(+)
Zm00001d020963::7:138061000-138063001(-)
Zm00001d005083::2:157650805-157652806(+)
Zm00001d035140::6:6798250-6800251(+)
Zm00001d012966::5:2441684-2443685(+)
Zm00001d032200::1:216906867-216908868(-)
Zm00001d012772::8:180570068-180572069(+)
Zm00001d033642::1:269393543-269395544(+)
Zm00001d007226::2:225145036-225147037(-)
Zm00001d018624::7:1245791-1247792(+)
Zm00001d026618::10:149043701-149045702(+)
Zm00001d006539::2:210703232-210705233(-)
Zm00001d020475::7:117465728-117467729(-)
Zm00001d010458::8:116140387-116142388(+)
Zm00001d048375::9:155254919-155256920(-)
Zm00001d034983::6:787273-789274(-)
Zm00001d036988::6:108403447-108405448(+)
Zm00001d039594::3:8564478-8566479(-)
Zm00001d040090::3:27131918-27133919(+)
Zm00001d034393::1:291810670-291812671(-)
Zm00001d050375::4:84711147-84713148(+)
Zm00001d053363::4:227737162-227739163(+)
Zm00001d008782::8:19835607-19837608(+)
Zm00001d036121::6:73079261-73081262(+)
Zm00001d049336::4:27052720-27054721(-)
Zm00001d019489::7:36793023-36795024(-)
Zm00001d025182::10:108130983-108132984(-)
Zm00001d027999::1:19904635-19906636(+)
Zm00001d038077::6:147020514-147022515(+)
Zm00001d040730::3:60577343-60579344(-)
Zm00001d019518::7:39338386-39340387(-)
Zm00001d022174::7:171733321-171735322(-)
Zm00001d029895::1:92851440-92853441(-)
Zm00001d027458::1:5700179-5702180(+)
Zm00001d052258::4:185023499-185025500(+)
Zm00001d019573::7:43811441-43813442(-)
Zm00001d035720::6:42942437-42944438(+)
Zm00001d011185::8:142292657-142294658(-)
Zm00001d003992::2:74078181-74080182(-)
Zm00001d019375::7:30716792-30718793(+)
Zm00001d024821::10:89616136-89618137(-)
Zm00001d047124::9:119368683-119370684(+)
Zm00001d025944::10:134351525-134353526(+)
Zm00001d002968::2:28305898-28307899(+)
Zm00001d035626::6:37494033-37496034(+)
Zm00001d048385::9:155336458-155338459(-)
Zm00001d028272::1:28800085-28802086(-)
Zm00001d005480::2:175578719-175580720(+)
Zm00001d006672::2:214009344-214011345(-)
Zm00001d046890::9:109048145-109050146(+)
Zm00001d011066::8:138000492-138002493(-)
Zm00001d038613::6:160914933-160916934(+)
Zm00001d025454::10:119067061-119069062(+)
Zm00001d052651::4:195814707-195816708(+)
Zm00001d012513::8:175870141-175872142(+)
Zm00001d021648::7:159052008-159054009(-)
Zm00001d013607::5:15277424-15279425(-)
Zm00001d024435::10:70734695-70736696(-)
Zm00001d008596::8:13965812-13967813(+)
Zm00001d046807::9:106617204-106619205(+)
Zm00001d012141::8:168735537-168737538(-)
Zm00001d039973::3:21316758-21318759(-)
Zm00001d026377::10:144639653-144641654(-)
Zm00001d046194::9:71333784-71335785(+)
Zm00001d033965::1:279766069-279768070(-)
Zm00001d021866::7:164895830-164897831(-)
Zm00001d044823::9:3918474-3920475(+)
Zm00001d052845::4:202439490-202441491(-)
Zm00001d041347::3:113867637-113869638(-)
Zm00001d037771::6:136913668-136915669(+)
Zm00001d023656::10:13777974-13779975(+)
Zm00001d011906::8:164288022-164290023(+)
Zm00001d048924::4:8110756-8112757(-)
Zm00001d019217::7:22229547-22231548(+)
Zm00001d051598::4:164064752-164066753(-)
Zm00001d022469::7:178244968-178246969(+)
Zm00001d049816::4:45969510-45971511(-)
Zm00001d043748::3:209016693-209018694(-)
Zm00001d018529::5:222528225-222530226(-)
Zm00001d019446::7:34275609-34277610(+)
Zm00001d051938::4:174853464-174855465(+)
Zm00001d052416::4:189487513-189489514(+)
Zm00001d026304::10:143262502-143264503(+)
Zm00001d024889::10:93023107-93025108(-)
Zm00001d051081::4:141313443-141315444(-)
Zm00001d028143::1:24011077-24013078(-)
Zm00001d015481::5:92809680-92811681(+)
Zm00001d045320::9:18921978-18923979(-)
Zm00001d044672::3:234549274-234551275(-)
Zm00001d052239::4:184367271-184369272(-)
Zm00001d041741::3:135628918-135630919(+)
Zm00001d003084::2:31603753-31605754(+)
Zm00001d045570::9:27014530-27016531(-)
Zm00001d021908::7:165772899-165774900(-)
Zm00001d007450::2:232002636-232004637(-)
Zm00001d013985::5:27484872-27486873(-)
Zm00001d030701::1:154405919-154407920(-)
Zm00001d044045::3:217681558-217683559(-)
Zm00001d001843::2:1709416-1711417(+)
Zm00001d035162::6:7404516-7406517(-)
Zm00001d043049::3:187420003-187422004(-)
Zm00001d037717::6:135052157-135054158(+)
Zm00001d021163::7:144475743-144477744(-)
Zm00001d050116::4:66991996-66993997(-)
Zm00001d033247::1:256002679-256004680(-)
Zm00001d034486::1:294253905-294255906(-)
Zm00001d010791::8:127878713-127880714(+)
Zm00001d029538::1:75324328-75326329(-)
Zm00001d047050::9:116623073-116625074(+)
Zm00001d006235::2:202498038-202500039(-)
Zm00001d016445::5:162600501-162602502(-)
Zm00001d040133::3:28853781-28855782(-)
Zm00001d039582::3:8337034-8339035(-)
Zm00001d042104::3:150757559-150759560(+)
Zm00001d011663::8:157966021-157968022(+)
Zm00001d027361::1:3743907-3745908(-)
Zm00001d043159::3:190370843-190372844(-)
Zm00001d039264::3:765583-767584(+)
Zm00001d006700::2:214677169-214679170(-)
Zm00001d033827::1:275027355-275029356(-)
Zm00001d031813::1:202631010-202633011(+)
Zm00001d028481::1:36484948-36486949(-)
Zm00001d003162::2:34078660-34080661(+)
Zm00001d046665::9:101214681-101216682(-)
Zm00001d053569::4:234847022-234849023(-)
Zm00001d043975::3:215472134-215474135(+)
Zm00001d003312::2:39762087-39764088(-)
Zm00001d037174::6:114774932-114776933(+)
Zm00001d027444::1:5477487-5479488(-)
Zm00001d050283::4:78447489-78449490(-)
Zm00001d021880::7:165321478-165323479(+)
Zm00001d020892::7:135687178-135689179(-)
Zm00001d043158::3:190363499-190365500(+)
Zm00001d035008::6:1587849-1589850(+)
Zm00001d010969::8:135350645-135352646(+)
Zm00001d043391::3:198590330-198592331(+)
Zm00001d049911::4:52099313-52101314(-)
Zm00001d028955::1:52852857-52854858(-)
Zm00001d047897::9:144678576-144680577(-)
Zm00001d025354::10:115242456-115244457(+)
Zm00001d047150::9:120125623-120127624(-)
Zm00001d034516::1:295480463-295482464(-)
Zm00001d034828::1:303238619-303240620(+)
Zm00001d007726::2:238230336-238232337(+)
Zm00001d025075::10:102768962-102770963(+)
Zm00001d036301::6:83169716-83171717(+)
Zm00001d045405::9:20782988-20784989(+)
Zm00001d044605::3:233289606-233291607(+)
Zm00001d041138::3:99795458-99797459(+)
Zm00001d052026::4:176839683-176841684(-)
Zm00001d026692::10:150066686-150068687(-)
Zm00001d008938::8:26103291-26105292(+)
Zm00001d042961::3:184963095-184965096(+)
Zm00001d031672::1:198167907-198169908(-)
Zm00001d038692::6:162627283-162629284(+)
Zm00001d024037::10:38842698-38844699(+)
Zm00001d004452::2:113082682-113084683(-)
Zm00001d005434::2:173880827-173882828(+)
Zm00001d036751::6:99770537-99772538(-)
Zm00001d047559::9:135501992-135503993(-)
Zm00001d041915::3:143320131-143322132(+)
Zm00001d043301::3:195077840-195079841(+)
Zm00001d051116::4:143958886-143960887(+)
Zm00001d005973::2:194457884-194459885(-)
Zm00001d012898::5:1764188-1766189(-)
Zm00001d043232::3:192593030-192595031(+)
Zm00001d015445::5:90497601-90499602(-)
Zm00001d005772::2:187741523-187743524(-)
Zm00001d033549::1:266756317-266758318(-)
Zm00001d045792::9:39398930-39400931(+)
Zm00001d021006::7:140179793-140181794(+)
Zm00001d003640::2:51352591-51354592(-)
Zm00001d045132::9:13788915-13790916(-)
Zm00001d002613::2:16762361-16764362(+)
Zm00001d029366::1:67608640-67610641(-)
Zm00001d031666::1:198112290-198114291(+)
Zm00001d005259::2:166068259-166070260(+)
Zm00001d040137::3:28977797-28979798(-)
Zm00001d002674::2:18933021-18935022(-)
Zm00001d022048::7:168860229-168862230(-)
Zm00001d002378::2:11473614-11475615(-)
Zm00001d004125::2:84509773-84511774(-)
Zm00001d013371::5:9975723-9977724(+)
Zm00001d015843::5:125688495-125690496(+)
Zm00001d017521::5:198551580-198553581(-)
Zm00001d044376::3:226414289-226416290(+)
Zm00001d019262::7:24653893-24655894(+)
Zm00001d039598::3:8679135-8681136(-)
Zm00001d002046::2:4944746-4946747(-)
Zm00001d038282::6:153249871-153251872(-)
Zm00001d048904::4:7507083-7509084(-)
Zm00001d048453::9:156668058-156670059(+)
Zm00001d029656::1:81670913-81672914(+)
Zm00001d046072::9:61248599-61250600(-)
Zm00001d032131::1:213973600-213975601(-)
Zm00001d013955::5:26107962-26109963(-)
Zm00001d027476::1:6207722-6209723(-)
Zm00001d021739::7:161895292-161897293(+)
Zm00001d028862::1:48852465-48854466(+)
Zm00001d017329::5:192999208-193001209(+)
Zm00001d003652::2:52002746-52004747(+)
Zm00001d022519::7:179285128-179287129(+)
Zm00001d041996::3:146871796-146873797(+)
Zm00001d052668::4:196531389-196533390(+)
Zm00001d009883::8:87299877-87301878(+)
Zm00001d028909::1:50720898-50722899(-)
Zm00001d043196::3:191228335-191230336(+)
Zm00001d005384::2:171870800-171872801(+)
Zm00001d032280::1:220118145-220120146(+)
Zm00001d047788::9:141788542-141790543(+)
Zm00001d015817::5:123619007-123621008(+)
Zm00001d015401::5:88447196-88449197(+)
Zm00001d033040::1:248322750-248324751(-)
Zm00001d026346::10:143961425-143963426(-)
Zm00001d002058::2:5056167-5058168(-)
Zm00001d028527::1:38213980-38215981(+)
Zm00001d051692::4:166907623-166909624(-)
Zm00001d051396::4:157088653-157090654(-)
Zm00001d010901::8:132599942-132601943(-)
Zm00001d047063::9:117059765-117061766(-)
Zm00001d015809::5:121974858-121976859(-)
Zm00001d028441::1:35123334-35125335(+)
Zm00001d042899::3:183390003-183392004(-)
Zm00001d032678::1:233887193-233889194(+)
Zm00001d011246::8:144407993-144409994(+)
Zm00001d001972::2:3716022-3718023(+)
Zm00001d024669::10:82921799-82923800(+)
Zm00001d017139::5:186704798-186706799(+)
Zm00001d016961::5:181285880-181287881(+)
Zm00001d021390::7:150693439-150695440(-)
Zm00001d037055::6:110697114-110699115(+)
Zm00001d013523::5:13542763-13544764(+)
Zm00001d039727::3:13016490-13018491(+)
Zm00001d014331::5:41120985-41122986(-)
Zm00001d017296::5:192047534-192049535(-)
Zm00001d053701::4:239542363-239544364(+)
Zm00001d029121::1:58943323-58945324(+)
Zm00001d004691::2:131618179-131620180(+)
Zm00001d012102::8:168289076-168291077(-)
Zm00001d036196::6:76733463-76735464(-)
Zm00001d013112::5:4876052-4878053(-)
Zm00001d011040::8:137242266-137244267(+)
Zm00001d022218::7:172978929-172980930(+)
Zm00001d015780::5:118855394-118857395(+)
Zm00001d029921::1:94475660-94477661(-)
Zm00001d011347::8:147385770-147387771(+)
Zm00001d045202::9:15923190-15925191(+)
Zm00001d048093::9:149978352-149980353(+)
Zm00001d032183::1:216036344-216038345(+)
Zm00001d050676::4:115125877-115127878(-)
Zm00001d034749::1:301293444-301295445(-)
Zm00001d044620::3:233489416-233491417(-)
Zm00001d021571::7:156437053-156439054(-)
Zm00001d016256::5:153842958-153844959(+)
Zm00001d032736::1:236831603-236833604(+)
Zm00001d021870::7:164999821-165001822(-)
Zm00001d013022::5:3408674-3410675(+)
Zm00001d028255::1:28076061-28078062(-)
Zm00001d035143::6:6890693-6892694(-)
Zm00001d039363::3:2607705-2609706(+)
Zm00001d039520::3:6770333-6772334(-)
Zm00001d045537::9:25839570-25841571(+)
Zm00001d034082::1:283606245-283608246(-)
Zm00001d022075::7:169513376-169515377(-)
Zm00001d013284::5:7859375-7861376(+)
Zm00001d025126::10:105634455-105636456(-)
Zm00001d018859::7:7530477-7532478(+)
Zm00001d032214::1:217342851-217344852(-)
Zm00001d052338::4:187388656-187390657(+)
Zm00001d037125::6:113330514-113332515(+)
Zm00001d013984::5:27298067-27300068(+)
Zm00001d043768::3:209491944-209493945(+)
Zm00001d010579::8:120804860-120806861(+)
Zm00001d002218::2:8367791-8369792(+)
Zm00001d041363::3:114362393-114364394(+)
Zm00001d009926::8:89593877-89595878(-)
Zm00001d046545::9:95155220-95157221(+)
Zm00001d021142::7:143949286-143951287(-)
Zm00001d030489::1:136750445-136752446(+)
Zm00001d015721::5:112710310-112712311(-)
Zm00001d019149::7:19275817-19277818(+)
Zm00001d046354::9:83395707-83397708(-)
Zm00001d004168::2:88594671-88596672(-)
Zm00001d005850::2:190829880-190831881(-)
Zm00001d021729::7:161574646-161576647(+)
Zm00001d025547::10:121884502-121886503(+)
Zm00001d039477::3:5327493-5329494(+)
Zm00001d050297::4:79516716-79518717(-)
Zm00001d016077::5:143194633-143196634(+)
Zm00001d048835::4:6141430-6143431(+)
Zm00001d047936::9:145688046-145690047(+)
Zm00001d036315::6:83943489-83945490(-)
Zm00001d036795::6:101161547-101163548(-)
Zm00001d031098::1:177156621-177158622(+)
Zm00001d044855::9:5308026-5310027(+)
Zm00001d015591::5:100036857-100038858(+)
Zm00001d026290::10:142981128-142983129(-)
Zm00001d042259::3:157664493-157666494(+)
Zm00001d021015::7:140496598-140498599(-)
Zm00001d025082::10:102930303-102932304(-)
Zm00001d041099::3:97284650-97286651(+)
Zm00001d039721::3:12983211-12985212(+)
Zm00001d021465::7:152802951-152804952(-)
Zm00001d029266::1:64356702-64358703(-)
Zm00001d037748::6:136278403-136280404(-)
Zm00001d021889::7:165488120-165490121(+)
Zm00001d030199::1:112979774-112981775(-)
Zm00001d025170::10:107474425-107476426(-)
Zm00001d035215::6:10272233-10274234(+)
Zm00001d037260::6:118433442-118435443(-)
Zm00001d036718::6:98736287-98738288(-)
Zm00001d044096::3:219036636-219038637(+)
Zm00001d024525::10:76300794-76302795(+)
Zm00001d028588::1:40098719-40100720(+)
Zm00001d044692::3:235007216-235009217(+)
Zm00001d028966::1:53180511-53182512(-)
Zm00001d007573::2:235059027-235061028(+)
Zm00001d051174::4:147176359-147178360(-)
Zm00001d045946::9:48772203-48774204(+)
Zm00001d023222::10:705223-707224(+)
Zm00001d014479::5:49672527-49674528(-)
Zm00001d046722::9:103558618-103560619(-)
Zm00001d007825::2:240369052-240371053(-)
Zm00001d030777::1:159299458-159301459(-)
Zm00001d020190::7:98588250-98590251(-)
Zm00001d008890::8:24122176-24124177(+)
Zm00001d041154::3:100563444-100565445(+)
Zm00001d048759::4:5035327-5037328(-)
Zm00001d033130::1:251634226-251636227(+)
Zm00001d017108::5:185657296-185659297(+)
Zm00001d046555::9:95831121-95833122(+)
Zm00001d004396::2:108734741-108736742(+)
Zm00001d007354::2:229500782-229502783(-)
Zm00001d011100::8:139025779-139027780(-)
Zm00001d036118::6:72945551-72947552(-)
Zm00001d050438::4:88134946-88136947(+)
Zm00001d049717::4:41324463-41326464(-)
Zm00001d019018::7:12871995-12873996(+)
Zm00001d025417::10:117969636-117971637(-)
Zm00001d023239::10:1248042-1250043(-)
Zm00001d014145::5:34118307-34120308(-)
Zm00001d043589::3:204491264-204493265(-)
Zm00001d018956::7:10470207-10472208(-)
Zm00001d013203::5:6419270-6421271(-)
Zm00001d036382::6:86300296-86302297(+)
Zm00001d012917::5:1936481-1938482(-)
Zm00001d035570::6:34075049-34077050(-)
Zm00001d011399::8:149508716-149510717(-)
Zm00001d018274::5:217762718-217764719(-)
Zm00001d032913::1:242979101-242981102(-)
Zm00001d021802::7:163149773-163151774(+)
Zm00001d035770::6:46881702-46883703(-)
Zm00001d025431::10:118600746-118602747(+)
Zm00001d002341::2:10608610-10610611(-)
Zm00001d035969::6:63515995-63517996(+)
Zm00001d039127::6:170619913-170621914(-)
Zm00001d008974::8:27983989-27985990(+)
Zm00001d009022::8:30340291-30342292(+)
Zm00001d019377::7:30758321-30760322(-)
Zm00001d036073::6:70603616-70605617(+)
Zm00001d001996::2:4130413-4132414(-)
Zm00001d028384::1:32808904-32810905(-)
Zm00001d013606::5:15251815-15253816(-)
Zm00001d028542::1:38696824-38698825(-)
Zm00001d017520::5:198543279-198545280(+)
Zm00001d003847::2:61983103-61985104(+)
Zm00001d033932::1:278896936-278898937(+)
Zm00001d048562::9:158798347-158800348(+)
Zm00001d041825::3:139417319-139419320(+)
Zm00001d005171::2:162260179-162262180(+)
Zm00001d026260::10:142290948-142292949(-)
Zm00001d017336::5:193244250-193246251(+)
Zm00001d047872::9:143964501-143966502(-)
Zm00001d045959::9:49796368-49798369(+)
Zm00001d051103::4:142670585-142672586(-)
Zm00001d001827::2:1544878-1546879(-)
Zm00001d017908::5:209972774-209974775(+)
Zm00001d030109::1:106378383-106380384(-)
Zm00001d014255::5:38340631-38342632(-)
Zm00001d005090::2:157781395-157783396(+)
Zm00001d006497::2:209868855-209870856(+)
Zm00001d018374::5:219478017-219480018(-)
Zm00001d004119::2:83932434-83934435(+)
Zm00001d031000::1:172784322-172786323(+)
Zm00001d013359::5:9536428-9538429(-)
Zm00001d032334::1:222822613-222824614(+)
Zm00001d036966::6:107626982-107628983(+)
Zm00001d013048::5:3758684-3760685(+)
Zm00001d004320::2:103007132-103009133(-)
Zm00001d049075::4:14907669-14909670(-)
Zm00001d034609::1:297762362-297764363(-)
Zm00001d013962::5:26413732-26415733(-)
Zm00001d029645::1:80946588-80948589(-)
Zm00001d022194::7:172578846-172580847(-)
Zm00001d016625::5:170511881-170513882(+)
Zm00001d013446::5:11812419-11814420(-)
Zm00001d023827::10:23687802-23689803(+)
Zm00001d017601::5:201316417-201318418(-)
Zm00001d038114::6:148434542-148436543(+)
Zm00001d019822::7:65801685-65803686(+)
Zm00001d022252::7:173654808-173656809(+)
Zm00001d006049::2:196558066-196560067(-)
Zm00001d032480::1:228061647-228063648(+)
Zm00001d017113::5:185785704-185787705(-)
Zm00001d045606::9:28546970-28548971(+)
Zm00001d013719::5:18433845-18435846(-)
Zm00001d006628::2:212883331-212885332(+)
Zm00001d004819::2:141043085-141045086(+)
Zm00001d016496::5:164785745-164787746(+)
Zm00001d047765::9:141345899-141347900(-)
Zm00001d043182::3:190806258-190808259(+)
Zm00001d014013::5:28633409-28635410(+)
Zm00001d018657::7:2054714-2056715(+)
Zm00001d022496::7:178786658-178788659(-)
Zm00001d024049::10:39764007-39766008(+)
Zm00001d048176::9:151545907-151547908(+)
Zm00001d021682::7:159938479-159940480(-)
Zm00001d011497::8:152511559-152513560(-)
Zm00001d033788::1:273744274-273746275(+)
Zm00001d015411::5:89058273-89060274(+)
Zm00001d048739::4:4788844-4790845(-)
Zm00001d034033::1:281630221-281632222(+)
Zm00001d036563::6:92450582-92452583(-)
Zm00001d029424::1:69907937-69909938(+)
Zm00001d041823::3:139355083-139357084(-)
Zm00001d030832::1:162233276-162235277(-)
Zm00001d017833::5:208261862-208263863(-)
Zm00001d037539::6:128703850-128705851(-)
Zm00001d049265::4:23634888-23636889(-)
Zm00001d042697::3:177337444-177339445(+)
Zm00001d006433::2:207988481-207990482(-)
Zm00001d035115::6:5902998-5904999(+)
Zm00001d053194::4:219167633-219169634(-)
Zm00001d041072::3:95102749-95104750(-)
Zm00001d047933::9:145670067-145672068(-)
Zm00001d018177::5:215859739-215861740(-)
Zm00001d020262::7:102846904-102848905(+)
Zm00001d007521::2:233711831-233713832(+)
Zm00001d047184::9:121264612-121266613(+)
Zm00001d016802::5:176494824-176496825(+)
Zm00001d048390::9:155398659-155400660(+)
Zm00001d020609::7:124937361-124939362(-)
Zm00001d042367::3:163387836-163389837(+)
Zm00001d017215::5:189147621-189149622(+)
Zm00001d005981::2:194591267-194593268(+)
Zm00001d039456::3:4837065-4839066(+)
Zm00001d050214::4:73914672-73916673(-)
Zm00001d033901::1:278090545-278092546(-)
Zm00001d010546::8:120068222-120070223(+)
Zm00001d009186::8:41873750-41875751(+)
Zm00001d016309::5:156611482-156613483(-)
Zm00001d031041::1:174754083-174756084(-)
Zm00001d048104::9:150284384-150286385(+)
Zm00001d043079::3:188519684-188521685(-)
Zm00001d024684::10:83552257-83554258(-)
Zm00001d012331::8:172530791-172532792(+)
Zm00001d024662::10:82552762-82554763(-)
Zm00001d030074::1:103637464-103639465(-)
Zm00001d052277::4:185653329-185655330(-)
Zm00001d049419::4:29926160-29928161(+)
Zm00001d008239::8:2302138-2304139(-)
Zm00001d043842::3:211620781-211622782(-)
Zm00001d029636::1:80859451-80861452(-)
Zm00001d020845::7:134489306-134491307(-)
Zm00001d012030::8:166783565-166785566(-)
Zm00001d018014::5:212107029-212109030(+)
Zm00001d051245::4:150317276-150319277(-)
Zm00001d015747::5:115881489-115883490(+)
Zm00001d033056::1:248797398-248799399(+)
Zm00001d047373::9:128057739-128059740(-)
Zm00001d005001::2:153148242-153150243(-)
Zm00001d023473::10:6836458-6838459(+)
Zm00001d009724::8:77912139-77914140(+)
Zm00001d028562::1:39214125-39216126(+)
Zm00001d021365::7:150026879-150028880(-)
Zm00001d045877::9:45290611-45292612(-)
Zm00001d015164::5:78144531-78146532(+)
Zm00001d031082::1:176365592-176367593(+)
Zm00001d053672::4:238612943-238614944(+)
Zm00001d005019::2:154110578-154112579(+)
Zm00001d003603::2:49595078-49597079(-)
Zm00001d021438::7:152297520-152299521(-)
Zm00001d049372::4:28133426-28135427(+)
Zm00001d047455::9:130783376-130785377(-)
Zm00001d013469::5:12355304-12357305(-)
Zm00001d026266::10:142371985-142373986(+)
Zm00001d013620::5:15680841-15682842(-)
Zm00001d002815::2:23481985-23483986(+)
Zm00001d041663::3:132595714-132597715(-)
Zm00001d011767::8:161246645-161248646(+)
Zm00001d043090::3:188971358-188973359(+)
Zm00001d025887::10:133097495-133099496(-)
Zm00001d050633::4:106714414-106716415(+)
Zm00001d012036::8:166922759-166924760(-)
Zm00001d046605::9:98557983-98559984(+)
Zm00001d010700::8:124969623-124971624(-)
Zm00001d039312::3:1460488-1462489(+)
Zm00001d012042::8:167080891-167082892(-)
Zm00001d016818::5:177140174-177142175(+)
Zm00001d010290::8:107771833-107773834(+)
Zm00001d027478::1:6238322-6240323(+)
Zm00001d022621::7:181283470-181285471(+)
Zm00001d036631::6:95648169-95650170(+)
Zm00001d021873::7:165218953-165220954(-)
Zm00001d017145::5:186841226-186843227(+)
Zm00001d046539::9:94823346-94825347(-)
Zm00001d038045::6:145990384-145992385(-)
Zm00001d037175::6:114788442-114790443(+)
Zm00001d002449::2:12912590-12914591(+)
Zm00001d002097::2:5953340-5955341(+)
Zm00001d016545::5:166787217-166789218(-)
Zm00001d008387::8:6916369-6918370(-)
Zm00001d027515::1:7258523-7260524(-)
Zm00001d018793::7:5332751-5334752(-)
Zm00001d009776::8:80599242-80601243(+)
Zm00001d028098::1:22971378-22973379(-)
Zm00001d029136::1:60084548-60086549(+)
Zm00001d021902::7:165699872-165701873(+)
Zm00001d029309::1:65570038-65572039(+)
Zm00001d041700::3:133866438-133868439(+)
Zm00001d006737::2:215596133-215598134(+)
Zm00001d037947::6:143124661-143126662(+)
Zm00001d033675::1:270859240-270861241(-)
Zm00001d045951::9:49189046-49191047(+)
Zm00001d034410::1:292175734-292177735(-)
Zm00001d053038::4:210229506-210231507(-)
Zm00001d011604::8:155680413-155682414(-)
Zm00001d025829::10:131122560-131124561(+)
Zm00001d015063::5:73843615-73845616(+)
Zm00001d027352::1:3491306-3493307(-)
Zm00001d002359::2:10792790-10794791(-)
Zm00001d018359::5:219156969-219158970(+)
Zm00001d022108::7:170561820-170563821(-)
Zm00001d008941::8:26150732-26152733(+)
Zm00001d044581::3:232478393-232480394(-)
Zm00001d012396::8:173538917-173540918(-)
Zm00001d002828::2:24005572-24007573(-)
Zm00001d016333::5:157774194-157776195(-)
Zm00001d047772::9:141395921-141397922(+)
Zm00001d003864::2:63723247-63725248(-)
Zm00001d018964::7:10856943-10858944(-)
Zm00001d001913::2:2802516-2804517(-)
Zm00001d052034::4:177029380-177031381(-)
Zm00001d038658::6:161950606-161952607(-)
Zm00001d024418::10:70184631-70186632(+)
Zm00001d028082::1:22208826-22210827(+)
Zm00001d051876::4:173199114-173201115(-)
Zm00001d018004::5:211767222-211769223(+)
Zm00001d033320::1:258888075-258890076(+)
Zm00001d046948::9:112339942-112341943(-)
Zm00001d023897::10:26996393-26998394(-)
Zm00001d014614::5:55729659-55731660(-)
Zm00001d027517::1:7300299-7302300(-)
Zm00001d039696::3:12333772-12335773(+)
Zm00001d049928::4:53481681-53483682(+)
Zm00001d022144::7:171126049-171128050(+)
Zm00001d005175::2:162407666-162409667(+)
Zm00001d003049::2:30343791-30345792(+)
Zm00001d029377::1:68226252-68228253(-)
Zm00001d026142::10:139551551-139553552(+)
Zm00001d037108::6:112469988-112471989(+)
Zm00001d035265::6:18512155-18514156(-)
Zm00001d033588::1:267929548-267931549(+)
Zm00001d048007::9:147860592-147862593(-)
Zm00001d034761::1:301512133-301514134(+)
Zm00001d018113::5:214623836-214625837(-)
Zm00001d033710::1:271947329-271949330(+)
Zm00001d051401::4:157152668-157154669(-)
Zm00001d006884::2:218529416-218531417(+)
Zm00001d043892::3:213244654-213246655(-)
Zm00001d047497::9:132660998-132662999(+)
Zm00001d017689::5:204309433-204311434(+)
Zm00001d031050::1:174871088-174873089(+)
Zm00001d042973::3:185494565-185496566(-)
Zm00001d052978::4:207030931-207032932(-)
Zm00001d041049::3:92913221-92915222(-)
Zm00001d036936::6:106845749-106847750(-)
Zm00001d036715::6:98446028-98448029(+)
Zm00001d011004::8:136499673-136501674(+)
Zm00001d044909::9:6991772-6993773(+)
Zm00001d041711::3:134554029-134556030(-)
Zm00001d025714::10:127158788-127160789(+)
Zm00001d004019::2:76036069-76038070(-)
Zm00001d027987::1:19435171-19437172(-)
Zm00001d006562::2:210983466-210985467(+)
Zm00001d047726::9:140010535-140012536(+)
Zm00001d009697::8:76274148-76276149(-)
Zm00001d018616::7:1053585-1055586(+)
Zm00001d029627::1:80553516-80555517(+)
Zm00001d033090::1:250038191-250040192(+)
Zm00001d031138::1:179386820-179388821(-)
Zm00001d036975::6:108059912-108061913(+)
Zm00001d014688::5:59061550-59063551(-)
Zm00001d038005::6:144875162-144877163(-)
Zm00001d026197::10:140756197-140758198(+)
Zm00001d039167::6:171662826-171664827(-)
Zm00001d043021::3:186773425-186775426(-)
Zm00001d010970::8:135483786-135485787(-)
Zm00001d030996::1:172557774-172559775(+)
Zm00001d049612::4:37640867-37642868(-)
Zm00001d017032::5:183210659-183212660(-)
Zm00001d048404::9:155681090-155683091(-)
Zm00001d014271::5:38632256-38634257(-)
Zm00001d009127::8:38449958-38451959(-)
Zm00001d029050::1:56106053-56108054(+)
Zm00001d003860::2:63426590-63428591(-)
Zm00001d025494::10:120564881-120566882(-)
Zm00001d011781::8:161474622-161476623(-)
Zm00001d044763::9:1777304-1779305(+)
Zm00001d013407::5:10503144-10505145(-)
Zm00001d013821::5:21431039-21433040(+)
Zm00001d049684::4:39984073-39986074(+)
Zm00001d049499::4:32580152-32582153(+)
Zm00001d004020::2:76068082-76070083(+)
Zm00001d005897::2:192116422-192118423(+)
Zm00001d053289::4:224315300-224317301(+)
Zm00001d052675::4:196969360-196971361(-)
Zm00001d041989::3:146712874-146714875(+)
Zm00001d047785::9:141758285-141760286(+)
Zm00001d038547::6:159732805-159734806(+)
Zm00001d049781::4:44221085-44223086(+)
Zm00001d025868::10:132097608-132099609(-)
Zm00001d053184::4:218709255-218711256(+)
Zm00001d010866::8:131136003-131138004(+)
Zm00001d015029::5:72784005-72786006(-)
Zm00001d016214::5:150603375-150605376(-)
Zm00001d039072::6:169541862-169543863(+)
Zm00001d039918::3:19355141-19357142(-)
Zm00001d044990::9:9471646-9473647(-)
Zm00001d047699::9:139518991-139520992(-)
Zm00001d012485::8:175362442-175364443(-)
Zm00001d013032::5:3491025-3493026(-)
Zm00001d039919::3:19354788-19356789(+)
Zm00001d028543::1:38736698-38738699(-)
Zm00001d042147::3:153597841-153599842(-)
Zm00001d017539::5:199060898-199062899(-)
Zm00001d030837::1:162457701-162459702(-)
Zm00001d006268::2:203283797-203285798(+)
Zm00001d028007::1:20104475-20106476(+)
Zm00001d037035::6:109822932-109824933(+)
Zm00001d028009::1:20218476-20220477(+)
Zm00001d006197::2:201328338-201330339(+)
Zm00001d016691::5:172645060-172647061(-)
Zm00001d049654::4:38848480-38850481(+)
Zm00001d026446::10:145981478-145983479(-)
Zm00001d002236::2:8477625-8479626(-)
Zm00001d049190::4:19767978-19769979(+)
Zm00001d030815::1:161477210-161479211(-)
Zm00001d049192::4:19867265-19869266(+)
Zm00001d046864::9:108495903-108497904(-)
Zm00001d048314::9:154449914-154451915(-)
Zm00001d013733::5:18863369-18865370(-)
Zm00001d044281::3:224011452-224013453(-)
Zm00001d012750::8:179681528-179683529(+)
Zm00001d051677::4:166469288-166471289(-)
Zm00001d027619::1:9122187-9124188(-)
Zm00001d045383::9:20239624-20241625(+)
Zm00001d004166::2:88505192-88507193(+)
Zm00001d049228::4:21756095-21758096(+)
Zm00001d019490::7:36805435-36807436(-)
Zm00001d037527::6:128132342-128134343(+)
Zm00001d028480::1:36336317-36338318(+)
Zm00001d014284::5:39395563-39397564(-)
Zm00001d015952::5:133825114-133827115(-)
Zm00001d012257::8:171225542-171227543(-)
Zm00001d030879::1:165083461-165085462(-)
Zm00001d025183::10:108274133-108276134(+)
Zm00001d049416::4:29874341-29876342(-)
Zm00001d050905::4:129474898-129476899(+)
Zm00001d018545::5:222761766-222763767(+)
Zm00001d020673::7:127585206-127587207(+)
Zm00001d029598::1:78389560-78391561(+)
Zm00001d038060::6:146621045-146623046(-)
Zm00001d026653::10:149486289-149488290(-)
Zm00001d011248::8:144590601-144592602(-)
Zm00001d016849::5:178265628-178267629(-)
Zm00001d010603::8:121651021-121653022(-)
Zm00001d048334::9:154592080-154594081(+)
Zm00001d026516::10:147461269-147463270(+)
Zm00001d033102::1:250201773-250203774(+)
Zm00001d003855::2:62853801-62855802(+)
Zm00001d048950::4:10554180-10556181(-)
Zm00001d026253::10:142056241-142058242(+)
Zm00001d039369::3:2680078-2682079(+)
Zm00001d027754::1:12674128-12676129(-)
Zm00001d043152::3:190248212-190250213(+)
Zm00001d007445::2:231917436-231919437(-)
Zm00001d005998::2:194953183-194955184(+)
Zm00001d051963::4:175459882-175461883(-)
Zm00001d018246::5:217332877-217334878(+)
Zm00001d044534::3:231137831-231139832(-)
Zm00001d032049::1:210747559-210749560(+)
Zm00001d043632::3:205647059-205649060(-)
Zm00001d043022::3:186813122-186815123(-)
Zm00001d048742::4:4827586-4829587(+)
Zm00001d044052::3:217878768-217880769(-)
Zm00001d025824::10:130918239-130920240(-)
Zm00001d050441::4:88599667-88601668(+)
Zm00001d009057::8:33666710-33668711(-)
Zm00001d047405::9:129019451-129021452(+)
Zm00001d032189::1:216309937-216311938(-)
Zm00001d016052::5:141692013-141694014(+)
Zm00001d007920::2:242697012-242699013(-)
Zm00001d040878::3:74733196-74735197(-)
Zm00001d004322::2:103035106-103037107(-)
Zm00001d021609::7:158043328-158045329(-)
Zm00001d044083::3:218521715-218523716(+)
Zm00001d038655::6:161935769-161937770(-)
Zm00001d046590::9:97451070-97453071(+)
Zm00001d005707::2:184016765-184018766(+)
Zm00001d024498::10:74313406-74315407(+)
Zm00001d010049::8:96928262-96930263(+)
Zm00001d025933::10:134111716-134113717(-)
Zm00001d008581::8:13546713-13548714(+)
Zm00001d021768::7:162730127-162732128(-)
Zm00001d033532::1:266015890-266017891(+)
Zm00001d006771::2:216365985-216367986(-)
Zm00001d044554::3:231671434-231673435(-)
Zm00001d031316::1:185875212-185877213(+)
Zm00001d044878::9:6369798-6371799(-)
Zm00001d029281::1:64727226-64729227(+)
Zm00001d049638::4:38437361-38439362(-)
Zm00001d034249::1:287871914-287873915(+)
Zm00001d013786::5:20162931-20164932(-)
Zm00001d043256::3:193472079-193474080(+)
Zm00001d020647::7:126450403-126452404(+)
Zm00001d005158::2:161665100-161667101(+)
Zm00001d034338::1:290206866-290208867(-)
Zm00001d001809::2:1293431-1295432(+)
Zm00001d008858::8:22869129-22871130(-)
Zm00001d021069::7:142083343-142085344(-)
Zm00001d032548::1:230203467-230205468(-)
Zm00001d009716::8:77439965-77441966(-)
Zm00001d010855::8:130581575-130583576(-)
Zm00001d005052::2:156310723-156312724(-)
Zm00001d019498::7:37886289-37888290(+)
Zm00001d034251::1:287924874-287926875(-)
Zm00001d013271::5:7525975-7527976(+)
Zm00001d046440::9:89863835-89865836(-)
Zm00001d036575::6:93375250-93377251(-)
Zm00001d024804::10:88760312-88762313(+)
Zm00001d025246::10:110881124-110883125(+)
Zm00001d009068::8:34237821-34239822(+)
Zm00001d020556::7:122217274-122219275(+)
Zm00001d030984::1:172055248-172057249(+)
Zm00001d003283::2:38747259-38749260(-)
Zm00001d011506::8:152788371-152790372(-)
Zm00001d010021::8:95494142-95496143(-)
Zm00001d029797::1:87440942-87442943(+)
Zm00001d030317::1:122081451-122083452(+)
Zm00001d044016::3:216677646-216679647(+)
Zm00001d028231::1:27410060-27412061(-)
Zm00001d020501::7:119466025-119468026(-)
Zm00001d047076::9:117525191-117527192(-)
Zm00001d006625::2:212799408-212801409(-)
Zm00001d002545::2:15126665-15128666(+)
Zm00001d003114::2:32676042-32678043(+)
Zm00001d047412::9:129387776-129389777(+)
Zm00001d052251::4:184751097-184753098(-)
Zm00001d006678::2:214095872-214097873(+)
Zm00001d032999::1:246356753-246358754(-)
Zm00001d031580::1:195290256-195292257(+)
Zm00001d012643::8:177710783-177712784(+)
Zm00001d021082::7:142419330-142421331(+)
Zm00001d040954::3:82428611-82430612(-)
Zm00001d052124::4:180354752-180356753(-)
Zm00001d051203::4:148593111-148595112(-)
Zm00001d007678::2:237301637-237303638(-)
Zm00001d023469::10:6633595-6635596(+)
Zm00001d015468::5:91972177-91974178(-)
Zm00001d030813::1:161364467-161366468(+)
Zm00001d041511::3:125027156-125029157(+)
Zm00001d043911::3:213660473-213662474(+)
Zm00001d031349::1:187060338-187062339(-)
Zm00001d043347::3:197312721-197314722(+)
Zm00001d039176::6:171822726-171824727(+)
Zm00001d029906::1:93521325-93523326(-)
Zm00001d045788::9:39267309-39269310(-)
Zm00001d050106::4:65965843-65967844(+)
Zm00001d036069::6:70206862-70208863(-)
Zm00001d034662::1:299192885-299194886(-)
Zm00001d027583::1:8412856-8414857(+)
Zm00001d043500::3:201983076-201985077(+)
Zm00001d024343::10:65885860-65887861(-)
Zm00001d003655::2:52538666-52540667(-)
Zm00001d053895::4:243228604-243230605(+)
Zm00001d023648::10:13615165-13617166(+)
Zm00001d040769::3:64638053-64640054(+)
Zm00001d048831::4:6083417-6085418(+)
Zm00001d039253::3:566421-568422(+)
Zm00001d042723::3:178233925-178235926(-)
Zm00001d009800::8:82040029-82042030(-)
Zm00001d037704::6:134490844-134492845(+)
Zm00001d044971::9:8654602-8656603(-)
Zm00001d024004::10:35857006-35859007(+)
Zm00001d036240::6:78622433-78624434(-)
Zm00001d014621::5:56113172-56115173(+)
Zm00001d012447::8:174717581-174719582(-)
Zm00001d030114::1:106838622-106840623(+)
Zm00001d050977::4:134809833-134811834(+)
Zm00001d028924::1:51727389-51729390(-)
Zm00001d022171::7:171714729-171716730(-)
Zm00001d011513::8:152939098-152941099(-)
Zm00001d009132::8:38684616-38686617(+)
Zm00001d050068::4:63828317-63830318(-)
Zm00001d041334::3:112553600-112555601(+)
Zm00001d030080::1:104120378-104122379(-)
Zm00001d020572::7:122850946-122852947(-)
Zm00001d051301::4:152417826-152419827(+)
Zm00001d035048::6:3085229-3087230(+)
Zm00001d030398::1:129225922-129227923(+)
Zm00001d029860::1:90855931-90857932(+)
Zm00001d040727::3:60292661-60294662(+)
Zm00001d011160::8:141332817-141334818(-)
Zm00001d018468::5:221353173-221355174(-)
Zm00001d025719::10:127372839-127374840(+)
Zm00001d046856::9:108418396-108420397(+)
Zm00001d047808::9:142329849-142331850(+)
Zm00001d017424::5:195720552-195722553(-)
Zm00001d044015::3:216529510-216531511(+)
Zm00001d027948::1:18148436-18150437(-)
Zm00001d052094::4:179381909-179383910(+)
Zm00001d011920::8:164599730-164601731(-)
Zm00001d047420::9:129495662-129497663(+)
Zm00001d052533::4:192457754-192459755(-)
Zm00001d026333::10:143646427-143648428(+)
Zm00001d017715::5:205060178-205062179(+)
Zm00001d018057::5:213286884-213288885(+)
Zm00001d037086::6:111761626-111763627(-)
Zm00001d025135::10:106026414-106028415(-)
Zm00001d030007::1:98893382-98895383(-)
Zm00001d023404::10:4841756-4843757(-)
Zm00001d011755::8:160796123-160798124(+)
Zm00001d047873::9:143985381-143987382(-)
Zm00001d016280::5:155456601-155458602(+)
Zm00001d040398::3:41306196-41308197(+)
Zm00001d029010::1:54756297-54758298(-)
Zm00001d014268::5:38595440-38597441(-)
Zm00001d050178::4:71007582-71009583(-)
Zm00001d043147::3:190145434-190147435(+)
Zm00001d039185::6:172149910-172151911(+)
Zm00001d009482::8:66859501-66861502(+)
Zm00001d014052::5:30818782-30820783(+)
Zm00001d015394::5:88149802-88151803(-)
Zm00001d029725::1:84226868-84228869(-)
Zm00001d033493::1:264230318-264232319(-)
Zm00001d003269::2:38421576-38423577(-)
Zm00001d049815::4:45900260-45902261(+)
Zm00001d018675::7:2289456-2291457(+)
Zm00001d020694::7:128791118-128793119(+)
Zm00001d048267::9:153483480-153485481(-)
Zm00001d048661::4:2957604-2959605(+)
Zm00001d029604::1:78772819-78774820(-)
Zm00001d050388::4:85200274-85202275(+)
Zm00001d009324::8:55906437-55908438(+)
Zm00001d033467::1:263517512-263519513(-)
Zm00001d024141::10:49076306-49078307(-)
Zm00001d045389::9:20390417-20392418(+)
Zm00001d043127::3:189827495-189829496(-)
Zm00001d018776::7:4960160-4962161(+)
Zm00001d030892::1:166132778-166134779(-)
Zm00001d002603::2:16546085-16548086(+)
Zm00001d051420::4:157870665-157872666(+)
Zm00001d051908::4:174317507-174319508(+)
Zm00001d024535::10:76867835-76869836(-)
Zm00001d035318::6:21025577-21027578(+)
Zm00001d048151::9:150986159-150988160(-)
Zm00001d028905::1:50454512-50456513(-)
Zm00001d044318::3:225066204-225068205(+)
Zm00001d052905::4:204262166-204264167(-)
Zm00001d051740::4:168580149-168582150(+)
Zm00001d025303::10:113469735-113471736(-)
Zm00001d033817::1:274685093-274687094(-)
Zm00001d011511::8:152926522-152928523(-)
Zm00001d049354::4:27734435-27736436(+)
Zm00001d049155::4:18235809-18237810(-)
Zm00001d019586::7:44698704-44700705(-)
Zm00001d049289::4:24584880-24586881(-)
Zm00001d009627::8:73807505-73809506(+)
Zm00001d038312::6:154180760-154182761(-)
Zm00001d021599::7:157787822-157789823(-)
Zm00001d029468::1:72027269-72029270(+)
Zm00001d042549::3:171512698-171514699(+)
Zm00001d026124::10:138972266-138974267(+)
Zm00001d037323::6:121113195-121115196(-)
Zm00001d033291::1:257766229-257768230(-)
Zm00001d017138::5:186666446-186668447(-)
Zm00001d014302::5:40155589-40157590(+)
Zm00001d019241::7:23594765-23596766(+)
Zm00001d037139::6:113725928-113727929(+)
Zm00001d043614::3:205245438-205247439(-)
Zm00001d021521::7:155090924-155092925(-)
Zm00001d032857::1:240407623-240409624(-)
Zm00001d044144::3:220422111-220424112(+)
Zm00001d012521::8:176019981-176021982(+)
Zm00001d017094::5:185240474-185242475(-)
Zm00001d016715::5:173615251-173617252(-)
Zm00001d052079::4:178763054-178765055(+)
Zm00001d023217::10:607425-609426(-)
Zm00001d008485::8:9906537-9908538(+)
Zm00001d008234::8:2072099-2074100(+)
Zm00001d015115::5:76218703-76220704(+)
Zm00001d024060::10:40746207-40748208(+)
Zm00001d022401::7:176823623-176825624(-)
Zm00001d051674::4:166295937-166297938(+)
Zm00001d051438::4:158522250-158524251(-)
Zm00001d023733::10:17845174-17847175(+)
Zm00001d042092::3:150546422-150548423(-)
Zm00001d003401::2:43086992-43088993(+)
Zm00001d031849::1:203991671-203993672(+)
Zm00001d026706::10:150555300-150557301(+)
Zm00001d034433::1:292912331-292914332(-)
Zm00001d013005::5:2995818-2997819(+)
Zm00001d013041::5:3611856-3613857(+)
Zm00001d037233::6:117054337-117056338(-)
Zm00001d017981::5:211301898-211303899(+)
Zm00001d023559::10:10214294-10216295(+)
Zm00001d020189::7:98580307-98582308(-)
Zm00001d017646::5:202981856-202983857(+)
Zm00001d034936::1:306096114-306098115(+)
Zm00001d012457::8:174847523-174849524(+)
Zm00001d027537::1:7712725-7714726(+)
Zm00001d037031::6:109713144-109715145(+)
Zm00001d011687::8:158766323-158768324(+)
Zm00001d004023::2:76314802-76316803(+)
Zm00001d030710::1:154976954-154978955(-)
Zm00001d045899::9:46382350-46384351(-)
Zm00001d032056::1:210973273-210975274(-)
Zm00001d029194::1:61728258-61730259(+)
Zm00001d029738::1:84663317-84665318(+)
Zm00001d042856::3:182226637-182228638(-)
Zm00001d050198::4:72856274-72858275(-)
Zm00001d029289::1:64919068-64921069(-)
Zm00001d012647::8:177799596-177801597(-)
Zm00001d028687::1:43081783-43083784(+)
Zm00001d024678::10:83379508-83381509(-)
Zm00001d025027::10:100392916-100394917(-)
Zm00001d010797::8:128114355-128116356(+)
Zm00001d019363::7:29857567-29859568(-)
Zm00001d046529::9:94132720-94134721(+)
Zm00001d048281::9:153815930-153817931(-)
Zm00001d039224::6:173325483-173327484(+)
Zm00001d039940::3:20010339-20012340(-)
Zm00001d005666::2:182757929-182759930(-)
Zm00001d023233::10:971582-973583(+)
Zm00001d045324::9:18948444-18950445(+)
Zm00001d010931::8:133992872-133994873(+)
Zm00001d035391::6:24040356-24042357(-)
Zm00001d027421::1:4899333-4901334(+)
Zm00001d006920::2:219360074-219362075(-)
Zm00001d049692::4:40461077-40463078(+)
Zm00001d013492::5:12693165-12695166(+)
Zm00001d013859::5:23094422-23096423(-)
Zm00001d044647::3:233926586-233928587(+)
Zm00001d034045::1:282134673-282136674(+)
Zm00001d047962::9:146347207-146349208(+)
Zm00001d024567::10:78548546-78550547(-)
Zm00001d020365::7:109604171-109606172(-)
Zm00001d015455::5:91168860-91170861(-)
Zm00001d036350::6:85119966-85121967(-)
Zm00001d026267::10:142374704-142376705(+)
Zm00001d032844::1:239915775-239917776(-)
Zm00001d015093::5:75203081-75205082(-)
Zm00001d021166::7:144577584-144579585(-)
Zm00001d049760::4:43394948-43396949(+)
Zm00001d048949::4:10534837-10536838(+)
Zm00001d026560::10:148133414-148135415(-)
Zm00001d018086::5:213976891-213978892(-)
Zm00001d002874::2:25248089-25250090(-)
Zm00001d015004::5:71950826-71952827(-)
Zm00001d045044::9:10940919-10942920(+)
Zm00001d029653::1:81453503-81455504(+)
Zm00001d044156::3:220676499-220678500(+)
Zm00001d021785::7:162969318-162971319(+)
Zm00001d024061::10:40786554-40788555(-)
Zm00001d043490::3:201673441-201675442(+)
Zm00001d053268::4:223284977-223286978(+)
Zm00001d041917::3:143615149-143617150(-)
Zm00001d043578::3:204371048-204373049(-)
Zm00001d017682::5:204119336-204121337(+)
Zm00001d025964::10:134977947-134979948(-)
Zm00001d019700::7:51776270-51778271(-)
Zm00001d046136::9:65969822-65971823(+)
Zm00001d021841::7:164329477-164331478(+)
Zm00001d038612::6:160912208-160914209(-)
Zm00001d021662::7:159484072-159486073(-)
Zm00001d026571::10:148198880-148200881(-)
Zm00001d047350::9:127188588-127190589(+)
Zm00001d006549::2:210778100-210780101(+)
Zm00001d012751::8:179769265-179771266(-)
Zm00001d018632::7:1390029-1392030(-)
Zm00001d033295::1:257897523-257899524(+)
Zm00001d005425::2:173593305-173595306(-)
Zm00001d015429::5:89673247-89675248(-)
Zm00001d013128::5:5191714-5193715(-)
Zm00001d033296::1:257980808-257982809(-)
Zm00001d006834::2:217595299-217597300(-)
Zm00001d020343::7:107894597-107896598(-)
Zm00001d008656::8:16235958-16237959(-)
Zm00001d032790::1:238205322-238207323(+)
Zm00001d047472::9:131251060-131253061(-)
Zm00001d051704::4:167230062-167232063(-)
Zm00001d007057::2:220978431-220980432(+)
Zm00001d040651::3:56283210-56285211(-)
Zm00001d029483::1:72605454-72607455(-)
Zm00001d012791::8:181041384-181043385(+)
Zm00001d042634::3:174748339-174750340(-)
Zm00001d038984::6:168207690-168209691(-)
Zm00001d041545::3:126534317-126536318(+)
Zm00001d009814::8:82750164-82752165(+)
Zm00001d029324::1:65939775-65941776(+)
Zm00001d008428::8:8436404-8438405(+)
Zm00001d035772::6:46914143-46916144(+)
Zm00001d044460::3:228718461-228720462(-)
Zm00001d032210::1:217249758-217251759(-)
Zm00001d044552::3:231535243-231537244(+)
Zm00001d051304::4:152548585-152550586(-)
Zm00001d040129::3:28667161-28669162(+)
Zm00001d019393::7:31559595-31561596(-)
Zm00001d037252::6:118128456-118130457(+)
Zm00001d020149::7:95875137-95877138(-)
Zm00001d006446::2:208455626-208457627(+)
Zm00001d050218::4:74245096-74247097(-)
Zm00001d018430::5:220605681-220607682(-)
Zm00001d029700::1:83119980-83121981(-)
Zm00001d027392::1:4295735-4297736(-)
Zm00001d004806::2:140440496-140442497(+)
Zm00001d013927::5:25002507-25004508(+)
Zm00001d029719::1:84035291-84037292(-)
Zm00001d050404::4:86265347-86267348(-)
Zm00001d041804::3:138830075-138832076(+)
Zm00001d017897::5:209722121-209724122(-)
Zm00001d015887::5:129135927-129137928(-)
Zm00001d003544::2:47661411-47663412(+)
Zm00001d042231::3:156958636-156960637(-)
Zm00001d008815::8:21388042-21390043(-)
Zm00001d029829::1:89163157-89165158(-)
Zm00001d025106::10:104540049-104542050(+)
Zm00001d017724::5:205287058-205289059(+)
Zm00001d046855::9:108418711-108420712(-)
Zm00001d013547::5:14034207-14036208(-)
Zm00001d053664::4:238425605-238427606(-)
Zm00001d003773::2:58371175-58373176(+)
Zm00001d007207::2:224756980-224758981(-)
Zm00001d044412::3:227442231-227444232(+)
Zm00001d012525::8:176095318-176097319(-)
Zm00001d025131::10:105803903-105805904(-)
Zm00001d003418::2:43778770-43780771(+)
Zm00001d046593::9:97680458-97682459(-)
Zm00001d031053::1:174881015-174883016(+)
Zm00001d048338::9:154674103-154676104(+)
Zm00001d020972::7:138222055-138224056(+)
Zm00001d049715::4:41270299-41272300(+)
Zm00001d032742::1:237019131-237021132(-)
Zm00001d033726::1:272346251-272348252(-)
Zm00001d041506::3:124670005-124672006(+)
Zm00001d003701::2:55226076-55228077(+)
Zm00001d041920::3:143643424-143645425(+)
Zm00001d030316::1:122020302-122022303(-)
Zm00001d038960::6:167705202-167707203(+)
Zm00001d038917::6:166899370-166901371(-)
Zm00001d038181::6:150743626-150745627(+)
Zm00001d003023::2:29709893-29711894(-)
Zm00001d050501::4:94342958-94344959(+)
Zm00001d037010::6:108956526-108958527(+)
Zm00001d052362::4:188297356-188299357(+)
Zm00001d038914::6:166875477-166877478(-)
Zm00001d004708::2:132580690-132582691(-)
Zm00001d038517::6:159097108-159099109(+)
Zm00001d025201::10:108848121-108850122(-)
Zm00001d028401::1:33651093-33653094(-)
Zm00001d037875::6:140721260-140723261(+)
Zm00001d048502::9:157463592-157465593(-)
Zm00001d052648::4:195795618-195797619(+)
Zm00001d048541::9:158185710-158187711(-)
Zm00001d026582::10:148382656-148384657(-)
Zm00001d003928::2:69386938-69388939(-)
Zm00001d007837::2:240567696-240569697(+)
Zm00001d028229::1:27306133-27308134(-)
Zm00001d043850::3:211980903-211982904(+)
Zm00001d014263::5:38540508-38542509(+)
Zm00001d033364::1:260348626-260350627(-)
Zm00001d049560::4:35293556-35295557(-)
Zm00001d034429::1:292816269-292818270(-)
Zm00001d033728::1:272357073-272359074(+)
Zm00001d025322::10:114049648-114051649(+)
Zm00001d050337::4:82037936-82039937(+)
Zm00001d034757::1:301492236-301494237(-)
Zm00001d024088::10:43225428-43227429(-)
Zm00001d048105::9:150288742-150290743(+)
Zm00001d013456::5:12055262-12057263(+)
Zm00001d044401::3:227191682-227193683(-)
Zm00001d032971::1:245053952-245055953(-)
Zm00001d033980::1:279981248-279983249(-)
Zm00001d052364::4:188307575-188309576(-)
Zm00001d012773::8:180622540-180624541(-)
Zm00001d012070::8:167596982-167598983(+)
Zm00001d045991::9:52949329-52951330(+)
Zm00001d030159::1:109467883-109469884(+)
Zm00001d037265::6:118740606-118742607(-)
Zm00001d038292::6:153561537-153563538(+)
Zm00001d006481::2:209654044-209656045(-)
Zm00001d032787::1:238153085-238155086(+)
Zm00001d006091::2:197903360-197905361(-)
Zm00001d018469::5:221352662-221354663(+)
Zm00001d033379::1:261078341-261080342(-)
Zm00001d053257::4:222753933-222755934(+)
Zm00001d032298::1:220973248-220975249(-)
Zm00001d036632::6:95750844-95752845(+)
Zm00001d016595::5:168981819-168983820(+)
Zm00001d035682::6:40988540-40990541(-)
Zm00001d046824::9:107369137-107371138(-)
Zm00001d039860::3:16956005-16958006(+)
Zm00001d043102::3:189312144-189314145(-)
Zm00001d034161::1:285425037-285427038(-)
Zm00001d009649::8:74317938-74319939(+)
Zm00001d035186::6:8567168-8569169(+)
Zm00001d012549::8:176468839-176470840(-)
Zm00001d036651::6:96420451-96422452(+)
Zm00001d003675::2:53662663-53664664(+)
Zm00001d014117::5:33023756-33025757(+)
Zm00001d050893::4:128779826-128781827(-)
Zm00001d044091::3:218830423-218832424(+)
Zm00001d050674::4:115063797-115065798(+)
Zm00001d041333::3:112546365-112548366(-)
Zm00001d026064::10:137388455-137390456(+)
Zm00001d046947::9:112274778-112276779(-)
Zm00001d033118::1:250607758-250609759(+)
Zm00001d038500::6:158632682-158634683(+)
Zm00001d008399::8:7351504-7353505(-)
Zm00001d035047::6:3077705-3079706(+)
Zm00001d040365::3:40178932-40180933(+)
Zm00001d033308::1:258346181-258348182(-)
Zm00001d026285::10:142829420-142831421(+)
Zm00001d019048::7:14109412-14111413(-)
Zm00001d009074::8:34610990-34612991(-)
Zm00001d030920::1:167521070-167523071(-)
Zm00001d037848::6:139631411-139633412(+)
Zm00001d029177::1:61045455-61047456(-)
Zm00001d023426::10:5283401-5285402(+)
Zm00001d012673::8:178377573-178379574(-)
Zm00001d021598::7:157744863-157746864(-)
Zm00001d025760::10:128640246-128642247(+)
Zm00001d028332::1:31050321-31052322(+)
Zm00001d005781::2:188127072-188129073(+)
Zm00001d004088::2:81500986-81502987(-)
Zm00001d005282::2:167648811-167650812(-)
Zm00001d044266::3:223382148-223384149(-)
Zm00001d052637::4:195494607-195496608(-)
Zm00001d045559::9:26675472-26677473(-)
Zm00001d049381::4:28443972-28445973(+)
Zm00001d011177::8:141823130-141825131(+)
Zm00001d003626::2:50873746-50875747(+)
Zm00001d011429::8:150283477-150285478(-)
Zm00001d017386::5:194076957-194078958(+)
Zm00001d031540::1:193701024-193703025(-)
Zm00001d013738::5:18987725-18989726(-)
Zm00001d021676::7:159795568-159797569(-)
Zm00001d007474::2:232515265-232517266(+)
Zm00001d021815::7:163559401-163561402(-)
Zm00001d027697::1:11317575-11319576(-)
Zm00001d018333::5:218590949-218592950(+)
Zm00001d027939::1:18003373-18005374(+)
Zm00001d015876::5:127615015-127617016(+)
Zm00001d005484::2:175597588-175599589(+)
Zm00001d039494::3:5816844-5818845(-)
Zm00001d019057::7:14374334-14376335(-)
Zm00001d034771::1:301728370-301730371(+)
Zm00001d031220::1:182573338-182575339(+)
Zm00001d049420::4:29947387-29949388(-)
Zm00001d010589::8:121141387-121143388(-)
Zm00001d045897::9:46365459-46367460(+)
Zm00001d023807::10:22629494-22631495(-)
Zm00001d030786::1:159727148-159729149(-)
Zm00001d021859::7:164646745-164648746(+)
Zm00001d004918::2:148586731-148588732(+)
Zm00001d040725::3:60287597-60289598(-)
Zm00001d041057::3:93564618-93566619(+)
Zm00001d051281::4:151511267-151513268(+)
Zm00001d028725::1:44364856-44366857(-)
Zm00001d012996::5:2884865-2886866(+)
Zm00001d016469::5:163445492-163447493(+)
Zm00001d050823::4:124719883-124721884(+)
Zm00001d008771::8:19579679-19581680(-)
Zm00001d029148::1:60524516-60526517(-)
Zm00001d032057::1:211045941-211047942(-)
Zm00001d046750::9:104351148-104353149(-)
Zm00001d049073::4:14847169-14849170(-)
Zm00001d050168::4:70221161-70223162(-)
Zm00001d049543::4:34103899-34105900(-)
Zm00001d050327::4:81508605-81510606(-)
Zm00001d032621::1:232352619-232354620(-)
Zm00001d014728::5:60858716-60860717(-)
Zm00001d031159::1:180217646-180219647(-)
Zm00001d013992::5:27759672-27761673(-)
Zm00001d018894::7:8562133-8564134(-)
Zm00001d030533::1:142259363-142261364(+)
Zm00001d042137::3:153107776-153109777(-)
Zm00001d030549::1:143228899-143230900(+)
Zm00001d007495::2:233065871-233067872(+)
Zm00001d040417::3:42396797-42398798(+)
Zm00001d012764::8:180331161-180333162(+)
Zm00001d003661::2:52986263-52988264(+)
Zm00001d050440::4:88237464-88239465(+)
Zm00001d054088::4:246276243-246278244(-)
Zm00001d015000::5:71588303-71590304(+)
Zm00001d048698::4:3504826-3506827(-)
Zm00001d020792::7:132837044-132839045(+)
Zm00001d040523::3:47971115-47973116(-)
Zm00001d014906::5:67684422-67686423(-)
Zm00001d017429::5:195831361-195833362(+)
Zm00001d021614::7:158110737-158112738(-)
Zm00001d041322::3:112348696-112350697(-)
Zm00001d020877::7:135225712-135227713(-)
Zm00001d014717::5:60364628-60366629(-)
Zm00001d008846::8:22499952-22501953(-)
Zm00001d034105::1:284101727-284103728(-)
Zm00001d023507::10:7858980-7860981(-)
Zm00001d032681::1:234065233-234067234(+)
Zm00001d025297::10:113217000-113219001(-)
Zm00001d034890::1:304870129-304872130(-)
Zm00001d013351::5:9198393-9200394(+)
Zm00001d027734::1:12378038-12380039(-)
Zm00001d026128::10:139272179-139274180(-)
Zm00001d037675::6:133727454-133729455(-)
Zm00001d031734::1:200081757-200083758(-)
Zm00001d018093::5:214082460-214084461(-)
Zm00001d044301::3:224589059-224591060(-)
Zm00001d016821::5:177259272-177261273(-)
Zm00001d041768::3:136776301-136778302(-)
Zm00001d027854::1:15300082-15302083(+)
Zm00001d051928::4:174744996-174746997(+)
Zm00001d013602::5:15129067-15131068(+)
Zm00001d052656::4:196027839-196029840(+)
Zm00001d028394::1:33167713-33169714(-)
Zm00001d046181::9:69845598-69847599(-)
Zm00001d038929::6:167163220-167165221(+)
Zm00001d008444::8:8756003-8758004(+)
Zm00001d003903::2:66483517-66485518(+)
Zm00001d038373::6:155713503-155715504(-)
Zm00001d042494::3:169457790-169459791(-)
Zm00001d034047::1:282302059-282304060(+)
Zm00001d004555::2:117758489-117760490(-)
Zm00001d044798::9:2670324-2672325(+)
Zm00001d049671::4:39545602-39547603(+)
Zm00001d005815::2:189560977-189562978(-)
Zm00001d003520::2:46551078-46553079(+)
Zm00001d012425::8:174295715-174297716(+)
Zm00001d002534::2:14905701-14907702(-)
Zm00001d050794::4:123432773-123434774(+)
Zm00001d041192::3:104336910-104338911(+)
Zm00001d038341::6:154861966-154863967(-)
Zm00001d002864::2:24962899-24964900(-)
Zm00001d037861::6:140083361-140085362(-)
Zm00001d019111::7:17264720-17266721(-)
Zm00001d039106::6:170127082-170129083(+)
Zm00001d027347::1:3379143-3381144(+)
Zm00001d013475::5:12421039-12423040(+)
Zm00001d028567::1:39385154-39387155(+)
Zm00001d032501::1:228549472-228551473(+)
Zm00001d046554::9:95760781-95762782(+)
Zm00001d002095::2:5872111-5874112(+)
Zm00001d021910::7:165776861-165778862(+)
Zm00001d012845::5:1065030-1067031(+)
Zm00001d050535::4:97968040-97970041(-)
Zm00001d006329::2:204889252-204891253(-)
Zm00001d032942::1:244209891-244211892(-)
Zm00001d026257::10:142146183-142148184(+)
Zm00001d033903::1:278100622-278102623(+)
Zm00001d010553::8:120204582-120206583(+)
Zm00001d045450::9:22537068-22539069(+)
Zm00001d053237::4:221577964-221579965(-)
Zm00001d036167::6:75647724-75649725(+)
Zm00001d009351::8:57970741-57972742(+)
Zm00001d003509::2:46247127-46249128(-)
Zm00001d045454::9:22856262-22858263(+)
Zm00001d051247::4:150381520-150383521(+)
Zm00001d045885::9:45588623-45590624(-)
Zm00001d050844::4:126331469-126333470(+)
Zm00001d027718::1:12074071-12076072(-)
Zm00001d017492::5:197500970-197502971(+)
Zm00001d048443::9:156574491-156576492(-)
Zm00001d041781::3:137901668-137903669(+)
Zm00001d036278::6:81478063-81480064(+)
Zm00001d028026::1:20835118-20837119(+)
Zm00001d053900::4:243347587-243349588(+)
Zm00001d046625::9:99492426-99494427(-)
Zm00001d049590::4:36536816-36538817(+)
Zm00001d051628::4:165056046-165058047(+)
Zm00001d012446::8:174686321-174688322(+)
Zm00001d030305::1:121212695-121214696(-)
Zm00001d012785::8:180898684-180900685(+)
Zm00001d028130::1:23627123-23629124(+)
Zm00001d050341::4:82445115-82447116(+)
Zm00001d017517::5:198521007-198523008(+)
Zm00001d030612::1:148419481-148421482(+)
Zm00001d041624::3:129826775-129828776(-)
Zm00001d002880::2:25549738-25551739(-)
Zm00001d034454::1:293444340-293446341(-)
Zm00001d038930::6:167215153-167217154(-)
Zm00001d028212::1:26533907-26535908(-)
Zm00001d034532::1:295771996-295773997(-)
Zm00001d046981::9:114155053-114157054(-)
Zm00001d021056::7:141665839-141667840(-)
Zm00001d017954::5:210810986-210812987(-)
Zm00001d022388::7:176587685-176589686(+)
Zm00001d012778::8:180738610-180740611(-)
Zm00001d042312::3:160479744-160481745(-)
Zm00001d030034::1:101178796-101180797(-)
Zm00001d034667::1:299310709-299312710(-)
Zm00001d046225::9:73155946-73157947(+)
Zm00001d015377::5:87070459-87072460(-)
Zm00001d017785::5:206725027-206727028(+)
Zm00001d028511::1:37579097-37581098(+)
Zm00001d006745::2:215775353-215777354(+)
Zm00001d045088::9:12098490-12100491(-)
Zm00001d005170::2:162190210-162192211(+)
Zm00001d050460::4:90012959-90014960(-)
Zm00001d030376::1:127352694-127354695(-)
Zm00001d039682::3:11813341-11815342(-)
Zm00001d043186::3:190901035-190903036(+)
Zm00001d045784::9:38916985-38918986(-)
Zm00001d023557::10:10157648-10159649(+)
Zm00001d034714::1:300525947-300527948(-)
Zm00001d052663::4:196377743-196379744(-)
Zm00001d019317::7:27571965-27573966(-)
Zm00001d030143::1:108595241-108597242(-)
Zm00001d051893::4:173864644-173866645(-)
Zm00001d023885::10:26303869-26305870(+)
Zm00001d005271::2:166693662-166695663(+)
Zm00001d042862::3:182291069-182293070(-)
Zm00001d041822::3:139335329-139337330(-)
Zm00001d042553::3:171642425-171644426(-)
Zm00001d003958::2:72201413-72203414(+)
Zm00001d038724::6:163367252-163369253(-)
Zm00001d013800::5:20667130-20669131(+)
Zm00001d016664::5:171907774-171909775(-)
Zm00001d026207::10:140949020-140951021(-)
Zm00001d042652::3:175439200-175441201(-)
Zm00001d009445::8:64738208-64740209(+)
Zm00001d019227::7:22699783-22701784(+)
Zm00001d016601::5:169532105-169534106(+)
Zm00001d016980::5:181879364-181881365(-)
Zm00001d031056::1:175034577-175036578(+)
Zm00001d051755::4:168936693-168938694(-)
Zm00001d012022::8:166709618-166711619(+)
Zm00001d039987::3:21838570-21840571(-)
Zm00001d033989::1:280530083-280532084(+)
Zm00001d003702::2:55229646-55231647(+)
Zm00001d020108::7:92394510-92396511(+)
Zm00001d011358::8:148345745-148347746(+)
Zm00001d052392::4:188986973-188988974(+)
Zm00001d031548::1:193847506-193849507(+)
Zm00001d019481::7:36310352-36312353(-)
Zm00001d049742::4:42448153-42450154(-)
Zm00001d051690::4:166837837-166839838(-)
Zm00001d021392::7:150694461-150696462(+)
Zm00001d013301::5:8063416-8065417(+)
Zm00001d046187::9:70335196-70337197(+)
Zm00001d012391::8:173413689-173415690(+)
Zm00001d018618::7:1149277-1151278(-)
Zm00001d049295::4:24980332-24982333(+)
Zm00001d037395::6:124283717-124285718(-)
Zm00001d051261::4:151011819-151013820(+)
Zm00001d033813::1:274319349-274321350(+)
Zm00001d010426::8:114525754-114527755(+)
Zm00001d016029::5:140276423-140278424(-)
Zm00001d041803::3:138830891-138832892(-)
Zm00001d018604::7:630441-632442(-)
Zm00001d012173::8:169524547-169526548(-)
Zm00001d053074::4:212402494-212404495(-)
Zm00001d032449::1:226865373-226867374(+)
Zm00001d022625::7:181506058-181508059(-)
Zm00001d027665::1:10572002-10574003(-)
Zm00001d021637::7:158772600-158774601(-)
Zm00001d002843::2:24292345-24294346(+)
Zm00001d048420::9:155963741-155965742(-)
Zm00001d024148::10:49669659-49671660(-)
Zm00001d030934::1:167686580-167688581(-)
Zm00001d040958::3:83073860-83075861(-)
Zm00001d044669::3:234438634-234440635(+)
Zm00001d013900::5:24273409-24275410(+)
Zm00001d013699::5:17862104-17864105(-)
Zm00001d021696::7:160470260-160472261(+)
Zm00001d008407::8:7960596-7962597(-)
Zm00001d007934::2:243394208-243396209(-)
Zm00001d036571::6:93091754-93093755(+)
Zm00001d023610::10:11916067-11918068(-)
Zm00001d034250::1:287920535-287922536(-)
Zm00001d043843::3:211642166-211644167(+)
Zm00001d020352::7:108497650-108499651(-)
Zm00001d022573::7:180142016-180144017(+)
Zm00001d032843::1:239906265-239908266(-)
Zm00001d024783::10:87875141-87877142(-)
Zm00001d035258::6:17776344-17778345(-)
Zm00001d027771::1:13242953-13244954(-)
Zm00001d039537::3:7485744-7487745(+)
Zm00001d028120::1:23431427-23433428(+)
Zm00001d051259::4:150962691-150964692(-)
Zm00001d019432::7:33468517-33470518(+)
Zm00001d005097::2:158070732-158072733(-)
Zm00001d047020::9:115532698-115534699(-)
Zm00001d032184::1:216042054-216044055(+)
Zm00001d048445::9:156576083-156578084(+)
Zm00001d024083::10:42506236-42508237(+)
Zm00001d013873::5:23539764-23541765(-)
Zm00001d013278::5:7697193-7699194(+)
Zm00001d052473::4:190786303-190788304(+)
Zm00001d046397::9:87182688-87184689(+)
Zm00001d025738::10:127955592-127957593(+)
Zm00001d027480::1:6274608-6276609(-)
Zm00001d050023::4:60694993-60696994(+)
Zm00001d012369::8:173119501-173121502(+)
Zm00001d042027::3:147769289-147771290(+)
Zm00001d008748::8:18883032-18885033(-)
Zm00001d044819::9:3874631-3876632(+)
Zm00001d011776::8:161305649-161307650(+)
Zm00001d037641::6:132668290-132670291(-)
Zm00001d006176::2:200724967-200726968(+)
Zm00001d039946::3:20169460-20171461(-)
Zm00001d034620::1:298049889-298051890(-)
Zm00001d038142::6:149257298-149259299(-)
Zm00001d037277::6:119170390-119172391(-)
Zm00001d043588::3:204480496-204482497(+)
Zm00001d043540::3:203329748-203331749(-)
Zm00001d021341::7:149325682-149327683(+)
Zm00001d006859::2:218015035-218017036(-)
Zm00001d025860::10:131689768-131691769(+)
Zm00001d043337::3:197015122-197017123(-)
Zm00001d049832::4:47003027-47005028(-)
Zm00001d014511::5:51071275-51073276(+)
Zm00001d026014::10:136048922-136050923(-)
Zm00001d023707::10:16407213-16409214(+)
Zm00001d005026::2:154616323-154618324(-)
Zm00001d044173::3:221161321-221163322(+)
Zm00001d045551::9:26539636-26541637(-)
Zm00001d049831::4:46823106-46825107(-)
Zm00001d028000::1:19917746-19919747(+)
Zm00001d050970::4:134313262-134315263(+)
Zm00001d011243::8:144391222-144393223(-)
Zm00001d016866::5:178640091-178642092(+)
Zm00001d036724::6:99054921-99056922(+)
Zm00001d034659::1:299109787-299111788(+)
Zm00001d027962::1:18457219-18459220(-)
Zm00001d001882::2:2320741-2322742(+)
Zm00001d024816::10:89406414-89408415(+)
Zm00001d015433::5:89795062-89797063(+)
Zm00001d010824::8:128896350-128898351(-)
Zm00001d020296::7:104760160-104762161(-)
Zm00001d037152::6:113978855-113980856(-)
Zm00001d002483::2:13645474-13647475(-)
Zm00001d039244::3:467799-469800(+)
Zm00001d049894::4:51280693-51282694(-)
Zm00001d052298::4:186404078-186406079(+)
Zm00001d008728::8:17944340-17946341(+)
Zm00001d048193::9:152166184-152168185(+)
Zm00001d039836::3:16256461-16258462(+)
Zm00001d050321::4:81381682-81383683(-)
Zm00001d025465::10:119818641-119820642(-)
Zm00001d047046::9:116595494-116597495(+)
Zm00001d050809::4:124013544-124015545(+)
Zm00001d007293::2:226983521-226985522(-)
Zm00001d029958::1:96470349-96472350(-)
Zm00001d014499::5:50447985-50449986(-)
Zm00001d012553::8:176520661-176522662(-)
Zm00001d011566::8:154587505-154589506(+)
Zm00001d025267::10:111828018-111830019(-)
Zm00001d030551::1:143315700-143317701(+)
Zm00001d025210::10:109223289-109225290(+)
Zm00001d012728::8:179395639-179397640(-)
Zm00001d020220::7:100666289-100668290(-)
Zm00001d034673::1:299502235-299504236(+)
Zm00001d033753::1:272914345-272916346(+)
Zm00001d021827::7:163876265-163878266(-)
Zm00001d016896::5:179609406-179611407(+)
Zm00001d040563::3:50100099-50102100(+)
Zm00001d009512::8:68436815-68438816(+)
Zm00001d006183::2:200916994-200918995(-)
Zm00001d053724::4:239878794-239880795(+)
Zm00001d001868::2:2107089-2109090(+)
Zm00001d048481::9:157034416-157036417(-)
Zm00001d042444::3:167658662-167660663(-)
Zm00001d046399::9:87272491-87274492(+)
Zm00001d043298::3:194980625-194982626(-)
Zm00001d029329::1:66248137-66250138(-)
Zm00001d020886::7:135470578-135472579(-)
Zm00001d047881::9:144122660-144124661(+)
Zm00001d005350::2:170611704-170613705(-)
Zm00001d037203::6:115604344-115606345(+)
Zm00001d004610::2:121565816-121567817(+)
Zm00001d033423::1:262651704-262653705(+)
Zm00001d013222::5:6719056-6721057(-)
Zm00001d035254::6:17436012-17438013(-)
Zm00001d039725::3:13010109-13012110(+)
Zm00001d022536::7:179674468-179676469(-)
Zm00001d047633::9:137593557-137595558(+)
Zm00001d049712::4:41060004-41062005(-)
Zm00001d053072::4:212305989-212307990(-)
Zm00001d016159::5:147675256-147677257(+)
Zm00001d025470::10:119893449-119895450(-)
Zm00001d021970::7:167272243-167274244(+)
Zm00001d016343::5:158389940-158391941(+)
Zm00001d025574::10:122794878-122796879(-)
Zm00001d014189::5:35723214-35725215(-)
Zm00001d018770::7:4773820-4775821(-)
Zm00001d025044::10:101441581-101443582(-)
Zm00001d015857::5:126867229-126869230(-)
Zm00001d029096::1:57820196-57822197(+)
Zm00001d030849::1:163156439-163158440(-)
Zm00001d032086::1:212143940-212145941(+)
Zm00001d003125::2:33103662-33105663(+)
Zm00001d042773::3:179369564-179371565(-)
Zm00001d026638::10:149258017-149260018(-)
Zm00001d048253::9:153253859-153255860(+)
Zm00001d038211::6:151752615-151754616(-)
Zm00001d023595::10:11317697-11319698(-)
Zm00001d021958::7:167115516-167117517(+)
Zm00001d035205::6:9897548-9899549(-)
Zm00001d016804::5:176687400-176689401(-)
Zm00001d023779::10:19917730-19919731(-)
Zm00001d011222::8:143441705-143443706(-)
Zm00001d003726::2:56550688-56552689(+)
Zm00001d022251::7:173633115-173635116(-)
Zm00001d047058::9:116829060-116831061(-)
Zm00001d033200::1:253557924-253559925(+)
Zm00001d018070::5:213767272-213769273(+)
Zm00001d043543::3:203444246-203446247(-)
Zm00001d024709::10:84545485-84547486(-)
Zm00001d014306::5:40415415-40417416(-)
Zm00001d033453::1:263062867-263064868(-)
Zm00001d042552::3:171557601-171559602(+)
Zm00001d032671::1:233746507-233748508(-)
Zm00001d031705::1:199018945-199020946(-)
Zm00001d031559::1:194178810-194180811(-)
Zm00001d029629::1:80602599-80604600(+)
Zm00001d028771::1:46016081-46018082(+)
Zm00001d014508::5:50804742-50806743(-)
Zm00001d038689::6:162603798-162605799(+)
Zm00001d004456::2:113207755-113209756(+)
Zm00001d007768::2:239286986-239288987(-)
Zm00001d013122::5:5145758-5147759(-)
Zm00001d047143::9:120015250-120017251(+)
Zm00001d042341::3:162109801-162111802(+)
Zm00001d003248::2:37817249-37819250(+)
Zm00001d051567::4:162921573-162923574(+)
Zm00001d041269::3:109540329-109542330(-)
Zm00001d044042::3:217580538-217582539(-)
Zm00001d035098::6:5181409-5183410(+)
Zm00001d006122::2:199206049-199208050(+)
Zm00001d032371::1:224167988-224169989(-)
Zm00001d018482::5:221649645-221651646(-)
Zm00001d018626::7:1335061-1337062(-)
Zm00001d030940::1:168457626-168459627(-)
Zm00001d053706::4:239627008-239629009(-)
Zm00001d048000::9:147666840-147668841(-)
Zm00001d003470::2:45286174-45288175(-)
Zm00001d026437::10:145819942-145821943(+)
Zm00001d008690::8:17243142-17245143(-)
Zm00001d023634::10:12896795-12898796(+)
Zm00001d054044::4:245525258-245527259(-)
Zm00001d036640::6:95979927-95981928(-)
Zm00001d051572::4:163139933-163141934(-)
Zm00001d005629::2:181235232-181237233(-)
Zm00001d031941::1:207591305-207593306(-)
Zm00001d053728::4:239929854-239931855(+)
Zm00001d049957::4:55490967-55492968(+)
Zm00001d037565::6:129800796-129802797(+)
Zm00001d030670::1:152149325-152151326(+)
Zm00001d018316::5:218359132-218361133(-)
Zm00001d047677::9:139093937-139095938(-)
Zm00001d021705::7:160792722-160794723(-)
Zm00001d053886::4:242980888-242982889(-)
Zm00001d017285::5:191699954-191701955(-)
Zm00001d051000::4:136178717-136180718(-)
Zm00001d018833::7:6809310-6811311(+)
Zm00001d047340::9:126971482-126973483(+)
Zm00001d025712::10:126996963-126998964(+)
Zm00001d037497::6:127274245-127276246(-)
Zm00001d015009::5:72038824-72040825(+)
Zm00001d022242::7:173464353-173466354(+)
Zm00001d045641::9:30488666-30490667(-)
Zm00001d048794::4:5643896-5645897(-)
Zm00001d041776::3:137249156-137251157(+)
Zm00001d044442::3:228213307-228215308(+)
Zm00001d032111::1:213320997-213322998(-)
Zm00001d007175::2:223827602-223829603(+)
Zm00001d030146::1:108662139-108664140(+)
Zm00001d016347::5:158592345-158594346(+)
Zm00001d031126::1:178551560-178553561(+)
Zm00001d021955::7:167051275-167053276(-)
Zm00001d002634::2:17628262-17630263(+)
Zm00001d045237::9:16756399-16758400(+)
Zm00001d040488::3:46461287-46463288(+)
Zm00001d045339::9:19194774-19196775(+)
Zm00001d047507::9:133048448-133050449(+)
Zm00001d042166::3:154389748-154391749(+)
Zm00001d004876::2:145770290-145772291(-)
Zm00001d037490::6:127184123-127186124(-)
Zm00001d012827::5:942693-944694(-)
Zm00001d016479::5:164266061-164268062(-)
Zm00001d030409::1:130326800-130328801(+)
Zm00001d026627::10:149176535-149178536(-)
Zm00001d050196::4:72784973-72786974(+)
Zm00001d024378::10:68055743-68057744(-)
Zm00001d051156::4:146402140-146404141(-)
Zm00001d005432::2:173780386-173782387(+)
Zm00001d042879::3:182653709-182655710(-)
Zm00001d020985::7:139364060-139366061(-)
Zm00001d040665::3:57051181-57053182(-)
Zm00001d010268::8:106749444-106751445(-)
Zm00001d018888::7:8360894-8362895(+)
Zm00001d051161::4:146705470-146707471(+)
Zm00001d015407::5:88560395-88562396(+)
Zm00001d020068::7:89720633-89722634(+)
Zm00001d017863::5:209099535-209101536(-)
Zm00001d039947::3:20214642-20216643(+)
Zm00001d006051::2:196570619-196572620(+)
Zm00001d023616::10:12213380-12215381(-)
Zm00001d040539::3:48727138-48729139(-)
Zm00001d022272::7:174091132-174093133(-)
Zm00001d021533::7:155258185-155260186(+)
Zm00001d008322::8:5180573-5182574(-)
Zm00001d018099::5:214156147-214158148(+)
Zm00001d023826::10:23663057-23665058(+)
Zm00001d024527::10:76463662-76465663(-)
Zm00001d039881::3:17544771-17546772(-)
Zm00001d015226::5:80065442-80067443(+)
Zm00001d053641::4:238083629-238085630(+)
Zm00001d018751::7:4193628-4195629(+)
Zm00001d018583::5:223767373-223769374(-)
Zm00001d022364::7:176148477-176150478(+)
Zm00001d039349::3:2357679-2359680(-)
Zm00001d033732::1:272378669-272380670(-)
Zm00001d043807::3:210693677-210695678(+)
Zm00001d036929::6:106706433-106708434(-)
Zm00001d017620::5:201986522-201988523(-)
Zm00001d009789::8:81405251-81407252(-)
Zm00001d052727::4:199136787-199138788(-)
Zm00001d053331::4:226419086-226421087(+)
Zm00001d005540::2:178072037-178074038(-)
Zm00001d010510::8:118573933-118575934(+)
Zm00001d012603::8:177062875-177064876(+)
Zm00001d034358::1:290662704-290664705(-)
Zm00001d024706::10:84373580-84375581(-)
Zm00001d002735::2:20722161-20724162(+)
Zm00001d003313::2:39857560-39859561(-)
Zm00001d008906::8:24730464-24732465(-)
Zm00001d023892::10:26546692-26548693(-)
Zm00001d021535::7:155282939-155284940(-)
Zm00001d001806::2:1256668-1258669(+)
Zm00001d047165::9:120518488-120520489(-)
Zm00001d044332::3:225377500-225379501(+)
Zm00001d033619::1:269010775-269012776(-)
Zm00001d034320::1:289177053-289179054(+)
Zm00001d017005::5:182539817-182541818(-)
Zm00001d053776::4:240857179-240859180(+)
Zm00001d033488::1:264054037-264056038(-)
Zm00001d048790::4:5582320-5584321(+)
Zm00001d051617::4:164897074-164899075(+)
Zm00001d033663::1:269979217-269981218(-)
Zm00001d052081::4:178938650-178940651(-)
Zm00001d021673::7:159700590-159702591(+)
Zm00001d011096::8:138823859-138825860(-)
Zm00001d043536::3:203126459-203128460(-)
Zm00001d032165::1:215243796-215245797(+)
Zm00001d026039::10:136646291-136648292(-)
Zm00001d053617::4:236579730-236581731(-)
Zm00001d046898::9:109486949-109488950(+)
Zm00001d047474::9:131318675-131320676(+)
Zm00001d038331::6:154717212-154719213(+)
Zm00001d031484::1:191584074-191586075(-)
Zm00001d052848::4:202466450-202468451(-)
Zm00001d035501::6:29603185-29605186(+)
Zm00001d040442::3:43567909-43569910(+)
Zm00001d016921::5:180065147-180067148(-)
Zm00001d040721::3:59858980-59860981(+)
Zm00001d040707::3:59445168-59447169(-)
Zm00001d029594::1:78238318-78240319(+)
Zm00001d052720::4:198681519-198683520(+)
Zm00001d039623::3:9343833-9345834(+)
Zm00001d004689::2:131240892-131242893(+)
Zm00001d046652::9:100616350-100618351(-)
Zm00001d020853::7:134778022-134780023(+)
Zm00001d001849::2:1911930-1913931(-)
Zm00001d042479::3:169014319-169016320(-)
Zm00001d006056::2:196696132-196698133(-)
Zm00001d004637::2:124459089-124461090(-)
Zm00001d050649::4:110787078-110789079(-)
Zm00001d045216::9:16432429-16434430(-)
Zm00001d036402::6:86948905-86950906(+)
Zm00001d051544::4:162016023-162018024(+)
Zm00001d048422::9:155989190-155991191(+)
Zm00001d014347::5:42130403-42132404(+)
Zm00001d040693::3:58564701-58566702(-)
Zm00001d006118::2:199152330-199154331(-)
Zm00001d006741::2:215679977-215681978(-)
Zm00001d007397::2:230780377-230782378(-)
Zm00001d004022::2:76079876-76081877(+)
Zm00001d037559::6:129535715-129537716(+)
Zm00001d014415::5:45479976-45481977(+)
Zm00001d051538::4:161855247-161857248(-)
Zm00001d035454::6:26666941-26668942(-)
Zm00001d017712::5:204969400-204971401(-)
Zm00001d026619::10:149047845-149049846(+)
Zm00001d042363::3:163304978-163306979(-)
Zm00001d035783::6:48490745-48492746(-)
Zm00001d042845::3:181892485-181894486(-)
Zm00001d042464::3:168531964-168533965(-)
Zm00001d019123::7:17936213-17938214(+)
Zm00001d044508::3:230340061-230342062(-)
Zm00001d027322::1:2897047-2899048(-)
Zm00001d002848::2:24519525-24521526(+)
Zm00001d042642::3:175090924-175092925(+)
Zm00001d034238::1:287574998-287576999(-)
Zm00001d010152::8:101645143-101647144(-)
Zm00001d028295::1:29503580-29505581(-)
Zm00001d043459::3:200574281-200576282(+)
Zm00001d033038::1:248252646-248254647(-)
Zm00001d009131::8:38684626-38686627(-)
Zm00001d052083::4:179004026-179006027(+)
Zm00001d037377::6:123565397-123567398(+)
Zm00001d043800::3:210469214-210471215(-)
Zm00001d038155::6:149714409-149716410(+)
Zm00001d038964::6:167832680-167834681(+)
Zm00001d042285::3:158988314-158990315(-)
Zm00001d028336::1:31100610-31102611(-)
Zm00001d021031::7:140953704-140955705(-)
Zm00001d009748::8:79513946-79515947(+)
Zm00001d050911::4:130233484-130235485(+)
Zm00001d052622::4:195066976-195068977(+)
Zm00001d005124::2:159691786-159693787(-)
Zm00001d037420::6:124958460-124960461(-)
Zm00001d033066::1:249336196-249338197(+)
Zm00001d027319::1:2877761-2879762(-)
Zm00001d009163::8:40369556-40371557(+)
Zm00001d018621::7:1243652-1245653(-)
Zm00001d034772::1:301745444-301747445(-)
Zm00001d031199::1:181911237-181913238(-)
Zm00001d029968::1:96899387-96901388(+)
Zm00001d050696::4:116409624-116411625(+)
Zm00001d034001::1:280776372-280778373(-)
Zm00001d014749::5:61283807-61285808(+)
Zm00001d028709::1:43903777-43905778(-)
Zm00001d020603::7:124350584-124352585(-)
Zm00001d038510::6:158913488-158915489(-)
Zm00001d033175::1:252918894-252920895(-)
Zm00001d023895::10:26723546-26725547(-)
Zm00001d022526::7:179347453-179349454(+)
Zm00001d049462::4:31240886-31242887(+)
Zm00001d040059::3:25415226-25417227(-)
Zm00001d034795::1:302373418-302375419(+)
Zm00001d042011::3:147224818-147226819(+)
Zm00001d035999::6:65218850-65220851(-)
Zm00001d021930::7:166041922-166043923(+)
Zm00001d025413::10:117930567-117932568(-)
Zm00001d043618::3:205357400-205359401(+)
Zm00001d050934::4:132597931-132599932(+)
Zm00001d053108::4:214197422-214199423(+)
Zm00001d040569::3:50555165-50557166(+)
Zm00001d026312::10:143368209-143370210(+)
Zm00001d026026::10:136305669-136307670(+)
Zm00001d026369::10:144446563-144448564(-)
Zm00001d010395::8:112625631-112627632(+)
Zm00001d004586::2:120068171-120070172(-)
Zm00001d004085::2:81378547-81380548(+)
Zm00001d039321::3:1750930-1752931(+)
Zm00001d031127::1:178715519-178717520(+)
Zm00001d045125::9:13617234-13619235(-)
Zm00001d032683::1:234265362-234267363(+)
Zm00001d049011::4:12469806-12471807(+)
Zm00001d044569::3:231973321-231975322(+)
Zm00001d023652::10:13700953-13702954(-)
Zm00001d010193::8:103470295-103472296(+)
Zm00001d033535::1:266251207-266253208(-)
Zm00001d041489::3:123605599-123607600(+)
Zm00001d025973::10:135021968-135023969(-)
Zm00001d026120::10:138886179-138888180(-)
Zm00001d047751::9:140862595-140864596(+)
Zm00001d033978::1:279940420-279942421(+)
Zm00001d005487::2:175629815-175631816(+)
Zm00001d012817::5:833191-835192(+)
Zm00001d014507::5:50798831-50800832(-)
Zm00001d045514::9:25083682-25085683(-)
Zm00001d053221::4:220724500-220726501(+)
Zm00001d043815::3:210943124-210945125(+)
Zm00001d011732::8:160218820-160220821(+)
Zm00001d009873::8:86616254-86618255(-)
Zm00001d034512::1:295269257-295271258(-)
Zm00001d052021::4:176744912-176746913(-)
Zm00001d047570::9:135945932-135947933(-)
Zm00001d008726::8:17929193-17931194(+)
Zm00001d035631::6:37792005-37794006(+)
Zm00001d049433::4:30149170-30151171(-)
Zm00001d037816::6:138738952-138740953(+)
Zm00001d052488::4:191189887-191191888(-)
Zm00001d022042::7:168490295-168492296(+)
Zm00001d046490::9:92159169-92161170(+)
Zm00001d027510::1:7073660-7075661(+)
Zm00001d018722::7:3099598-3101599(-)
Zm00001d017473::5:196993698-196995699(+)
Zm00001d038751::6:163859601-163861602(-)
Zm00001d051424::4:158061698-158063699(+)
Zm00001d041253::3:108408015-108410016(+)
Zm00001d048503::9:157462500-157464501(+)
Zm00001d039534::3:7450312-7452313(+)
Zm00001d003934::2:70026410-70028411(-)
Zm00001d023504::10:7629527-7631528(+)
Zm00001d005127::2:159769702-159771703(-)
Zm00001d028894::1:49990310-49992311(-)
Zm00001d010078::8:98491959-98493960(-)
Zm00001d019547::7:41807295-41809296(+)
Zm00001d010592::8:121235152-121237153(-)
Zm00001d040005::3:22640898-22642899(-)
Zm00001d018496::5:221816145-221818146(-)
Zm00001d042611::3:173557673-173559674(+)
Zm00001d043591::3:204507907-204509908(-)
Zm00001d019699::7:51764186-51766187(-)
Zm00001d004495::2:115170366-115172367(-)
Zm00001d042182::3:155274195-155276196(-)
Zm00001d035473::6:28368893-28370894(-)
Zm00001d050186::4:71492940-71494941(+)
Zm00001d009215::8:44140412-44142413(+)
Zm00001d046200::9:71539198-71541199(+)
Zm00001d010216::8:104490383-104492384(-)
Zm00001d039295::3:1200297-1202298(+)
Zm00001d005504::2:176570077-176572078(-)
Zm00001d011699::8:159171349-159173350(-)
Zm00001d020901::7:136106631-136108632(+)
Zm00001d037004::6:108812971-108814972(-)
Zm00001d041098::3:97284943-97286944(-)
Zm00001d002951::2:27936513-27938514(+)
Zm00001d005561::2:178518327-178520328(+)
Zm00001d033709::1:271941135-271943136(+)
Zm00001d034340::1:290227740-290229741(+)
Zm00001d046595::9:97779932-97781933(-)
Zm00001d048658::4:2821330-2823331(+)
Zm00001d016436::5:162249616-162251617(-)
Zm00001d010894::8:132442590-132444591(-)
Zm00001d053444::4:231763920-231765921(+)
Zm00001d052056::4:177954468-177956469(+)
Zm00001d020083::7:90823773-90825774(-)
Zm00001d004215::2:92167436-92169437(-)
Zm00001d050645::4:109296009-109298010(-)
Zm00001d030866::1:164102355-164104356(+)
Zm00001d032139::1:214254135-214256136(+)
Zm00001d017117::5:185973580-185975581(-)
Zm00001d014460::5:48327873-48329874(+)
Zm00001d007315::2:227629590-227631591(+)
Zm00001d046764::9:104804102-104806103(-)
Zm00001d015493::5:93595861-93597862(+)
Zm00001d020445::7:114911485-114913486(-)
Zm00001d049432::4:30128843-30130844(-)
Zm00001d032545::1:230130238-230132239(-)
Zm00001d013910::5:24431985-24433986(-)
Zm00001d030375::1:127340502-127342503(+)
Zm00001d025479::10:120090499-120092500(+)
Zm00001d013459::5:12111133-12113134(-)
```
