## Supplementary material for "A comprehensive map of preferentially located motifs reveals distinct proximal *cis*-regulatory elements in plants": TGTATAA_containing_gene_set.txt

```
#Occurences of TGTATAA between 10 and 68 (positions relative to the transcription start site)
#546 sequences with TGTATAA in this interval
#2.17% of the sequences in promoter set with TGTATAA (set with 25199 sequences)
Zm00001d051927::4:174746054-174748055(-)
Zm00001d043896::3:213255064-213257065(+)
Zm00001d044442::3:228213307-228215308(+)
Zm00001d030523::1:141160549-141162550(-)
Zm00001d038256::6:152463861-152465862(-)
Zm00001d053757::4:240547916-240549917(-)
Zm00001d051896::4:173893938-173895939(+)
Zm00001d005144::2:160872791-160874792(+)
Zm00001d041103::3:97446960-97448961(-)
Zm00001d039311::3:1450010-1452011(+)
Zm00001d004169::2:88658898-88660899(-)
Zm00001d010806::8:128419958-128421959(+)
Zm00001d036721::6:98814301-98816302(-)
Zm00001d032484::1:228139392-228141393(-)
Zm00001d005958::2:193812983-193814984(+)
Zm00001d013075::5:4367005-4369006(+)
Zm00001d029342::1:66647955-66649956(-)
Zm00001d053975::4:244517765-244519766(-)
Zm00001d012460::8:174879704-174881705(+)
Zm00001d048011::9:147987904-147989905(+)
Zm00001d022355::7:176070337-176072338(+)
Zm00001d005031::2:154982225-154984226(+)
Zm00001d038150::6:149491406-149493407(+)
Zm00001d007419::2:231209325-231211326(+)
Zm00001d011130::8:139923913-139925914(-)
Zm00001d005323::2:169610081-169612082(+)
Zm00001d039004::6:168637458-168639459(-)
Zm00001d017482::5:197270686-197272687(+)
Zm00001d010590::8:121142851-121144852(+)
Zm00001d013005::5:2995818-2997819(+)
Zm00001d052273::4:185528757-185530758(-)
Zm00001d035347::6:22750198-22752199(-)
Zm00001d013721::5:18528426-18530427(+)
Zm00001d041601::3:129403430-129405431(-)
Zm00001d031435::1:190084447-190086448(+)
Zm00001d015401::5:88447196-88449197(+)
Zm00001d017037::5:183342312-183344313(-)
Zm00001d044475::3:229132569-229134570(+)
Zm00001d022421::7:177322534-177324535(+)
Zm00001d053611::4:236400147-236402148(+)
Zm00001d024596::10:79829434-79831435(+)
Zm00001d040804::3:66958031-66960032(+)
Zm00001d006199::2:201506996-201508997(-)
Zm00001d030489::1:136750445-136752446(+)
Zm00001d025590::10:123319861-123321862(+)
Zm00001d051363::4:155988767-155990768(+)
Zm00001d011231::8:143889261-143891262(-)
Zm00001d043235::3:192717622-192719623(+)
Zm00001d046948::9:112339942-112341943(-)
Zm00001d031554::1:194119346-194121347(-)
Zm00001d024937::10:95810534-95812535(-)
Zm00001d036691::6:97808605-97810606(-)
Zm00001d053641::4:238083629-238085630(+)
Zm00001d038007::6:145009086-145011087(-)
Zm00001d009766::8:80258614-80260615(-)
Zm00001d026280::10:142740670-142742671(+)
Zm00001d046005::9:53475690-53477691(-)
Zm00001d002154::2:6867695-6869696(+)
Zm00001d002971::2:28375801-28377802(-)
Zm00001d022449::7:177946382-177948383(-)
Zm00001d004700::2:132138679-132140680(-)
Zm00001d042314::3:160557186-160559187(+)
Zm00001d007720::2:238199954-238201955(+)
Zm00001d019502::7:37950097-37952098(+)
Zm00001d046181::9:69845598-69847599(-)
Zm00001d042092::3:150546422-150548423(-)
Zm00001d047087::9:118039544-118041545(+)
Zm00001d003383::2:42363763-42365764(-)
Zm00001d052663::4:196377743-196379744(-)
Zm00001d013038::5:3585390-3587391(+)
Zm00001d003855::2:62853801-62855802(+)
Zm00001d037663::6:133418934-133420935(+)
Zm00001d003626::2:50873746-50875747(+)
Zm00001d049515::4:32958482-32960483(+)
Zm00001d024687::10:83607321-83609322(-)
Zm00001d036889::6:105661900-105663901(-)
Zm00001d039611::3:8999918-9001919(+)
Zm00001d053620::4:236806028-236808029(+)
Zm00001d008390::8:7128719-7130720(-)
Zm00001d030711::1:154989719-154991720(-)
Zm00001d002156::2:6880652-6882653(-)
Zm00001d009423::8:63772485-63774486(-)
Zm00001d037968::6:143833211-143835212(+)
Zm00001d039664::3:11344281-11346282(-)
Zm00001d029188::1:61570027-61572028(-)
Zm00001d020038::7:87794084-87796085(+)
Zm00001d004756::2:136521485-136523486(-)
Zm00001d011349::8:147533875-147535876(+)
Zm00001d009513::8:68443240-68445241(+)
Zm00001d040639::3:55592319-55594320(-)
Zm00001d011470::8:151369418-151371419(+)
Zm00001d011185::8:142292657-142294658(-)
Zm00001d028359::1:32048053-32050054(-)
Zm00001d016520::5:165950069-165952070(-)
Zm00001d049155::4:18235809-18237810(-)
Zm00001d007245::2:225569652-225571653(+)
Zm00001d045759::9:37436630-37438631(-)
Zm00001d044219::3:222121908-222123909(-)
Zm00001d033815::1:274394836-274396837(-)
Zm00001d045817::9:41018989-41020990(+)
Zm00001d032274::1:219946189-219948190(+)
Zm00001d026223::10:141449411-141451412(+)
Zm00001d027361::1:3743907-3745908(-)
Zm00001d024666::10:82753796-82755797(-)
Zm00001d002629::2:17330022-17332023(-)
Zm00001d032427::1:226004595-226006596(+)
Zm00001d035254::6:17436012-17438013(-)
Zm00001d040235::3:33199241-33201242(+)
Zm00001d041229::3:106715442-106717443(-)
Zm00001d013108::5:4779667-4781668(-)
Zm00001d007158::2:223468721-223470722(-)
Zm00001d022594::7:180719722-180721723(+)
Zm00001d030652::1:151022443-151024444(+)
Zm00001d017651::5:203218204-203220205(-)
Zm00001d036832::6:103270139-103272140(+)
Zm00001d013955::5:26107962-26109963(-)
Zm00001d044533::3:231098803-231100804(+)
Zm00001d043410::3:199002370-199004371(+)
Zm00001d031680::1:198548624-198550625(+)
Zm00001d031561::1:194341902-194343903(-)
Zm00001d011405::8:149597049-149599050(-)
Zm00001d037057::6:110850766-110852767(-)
Zm00001d038326::6:154564037-154566038(-)
Zm00001d032962::1:244880479-244882480(+)
Zm00001d006645::2:213343160-213345161(-)
Zm00001d029312::1:65583281-65585282(+)
Zm00001d018496::5:221816145-221818146(-)
Zm00001d048265::9:153447759-153449760(+)
Zm00001d035631::6:37792005-37794006(+)
Zm00001d048896::4:7258456-7260457(+)
Zm00001d049192::4:19867265-19869266(+)
Zm00001d030824::1:162007609-162009610(+)
Zm00001d020528::7:120941388-120943389(+)
Zm00001d036410::6:87192165-87194166(+)
Zm00001d044990::9:9471646-9473647(-)
Zm00001d012597::8:177039449-177041450(-)
Zm00001d029137::1:60111385-60113386(+)
Zm00001d010700::8:124969623-124971624(-)
Zm00001d049510::4:32832532-32834533(-)
Zm00001d033825::1:274896420-274898421(-)
Zm00001d040051::3:24857273-24859274(+)
Zm00001d050394::4:85654315-85656316(+)
Zm00001d005114::2:159057448-159059449(+)
Zm00001d038004::6:144864535-144866536(+)
Zm00001d029643::1:80922113-80924114(+)
Zm00001d048512::9:157595777-157597778(+)
Zm00001d030757::1:158366820-158368821(+)
Zm00001d034659::1:299109787-299111788(+)
Zm00001d011819::8:162064972-162066973(-)
Zm00001d026311::10:143368785-143370786(-)
Zm00001d033342::1:259640993-259642994(-)
Zm00001d035569::6:33987844-33989845(+)
Zm00001d013666::5:16866698-16868699(+)
Zm00001d051733::4:168477100-168479101(-)
Zm00001d019542::7:41593272-41595273(+)
Zm00001d042872::3:182590871-182592872(-)
Zm00001d037807::6:138395626-138397627(-)
Zm00001d042584::3:172738590-172740591(+)
Zm00001d038358::6:155275867-155277868(+)
Zm00001d021552::7:155697140-155699141(-)
Zm00001d006389::2:206402609-206404610(-)
Zm00001d044353::3:225693648-225695649(-)
Zm00001d046933::9:111693292-111695293(+)
Zm00001d051617::4:164897074-164899075(+)
Zm00001d008222::8:1662538-1664539(-)
Zm00001d040383::3:40872305-40874306(+)
Zm00001d031053::1:174881015-174883016(+)
Zm00001d023305::10:2594021-2596022(-)
Zm00001d012383::8:173269591-173271592(+)
Zm00001d024832::10:90141242-90143243(-)
Zm00001d050033::4:61378316-61380317(+)
Zm00001d009829::8:84168645-84170646(-)
Zm00001d013765::5:19658755-19660756(+)
Zm00001d027455::1:5608914-5610915(+)
Zm00001d029530::1:75040277-75042278(+)
Zm00001d033368::1:260632596-260634597(-)
Zm00001d005008::2:153460673-153462674(-)
Zm00001d012834::5:964263-966264(-)
Zm00001d037175::6:114788442-114790443(+)
Zm00001d014969::5:70574244-70576245(-)
Zm00001d010159::8:102411906-102413907(+)
Zm00001d025241::10:110755784-110757785(-)
Zm00001d008720::8:17733127-17735128(-)
Zm00001d012604::8:177069068-177071069(+)
Zm00001d042023::3:147722398-147724399(-)
Zm00001d034990::6:1281253-1283254(+)
Zm00001d032575::1:231048109-231050110(+)
Zm00001d019434::7:33731059-33733060(+)
Zm00001d019032::7:13590462-13592463(-)
Zm00001d034393::1:291810670-291812671(-)
Zm00001d011100::8:139025779-139027780(-)
Zm00001d002371::2:11320258-11322259(-)
Zm00001d021436::7:152287698-152289699(-)
Zm00001d034446::1:293289215-293291216(-)
Zm00001d014488::5:49997882-49999883(+)
Zm00001d047507::9:133048448-133050449(+)
Zm00001d050026::4:60972867-60974868(+)
Zm00001d007726::2:238230336-238232337(+)
Zm00001d018498::5:221847295-221849296(+)
Zm00001d008939::8:26143469-26145470(-)
Zm00001d022259::7:173852581-173854582(-)
Zm00001d025431::10:118600746-118602747(+)
Zm00001d052961::4:206346010-206348011(+)
Zm00001d006610::2:212556885-212558886(-)
Zm00001d048493::9:157104788-157106789(+)
Zm00001d037260::6:118433442-118435443(-)
Zm00001d036285::6:81821713-81823714(+)
Zm00001d012042::8:167080891-167082892(-)
Zm00001d018435::5:220826886-220828887(+)
Zm00001d043347::3:197312721-197314722(+)
Zm00001d012603::8:177062875-177064876(+)
Zm00001d020178::7:97688496-97690497(+)
Zm00001d021765::7:162693866-162695867(-)
Zm00001d044701::3:235258718-235260719(-)
Zm00001d038255::6:152443583-152445584(-)
Zm00001d006368::2:205865317-205867318(+)
Zm00001d042026::3:147733667-147735668(-)
Zm00001d010713::8:125356432-125358433(-)
Zm00001d023385::10:4346110-4348111(+)
Zm00001d031822::1:202981806-202983807(-)
Zm00001d012701::8:178881381-178883382(-)
Zm00001d045125::9:13617234-13619235(-)
Zm00001d033813::1:274319349-274321350(+)
Zm00001d041918::3:143613984-143615985(+)
Zm00001d034456::1:293562224-293564225(-)
Zm00001d021036::7:141007642-141009643(+)
Zm00001d048736::4:4609856-4611857(-)
Zm00001d008399::8:7351504-7353505(-)
Zm00001d020974::7:138261258-138263259(-)
Zm00001d048759::4:5035327-5037328(-)
Zm00001d053676::4:238812969-238814970(+)
Zm00001d041506::3:124670005-124672006(+)
Zm00001d043824::3:210992077-210994078(+)
Zm00001d048245::9:153120313-153122314(+)
Zm00001d024549::10:77775587-77777588(+)
Zm00001d028336::1:31100610-31102611(-)
Zm00001d032609::1:232013482-232015483(-)
Zm00001d032501::1:228549472-228551473(+)
Zm00001d047374::9:128060235-128062236(+)
Zm00001d035783::6:48490745-48492746(-)
Zm00001d042245::3:157382832-157384833(+)
Zm00001d002000::2:4153903-4155904(-)
Zm00001d039109::6:170145162-170147163(+)
Zm00001d052282::4:185958822-185960823(-)
Zm00001d025836::10:131413583-131415584(+)
Zm00001d012915::5:1907831-1909832(-)
Zm00001d013471::5:12400483-12402484(-)
Zm00001d015000::5:71588303-71590304(+)
Zm00001d021382::7:150547276-150549277(+)
Zm00001d043333::3:196853290-196855291(-)
Zm00001d014596::5:54664016-54666017(+)
Zm00001d034070::1:283085784-283087785(+)
Zm00001d046894::9:109344784-109346785(+)
Zm00001d047184::9:121264612-121266613(+)
Zm00001d004220::2:92823355-92825356(+)
Zm00001d022631::7:181801921-181803922(+)
Zm00001d045575::9:27086358-27088359(-)
Zm00001d002873::2:25236128-25238129(+)
Zm00001d030158::1:109417103-109419104(+)
Zm00001d005781::2:188127072-188129073(+)
Zm00001d040089::3:27064442-27066443(+)
Zm00001d005200::2:163305489-163307490(-)
Zm00001d030989::1:172180222-172182223(+)
Zm00001d008749::8:18950257-18952258(+)
Zm00001d035443::6:25693535-25695536(+)
Zm00001d010337::8:110337533-110339534(-)
Zm00001d011431::8:150347404-150349405(-)
Zm00001d041138::3:99795458-99797459(+)
Zm00001d006483::2:209673388-209675389(+)
Zm00001d010908::8:133020174-133022175(+)
Zm00001d004733::2:134526807-134528808(-)
Zm00001d020848::7:134492501-134494502(+)
Zm00001d039373::3:2748188-2750189(-)
Zm00001d047540::9:134440482-134442483(+)
Zm00001d024003::10:35855992-35857993(-)
Zm00001d026118::10:138831209-138833210(+)
Zm00001d003159::2:33999002-34001003(-)
Zm00001d017352::5:193498800-193500801(+)
Zm00001d011781::8:161474622-161476623(-)
Zm00001d042234::3:157119970-157121971(+)
Zm00001d013140::5:5354345-5356346(+)
Zm00001d034150::1:285137207-285139208(+)
Zm00001d016604::5:169746507-169748508(+)
Zm00001d004546::2:117278717-117280718(+)
Zm00001d041331::3:112435674-112437675(-)
Zm00001d020023::7:86412768-86414769(+)
Zm00001d024783::10:87875141-87877142(-)
Zm00001d044230::3:222534699-222536700(+)
Zm00001d035855::6:56380013-56382014(+)
Zm00001d039624::3:9369503-9371504(-)
Zm00001d038801::6:164732860-164734861(+)
Zm00001d002524::2:14753352-14755353(-)
Zm00001d049834::4:47100635-47102636(+)
Zm00001d052133::4:180557234-180559235(+)
Zm00001d038082::6:147122992-147124993(+)
Zm00001d051014::4:136925571-136927572(+)
Zm00001d030996::1:172557774-172559775(+)
Zm00001d007672::2:237203056-237205057(+)
Zm00001d024412::10:69679530-69681531(-)
Zm00001d035861::6:57252661-57254662(-)
Zm00001d021006::7:140179793-140181794(+)
Zm00001d009681::8:75580072-75582073(-)
Zm00001d034559::1:296318576-296320577(-)
Zm00001d003395::2:42793568-42795569(-)
Zm00001d048480::9:157004662-157006663(-)
Zm00001d053675::4:238808729-238810730(-)
Zm00001d037200::6:115550237-115552238(-)
Zm00001d011355::8:147964972-147966973(+)
Zm00001d033645::1:269532497-269534498(-)
Zm00001d023345::10:3852519-3854520(+)
Zm00001d048857::4:6484293-6486294(-)
Zm00001d023444::10:5652798-5654799(-)
Zm00001d005924::2:192990928-192992929(-)
Zm00001d027941::1:18021236-18023237(-)
Zm00001d027266::1:1029625-1031626(-)
Zm00001d048066::9:149281934-149283935(+)
Zm00001d012464::8:174969100-174971101(+)
Zm00001d021490::7:153923118-153925119(-)
Zm00001d017501::5:197646030-197648031(+)
Zm00001d002435::2:12597835-12599836(-)
Zm00001d024438::10:70816369-70818370(+)
Zm00001d047917::9:145314518-145316519(+)
Zm00001d040479::3:46079672-46081673(-)
Zm00001d031138::1:179386820-179388821(-)
Zm00001d021182::7:145177778-145179779(-)
Zm00001d032213::1:217295714-217297715(-)
Zm00001d025835::10:131412861-131414862(-)
Zm00001d043640::3:205806565-205808566(-)
Zm00001d003584::2:49055544-49057545(-)
Zm00001d020614::7:125132239-125134240(+)
Zm00001d019187::7:20842801-20844802(+)
Zm00001d006889::2:218601539-218603540(-)
Zm00001d007708::2:237894910-237896911(+)
Zm00001d032464::1:227553606-227555607(-)
Zm00001d029053::1:56212808-56214809(+)
Zm00001d053354::4:227319522-227321523(+)
Zm00001d020134::7:94948084-94950085(+)
Zm00001d052143::4:180870218-180872219(-)
Zm00001d014546::5:52698928-52700929(-)
Zm00001d025724::10:127582687-127584688(-)
Zm00001d003702::2:55229646-55231647(+)
Zm00001d032440::1:226425620-226427621(+)
Zm00001d009539::8:69392989-69394990(-)
Zm00001d025071::10:102507530-102509531(-)
Zm00001d034358::1:290662704-290664705(-)
Zm00001d021844::7:164360890-164362891(-)
Zm00001d018507::5:222070635-222072636(-)
Zm00001d003879::2:64585066-64587067(+)
Zm00001d034454::1:293444340-293446341(-)
Zm00001d021965::7:167219995-167221996(-)
Zm00001d048176::9:151545907-151547908(+)
Zm00001d039653::3:10755533-10757534(-)
Zm00001d008374::8:6702943-6704944(-)
Zm00001d047461::9:130895762-130897763(-)
Zm00001d028033::1:20930140-20932141(-)
Zm00001d040535::3:48602175-48604176(-)
Zm00001d037556::6:129378419-129380420(-)
Zm00001d017054::5:184084513-184086514(-)
Zm00001d043779::3:209998516-210000517(-)
Zm00001d046169::9:68816638-68818639(+)
Zm00001d003841::2:61915336-61917337(-)
Zm00001d012269::8:171647127-171649128(-)
Zm00001d046465::9:91050889-91052890(+)
Zm00001d021525::7:155150029-155152030(+)
Zm00001d021313::7:148568147-148570148(+)
Zm00001d035605::6:36425844-36427845(+)
Zm00001d008702::8:17445818-17447819(+)
Zm00001d019595::7:45550382-45552383(-)
Zm00001d053783::4:240994594-240996595(-)
Zm00001d002942::2:27637385-27639386(+)
Zm00001d039769::3:14339134-14341135(-)
Zm00001d044243::3:222854855-222856856(+)
Zm00001d027313::1:2779641-2781642(+)
Zm00001d004555::2:117758489-117760490(-)
Zm00001d027422::1:4905656-4907657(+)
Zm00001d045853::9:43765882-43767883(+)
Zm00001d029141::1:60321449-60323450(+)
Zm00001d009268::8:49302850-49304851(-)
Zm00001d012381::8:173252905-173254906(+)
Zm00001d025494::10:120564881-120566882(-)
Zm00001d042709::3:177767679-177769680(-)
Zm00001d035476::6:28515249-28517250(+)
Zm00001d050238::4:75291660-75293661(+)
Zm00001d006419::2:207347092-207349093(+)
Zm00001d045513::9:25065913-25067914(+)
Zm00001d012674::8:178409466-178411467(-)
Zm00001d045394::9:20531717-20533718(-)
Zm00001d003947::2:71149464-71151465(+)
Zm00001d006859::2:218015035-218017036(-)
Zm00001d025679::10:126095429-126097430(-)
Zm00001d036481::6:90055128-90057129(+)
Zm00001d025805::10:130102175-130104176(+)
Zm00001d003649::2:51956233-51958234(-)
Zm00001d046372::9:84917973-84919974(+)
Zm00001d022436::7:177693903-177695904(-)
Zm00001d032545::1:230130238-230132239(-)
Zm00001d014451::5:47933474-47935475(-)
Zm00001d003894::2:65551343-65553344(-)
Zm00001d048375::9:155254919-155256920(-)
Zm00001d046834::9:107877590-107879591(-)
Zm00001d010225::8:104664602-104666603(+)
Zm00001d051401::4:157152668-157154669(-)
Zm00001d027813::1:14322810-14324811(-)
Zm00001d024509::10:74929228-74931229(-)
Zm00001d030159::1:109467883-109469884(+)
Zm00001d011625::8:156533744-156535745(+)
Zm00001d021082::7:142419330-142421331(+)
Zm00001d019074::7:15295962-15297963(+)
Zm00001d050218::4:74245096-74247097(-)
Zm00001d052165::4:181555838-181557839(-)
Zm00001d043356::3:197527137-197529138(-)
Zm00001d022160::7:171444395-171446396(-)
Zm00001d002839::2:24272494-24274495(+)
Zm00001d011370::8:148839450-148841451(-)
Zm00001d028231::1:27410060-27412061(-)
Zm00001d048203::9:152375610-152377611(+)
Zm00001d005429::2:173716505-173718506(-)
Zm00001d015970::5:134951428-134953429(+)
Zm00001d049590::4:36536816-36538817(+)
Zm00001d043517::3:202507867-202509868(-)
Zm00001d044586::3:232669724-232671725(+)
Zm00001d035628::6:37508464-37510465(-)
Zm00001d028218::1:26885862-26887863(+)
Zm00001d052306::4:186599224-186601225(-)
Zm00001d053903::4:243363763-243365764(+)
Zm00001d011750::8:160748486-160750487(-)
Zm00001d023392::10:4493822-4495823(+)
Zm00001d051286::4:151647937-151649938(-)
Zm00001d045822::9:41423671-41425672(+)
Zm00001d029776::1:86458637-86460638(+)
Zm00001d040243::3:33409417-33411418(+)
Zm00001d018863::7:7666974-7668975(+)
Zm00001d044828::9:4252669-4254670(-)
Zm00001d035624::6:37482003-37484004(-)
Zm00001d003903::2:66483517-66485518(+)
Zm00001d024656::10:82269025-82271026(+)
Zm00001d031937::1:207440790-207442791(-)
Zm00001d017726::5:205303105-205305106(-)
Zm00001d030486::1:136739039-136741040(+)
Zm00001d010678::8:124073171-124075172(-)
Zm00001d006906::2:219172456-219174457(-)
Zm00001d017386::5:194076957-194078958(+)
Zm00001d043652::3:206065384-206067385(-)
Zm00001d003931::2:69776464-69778465(+)
Zm00001d021072::7:142159316-142161317(-)
Zm00001d052784::4:200746869-200748870(-)
Zm00001d028358::1:31908276-31910277(-)
Zm00001d037553::6:129186601-129188602(+)
Zm00001d045554::9:26639200-26641201(-)
Zm00001d027576::1:8335861-8337862(-)
Zm00001d029516::1:74157152-74159153(+)
Zm00001d017711::5:204912025-204914026(-)
Zm00001d036539::6:91463355-91465356(-)
Zm00001d025739::10:128020107-128022108(+)
Zm00001d003671::2:53374639-53376640(-)
Zm00001d050937::4:132631935-132633936(-)
Zm00001d054052::4:245608416-245610417(-)
Zm00001d044823::9:3918474-3920475(+)
Zm00001d004243::2:95496530-95498531(-)
Zm00001d013247::5:7093465-7095466(-)
Zm00001d040268::3:35118338-35120339(+)
Zm00001d035098::6:5181409-5183410(+)
Zm00001d001918::2:2918324-2920325(+)
Zm00001d004918::2:148586731-148588732(+)
Zm00001d032350::1:223438944-223440945(+)
Zm00001d002631::2:17557856-17559857(-)
Zm00001d040589::3:51742020-51744021(-)
Zm00001d034962::1:306900491-306902492(+)
Zm00001d031733::1:200067070-200069071(+)
Zm00001d042378::3:163832786-163834787(+)
Zm00001d009017::8:30235862-30237863(+)
Zm00001d041995::3:146866077-146868078(+)
Zm00001d029787::1:86784840-86786841(-)
Zm00001d052425::4:189732858-189734859(+)
Zm00001d013557::5:14235195-14237196(-)
Zm00001d038555::6:159793828-159795829(-)
Zm00001d023300::10:2364919-2366920(-)
Zm00001d003718::2:56317036-56319037(+)
Zm00001d021347::7:149581124-149583125(+)
Zm00001d021506::7:154414822-154416823(+)
Zm00001d034485::1:294248561-294250562(-)
Zm00001d013991::5:27691421-27693422(+)
Zm00001d035491::6:29353703-29355704(-)
Zm00001d003728::2:56630715-56632716(+)
Zm00001d039224::6:173325483-173327484(+)
Zm00001d018583::5:223767373-223769374(-)
Zm00001d051928::4:174744996-174746997(+)
Zm00001d029719::1:84035291-84037292(-)
Zm00001d026083::10:138057458-138059459(-)
Zm00001d001910::2:2780316-2782317(+)
Zm00001d047574::9:136094028-136096029(-)
Zm00001d023507::10:7858980-7860981(-)
Zm00001d027333::1:3122366-3124367(-)
Zm00001d019018::7:12871995-12873996(+)
Zm00001d009928::8:90106585-90108586(-)
Zm00001d012325::8:172450495-172452496(+)
Zm00001d002635::2:17654334-17656335(+)
Zm00001d032131::1:213973600-213975601(-)
Zm00001d033244::1:255757181-255759182(-)
Zm00001d024088::10:43225428-43227429(-)
Zm00001d044284::3:224172828-224174829(-)
Zm00001d021588::7:157335107-157337108(-)
Zm00001d026124::10:138972266-138974267(+)
Zm00001d044994::9:9504366-9506367(-)
Zm00001d011643::8:157372796-157374797(+)
Zm00001d008386::8:6911360-6913361(-)
Zm00001d034551::1:296035498-296037499(+)
Zm00001d008211::8:1297591-1299592(+)
Zm00001d026177::10:140378030-140380031(-)
Zm00001d042795::3:180009399-180011400(+)
Zm00001d019430::7:33330968-33332969(-)
Zm00001d051504::4:160594209-160596210(-)
Zm00001d053664::4:238425605-238427606(-)
Zm00001d020628::7:125511929-125513930(-)
Zm00001d015638::5:102524248-102526249(+)
Zm00001d036224::6:77881815-77883816(-)
Zm00001d017799::5:207117683-207119684(-)
Zm00001d037110::6:112660031-112662032(-)
Zm00001d004557::2:117902093-117904094(+)
Zm00001d002103::2:5980330-5982331(+)
Zm00001d019130::7:18333023-18335024(+)
Zm00001d025480::10:120106396-120108397(+)
Zm00001d030012::1:99318753-99320754(-)
Zm00001d044723::9:323664-325665(-)
Zm00001d037321::6:121015922-121017923(-)
Zm00001d051538::4:161855247-161857248(-)
Zm00001d012320::8:172364156-172366157(+)
Zm00001d046423::9:89319517-89321518(+)
Zm00001d003140::2:33433309-33435310(+)
Zm00001d018943::7:10082607-10084608(-)
Zm00001d042341::3:162109801-162111802(+)
Zm00001d014673::5:58590603-58592604(+)
Zm00001d038987::6:168292202-168294203(-)
Zm00001d020612::7:125101108-125103109(-)
Zm00001d034192::1:286207340-286209341(+)
Zm00001d052009::4:176345107-176347108(+)
Zm00001d045551::9:26539636-26541637(-)
Zm00001d053916::4:243625063-243627064(+)
Zm00001d017765::5:206198243-206200244(-)
Zm00001d040734::3:60732662-60734663(-)
Zm00001d018964::7:10856943-10858944(-)
Zm00001d013421::5:11024903-11026904(-)
Zm00001d046103::9:63754122-63756123(-)
Zm00001d040660::3:56946106-56948107(+)
Zm00001d034180::1:285811935-285813936(+)
Zm00001d042286::3:158987161-158989162(+)
```
