## Supplementary material for "A comprehensive map of preferentially located motifs reveals distinct proximal *cis*-regulatory elements in plants": TGTATAC_containing_gene_set.txt

```
#Occurences of TGTATAC between -1 and 121 (positions relative to the transcription start site)
#554 sequences with TGTATAC in this interval
#2.20% of the sequences in promoter set with TGTATAC (set with 25199 sequences)
Zm00001d013151::5:5451972-5453973(+)
Zm00001d030581::1:146068253-146070254(+)
Zm00001d023430::10:5417043-5419044(-)
Zm00001d018856::7:7457908-7459909(+)
Zm00001d044207::3:221906914-221908915(-)
Zm00001d039295::3:1200297-1202298(+)
Zm00001d016575::5:167948816-167950817(-)
Zm00001d027672::1:10689672-10691673(-)
Zm00001d012653::8:177999694-178001695(-)
Zm00001d011369::8:148784918-148786919(-)
Zm00001d030939::1:168398057-168400058(+)
Zm00001d036179::6:75758809-75760810(+)
Zm00001d018535::5:222619623-222621624(+)
Zm00001d003386::2:42497471-42499472(-)
Zm00001d053275::4:223794114-223796115(+)
Zm00001d010599::8:121490362-121492363(+)
Zm00001d021467::7:152935219-152937220(-)
Zm00001d002390::2:11663853-11665854(+)
Zm00001d037836::6:139250121-139252122(-)
Zm00001d017179::5:188143581-188145582(-)
Zm00001d021906::7:165741088-165743089(-)
Zm00001d011729::8:160089554-160091555(-)
Zm00001d040864::3:73202367-73204368(+)
Zm00001d042116::3:151478765-151480766(-)
Zm00001d017928::5:210214662-210216663(-)
Zm00001d038579::6:160392159-160394160(+)
Zm00001d012867::5:1365141-1367142(+)
Zm00001d034513::1:295274494-295276495(-)
Zm00001d026207::10:140949020-140951021(-)
Zm00001d033815::1:274394836-274396837(-)
Zm00001d051814::4:170345602-170347603(-)
Zm00001d018055::5:213272816-213274817(-)
Zm00001d002705::2:19812736-19814737(+)
Zm00001d033333::1:259330034-259332035(-)
Zm00001d011242::8:144284292-144286293(+)
Zm00001d031051::1:174875894-174877895(+)
Zm00001d028694::1:43346702-43348703(+)
Zm00001d046112::9:63976991-63978992(-)
Zm00001d045263::9:17434928-17436929(-)
Zm00001d039265::3:825867-827868(-)
Zm00001d001908::2:2696640-2698641(-)
Zm00001d037060::6:110984366-110986367(-)
Zm00001d012266::8:171482413-171484414(+)
Zm00001d033154::1:252351639-252353640(-)
Zm00001d016883::5:179272870-179274871(-)
Zm00001d018027::5:212370143-212372144(-)
Zm00001d054011::4:245088717-245090718(+)
Zm00001d028279::1:29002479-29004480(-)
Zm00001d042378::3:163832786-163834787(+)
Zm00001d049191::4:19865499-19867500(-)
Zm00001d008488::8:9997859-9999860(+)
Zm00001d046005::9:53475690-53477691(-)
Zm00001d041637::3:130715387-130717388(+)
Zm00001d038959::6:167706121-167708122(-)
Zm00001d023281::10:2044801-2046802(-)
Zm00001d044819::9:3874631-3876632(+)
Zm00001d051671::4:166249356-166251357(+)
Zm00001d016860::5:178503459-178505460(+)
Zm00001d039682::3:11813341-11815342(-)
Zm00001d013199::5:6336031-6338032(+)
Zm00001d032716::1:235900781-235902782(+)
Zm00001d024770::10:87263901-87265902(+)
Zm00001d039369::3:2680078-2682079(+)
Zm00001d045632::9:29540300-29542301(-)
Zm00001d047821::9:142592735-142594736(+)
Zm00001d037974::6:143932121-143934122(-)
Zm00001d025437::10:118685884-118687885(-)
Zm00001d027544::1:7977396-7979397(+)
Zm00001d003188::2:35039654-35041655(-)
Zm00001d028535::1:38519513-38521514(-)
Zm00001d018608::7:746343-748344(-)
Zm00001d048205::9:152407024-152409025(+)
Zm00001d009554::8:70010779-70012780(+)
Zm00001d010912::8:133265505-133267506(+)
Zm00001d031268::1:184436304-184438305(-)
Zm00001d041049::3:92913221-92915222(-)
Zm00001d004517::2:116141346-116143347(-)
Zm00001d007288::2:226874247-226876248(+)
Zm00001d031420::1:189576798-189578799(-)
Zm00001d007390::2:230563409-230565410(-)
Zm00001d046389::9:86785126-86787127(-)
Zm00001d026677::10:149749880-149751881(+)
Zm00001d052825::4:202032404-202034405(+)
Zm00001d048097::9:150092208-150094209(+)
Zm00001d008188::8:747388-749389(-)
Zm00001d039256::3:626958-628959(+)
Zm00001d021950::7:166921173-166923174(-)
Zm00001d028896::1:50023421-50025422(+)
Zm00001d047919::9:145361010-145363011(+)
Zm00001d053401::4:230204888-230206889(-)
Zm00001d015401::5:88447196-88449197(+)
Zm00001d024602::10:80085326-80087327(-)
Zm00001d043479::3:201464489-201466490(+)
Zm00001d019299::7:26617825-26619826(+)
Zm00001d013969::5:26701036-26703037(-)
Zm00001d008826::8:21785737-21787738(+)
Zm00001d002828::2:24005572-24007573(-)
Zm00001d021839::7:164316319-164318320(+)
Zm00001d008485::8:9906537-9908538(+)
Zm00001d047502::9:132771922-132773923(-)
Zm00001d002741::2:21196961-21198962(-)
Zm00001d047045::9:116589938-116591939(+)
Zm00001d011947::8:164906825-164908826(+)
Zm00001d005668::2:182819593-182821594(+)
Zm00001d013399::5:10403421-10405422(+)
Zm00001d027582::1:8372316-8374317(+)
Zm00001d045725::9:35213853-35215854(+)
Zm00001d015209::5:79511104-79513105(-)
Zm00001d044443::3:228233544-228235545(+)
Zm00001d031696::1:198749605-198751606(-)
Zm00001d007057::2:220978431-220980432(+)
Zm00001d004535::2:116871829-116873830(-)
Zm00001d037546::6:128909149-128911150(-)
Zm00001d040149::3:29239428-29241429(-)
Zm00001d049369::4:28016350-28018351(-)
Zm00001d013097::5:4690189-4692190(-)
Zm00001d049515::4:32958482-32960483(+)
Zm00001d031555::1:194119053-194121054(+)
Zm00001d010105::8:99269185-99271186(-)
Zm00001d031589::1:195606713-195608714(+)
Zm00001d023446::10:5749398-5751399(-)
Zm00001d050981::4:134991010-134993011(-)
Zm00001d015952::5:133825114-133827115(-)
Zm00001d011964::8:165283327-165285328(-)
Zm00001d045468::9:23319198-23321199(+)
Zm00001d021202::7:145863210-145865211(+)
Zm00001d025539::10:121726342-121728343(+)
Zm00001d038762::6:164027077-164029078(-)
Zm00001d012656::8:178056415-178058416(+)
Zm00001d029375::1:68098173-68100174(-)
Zm00001d037790::6:137864862-137866863(-)
Zm00001d045146::9:14228211-14230212(+)
Zm00001d043471::3:201135390-201137391(+)
Zm00001d011879::8:163860790-163862791(-)
Zm00001d045567::9:26897822-26899823(+)
Zm00001d047772::9:141395921-141397922(+)
Zm00001d030790::1:159883990-159885991(-)
Zm00001d033047::1:248459664-248461665(+)
Zm00001d021009::7:140303576-140305577(-)
Zm00001d029604::1:78772819-78774820(-)
Zm00001d012982::5:2770680-2772681(+)
Zm00001d019597::7:45691903-45693904(+)
Zm00001d027456::1:5660236-5662237(+)
Zm00001d050283::4:78447489-78449490(-)
Zm00001d042192::3:155541930-155543931(-)
Zm00001d036198::6:76871511-76873512(-)
Zm00001d014813::5:64067398-64069399(+)
Zm00001d022315::7:175024251-175026252(-)
Zm00001d032505::1:228781533-228783534(-)
Zm00001d046545::9:95155220-95157221(+)
Zm00001d021910::7:165776861-165778862(+)
Zm00001d005258::2:166061798-166063799(+)
Zm00001d038572::6:160157540-160159541(-)
Zm00001d049046::4:13855755-13857756(-)
Zm00001d044426::3:227714312-227716313(-)
Zm00001d046263::9:77251928-77253929(+)
Zm00001d004891::2:147084631-147086632(+)
Zm00001d016446::5:162601697-162603698(+)
Zm00001d053108::4:214197422-214199423(+)
Zm00001d015377::5:87070459-87072460(-)
Zm00001d018316::5:218359132-218361133(-)
Zm00001d041867::3:141612826-141614827(+)
Zm00001d044691::3:234991182-234993183(+)
Zm00001d045958::9:49776466-49778467(-)
Zm00001d022493::7:178733175-178735176(+)
Zm00001d021461::7:152744048-152746049(-)
Zm00001d052082::4:178983426-178985427(+)
Zm00001d030093::1:105073231-105075232(-)
Zm00001d036535::6:91339774-91341775(-)
Zm00001d050412::4:86683218-86685219(+)
Zm00001d050633::4:106714414-106716415(+)
Zm00001d023557::10:10157648-10159649(+)
Zm00001d002641::2:17742985-17744986(+)
Zm00001d040243::3:33409417-33411418(+)
Zm00001d020692::7:128745972-128747973(+)
Zm00001d023859::10:25282387-25284388(+)
Zm00001d012522::8:176049145-176051146(-)
Zm00001d046029::9:56385265-56387266(+)
Zm00001d007117::2:222665199-222667200(-)
Zm00001d039253::3:566421-568422(+)
Zm00001d047688::9:139358101-139360102(+)
Zm00001d025955::10:134650741-134652742(+)
Zm00001d037497::6:127274245-127276246(-)
Zm00001d002024::2:4605669-4607670(-)
Zm00001d009649::8:74317938-74319939(+)
Zm00001d028642::1:41589606-41591607(+)
Zm00001d033546::1:266735815-266737816(+)
Zm00001d008625::8:15174519-15176520(-)
Zm00001d020552::7:122016866-122018867(-)
Zm00001d035769::6:46864253-46866254(-)
Zm00001d028511::1:37579097-37581098(+)
Zm00001d050359::4:83500357-83502358(-)
Zm00001d028141::1:23990305-23992306(+)
Zm00001d040816::3:67781328-67783329(-)
Zm00001d002591::2:16302059-16304060(+)
Zm00001d031220::1:182573338-182575339(+)
Zm00001d012145::8:168874745-168876746(-)
Zm00001d042762::3:179102814-179104815(-)
Zm00001d036922::6:106565737-106567738(-)
Zm00001d030110::1:106377398-106379399(+)
Zm00001d013645::5:16112217-16114218(+)
Zm00001d048979::4:11356234-11358235(+)
Zm00001d015224::5:80046531-80048532(-)
Zm00001d003220::2:36504963-36506964(+)
Zm00001d004817::2:140975884-140977885(+)
Zm00001d037125::6:113330514-113332515(+)
Zm00001d006311::2:204260346-204262347(-)
Zm00001d023595::10:11317697-11319698(-)
Zm00001d019700::7:51776270-51778271(-)
Zm00001d013499::5:12909943-12911944(-)
Zm00001d035132::6:6530521-6532522(-)
Zm00001d023698::10:16000488-16002489(+)
Zm00001d002889::2:25920838-25922839(-)
Zm00001d025024::10:100245919-100247920(-)
Zm00001d026593::10:148636021-148638022(+)
Zm00001d041510::3:125027555-125029556(-)
Zm00001d042052::3:148710409-148712410(+)
Zm00001d032056::1:210973273-210975274(-)
Zm00001d003855::2:62853801-62855802(+)
Zm00001d047837::9:142886569-142888570(-)
Zm00001d024294::10:62511230-62513231(+)
Zm00001d045488::9:24303982-24305983(-)
Zm00001d038221::6:151944449-151946450(-)
Zm00001d013156::5:5558767-5560768(-)
Zm00001d025713::10:127153277-127155278(+)
Zm00001d017379::5:193877984-193879985(+)
Zm00001d043516::3:202501201-202503202(-)
Zm00001d044853::9:5218669-5220670(-)
Zm00001d015217::5:79955856-79957857(-)
Zm00001d005500::2:176233155-176235156(-)
Zm00001d037725::6:135243299-135245300(+)
Zm00001d040005::3:22640898-22642899(-)
Zm00001d034232::1:287351741-287353742(+)
Zm00001d030967::1:169595325-169597326(+)
Zm00001d019664::7:48964019-48966020(+)
Zm00001d015400::5:88448369-88450370(-)
Zm00001d008620::8:14950475-14952476(+)
Zm00001d031734::1:200081757-200083758(-)
Zm00001d001843::2:1709416-1711417(+)
Zm00001d004102::2:82837862-82839863(+)
Zm00001d053724::4:239878794-239880795(+)
Zm00001d002090::2:5805645-5807646(+)
Zm00001d050803::4:123899120-123901121(+)
Zm00001d025301::10:113302870-113304871(+)
Zm00001d022425::7:177406502-177408503(+)
Zm00001d044429::3:227744128-227746129(-)
Zm00001d032144::1:214376653-214378654(+)
Zm00001d006270::2:203312031-203314032(+)
Zm00001d042845::3:181892485-181894486(-)
Zm00001d035186::6:8567168-8569169(+)
Zm00001d032333::1:222796969-222798970(+)
Zm00001d032527::1:229514483-229516484(+)
Zm00001d049349::4:27565237-27567238(-)
Zm00001d006678::2:214095872-214097873(+)
Zm00001d010175::8:103045014-103047015(+)
Zm00001d014479::5:49672527-49674528(-)
Zm00001d032734::1:236592508-236594509(-)
Zm00001d009365::8:60082485-60084486(+)
Zm00001d008477::8:9805694-9807695(+)
Zm00001d021360::7:149840779-149842780(+)
Zm00001d047632::9:137489557-137491558(+)
Zm00001d047559::9:135501992-135503993(-)
Zm00001d027540::1:7876833-7878834(+)
Zm00001d044729::9:637705-639706(+)
Zm00001d051140::4:145571564-145573565(-)
Zm00001d009587::8:71700516-71702517(+)
Zm00001d038751::6:163859601-163861602(-)
Zm00001d034340::1:290227740-290229741(+)
Zm00001d032554::1:230368304-230370305(+)
Zm00001d046915::9:110366594-110368595(-)
Zm00001d009840::8:84664814-84666815(-)
Zm00001d025874::10:132246654-132248655(-)
Zm00001d009574::8:71474408-71476409(-)
Zm00001d009150::8:39635850-39637851(-)
Zm00001d014138::5:33832483-33834484(+)
Zm00001d013865::5:23268393-23270394(+)
Zm00001d009562::8:70205311-70207312(-)
Zm00001d042346::3:162350103-162352104(+)
Zm00001d031532::1:193256479-193258480(-)
Zm00001d051791::4:169880776-169882777(-)
Zm00001d048634::4:1847570-1849571(-)
Zm00001d017106::5:185553901-185555902(-)
Zm00001d006849::2:217796418-217798419(+)
Zm00001d029906::1:93521325-93523326(-)
Zm00001d020163::7:96648493-96650494(+)
Zm00001d052748::4:199648140-199650141(-)
Zm00001d024691::10:83697289-83699290(-)
Zm00001d042023::3:147722398-147724399(-)
Zm00001d006899::2:218946641-218948642(-)
Zm00001d035835::6:54255738-54257739(+)
Zm00001d003603::2:49595078-49597079(-)
Zm00001d003158::2:33990259-33992260(-)
Zm00001d030323::1:122197504-122199505(+)
Zm00001d005297::2:168264812-168266813(-)
Zm00001d053542::4:233522442-233524443(-)
Zm00001d028955::1:52852857-52854858(-)
Zm00001d053778::4:240942298-240944299(-)
Zm00001d033792::1:273826161-273828162(+)
Zm00001d053017::4:209240757-209242758(+)
Zm00001d035350::6:22775071-22777072(-)
Zm00001d031707::1:199078460-199080461(-)
Zm00001d007753::2:238892319-238894320(+)
Zm00001d019706::7:52681921-52683922(-)
Zm00001d032575::1:231048109-231050110(+)
Zm00001d001881::2:2312691-2314692(-)
Zm00001d045800::9:39946702-39948703(-)
Zm00001d009716::8:77439965-77441966(-)
Zm00001d013859::5:23094422-23096423(-)
Zm00001d033984::1:280142255-280144256(+)
Zm00001d023769::10:19507012-19509013(-)
Zm00001d002325::2:10314346-10316347(+)
Zm00001d030558::1:143985312-143987313(+)
Zm00001d005072::2:157223017-157225018(+)
Zm00001d044585::3:232637656-232639657(-)
Zm00001d023444::10:5652798-5654799(-)
Zm00001d041347::3:113867637-113869638(-)
Zm00001d023655::10:13759114-13761115(-)
Zm00001d031101::1:177234238-177236239(+)
Zm00001d035871::6:57906016-57908017(-)
Zm00001d006033::2:195818577-195820578(-)
Zm00001d040573::3:50778469-50780470(-)
Zm00001d051695::4:167036280-167038281(-)
Zm00001d035995::6:65186917-65188918(+)
Zm00001d017978::5:211183411-211185412(-)
Zm00001d007200::2:224489508-224491509(-)
Zm00001d037322::6:121066895-121068896(+)
Zm00001d045206::9:16074657-16076658(+)
Zm00001d043921::3:213848986-213850987(-)
Zm00001d041801::3:138811022-138813023(-)
Zm00001d031059::1:175154809-175156810(+)
Zm00001d049239::4:22374437-22376438(-)
Zm00001d049165::4:18649996-18651997(-)
Zm00001d035679::6:40859878-40861879(-)
Zm00001d034108::1:284167812-284169813(+)
Zm00001d007186::2:224116465-224118466(-)
Zm00001d021637::7:158772600-158774601(-)
Zm00001d038004::6:144864535-144866536(+)
Zm00001d049297::4:25099786-25101787(-)
Zm00001d047275::9:125240932-125242933(+)
Zm00001d042880::3:182653341-182655342(+)
Zm00001d038049::6:146400012-146402013(+)
Zm00001d021233::7:146650371-146652372(-)
Zm00001d005394::2:172201341-172203342(-)
Zm00001d027488::1:6409314-6411315(-)
Zm00001d050163::4:69978107-69980108(+)
Zm00001d006099::2:198146446-198148447(+)
Zm00001d049642::4:38573514-38575515(-)
Zm00001d012398::8:173579511-173581512(+)
Zm00001d041311::3:111538331-111540332(+)
Zm00001d046311::9:79799782-79801783(-)
Zm00001d023899::10:27171147-27173148(-)
Zm00001d038876::6:166215914-166217915(-)
Zm00001d036573::6:93295937-93297938(-)
Zm00001d014467::5:49122273-49124274(-)
Zm00001d012381::8:173252905-173254906(+)
Zm00001d016340::5:158126225-158128226(+)
Zm00001d035698::6:41670517-41672518(+)
Zm00001d047050::9:116623073-116625074(+)
Zm00001d052207::4:183231761-183233762(-)
Zm00001d024310::10:63453494-63455495(-)
Zm00001d009960::8:92434489-92436490(-)
Zm00001d041253::3:108408015-108410016(+)
Zm00001d027517::1:7300299-7302300(-)
Zm00001d032361::1:223975646-223977647(-)
Zm00001d039415::3:3818977-3820978(-)
Zm00001d038648::6:161706362-161708363(-)
Zm00001d039070::6:169540765-169542766(-)
Zm00001d038165::6:150161189-150163190(-)
Zm00001d033807::1:274293234-274295235(+)
Zm00001d042095::3:150585610-150587611(-)
Zm00001d037547::6:128953500-128955501(-)
Zm00001d053150::4:216317165-216319166(-)
Zm00001d008760::8:19340191-19342192(+)
Zm00001d051333::4:154917631-154919632(+)
Zm00001d047011::9:115075007-115077008(-)
Zm00001d026513::10:147432625-147434626(+)
Zm00001d042619::3:174094653-174096654(-)
Zm00001d011067::8:137999558-138001559(+)
Zm00001d014983::5:71061769-71063770(+)
Zm00001d032024::1:209721942-209723943(-)
Zm00001d006704::2:214790605-214792606(-)
Zm00001d025279::10:112325050-112327051(-)
Zm00001d016804::5:176687400-176689401(-)
Zm00001d035454::6:26666941-26668942(-)
Zm00001d037118::6:112979172-112981173(-)
Zm00001d007048::2:220865795-220867796(-)
Zm00001d016800::5:176391055-176393056(+)
Zm00001d007496::2:233252480-233254481(-)
Zm00001d049097::4:15959211-15961212(+)
Zm00001d020688::7:128445355-128447356(-)
Zm00001d008462::8:9348633-9350634(+)
Zm00001d041488::3:123486566-123488567(+)
Zm00001d045136::9:14001564-14003565(-)
Zm00001d034595::1:297418991-297420992(-)
Zm00001d029950::1:96146976-96148977(-)
Zm00001d015573::5:98917516-98919517(+)
Zm00001d027577::1:8337776-8339777(+)
Zm00001d026460::10:146256307-146258308(+)
Zm00001d049011::4:12469806-12471807(+)
Zm00001d004689::2:131240892-131242893(+)
Zm00001d004785::2:139104783-139106784(-)
Zm00001d026067::10:137483943-137485944(+)
Zm00001d010700::8:124969623-124971624(-)
Zm00001d013122::5:5145758-5147759(-)
Zm00001d028206::1:26187305-26189306(+)
Zm00001d019357::7:29504769-29506770(+)
Zm00001d027871::1:16005696-16007697(+)
Zm00001d012485::8:175362442-175364443(-)
Zm00001d038051::6:146437498-146439499(-)
Zm00001d030672::1:152350953-152352954(+)
Zm00001d045551::9:26539636-26541637(-)
Zm00001d005776::2:187837414-187839415(-)
Zm00001d004086::2:81412818-81414819(+)
Zm00001d026516::10:147461269-147463270(+)
Zm00001d010924::8:133672781-133674782(+)
Zm00001d035140::6:6798250-6800251(+)
Zm00001d004557::2:117902093-117904094(+)
Zm00001d054012::4:245104413-245106414(+)
Zm00001d030038::1:101379648-101381649(+)
Zm00001d053776::4:240857179-240859180(+)
Zm00001d025433::10:118610620-118612621(+)
Zm00001d005083::2:157650805-157652806(+)
Zm00001d020419::7:112909093-112911094(-)
Zm00001d047738::9:140332167-140334168(+)
Zm00001d029201::1:62064092-62066093(+)
Zm00001d040396::3:41246975-41248976(+)
Zm00001d036241::6:78622118-78624119(+)
Zm00001d035253::6:17368646-17370647(+)
Zm00001d013849::5:22613429-22615430(-)
Zm00001d029696::1:82923331-82925332(+)
Zm00001d020609::7:124937361-124939362(-)
Zm00001d015130::5:76650259-76652260(+)
Zm00001d033072::1:249506621-249508622(+)
Zm00001d029252::1:63840857-63842858(-)
Zm00001d005853::2:190930612-190932613(-)
Zm00001d012647::8:177799596-177801597(-)
Zm00001d028814::1:47417799-47419800(-)
Zm00001d051865::4:172724402-172726403(-)
Zm00001d020214::7:100367902-100369903(+)
Zm00001d006315::2:204311741-204313742(+)
Zm00001d043748::3:209016693-209018694(-)
Zm00001d010497::8:118065977-118067978(+)
Zm00001d002444::2:12837274-12839275(+)
Zm00001d052171::4:181667842-181669843(+)
Zm00001d031747::1:200678895-200680896(-)
Zm00001d017049::5:183885700-183887701(+)
Zm00001d010452::8:115781555-115783556(+)
Zm00001d026304::10:143262502-143264503(+)
Zm00001d021929::7:166014945-166016946(+)
Zm00001d021784::7:162969848-162971849(-)
Zm00001d021365::7:150026879-150028880(-)
Zm00001d030683::1:152854104-152856105(-)
Zm00001d037992::6:144489820-144491821(-)
Zm00001d023813::10:22946795-22948796(+)
Zm00001d044031::3:217268283-217270284(-)
Zm00001d015220::5:79993779-79995780(-)
Zm00001d005586::2:179801353-179803354(-)
Zm00001d047897::9:144678576-144680577(-)
Zm00001d041984::3:146587910-146589911(+)
Zm00001d030712::1:155201081-155203082(-)
Zm00001d020666::7:127321566-127323567(-)
Zm00001d027879::1:16412522-16414523(+)
Zm00001d008578::8:13457965-13459966(+)
Zm00001d016036::5:140762336-140764337(+)
Zm00001d032715::1:235876053-235878054(+)
Zm00001d052103::4:179681710-179683711(-)
Zm00001d029674::1:82236849-82238850(-)
Zm00001d033749::1:272719227-272721228(-)
Zm00001d029656::1:81670913-81672914(+)
Zm00001d046186::9:70324052-70326053(+)
Zm00001d029014::1:54936013-54938014(+)
Zm00001d013781::5:19949288-19951289(+)
Zm00001d006538::2:210698845-210700846(-)
Zm00001d052930::4:205242017-205244018(+)
Zm00001d001789::2:953328-955329(+)
Zm00001d012721::8:179177140-179179141(-)
Zm00001d033664::1:269983742-269985743(-)
Zm00001d051022::4:137414286-137416287(-)
Zm00001d049786::4:44639962-44641963(+)
Zm00001d008854::8:22738184-22740185(-)
Zm00001d051612::4:164546936-164548937(-)
Zm00001d013719::5:18433845-18435846(-)
Zm00001d029309::1:65570038-65572039(+)
Zm00001d010119::8:99981997-99983998(-)
Zm00001d002135::2:6447795-6449796(+)
Zm00001d041475::3:122409994-122411995(-)
Zm00001d037429::6:125226219-125228220(+)
Zm00001d051104::4:142718582-142720583(-)
Zm00001d050573::4:101519122-101521123(+)
Zm00001d021357::7:149772137-149774138(-)
Zm00001d019600::7:45982893-45984894(-)
Zm00001d034085::1:283649837-283651838(+)
Zm00001d033554::1:267007345-267009346(-)
Zm00001d043707::3:207961800-207963801(-)
Zm00001d040815::3:67778839-67780840(-)
Zm00001d042353::3:162862116-162864117(-)
Zm00001d044447::3:228318104-228320105(+)
Zm00001d002815::2:23481985-23483986(+)
Zm00001d048492::9:157091517-157093518(+)
Zm00001d009436::8:64428831-64430832(+)
Zm00001d018607::7:741288-743289(-)
Zm00001d027506::1:7033579-7035580(-)
Zm00001d015420::5:89299222-89301223(-)
Zm00001d030944::1:168493854-168495855(+)
Zm00001d026483::10:146815944-146817945(-)
Zm00001d028679::1:42786361-42788362(-)
Zm00001d023749::10:18612004-18614005(+)
Zm00001d028267::1:28637044-28639045(+)
Zm00001d006591::2:211743502-211745503(+)
Zm00001d043131::3:189939781-189941782(+)
Zm00001d022491::7:178666698-178668699(+)
Zm00001d010102::8:99198633-99200634(+)
Zm00001d038517::6:159097108-159099109(+)
Zm00001d043618::3:205357400-205359401(+)
Zm00001d044110::3:219539766-219541767(+)
Zm00001d051415::4:157607945-157609946(-)
Zm00001d013428::5:11193509-11195510(+)
Zm00001d037968::6:143833211-143835212(+)
Zm00001d040196::3:31702848-31704849(-)
Zm00001d041781::3:137901668-137903669(+)
Zm00001d006410::2:206970586-206972587(+)
Zm00001d017294::5:192006079-192008080(+)
Zm00001d011040::8:137242266-137244267(+)
Zm00001d015292::5:82968587-82970588(+)
Zm00001d031634::1:196940045-196942046(-)
Zm00001d010720::8:125879729-125881730(-)
Zm00001d047779::9:141538609-141540610(+)
Zm00001d027749::1:12545158-12547159(+)
Zm00001d037112::6:112671793-112673794(+)
Zm00001d048521::9:157717404-157719405(+)
Zm00001d053862::4:242511231-242513232(+)
Zm00001d035562::6:33368849-33370850(-)
Zm00001d048862::4:6615285-6617286(+)
Zm00001d038660::6:161966577-161968578(+)
Zm00001d024301::10:62901740-62903741(-)
Zm00001d002951::2:27936513-27938514(+)
Zm00001d026337::10:143785331-143787332(+)
Zm00001d053931::4:243766287-243768288(-)
Zm00001d049571::4:35624832-35626833(-)
Zm00001d043716::3:208168720-208170721(+)
Zm00001d038250::6:152369895-152371896(+)
Zm00001d011882::8:163878209-163880210(-)
Zm00001d052083::4:179004026-179006027(+)
Zm00001d038226::6:151986749-151988750(+)
Zm00001d028815::1:47440525-47442526(-)
Zm00001d005975::2:194486701-194488702(+)
Zm00001d054000::4:244878908-244880909(-)
Zm00001d025195::10:108524393-108526394(-)
Zm00001d042899::3:183390003-183392004(-)
Zm00001d046981::9:114155053-114157054(-)
Zm00001d017441::5:195905188-195907189(+)
Zm00001d051954::4:175234679-175236680(+)
Zm00001d032332::1:222798077-222800078(-)
Zm00001d005792::2:188841373-188843374(+)
```
