## Supplementary material for "A comprehensive map of preferentially located motifs reveals distinct proximal *cis*-regulatory elements in plants": TGTATATG_containing_gene_set.txt

```
#Occurences of TGTATATG between 34 and 106 (positions relative to the transcription start site)
#283 sequences with TGTATATG in this interval
#1.12% of the sequences in promoter set with TGTATATG (set with 25199 sequences)
Zm00001d016265::5:154658594-154660595(+)
Zm00001d041837::3:139952572-139954573(+)
Zm00001d015758::5:116975883-116977884(-)
Zm00001d032652::1:233133800-233135801(+)
Zm00001d046590::9:97451070-97453071(+)
Zm00001d021282::7:147764399-147766400(-)
Zm00001d024659::10:82480585-82482586(+)
Zm00001d037274::6:119096680-119098681(-)
Zm00001d051691::4:166840680-166842681(-)
Zm00001d049640::4:38551028-38553029(-)
Zm00001d053531::4:233183369-233185370(+)
Zm00001d005258::2:166061798-166063799(+)
Zm00001d010034::8:96383293-96385294(+)
Zm00001d035310::6:20535439-20537440(-)
Zm00001d045088::9:12098490-12100491(-)
Zm00001d008983::8:28560470-28562471(+)
Zm00001d037152::6:113978855-113980856(-)
Zm00001d029316::1:65768670-65770671(+)
Zm00001d004019::2:76036069-76038070(-)
Zm00001d007921::2:242699001-242701002(-)
Zm00001d017282::5:191621510-191623511(-)
Zm00001d048393::9:155562684-155564685(-)
Zm00001d022621::7:181283470-181285471(+)
Zm00001d047434::9:129862481-129864482(+)
Zm00001d047436::9:129912122-129914123(+)
Zm00001d023410::10:5016676-5018677(+)
Zm00001d011424::8:150166168-150168169(-)
Zm00001d042711::3:177893357-177895358(+)
Zm00001d049719::4:41372714-41374715(+)
Zm00001d047928::9:145584860-145586861(+)
Zm00001d018751::7:4193628-4195629(+)
Zm00001d010519::8:118871890-118873891(-)
Zm00001d003671::2:53374639-53376640(-)
Zm00001d031977::1:208386392-208388393(+)
Zm00001d048452::9:156665035-156667036(-)
Zm00001d013296::5:7997612-7999613(-)
Zm00001d022427::7:177453093-177455094(-)
Zm00001d015220::5:79993779-79995780(-)
Zm00001d030549::1:143228899-143230900(+)
Zm00001d029126::1:59131129-59133130(+)
Zm00001d036933::6:106779956-106781957(-)
Zm00001d039596::3:8661399-8663400(-)
Zm00001d044533::3:231098803-231100804(+)
Zm00001d023376::10:4270767-4272768(+)
Zm00001d033704::1:271703290-271705291(+)
Zm00001d024507::10:74831192-74833193(+)
Zm00001d048373::9:155234799-155236800(+)
Zm00001d022027::7:168261769-168263770(+)
Zm00001d036432::6:88266221-88268222(+)
Zm00001d015102::5:75381162-75383163(-)
Zm00001d012206::8:170078256-170080257(-)
Zm00001d019721::7:53757109-53759110(+)
Zm00001d047245::9:123902126-123904127(-)
Zm00001d048286::9:153891961-153893962(+)
Zm00001d026703::10:150492922-150494923(-)
Zm00001d038812::6:164960117-164962118(+)
Zm00001d047839::9:143016296-143018297(-)
Zm00001d041958::3:145662599-145664600(-)
Zm00001d028803::1:46851201-46853202(+)
Zm00001d010416::8:113894472-113896473(-)
Zm00001d015164::5:78144531-78146532(+)
Zm00001d053775::4:240848136-240850137(+)
Zm00001d050942::4:132806814-132808815(+)
Zm00001d016708::5:173407782-173409783(-)
Zm00001d043640::3:205806565-205808566(-)
Zm00001d006673::2:214021817-214023818(-)
Zm00001d023217::10:607425-609426(-)
Zm00001d037733::6:135559925-135561926(-)
Zm00001d048381::9:155281416-155283417(-)
Zm00001d039560::3:7994345-7996346(-)
Zm00001d043227::3:192431480-192433481(+)
Zm00001d038702::6:162913753-162915754(+)
Zm00001d046688::9:102439270-102441271(+)
Zm00001d011450::8:150846728-150848729(+)
Zm00001d023655::10:13759114-13761115(-)
Zm00001d043879::3:212723407-212725408(-)
Zm00001d025483::10:120192629-120194630(+)
Zm00001d001883::2:2348040-2350041(-)
Zm00001d021505::7:154278196-154280197(-)
Zm00001d044374::3:226361727-226363728(+)
Zm00001d005716::2:184486183-184488184(+)
Zm00001d020708::7:129528922-129530923(-)
Zm00001d019189::7:20849400-20851401(+)
Zm00001d032855::1:240359559-240361560(+)
Zm00001d044522::3:230842720-230844721(+)
Zm00001d035561::6:33192020-33194021(+)
Zm00001d013979::5:27072049-27074050(-)
Zm00001d037232::6:116992551-116994552(+)
Zm00001d037900::6:141483918-141485919(+)
Zm00001d046928::9:111172827-111174828(+)
Zm00001d029280::1:64686335-64688336(-)
Zm00001d035542::6:31726736-31728737(+)
Zm00001d009112::8:37141382-37143383(+)
Zm00001d024678::10:83379508-83381509(-)
Zm00001d013609::5:15319312-15321313(-)
Zm00001d020609::7:124937361-124939362(-)
Zm00001d052697::4:197840354-197842355(-)
Zm00001d022310::7:174906539-174908540(+)
Zm00001d017604::5:201367281-201369282(-)
Zm00001d024952::10:96584860-96586861(+)
Zm00001d049425::4:30017749-30019750(-)
Zm00001d044994::9:9504366-9506367(-)
Zm00001d012339::8:172717795-172719796(-)
Zm00001d045395::9:20534537-20536538(-)
Zm00001d011597::8:155438384-155440385(+)
Zm00001d040066::3:25594578-25596579(-)
Zm00001d049715::4:41270299-41272300(+)
Zm00001d024712::10:84552985-84554986(+)
Zm00001d018779::7:5050312-5052313(+)
Zm00001d046555::9:95831121-95833122(+)
Zm00001d025322::10:114049648-114051649(+)
Zm00001d052595::4:194256227-194258228(+)
Zm00001d003848::2:62263259-62265260(-)
Zm00001d030801::1:160335022-160337023(+)
Zm00001d038761::6:163996495-163998496(-)
Zm00001d021830::7:164024070-164026071(+)
Zm00001d024330::10:64914665-64916666(-)
Zm00001d025503::10:120607718-120609719(-)
Zm00001d034558::1:296302348-296304349(+)
Zm00001d051740::4:168580149-168582150(+)
Zm00001d018086::5:213976891-213978892(-)
Zm00001d007522::2:233727189-233729190(-)
Zm00001d012632::8:177515900-177517901(+)
Zm00001d013918::5:24817035-24819036(-)
Zm00001d044364::3:226224865-226226866(-)
Zm00001d039757::3:14109352-14111353(-)
Zm00001d053172::4:217832006-217834007(-)
Zm00001d037521::6:128044703-128046704(-)
Zm00001d006399::2:206593586-206595587(-)
Zm00001d015226::5:80065442-80067443(+)
Zm00001d042975::3:185590290-185592291(-)
Zm00001d052615::4:194835266-194837267(+)
Zm00001d030037::1:101378532-101380533(-)
Zm00001d053830::4:241978302-241980303(+)
Zm00001d048741::4:4824584-4826585(-)
Zm00001d025057::10:102028060-102030061(-)
Zm00001d005933::2:193263328-193265329(+)
Zm00001d003023::2:29709893-29711894(-)
Zm00001d048559::9:158674750-158676751(+)
Zm00001d020780::7:132448505-132450506(-)
Zm00001d046423::9:89319517-89321518(+)
Zm00001d014263::5:38540508-38542509(+)
Zm00001d036402::6:86948905-86950906(+)
Zm00001d052239::4:184367271-184369272(-)
Zm00001d043598::3:204720746-204722747(+)
Zm00001d039244::3:467799-469800(+)
Zm00001d012891::5:1621204-1623205(+)
Zm00001d021423::7:151787096-151789097(+)
Zm00001d033473::1:263675511-263677512(+)
Zm00001d024715::10:84699873-84701874(+)
Zm00001d010336::8:110255016-110257017(-)
Zm00001d008909::8:24851242-24853243(+)
Zm00001d029281::1:64727226-64729227(+)
Zm00001d024676::10:83291328-83293329(-)
Zm00001d046679::9:102107969-102109970(-)
Zm00001d029266::1:64356702-64358703(-)
Zm00001d043709::3:207986591-207988592(-)
Zm00001d007255::2:225878323-225880324(-)
Zm00001d002729::2:20592275-20594276(-)
Zm00001d015221::5:80008023-80010024(+)
Zm00001d046187::9:70335196-70337197(+)
Zm00001d028232::1:27412116-27414117(+)
Zm00001d018656::7:2051328-2053329(-)
Zm00001d033606::1:268497623-268499624(-)
Zm00001d006400::2:206596811-206598812(-)
Zm00001d046579::9:96809386-96811387(-)
Zm00001d034962::1:306900491-306902492(+)
Zm00001d047066::9:117134671-117136672(-)
Zm00001d003866::2:63972411-63974412(+)
Zm00001d035041::6:2928851-2930852(+)
Zm00001d019788::7:61523854-61525855(-)
Zm00001d039248::3:551091-553092(+)
Zm00001d016022::5:140071761-140073762(+)
Zm00001d004545::2:117224781-117226782(+)
Zm00001d025141::10:106317286-106319287(+)
Zm00001d012258::8:171231022-171233023(-)
Zm00001d027350::1:3446999-3449000(+)
Zm00001d003804::2:59927856-59929857(-)
Zm00001d043157::3:190363656-190365657(-)
Zm00001d016900::5:179635392-179637393(-)
Zm00001d025130::10:105690925-105692926(+)
Zm00001d040488::3:46461287-46463288(+)
Zm00001d034394::1:291816745-291818746(-)
Zm00001d014524::5:51588014-51590015(+)
Zm00001d046751::9:104380208-104382209(-)
Zm00001d003021::2:29669698-29671699(-)
Zm00001d002287::2:9618782-9620783(-)
Zm00001d010315::8:109276692-109278693(+)
Zm00001d040807::3:67150373-67152374(+)
Zm00001d048095::9:150082159-150084160(-)
Zm00001d029651::1:81343274-81345275(-)
Zm00001d025192::10:108464415-108466416(-)
Zm00001d026200::10:140835842-140837843(-)
Zm00001d036454::6:89089202-89091203(-)
Zm00001d028047::1:21554635-21556636(-)
Zm00001d028566::1:39240680-39242681(+)
Zm00001d038198::6:151365511-151367512(+)
Zm00001d017042::5:183468477-183470478(+)
Zm00001d052060::4:178017570-178019571(+)
Zm00001d047483::9:131743822-131745823(-)
Zm00001d013560::5:14346696-14348697(-)
Zm00001d013239::5:6864304-6866305(-)
Zm00001d003603::2:49595078-49597079(-)
Zm00001d003294::2:39109539-39111540(-)
Zm00001d014865::5:66193991-66195992(+)
Zm00001d017144::5:186768538-186770539(+)
Zm00001d011444::8:150556098-150558099(-)
Zm00001d033100::1:250193584-250195585(+)
Zm00001d009905::8:88706795-88708796(-)
Zm00001d047701::9:139527378-139529379(-)
Zm00001d023404::10:4841756-4843757(-)
Zm00001d006841::2:217690372-217692373(+)
Zm00001d003019::2:29634837-29636838(-)
Zm00001d048082::9:149620801-149622802(-)
Zm00001d040365::3:40178932-40180933(+)
Zm00001d017682::5:204119336-204121337(+)
Zm00001d047998::9:147610952-147612953(+)
Zm00001d013992::5:27759672-27761673(-)
Zm00001d012817::5:833191-835192(+)
Zm00001d009849::8:85013094-85015095(-)
Zm00001d002048::2:4955380-4957381(-)
Zm00001d025846::10:131473353-131475354(+)
Zm00001d038820::6:165222334-165224335(-)
Zm00001d025652::10:125101473-125103474(+)
Zm00001d048512::9:157595777-157597778(+)
Zm00001d020228::7:101176804-101178805(-)
Zm00001d007444::2:231910844-231912845(-)
Zm00001d015714::5:110433609-110435610(-)
Zm00001d052720::4:198681519-198683520(+)
Zm00001d051544::4:162016023-162018024(+)
Zm00001d008398::8:7256817-7258818(-)
Zm00001d050747::4:120553388-120555389(-)
Zm00001d039288::3:1063428-1065429(+)
Zm00001d032688::1:234472697-234474698(+)
Zm00001d047635::9:137665994-137667995(+)
Zm00001d007049::2:220869676-220871677(-)
Zm00001d010850::8:130364838-130366839(-)
Zm00001d021592::7:157523543-157525544(+)
Zm00001d052074::4:178665266-178667267(+)
Zm00001d041201::3:105178320-105180321(+)
Zm00001d005317::2:169452417-169454418(-)
Zm00001d025905::10:133429250-133431251(-)
Zm00001d029396::1:68892310-68894311(-)
Zm00001d029499::1:73372709-73374710(-)
Zm00001d017251::5:190353824-190355825(+)
Zm00001d043921::3:213848986-213850987(-)
Zm00001d013273::5:7540746-7542747(+)
Zm00001d004152::2:86814007-86816008(-)
Zm00001d006737::2:215596133-215598134(+)
Zm00001d003751::2:57535066-57537067(-)
Zm00001d017519::5:198530214-198532215(-)
Zm00001d033928::1:278736905-278738906(-)
Zm00001d052201::4:183183400-183185401(+)
Zm00001d053575::4:234980132-234982133(-)
Zm00001d045162::9:14780805-14782806(-)
Zm00001d031648::1:197349629-197351630(+)
Zm00001d012242::8:170789555-170791556(+)
Zm00001d028103::1:23018361-23020362(-)
Zm00001d013797::5:20396693-20398694(+)
Zm00001d049081::4:15354795-15356796(-)
Zm00001d008363::8:6363819-6365820(+)
Zm00001d037227::6:116696703-116698704(+)
Zm00001d017585::5:200770723-200772724(+)
Zm00001d017709::5:204808073-204810074(-)
Zm00001d052282::4:185958822-185960823(-)
Zm00001d024552::10:77959508-77961509(+)
Zm00001d035439::6:25572724-25574725(-)
Zm00001d008354::8:6162976-6164977(-)
Zm00001d045332::9:19120253-19122254(+)
Zm00001d034840::1:303630452-303632453(-)
Zm00001d040696::3:58891980-58893981(-)
Zm00001d042773::3:179369564-179371565(-)
Zm00001d002632::2:17556997-17558998(+)
Zm00001d052810::4:201665923-201667924(+)
Zm00001d021753::7:162204975-162206976(+)
Zm00001d037836::6:139250121-139252122(-)
Zm00001d046311::9:79799782-79801783(-)
Zm00001d048396::9:155581805-155583806(+)
Zm00001d030103::1:105861446-105863447(+)
Zm00001d021122::7:143283346-143285347(-)
Zm00001d041004::3:89707557-89709558(-)
Zm00001d037362::6:122861418-122863419(+)
Zm00001d040221::3:32674116-32676117(+)
```
