## Supplementary material for "A comprehensive map of preferentially located motifs reveals distinct proximal *cis*-regulatory elements in plants": TGTATCA_containing_gene_set.txt

```
#Occurences of TGTATCA between 22 and 162 (positions relative to the transcription start site)
#931 sequences with TGTATCA in this interval
#3.69% of the sequences in promoter set with TGTATCA (set with 25199 sequences)
Zm00001d026057::10:137264662-137266663(+)
Zm00001d012611::8:177174854-177176855(-)
Zm00001d007768::2:239286986-239288987(-)
Zm00001d049701::4:40570491-40572492(+)
Zm00001d030892::1:166132778-166134779(-)
Zm00001d049982::4:56862216-56864217(+)
Zm00001d034496::1:294668917-294670918(-)
Zm00001d030121::1:107184853-107186854(-)
Zm00001d044983::9:9318975-9320976(-)
Zm00001d010858::8:130743020-130745021(-)
Zm00001d035962::6:62957007-62959008(-)
Zm00001d052699::4:198045358-198047359(+)
Zm00001d007965::2:244307412-244309413(-)
Zm00001d045927::9:47490325-47492326(-)
Zm00001d046941::9:111968501-111970502(-)
Zm00001d017995::5:211640101-211642102(-)
Zm00001d008223::8:1664681-1666682(-)
Zm00001d008176::8:326097-328098(+)
Zm00001d002384::2:11635801-11637802(-)
Zm00001d012126::8:168498481-168500482(+)
Zm00001d034725::1:300788593-300790594(+)
Zm00001d036669::6:97171877-97173878(-)
Zm00001d002174::2:7248540-7250541(-)
Zm00001d034068::1:283076840-283078841(-)
Zm00001d019363::7:29857567-29859568(-)
Zm00001d031835::1:203192134-203194135(-)
Zm00001d012751::8:179769265-179771266(-)
Zm00001d011420::8:150004936-150006937(-)
Zm00001d039719::3:12976778-12978779(+)
Zm00001d007825::2:240369052-240371053(-)
Zm00001d016230::5:151211534-151213535(+)
Zm00001d034525::1:295635818-295637819(-)
Zm00001d049692::4:40461077-40463078(+)
Zm00001d041268::3:109249719-109251720(+)
Zm00001d045606::9:28546970-28548971(+)
Zm00001d002613::2:16762361-16764362(+)
Zm00001d024925::10:95279052-95281053(+)
Zm00001d052444::4:190135996-190137997(-)
Zm00001d038297::6:153657851-153659852(-)
Zm00001d013964::5:26494224-26496225(+)
Zm00001d017324::5:192700994-192702995(+)
Zm00001d002843::2:24292345-24294346(+)
Zm00001d020764::7:131556448-131558449(+)
Zm00001d050341::4:82445115-82447116(+)
Zm00001d020853::7:134778022-134780023(+)
Zm00001d015519::5:95544645-95546646(+)
Zm00001d044988::9:9424327-9426328(-)
Zm00001d022316::7:175116901-175118902(-)
Zm00001d039732::3:13173024-13175025(+)
Zm00001d038101::6:147947337-147949338(+)
Zm00001d035481::6:28891325-28893326(+)
Zm00001d027943::1:18046724-18048725(-)
Zm00001d037305::6:120196446-120198447(-)
Zm00001d001849::2:1911930-1913931(-)
Zm00001d052154::4:181428229-181430230(+)
Zm00001d038198::6:151365511-151367512(+)
Zm00001d028569::1:39401491-39403492(+)
Zm00001d039582::3:8337034-8339035(-)
Zm00001d050185::4:71478973-71480974(-)
Zm00001d022366::7:176168412-176170413(+)
Zm00001d017442::5:195908643-195910644(+)
Zm00001d017946::5:210557233-210559234(+)
Zm00001d017045::5:183594833-183596834(-)
Zm00001d011219::8:143285624-143287625(-)
Zm00001d049619::4:37786104-37788105(-)
Zm00001d037608::6:131622870-131624871(+)
Zm00001d024463::10:71954866-71956867(+)
Zm00001d011767::8:161246645-161248646(+)
Zm00001d036278::6:81478063-81480064(+)
Zm00001d005792::2:188841373-188843374(+)
Zm00001d005849::2:190825605-190827606(-)
Zm00001d010446::8:115488912-115490913(+)
Zm00001d026149::10:139802668-139804669(+)
Zm00001d042864::3:182388031-182390032(-)
Zm00001d018468::5:221353173-221355174(-)
Zm00001d022303::7:174793132-174795133(+)
Zm00001d024346::10:65899313-65901314(+)
Zm00001d044008::3:216398641-216400642(-)
Zm00001d017178::5:188137267-188139268(+)
Zm00001d036973::6:108030099-108032100(+)
Zm00001d046777::9:105536509-105538510(+)
Zm00001d034410::1:292175734-292177735(-)
Zm00001d035616::6:37238553-37240554(-)
Zm00001d046502::9:92909666-92911667(-)
Zm00001d028429::1:34707935-34709936(+)
Zm00001d034592::1:297389185-297391186(-)
Zm00001d046529::9:94132720-94134721(+)
Zm00001d037749::6:136320770-136322771(+)
Zm00001d030074::1:103637464-103639465(-)
Zm00001d011882::8:163878209-163880210(-)
Zm00001d013265::5:7396289-7398290(+)
Zm00001d026113::10:138718038-138720039(+)
Zm00001d008863::8:23092225-23094226(+)
Zm00001d017077::5:184492718-184494719(+)
Zm00001d040004::3:22561253-22563254(+)
Zm00001d051881::4:173324213-173326214(+)
Zm00001d017444::5:196010265-196012266(+)
Zm00001d029325::1:65989512-65991513(+)
Zm00001d014901::5:67362165-67364166(+)
Zm00001d050277::4:78274486-78276487(-)
Zm00001d031958::1:208014352-208016353(-)
Zm00001d032661::1:233440303-233442304(-)
Zm00001d023473::10:6836458-6838459(+)
Zm00001d038651::6:161812986-161814987(-)
Zm00001d039404::3:3479128-3481129(-)
Zm00001d020359::7:109031492-109033493(+)
Zm00001d017666::5:203484024-203486025(+)
Zm00001d025517::10:121031588-121033589(-)
Zm00001d028073::1:22006380-22008381(-)
Zm00001d021881::7:165330391-165332392(+)
Zm00001d028518::1:37968968-37970969(-)
Zm00001d037744::6:136170645-136172646(-)
Zm00001d043813::3:210935766-210937767(-)
Zm00001d032331::1:222702590-222704591(+)
Zm00001d016211::5:150583980-150585981(-)
Zm00001d008411::8:8050262-8052263(-)
Zm00001d046434::9:89627166-89629167(+)
Zm00001d043588::3:204480496-204482497(+)
Zm00001d009177::8:41090404-41092405(-)
Zm00001d040187::3:31070658-31072659(-)
Zm00001d007293::2:226983521-226985522(-)
Zm00001d043431::3:199617107-199619108(-)
Zm00001d003757::2:57739375-57741376(+)
Zm00001d037388::6:124164520-124166521(+)
Zm00001d038494::6:158556190-158558191(-)
Zm00001d037927::6:142235460-142237461(-)
Zm00001d002797::2:22936556-22938557(-)
Zm00001d004166::2:88505192-88507193(+)
Zm00001d018954::7:10458420-10460421(-)
Zm00001d021186::7:145201284-145203285(+)
Zm00001d010899::8:132498699-132500700(-)
Zm00001d013701::5:17882097-17884098(+)
Zm00001d026296::10:143161316-143163317(-)
Zm00001d027232::1:90798-92799(+)
Zm00001d029053::1:56212808-56214809(+)
Zm00001d004516::2:116132759-116134760(-)
Zm00001d024425::10:70495210-70497211(-)
Zm00001d046778::9:105592987-105594988(-)
Zm00001d013022::5:3408674-3410675(+)
Zm00001d022636::7:181975214-181977215(-)
Zm00001d046875::9:108662251-108664252(-)
Zm00001d046552::9:95730723-95732724(-)
Zm00001d035149::6:7046993-7048994(+)
Zm00001d015063::5:73843615-73845616(+)
Zm00001d024857::10:90996174-90998175(-)
Zm00001d009813::8:82668723-82670724(-)
Zm00001d006494::2:209829926-209831927(-)
Zm00001d045534::9:25757397-25759398(-)
Zm00001d047814::9:142496281-142498282(+)
Zm00001d013330::5:8776263-8778264(+)
Zm00001d008193::8:822987-824988(+)
Zm00001d044999::9:9672204-9674205(+)
Zm00001d046197::9:71398742-71400743(+)
Zm00001d009719::8:77714245-77716246(+)
Zm00001d004382::2:107686987-107688988(-)
Zm00001d015856::5:126819161-126821162(-)
Zm00001d048731::4:4468774-4470775(-)
Zm00001d053237::4:221577964-221579965(-)
Zm00001d017459::5:196474960-196476961(-)
Zm00001d001830::2:1558109-1560110(+)
Zm00001d003289::2:38816880-38818881(+)
Zm00001d053697::4:239380846-239382847(+)
Zm00001d040652::3:56428092-56430093(+)
Zm00001d003713::2:56097013-56099014(-)
Zm00001d034886::1:304719417-304721418(-)
Zm00001d047352::9:127263084-127265085(+)
Zm00001d050505::4:94715047-94717048(-)
Zm00001d008260::8:3372951-3374952(-)
Zm00001d035015::6:1848303-1850304(-)
Zm00001d033886::1:277445804-277447805(+)
Zm00001d030533::1:142259363-142261364(+)
Zm00001d050510::4:95031932-95033933(+)
Zm00001d014499::5:50447985-50449986(-)
Zm00001d010835::8:129350134-129352135(+)
Zm00001d050103::4:65731595-65733596(+)
Zm00001d050463::4:90400927-90402928(+)
Zm00001d042254::3:157464786-157466787(-)
Zm00001d054093::4:246369613-246371614(+)
Zm00001d049479::4:31732163-31734164(-)
Zm00001d005238::2:165157341-165159342(-)
Zm00001d034665::1:299208975-299210976(+)
Zm00001d043171::3:190535117-190537118(-)
Zm00001d018529::5:222528225-222530226(-)
Zm00001d030002::1:98511917-98513918(-)
Zm00001d032653::1:233142831-233144832(-)
Zm00001d004004::2:74915271-74917272(-)
Zm00001d026014::10:136048922-136050923(-)
Zm00001d032933::1:243733537-243735538(+)
Zm00001d005772::2:187741523-187743524(-)
Zm00001d010030::8:96118867-96120868(-)
Zm00001d033572::1:267358710-267360711(+)
Zm00001d003081::2:31388312-31390313(+)
Zm00001d004478::2:114433960-114435961(+)
Zm00001d029366::1:67608640-67610641(-)
Zm00001d017656::5:203301851-203303852(-)
Zm00001d015385::5:87655529-87657530(-)
Zm00001d031678::1:198530048-198532049(+)
Zm00001d017095::5:185261125-185263126(+)
Zm00001d042125::3:152139783-152141784(-)
Zm00001d038503::6:158795244-158797245(-)
Zm00001d045212::9:16242042-16244043(+)
Zm00001d012518::8:176002929-176004930(+)
Zm00001d010967::8:135275390-135277391(-)
Zm00001d034616::1:297875606-297877607(-)
Zm00001d006226::2:202329035-202331036(-)
Zm00001d034667::1:299310709-299312710(-)
Zm00001d002292::2:9670572-9672573(+)
Zm00001d020011::7:85464814-85466815(-)
Zm00001d038830::6:165361825-165363826(+)
Zm00001d028082::1:22208826-22210827(+)
Zm00001d022174::7:171733321-171735322(-)
Zm00001d048137::9:150681028-150683029(-)
Zm00001d042699::3:177341148-177343149(+)
Zm00001d004607::2:121539351-121541352(-)
Zm00001d008614::8:14480330-14482331(+)
Zm00001d052445::4:190134922-190136923(+)
Zm00001d005282::2:167648811-167650812(-)
Zm00001d052852::4:202625804-202627805(+)
Zm00001d031540::1:193701024-193703025(-)
Zm00001d039334::3:2018961-2020962(+)
Zm00001d004835::2:142242685-142244686(-)
Zm00001d012686::8:178643734-178645735(-)
Zm00001d029733::1:84356314-84358315(+)
Zm00001d013025::5:3432270-3434271(-)
Zm00001d042621::3:174099165-174101166(+)
Zm00001d038017::6:145292155-145294156(+)
Zm00001d033079::1:249832692-249834693(+)
Zm00001d044297::3:224482875-224484876(+)
Zm00001d016845::5:178237760-178239761(-)
Zm00001d034531::1:295759988-295761989(-)
Zm00001d026097::10:138391919-138393920(+)
Zm00001d034714::1:300525947-300527948(-)
Zm00001d004462::2:113400857-113402858(-)
Zm00001d010957::8:135034103-135036104(+)
Zm00001d038187::6:150897571-150899572(-)
Zm00001d010785::8:127753802-127755803(-)
Zm00001d010368::8:111480166-111482167(+)
Zm00001d006885::2:218536310-218538311(+)
Zm00001d022397::7:176798702-176800703(+)
Zm00001d013055::5:3898559-3900560(+)
Zm00001d021131::7:143434671-143436672(-)
Zm00001d031328::1:186079795-186081796(+)
Zm00001d044898::9:6691580-6693581(-)
Zm00001d013519::5:13445572-13447573(-)
Zm00001d053853::4:242216202-242218203(-)
Zm00001d047962::9:146347207-146349208(+)
Zm00001d022194::7:172578846-172580847(-)
Zm00001d002621::2:16978862-16980863(+)
Zm00001d047455::9:130783376-130785377(-)
Zm00001d002318::2:10184193-10186194(-)
Zm00001d045320::9:18921978-18923979(-)
Zm00001d053658::4:238272206-238274207(+)
Zm00001d027306::1:2465144-2467145(+)
Zm00001d008889::8:24121013-24123014(-)
Zm00001d002373::2:11336320-11338321(-)
Zm00001d024661::10:82538524-82540525(+)
Zm00001d027362::1:3774581-3776582(-)
Zm00001d037787::6:137838110-137840111(-)
Zm00001d017417::5:195361930-195363931(-)
Zm00001d001971::2:3714615-3716616(-)
Zm00001d022544::7:179769342-179771343(+)
Zm00001d019280::7:25459078-25461079(-)
Zm00001d019752::7:56254206-56256207(-)
Zm00001d029654::1:81611247-81613248(+)
Zm00001d043975::3:215472134-215474135(+)
Zm00001d045973::9:51046116-51048117(+)
Zm00001d053444::4:231763920-231765921(+)
Zm00001d033291::1:257766229-257768230(-)
Zm00001d033543::1:266537389-266539390(-)
Zm00001d003271::2:38439170-38441171(-)
Zm00001d033526::1:265613334-265615335(-)
Zm00001d011168::8:141594942-141596943(-)
Zm00001d032293::1:220722643-220724644(-)
Zm00001d028661::1:42127154-42129155(+)
Zm00001d038371::6:155674184-155676185(+)
Zm00001d027922::1:17721275-17723276(+)
Zm00001d032426::1:226004150-226006151(-)
Zm00001d039492::3:5811349-5813350(-)
Zm00001d008489::8:10005741-10007742(-)
Zm00001d037042::6:110138261-110140262(-)
Zm00001d046357::9:83805539-83807540(-)
Zm00001d032567::1:230712785-230714786(+)
Zm00001d028210::1:26520792-26522793(-)
Zm00001d032492::1:228333551-228335552(-)
Zm00001d038582::6:160507406-160509407(+)
Zm00001d050911::4:130233484-130235485(+)
Zm00001d002967::2:28258953-28260954(+)
Zm00001d045394::9:20531717-20533718(-)
Zm00001d025450::10:118969121-118971122(-)
Zm00001d042591::3:172996908-172998909(+)
Zm00001d045721::9:35085631-35087632(+)
Zm00001d018562::5:223276622-223278623(-)
Zm00001d043195::3:191222060-191224061(+)
Zm00001d051634::4:165276147-165278148(-)
Zm00001d044553::3:231612573-231614574(+)
Zm00001d008758::8:19239886-19241887(-)
Zm00001d034814::1:302794791-302796792(+)
Zm00001d036480::6:89897215-89899216(-)
Zm00001d044723::9:323664-325665(-)
Zm00001d024430::10:70579547-70581548(+)
Zm00001d046530::9:94211357-94213358(-)
Zm00001d028662::1:42228098-42230099(+)
Zm00001d018718::7:3072241-3074242(+)
Zm00001d032257::1:219225272-219227273(+)
Zm00001d037947::6:143124661-143126662(+)
Zm00001d013781::5:19949288-19951289(+)
Zm00001d048202::9:152376804-152378805(-)
Zm00001d044460::3:228718461-228720462(-)
Zm00001d003046::2:30270247-30272248(+)
Zm00001d045311::9:18787225-18789226(+)
Zm00001d027530::1:7488866-7490867(+)
Zm00001d022603::7:180894347-180896348(-)
Zm00001d015427::5:89586290-89588291(-)
Zm00001d018339::5:218840594-218842595(-)
Zm00001d031975::1:208355939-208357940(+)
Zm00001d033003::1:246634388-246636389(+)
Zm00001d048165::9:151241801-151243802(-)
Zm00001d016698::5:172856241-172858242(-)
Zm00001d036546::6:91585028-91587029(-)
Zm00001d018010::5:211974396-211976397(-)
Zm00001d047235::9:123535221-123537222(-)
Zm00001d041624::3:129826775-129828776(-)
Zm00001d002440::2:12650091-12652092(+)
Zm00001d005271::2:166693662-166695663(+)
Zm00001d040351::3:39395920-39397921(-)
Zm00001d034893::1:304952942-304954943(+)
Zm00001d022436::7:177693903-177695904(-)
Zm00001d024363::10:66994649-66996650(+)
Zm00001d048658::4:2821330-2823331(+)
Zm00001d004435::2:111715914-111717915(-)
Zm00001d036440::6:88672107-88674108(-)
Zm00001d028766::1:45939537-45941538(-)
Zm00001d012994::5:2882073-2884074(-)
Zm00001d021395::7:150909544-150911545(-)
Zm00001d012764::8:180331161-180333162(+)
Zm00001d002252::2:8986638-8988639(-)
Zm00001d053301::4:225025162-225027163(+)
Zm00001d052835::4:202209500-202211501(-)
Zm00001d052335::4:187349256-187351257(-)
Zm00001d046665::9:101214681-101216682(-)
Zm00001d018031::5:212484806-212486807(-)
Zm00001d048634::4:1847570-1849571(-)
Zm00001d021703::7:160761468-160763469(-)
Zm00001d016896::5:179609406-179611407(+)
Zm00001d042027::3:147769289-147771290(+)
Zm00001d042725::3:178248864-178250865(-)
Zm00001d037550::6:129102996-129104997(-)
Zm00001d039411::3:3707410-3709411(+)
Zm00001d008406::8:7830090-7832091(+)
Zm00001d049987::4:57418326-57420327(-)
Zm00001d006502::2:210094606-210096607(-)
Zm00001d015025::5:72693688-72695689(-)
Zm00001d034486::1:294253905-294255906(-)
Zm00001d008851::8:22555739-22557740(-)
Zm00001d040888::3:75757093-75759094(-)
Zm00001d032157::1:214724542-214726543(-)
Zm00001d002428::2:12421385-12423386(-)
Zm00001d020886::7:135470578-135472579(-)
Zm00001d005497::2:175970407-175972408(+)
Zm00001d006335::2:204948096-204950097(-)
Zm00001d003141::2:33436260-33438261(+)
Zm00001d006714::2:215021675-215023676(+)
Zm00001d031473::1:191326327-191328328(+)
Zm00001d047302::9:126071914-126073915(-)
Zm00001d011199::8:142753922-142755923(+)
Zm00001d042697::3:177337444-177339445(+)
Zm00001d050572::4:101439130-101441131(-)
Zm00001d028527::1:38213980-38215981(+)
Zm00001d043159::3:190370843-190372844(-)
Zm00001d038275::6:153061781-153063782(-)
Zm00001d046537::9:94657730-94659731(+)
Zm00001d011848::8:162679664-162681665(-)
Zm00001d044555::3:231684873-231686874(-)
Zm00001d043451::3:200443734-200445735(+)
Zm00001d012553::8:176520661-176522662(-)
Zm00001d043389::3:198495257-198497258(-)
Zm00001d040671::3:57177603-57179604(-)
Zm00001d001970::2:3706172-3708173(+)
Zm00001d005920::2:192760848-192762849(+)
Zm00001d008610::8:14448852-14450853(+)
Zm00001d020684::7:128257758-128259759(-)
Zm00001d008488::8:9997859-9999860(+)
Zm00001d023262::10:1563891-1565892(+)
Zm00001d031943::1:207696119-207698120(-)
Zm00001d052153::4:181429413-181431414(-)
Zm00001d019442::7:34006726-34008727(-)
Zm00001d036889::6:105661900-105663901(-)
Zm00001d026248::10:141803745-141805746(+)
Zm00001d032165::1:215243796-215245797(+)
Zm00001d011226::8:143744168-143746169(+)
Zm00001d004085::2:81378547-81380548(+)
Zm00001d021087::7:142482901-142484902(+)
Zm00001d037530::6:128239024-128241025(+)
Zm00001d052753::4:199826302-199828303(-)
Zm00001d038805::6:164799601-164801602(+)
Zm00001d011192::8:142597732-142599733(-)
Zm00001d048474::9:156979712-156981713(-)
Zm00001d036673::6:97231126-97233127(+)
Zm00001d023707::10:16407213-16409214(+)
Zm00001d029653::1:81453503-81455504(+)
Zm00001d009676::8:75412252-75414253(-)
Zm00001d053685::4:239012225-239014226(-)
Zm00001d006520::2:210401737-210403738(-)
Zm00001d043275::3:194094296-194096297(+)
Zm00001d052115::4:180191092-180193093(-)
Zm00001d012602::8:177060268-177062269(+)
Zm00001d022302::7:174784056-174786057(-)
Zm00001d021350::7:149689343-149691344(-)
Zm00001d050970::4:134313262-134315263(+)
Zm00001d034033::1:281630221-281632222(+)
Zm00001d034758::1:301491510-301493511(+)
Zm00001d014303::5:40156576-40158577(+)
Zm00001d045825::9:41800211-41802212(-)
Zm00001d021568::7:156274635-156276636(+)
Zm00001d040291::3:36016871-36018872(-)
Zm00001d040162::3:29766320-29768321(-)
Zm00001d037249::6:117986794-117988795(+)
Zm00001d033365::1:260368865-260370866(+)
Zm00001d031232::1:182923611-182925612(+)
Zm00001d033171::1:252781768-252783769(+)
Zm00001d038954::6:167631581-167633582(-)
Zm00001d006034::2:195818633-195820634(+)
Zm00001d027546::1:8016152-8018153(+)
Zm00001d022085::7:169772456-169774457(-)
Zm00001d030008::1:98937603-98939604(+)
Zm00001d009362::8:59511837-59513838(+)
Zm00001d046187::9:70335196-70337197(+)
Zm00001d043880::3:212728929-212730930(+)
Zm00001d006499::2:210033631-210035632(-)
Zm00001d048692::4:3357761-3359762(-)
Zm00001d009349::8:57888839-57890840(-)
Zm00001d039614::3:9086384-9088385(+)
Zm00001d008938::8:26103291-26105292(+)
Zm00001d042443::3:167611206-167613207(+)
Zm00001d004331::2:103985982-103987983(+)
Zm00001d031707::1:199078460-199080461(-)
Zm00001d003726::2:56550688-56552689(+)
Zm00001d007904::2:242173496-242175497(-)
Zm00001d032232::1:218080461-218082462(+)
Zm00001d039167::6:171662826-171664827(-)
Zm00001d003857::2:63031868-63033869(+)
Zm00001d033860::1:276303680-276305681(-)
Zm00001d046602::9:98271910-98273911(-)
Zm00001d014369::5:43378342-43380343(-)
Zm00001d034698::1:300194997-300196998(+)
Zm00001d051301::4:152417826-152419827(+)
Zm00001d026630::10:149191205-149193206(-)
Zm00001d051592::4:163976803-163978804(+)
Zm00001d049219::4:21198257-21200258(+)
Zm00001d016545::5:166787217-166789218(-)
Zm00001d015452::5:91147556-91149557(-)
Zm00001d044552::3:231535243-231537244(+)
Zm00001d015693::5:108279728-108281729(+)
Zm00001d007296::2:227087891-227089892(-)
Zm00001d040734::3:60732662-60734663(-)
Zm00001d016445::5:162600501-162602502(-)
Zm00001d039919::3:19354788-19356789(+)
Zm00001d015006::5:72023125-72025126(-)
Zm00001d026627::10:149176535-149178536(-)
Zm00001d003886::2:65050349-65052350(+)
Zm00001d015597::5:100233539-100235540(+)
Zm00001d013392::5:10303041-10305042(+)
Zm00001d051174::4:147176359-147178360(-)
Zm00001d027626::1:9403417-9405418(+)
Zm00001d020799::7:133231302-133233303(+)
Zm00001d007411::2:231130198-231132199(-)
Zm00001d009572::8:71292072-71294073(+)
Zm00001d040660::3:56946106-56948107(+)
Zm00001d050509::4:94924357-94926358(+)
Zm00001d037613::6:131763560-131765561(+)
Zm00001d003702::2:55229646-55231647(+)
Zm00001d020673::7:127585206-127587207(+)
Zm00001d032209::1:217179538-217181539(+)
Zm00001d026251::10:142017630-142019631(-)
Zm00001d051690::4:166837837-166839838(-)
Zm00001d019089::7:15823310-15825311(-)
Zm00001d010615::8:121857918-121859919(+)
Zm00001d005666::2:182757929-182759930(-)
Zm00001d024164::10:51619384-51621385(-)
Zm00001d023892::10:26546692-26548693(-)
Zm00001d036988::6:108403447-108405448(+)
Zm00001d034872::1:304414510-304416511(+)
Zm00001d043725::3:208414693-208416694(-)
Zm00001d036547::6:91590595-91592596(-)
Zm00001d035034::6:2461262-2463263(+)
Zm00001d013154::5:5502322-5504323(+)
Zm00001d040466::3:44984045-44986046(+)
Zm00001d038684::6:162568245-162570246(-)
Zm00001d017651::5:203218204-203220205(-)
Zm00001d045544::9:25955554-25957555(-)
Zm00001d015367::5:86477570-86479571(+)
Zm00001d003284::2:38747433-38749434(+)
Zm00001d043091::3:188974887-188976888(+)
Zm00001d052765::4:200041849-200043850(-)
Zm00001d050483::4:91997433-91999434(+)
Zm00001d006387::2:206366952-206368953(-)
Zm00001d031259::1:184112124-184114125(+)
Zm00001d036557::6:92023070-92025071(-)
Zm00001d052372::4:188400337-188402338(-)
Zm00001d015164::5:78144531-78146532(+)
Zm00001d008261::8:3372951-3374952(-)
Zm00001d037603::6:131347726-131349727(-)
Zm00001d042713::3:178071423-178073424(-)
Zm00001d017474::5:196998599-197000600(+)
Zm00001d019615::7:46375312-46377313(-)
Zm00001d018791::7:5301257-5303258(-)
Zm00001d033181::1:253175987-253177988(-)
Zm00001d046936::9:111777213-111779214(+)
Zm00001d039526::3:7129757-7131758(-)
Zm00001d041099::3:97284650-97286651(+)
Zm00001d040365::3:40178932-40180933(+)
Zm00001d004717::2:133519707-133521708(-)
Zm00001d053724::4:239878794-239880795(+)
Zm00001d037200::6:115550237-115552238(-)
Zm00001d028771::1:46016081-46018082(+)
Zm00001d007638::2:236706953-236708954(+)
Zm00001d038558::6:159803408-159805409(+)
Zm00001d018964::7:10856943-10858944(-)
Zm00001d028050::1:21686074-21688075(-)
Zm00001d032902::1:242333085-242335086(-)
Zm00001d054037::4:245440909-245442910(-)
Zm00001d038620::6:161063468-161065469(-)
Zm00001d010609::8:121806963-121808964(-)
Zm00001d019808::7:63660713-63662714(-)
Zm00001d027826::1:14604678-14606679(+)
Zm00001d043838::3:211455492-211457493(-)
Zm00001d035700::6:41697930-41699931(-)
Zm00001d033139::1:251919650-251921651(+)
Zm00001d005350::2:170611704-170613705(-)
Zm00001d033892::1:277643679-277645680(-)
Zm00001d045571::9:27018042-27020043(-)
Zm00001d034968::6:378128-380129(+)
Zm00001d024507::10:74831192-74833193(+)
Zm00001d013652::5:16257392-16259393(-)
Zm00001d026187::10:140543009-140545010(+)
Zm00001d047347::9:127075972-127077973(-)
Zm00001d053625::4:237084312-237086313(-)
Zm00001d018178::5:215860233-215862234(+)
Zm00001d017893::5:209706343-209708344(-)
Zm00001d012713::8:179099455-179101456(-)
Zm00001d041495::3:124132514-124134515(-)
Zm00001d010198::8:103714123-103716124(-)
Zm00001d018722::7:3099598-3101599(-)
Zm00001d036418::6:87645845-87647846(-)
Zm00001d020365::7:109604171-109606172(-)
Zm00001d031870::1:204745797-204747798(-)
Zm00001d014896::5:67127800-67129801(+)
Zm00001d045451::9:22644984-22646985(-)
Zm00001d042772::3:179263893-179265894(+)
Zm00001d041090::3:96816358-96818359(-)
Zm00001d026599::10:148716558-148718559(-)
Zm00001d021774::7:162831231-162833232(+)
Zm00001d043365::3:197756810-197758811(+)
Zm00001d048536::9:158055039-158057040(-)
Zm00001d004526::2:116650952-116652953(+)
Zm00001d014865::5:66193991-66195992(+)
Zm00001d018047::5:212850184-212852185(-)
Zm00001d036840::6:103389123-103391124(-)
Zm00001d050606::4:103705099-103707100(+)
Zm00001d026297::10:143162804-143164805(+)
Zm00001d016529::5:166526704-166528705(+)
Zm00001d018358::5:219157924-219159925(-)
Zm00001d037505::6:127623031-127625032(-)
Zm00001d021375::7:150244088-150246089(-)
Zm00001d042314::3:160557186-160559187(+)
Zm00001d037492::6:127214763-127216764(-)
Zm00001d001818::2:1430576-1432577(+)
Zm00001d031937::1:207440790-207442791(-)
Zm00001d016402::5:161094040-161096041(-)
Zm00001d003710::2:55851936-55853937(-)
Zm00001d029316::1:65768670-65770671(+)
Zm00001d017800::5:207116679-207118680(+)
Zm00001d011929::8:164802116-164804117(-)
Zm00001d009055::8:33495556-33497557(-)
Zm00001d038228::6:152046965-152048966(-)
Zm00001d015653::5:103231198-103233199(+)
Zm00001d049372::4:28133426-28135427(+)
Zm00001d010516::8:118825034-118827035(+)
Zm00001d051778::4:169304161-169306162(+)
Zm00001d003653::2:52012730-52014731(-)
Zm00001d023343::10:3823248-3825249(+)
Zm00001d049091::4:15754944-15756945(-)
Zm00001d053259::4:222874185-222876186(-)
Zm00001d039926::3:19728987-19730988(-)
Zm00001d002362::2:10901178-10903179(-)
Zm00001d046933::9:111693292-111695293(+)
Zm00001d033862::1:276518005-276520006(+)
Zm00001d037448::6:125638260-125640261(+)
Zm00001d044381::3:226484550-226486551(-)
Zm00001d044288::3:224352138-224354139(-)
Zm00001d033822::1:274809791-274811792(-)
Zm00001d033090::1:250038191-250040192(+)
Zm00001d043635::3:205777029-205779030(-)
Zm00001d046882::9:108785442-108787443(-)
Zm00001d020353::7:108628307-108630308(+)
Zm00001d033187::1:253275337-253277338(-)
Zm00001d006461::2:208884675-208886676(+)
Zm00001d010840::8:129738030-129740031(+)
Zm00001d015570::5:98835039-98837040(-)
Zm00001d038557::6:159804584-159806585(-)
Zm00001d036310::6:83873480-83875481(-)
Zm00001d008953::8:26882731-26884732(-)
Zm00001d028962::1:53031625-53033626(-)
Zm00001d022585::7:180347907-180349908(+)
Zm00001d038021::6:145392469-145394470(+)
Zm00001d014900::5:67363086-67365087(-)
Zm00001d006834::2:217595299-217597300(-)
Zm00001d039185::6:172149910-172151911(+)
Zm00001d018653::7:1880248-1882249(+)
Zm00001d041544::3:126520684-126522685(+)
Zm00001d038093::6:147627136-147629137(-)
Zm00001d029901::1:93281051-93283052(+)
Zm00001d039274::3:918469-920470(-)
Zm00001d029725::1:84226868-84228869(-)
Zm00001d045199::9:15862470-15864471(-)
Zm00001d012609::8:177162004-177164005(-)
Zm00001d047062::9:117034616-117036617(+)
Zm00001d033931::1:278819797-278821798(+)
Zm00001d048623::4:1533693-1535694(-)
Zm00001d020843::7:134480629-134482630(-)
Zm00001d028041::1:21373498-21375499(-)
Zm00001d001945::2:3373732-3375733(-)
Zm00001d021861::7:164832796-164834797(+)
Zm00001d049006::4:12306018-12308019(+)
Zm00001d025757::10:128609744-128611745(-)
Zm00001d017036::5:183332993-183334994(-)
Zm00001d017186::5:188271602-188273603(+)
Zm00001d034578::1:296930369-296932370(-)
Zm00001d017210::5:188994484-188996485(+)
Zm00001d047412::9:129387776-129389777(+)
Zm00001d004595::2:120888339-120890340(+)
Zm00001d046928::9:111172827-111174828(+)
Zm00001d040852::3:71766696-71768697(+)
Zm00001d031412::1:189294327-189296328(-)
Zm00001d001860::2:2043458-2045459(+)
Zm00001d001825::2:1529084-1531085(+)
Zm00001d048644::4:2545174-2547175(+)
Zm00001d038829::6:165362521-165364522(-)
Zm00001d038412::6:156656684-156658685(-)
Zm00001d047057::9:116819386-116821387(+)
Zm00001d028279::1:29002479-29004480(-)
Zm00001d023239::10:1248042-1250043(-)
Zm00001d032238::1:218365543-218367544(-)
Zm00001d031922::1:206916475-206918476(-)
Zm00001d005631::2:181236024-181238025(+)
Zm00001d024274::10:61029254-61031255(+)
Zm00001d036121::6:73079261-73081262(+)
Zm00001d018077::5:213825661-213827662(-)
Zm00001d038358::6:155275867-155277868(+)
Zm00001d037163::6:114531418-114533419(-)
Zm00001d018859::7:7530477-7532478(+)
Zm00001d003287::2:38812107-38814108(-)
Zm00001d038193::6:151181429-151183430(-)
Zm00001d011956::8:165138833-165140834(+)
Zm00001d038127::6:148801207-148803208(+)
Zm00001d049087::4:15651062-15653063(-)
Zm00001d042523::3:170598468-170600469(-)
Zm00001d049957::4:55490967-55492968(+)
Zm00001d015810::5:122523258-122525259(+)
Zm00001d039475::3:5282635-5284636(+)
Zm00001d046254::9:76909415-76911416(-)
Zm00001d046960::9:113238910-113240911(-)
Zm00001d015226::5:80065442-80067443(+)
Zm00001d008468::8:9638928-9640929(-)
Zm00001d013824::5:21490126-21492127(-)
Zm00001d037196::6:115286932-115288933(+)
Zm00001d032225::1:217879832-217881833(+)
Zm00001d005540::2:178072037-178074038(-)
Zm00001d040378::3:40795570-40797571(+)
Zm00001d029658::1:81675844-81677845(+)
Zm00001d026459::10:146249264-146251265(-)
Zm00001d037781::6:137508856-137510857(-)
Zm00001d014658::5:57817641-57819642(-)
Zm00001d012399::8:173681499-173683500(-)
Zm00001d006300::2:204057129-204059130(+)
Zm00001d018278::5:217825920-217827921(-)
Zm00001d031327::1:186074959-186076960(-)
Zm00001d019505::7:38140924-38142925(+)
Zm00001d049986::4:57083570-57085571(-)
Zm00001d048203::9:152375610-152377611(+)
Zm00001d030072::1:103373878-103375879(-)
Zm00001d032210::1:217249758-217251759(-)
Zm00001d022457::7:178106197-178108198(+)
Zm00001d052540::4:192576671-192578672(+)
Zm00001d050607::4:103734742-103736743(-)
Zm00001d043311::3:195852922-195854923(+)
Zm00001d031633::1:196909193-196911194(+)
Zm00001d013296::5:7997612-7999613(-)
Zm00001d040980::3:87901103-87903104(+)
Zm00001d016837::5:177878892-177880893(-)
Zm00001d050322::4:81385207-81387208(-)
Zm00001d002378::2:11473614-11475615(-)
Zm00001d038026::6:145576495-145578496(+)
Zm00001d050283::4:78447489-78449490(-)
Zm00001d050186::4:71492940-71494941(+)
Zm00001d009716::8:77439965-77441966(-)
Zm00001d022119::7:170772294-170774295(+)
Zm00001d051912::4:174428924-174430925(+)
Zm00001d012651::8:177878899-177880900(-)
Zm00001d018454::5:221153474-221155475(-)
Zm00001d028992::1:53881857-53883858(+)
Zm00001d053524::4:233017449-233019450(+)
Zm00001d033522::1:265505668-265507669(-)
Zm00001d012036::8:166922759-166924760(-)
Zm00001d031291::1:185476990-185478991(-)
Zm00001d008601::8:14156748-14158749(+)
Zm00001d047453::9:130690053-130692054(+)
Zm00001d037864::6:140111632-140113633(+)
Zm00001d033099::1:250180057-250182058(+)
Zm00001d009658::8:74912045-74914046(+)
Zm00001d041669::3:132741886-132743887(+)
Zm00001d052525::4:192079382-192081383(+)
Zm00001d053077::4:212574366-212576367(+)
Zm00001d022460::7:178141999-178144000(-)
Zm00001d012677::8:178444814-178446815(+)
Zm00001d008597::8:13985966-13987967(+)
Zm00001d004436::2:111709816-111711817(+)
Zm00001d017521::5:198551580-198553581(-)
Zm00001d048401::9:155624221-155626222(+)
Zm00001d009311::8:54148582-54150583(-)
Zm00001d019184::7:20592090-20594091(-)
Zm00001d018552::5:222830662-222832663(+)
Zm00001d011144::8:140402392-140404393(-)
Zm00001d028130::1:23627123-23629124(+)
Zm00001d042210::3:156118020-156120021(-)
Zm00001d025342::10:114815794-114817795(+)
Zm00001d046915::9:110366594-110368595(-)
Zm00001d010221::8:104640043-104642044(-)
Zm00001d042755::3:179000818-179002819(-)
Zm00001d002736::2:20733950-20735951(-)
Zm00001d047058::9:116829060-116831061(-)
Zm00001d021970::7:167272243-167274244(+)
Zm00001d043378::3:198228736-198230737(-)
Zm00001d012640::8:177662756-177664757(-)
Zm00001d012996::5:2884865-2886866(+)
Zm00001d005889::2:191790560-191792561(+)
Zm00001d016659::5:171620572-171622573(-)
Zm00001d048081::9:149607133-149609134(-)
Zm00001d027466::1:5892318-5894319(+)
Zm00001d048710::4:3839429-3841430(-)
Zm00001d033338::1:259496229-259498230(+)
Zm00001d054013::4:245165597-245167598(-)
Zm00001d053609::4:236286458-236288459(-)
Zm00001d043391::3:198590330-198592331(+)
Zm00001d054042::4:245463713-245465714(+)
Zm00001d049948::4:54775830-54777831(-)
Zm00001d027940::1:18008514-18010515(+)
Zm00001d005325::2:169620242-169622243(-)
Zm00001d003618::2:50623559-50625560(-)
Zm00001d009903::8:88652782-88654783(+)
Zm00001d020692::7:128745972-128747973(+)
Zm00001d005671::2:182858696-182860697(-)
Zm00001d023952::10:31253514-31255515(+)
Zm00001d026223::10:141449411-141451412(+)
Zm00001d009373::8:60725762-60727763(-)
Zm00001d007553::2:234646804-234648805(+)
Zm00001d018830::7:6733250-6735251(-)
Zm00001d045665::9:32294553-32296554(-)
Zm00001d043809::3:210768714-210770715(-)
Zm00001d031323::1:185976238-185978239(+)
Zm00001d007045::2:220800085-220802086(+)
Zm00001d043669::3:206831854-206833855(+)
Zm00001d027683::1:11130212-11132213(-)
Zm00001d003520::2:46551078-46553079(+)
Zm00001d046764::9:104804102-104806103(-)
Zm00001d034740::1:301040930-301042931(+)
Zm00001d028601::1:40430518-40432519(-)
Zm00001d031318::1:185920982-185922983(-)
Zm00001d008236::8:2206090-2208091(-)
Zm00001d047626::9:137458182-137460183(+)
Zm00001d002945::2:27824774-27826775(-)
Zm00001d029769::1:86284849-86286850(+)
Zm00001d023371::10:4189179-4191180(+)
Zm00001d020943::7:137360435-137362436(+)
Zm00001d022242::7:173464353-173466354(+)
Zm00001d031580::1:195290256-195292257(+)
Zm00001d011506::8:152788371-152790372(-)
Zm00001d037007::6:108858338-108860339(-)
Zm00001d045733::9:35868676-35870677(-)
Zm00001d012003::8:166199030-166201031(+)
Zm00001d052385::4:188825181-188827182(+)
Zm00001d031257::1:184105067-184107068(+)
Zm00001d048336::9:154666607-154668608(-)
Zm00001d019104::7:16834808-16836809(-)
Zm00001d012108::8:168363389-168365390(+)
Zm00001d038065::6:146728200-146730201(+)
Zm00001d042670::3:176205108-176207109(-)
Zm00001d012808::5:570801-572802(+)
Zm00001d017449::5:196102044-196104045(+)
Zm00001d033339::1:259582574-259584575(-)
Zm00001d052056::4:177954468-177956469(+)
Zm00001d028816::1:47446387-47448388(-)
Zm00001d042487::3:169302829-169304830(+)
Zm00001d047641::9:137877541-137879542(+)
Zm00001d017987::5:211410994-211412995(+)
Zm00001d043232::3:192593030-192595031(+)
Zm00001d006126::2:199264878-199266879(-)
Zm00001d023810::10:22807947-22809948(-)
Zm00001d037663::6:133418934-133420935(+)
Zm00001d015628::5:102013703-102015704(+)
Zm00001d051421::4:158023293-158025294(-)
Zm00001d050339::4:82305578-82307579(-)
Zm00001d025868::10:132097608-132099609(-)
Zm00001d009541::8:69393725-69395726(+)
Zm00001d015845::5:125791800-125793801(+)
Zm00001d053155::4:216731599-216733600(+)
Zm00001d012485::8:175362442-175364443(-)
Zm00001d032441::1:226560502-226562503(+)
Zm00001d040161::3:29766317-29768318(-)
Zm00001d015780::5:118855394-118857395(+)
Zm00001d026176::10:140375324-140377325(-)
Zm00001d040760::3:64058248-64060249(-)
Zm00001d046399::9:87272491-87274492(+)
Zm00001d045641::9:30488666-30490667(-)
Zm00001d029628::1:80599354-80601355(+)
Zm00001d005563::2:178618886-178620887(-)
Zm00001d017908::5:209972774-209974775(+)
Zm00001d029636::1:80859451-80861452(-)
Zm00001d022371::7:176263394-176265395(-)
Zm00001d020296::7:104760160-104762161(-)
Zm00001d045139::9:14007463-14009464(+)
Zm00001d046558::9:95898560-95900561(-)
Zm00001d031127::1:178715519-178717520(+)
Zm00001d014483::5:49801217-49803218(-)
Zm00001d032883::1:241394617-241396618(+)
Zm00001d018731::7:3335216-3337217(-)
Zm00001d035056::6:3350841-3352842(+)
Zm00001d028005::1:20020993-20022994(+)
Zm00001d027448::1:5522840-5524841(-)
Zm00001d021956::7:167087940-167089941(+)
Zm00001d035473::6:28368893-28370894(-)
Zm00001d032440::1:226425620-226427621(+)
Zm00001d043981::3:215528538-215530539(+)
Zm00001d051490::4:160318839-160320840(+)
Zm00001d044844::9:4960923-4962924(+)
Zm00001d050187::4:71544145-71546146(+)
Zm00001d014680::5:58715294-58717295(+)
Zm00001d022570::7:180138910-180140911(-)
Zm00001d047103::9:118710168-118712169(-)
Zm00001d023769::10:19507012-19509013(-)
Zm00001d043500::3:201983076-201985077(+)
Zm00001d051414::4:157588767-157590768(-)
Zm00001d050334::4:81954793-81956794(-)
Zm00001d008791::8:20374829-20376830(-)
Zm00001d027630::1:9491639-9493640(-)
Zm00001d022373::7:176274549-176276550(-)
Zm00001d011613::8:155925025-155927026(-)
Zm00001d006341::2:205069558-205071559(-)
Zm00001d038500::6:158632682-158634683(+)
Zm00001d032189::1:216309937-216311938(-)
Zm00001d002782::2:22573985-22575986(-)
Zm00001d052621::4:195067503-195069504(-)
Zm00001d054008::4:245046155-245048156(+)
Zm00001d006267::2:203283791-203285792(-)
Zm00001d053397::4:229274760-229276761(+)
Zm00001d032123::1:213818512-213820513(+)
Zm00001d030031::1:100840492-100842493(-)
Zm00001d020180::7:97826121-97828122(-)
Zm00001d015927::5:131792818-131794819(+)
Zm00001d015844::5:125792917-125794918(-)
Zm00001d022490::7:178666969-178668970(-)
Zm00001d052700::4:198078456-198080457(-)
Zm00001d011830::8:162252881-162254882(-)
Zm00001d023693::10:15730962-15732963(+)
Zm00001d043354::3:197461657-197463658(+)
Zm00001d007678::2:237301637-237303638(-)
Zm00001d006274::2:203393919-203395920(+)
Zm00001d003250::2:37949907-37951908(-)
Zm00001d022108::7:170561820-170563821(-)
Zm00001d020942::7:137357873-137359874(-)
Zm00001d044094::3:218985005-218987006(+)
Zm00001d007978::2:244406118-244408119(+)
Zm00001d034978::6:668026-670027(+)
Zm00001d032095::1:212362821-212364822(+)
Zm00001d032508::1:228911686-228913687(+)
Zm00001d053425::4:230956728-230958729(+)
Zm00001d051980::4:175834684-175836685(-)
Zm00001d008462::8:9348633-9350634(+)
Zm00001d051103::4:142670585-142672586(-)
Zm00001d028630::1:41455919-41457920(-)
Zm00001d010993::8:136139246-136141247(-)
Zm00001d018411::5:220249781-220251782(-)
Zm00001d007962::2:244252662-244254663(+)
Zm00001d044995::9:9519095-9521096(-)
Zm00001d018987::7:12175130-12177131(-)
Zm00001d021028::7:140894664-140896665(+)
Zm00001d017802::5:207142768-207144769(+)
Zm00001d010912::8:133265505-133267506(+)
Zm00001d052029::4:176874880-176876881(+)
Zm00001d033922::1:278619718-278621719(-)
Zm00001d007532::2:234164117-234166118(-)
Zm00001d021287::7:147958805-147960806(+)
Zm00001d003116::2:32715312-32717313(+)
Zm00001d046694::9:102719455-102721456(-)
Zm00001d012100::8:168242738-168244739(+)
Zm00001d040038::3:24227407-24229408(+)
Zm00001d002564::2:15539968-15541969(-)
Zm00001d033098::1:250181261-250183262(-)
Zm00001d014385::5:43922184-43924185(+)
Zm00001d013644::5:16103294-16105295(+)
Zm00001d006441::2:208267866-208269867(+)
Zm00001d046587::9:97427379-97429380(+)
Zm00001d036878::6:105498039-105500040(-)
Zm00001d033558::1:267130650-267132651(+)
Zm00001d020014::7:85613634-85615635(+)
Zm00001d013120::5:5121609-5123610(-)
Zm00001d043383::3:198346465-198348466(+)
Zm00001d024548::10:77770696-77772697(+)
Zm00001d024946::10:96327326-96329327(-)
Zm00001d042146::3:153570290-153572291(-)
Zm00001d029155::1:60831490-60833491(-)
Zm00001d030583::1:146256718-146258719(+)
Zm00001d048147::9:150861901-150863902(-)
Zm00001d027649::1:10109062-10111063(-)
Zm00001d039452::3:4743443-4745444(-)
Zm00001d047924::9:145560662-145562663(-)
Zm00001d043215::3:192100692-192102693(+)
Zm00001d051692::4:166907623-166909624(-)
Zm00001d027623::1:9254892-9256893(+)
Zm00001d035265::6:18512155-18514156(-)
Zm00001d039969::3:21076117-21078118(+)
Zm00001d030256::1:117005691-117007692(-)
Zm00001d045705::9:34418099-34420100(-)
Zm00001d021218::7:146450218-146452219(-)
Zm00001d026671::10:149703136-149705137(+)
Zm00001d039361::3:2566841-2568842(-)
Zm00001d050304::4:80222982-80224983(-)
Zm00001d044648::3:233937394-233939395(+)
Zm00001d051122::4:144440993-144442994(+)
Zm00001d032371::1:224167988-224169989(-)
Zm00001d033878::1:277216802-277218803(-)
```
