## Supplementary material for "A comprehensive map of preferentially located motifs reveals distinct proximal *cis*-regulatory elements in plants": TGTATCTC_containing_gene_set.txt

```
#Occurences of TGTATCTC between -10 and 53 (positions relative to the transcription start site)
#78 sequences with TGTATCTC in this interval
#0.31% of the sequences in promoter set with TGTATCTC (set with 25199 sequences)
Zm00001d042538::3:171191259-171193260(+)
Zm00001d004412::2:110309441-110311442(+)
Zm00001d043179::3:190704269-190706270(-)
Zm00001d028363::1:32143679-32145680(+)
Zm00001d025545::10:121850029-121852030(-)
Zm00001d018327::5:218510147-218512148(-)
Zm00001d003990::2:74067638-74069639(-)
Zm00001d003589::2:49077346-49079347(+)
Zm00001d005372::2:171225560-171227561(-)
Zm00001d033566::1:267286004-267288005(-)
Zm00001d012335::8:172651248-172653249(+)
Zm00001d043619::3:205361260-205363261(+)
Zm00001d012121::8:168480377-168482378(-)
Zm00001d041448::3:120546335-120548336(-)
Zm00001d042649::3:175286539-175288540(-)
Zm00001d024821::10:89616136-89618137(-)
Zm00001d010078::8:98491959-98493960(-)
Zm00001d017734::5:205536779-205538780(+)
Zm00001d002386::2:11637647-11639648(+)
Zm00001d053555::4:233901997-233903998(+)
Zm00001d021011::7:140406950-140408951(-)
Zm00001d053104::4:213971265-213973266(+)
Zm00001d053652::4:238241148-238243149(-)
Zm00001d048839::4:6203299-6205300(+)
Zm00001d037665::6:133523163-133525164(-)
Zm00001d049301::4:25364809-25366810(-)
Zm00001d037975::6:143930046-143932047(+)
Zm00001d049645::4:38597888-38599889(+)
Zm00001d005365::2:171085118-171087119(-)
Zm00001d040581::3:51340851-51342852(-)
Zm00001d013335::5:8859421-8861422(-)
Zm00001d010029::8:96110358-96112359(-)
Zm00001d045231::9:16734579-16736580(-)
Zm00001d030684::1:152891070-152893071(-)
Zm00001d049241::4:22434877-22436878(-)
Zm00001d036215::6:77515236-77517237(-)
Zm00001d051754::4:168915157-168917158(+)
Zm00001d003782::2:59186009-59188010(-)
Zm00001d051420::4:157870665-157872666(+)
Zm00001d002936::2:27321786-27323787(-)
Zm00001d045182::9:15337019-15339020(+)
Zm00001d021930::7:166041922-166043923(+)
Zm00001d032761::1:237513892-237515893(+)
Zm00001d025295::10:113004721-113006722(+)
Zm00001d034340::1:290227740-290229741(+)
Zm00001d035300::6:20186775-20188776(+)
Zm00001d026514::10:147435935-147437936(+)
Zm00001d008712::8:17574140-17576141(-)
Zm00001d019669::7:49323361-49325362(-)
Zm00001d037626::6:132310937-132312938(-)
Zm00001d006116::2:199000350-199002351(+)
Zm00001d005373::2:171264119-171266120(+)
Zm00001d031502::1:192120512-192122513(+)
Zm00001d025706::10:126879048-126881049(+)
Zm00001d017032::5:183210659-183212660(-)
Zm00001d002809::2:23214387-23216388(-)
Zm00001d040784::3:65850682-65852683(+)
Zm00001d015713::5:110415354-110417355(-)
Zm00001d007163::2:223619820-223621821(+)
Zm00001d013800::5:20667130-20669131(+)
Zm00001d047210::9:122121221-122123222(+)
Zm00001d021846::7:164383727-164385728(+)
Zm00001d032042::1:210346635-210348636(-)
Zm00001d051843::4:171967779-171969780(-)
Zm00001d017750::5:205888206-205890207(-)
Zm00001d048591::4:819852-821853(+)
Zm00001d007768::2:239286986-239288987(-)
Zm00001d018042::5:212716409-212718410(-)
Zm00001d038268::6:152780589-152782590(+)
Zm00001d016557::5:167253793-167255794(-)
Zm00001d042216::3:156423366-156425367(-)
Zm00001d017072::5:184388115-184390116(+)
Zm00001d026677::10:149749880-149751881(+)
Zm00001d010535::8:119685198-119687199(+)
Zm00001d033903::1:278100622-278102623(+)
Zm00001d005919::2:192761953-192763954(-)
Zm00001d009513::8:68443240-68445241(+)
Zm00001d008300::8:4576700-4578701(-)
```
