## Supplementary material for "A comprehensive map of preferentially located motifs reveals distinct proximal *cis*-regulatory elements in plants": TGTATCTT_containing_gene_set.txt

```
#Occurences of TGTATCTT between 31 and 77 (positions relative to the transcription start site)
#137 sequences with TGTATCTT in this interval
#0.54% of the sequences in promoter set with TGTATCTT (set with 25199 sequences)
Zm00001d037359::6:122792111-122794112(+)
Zm00001d004787::2:139195963-139197964(+)
Zm00001d047483::9:131743822-131745823(-)
Zm00001d027948::1:18148436-18150437(-)
Zm00001d053709::4:239666609-239668610(-)
Zm00001d028100::1:22994309-22996310(+)
Zm00001d029135::1:59946544-59948545(+)
Zm00001d024204::10:55987628-55989629(-)
Zm00001d023724::10:17271175-17273176(+)
Zm00001d048295::9:154027100-154029101(+)
Zm00001d044367::3:226314840-226316841(-)
Zm00001d038791::6:164389322-164391323(-)
Zm00001d017689::5:204309433-204311434(+)
Zm00001d022027::7:168261769-168263770(+)
Zm00001d011602::8:155611914-155613915(-)
Zm00001d046225::9:73155946-73157947(+)
Zm00001d052034::4:177029380-177031381(-)
Zm00001d017468::5:196758978-196760979(-)
Zm00001d042862::3:182291069-182293070(-)
Zm00001d012643::8:177710783-177712784(+)
Zm00001d051936::4:174848558-174850559(+)
Zm00001d013267::5:7503533-7505534(-)
Zm00001d024970::10:97511604-97513605(+)
Zm00001d028889::1:49804120-49806121(-)
Zm00001d031003::1:172840582-172842583(+)
Zm00001d036799::6:101246717-101248718(+)
Zm00001d014749::5:61283807-61285808(+)
Zm00001d049914::4:52309510-52311511(-)
Zm00001d048839::4:6203299-6205300(+)
Zm00001d009022::8:30340291-30342292(+)
Zm00001d021198::7:145690828-145692829(+)
Zm00001d004452::2:113082682-113084683(-)
Zm00001d008259::8:3339126-3341127(+)
Zm00001d025295::10:113004721-113006722(+)
Zm00001d030623::1:149353046-149355047(+)
Zm00001d032874::1:241150751-241152752(+)
Zm00001d048591::4:819852-821853(+)
Zm00001d046226::9:73242761-73244762(+)
Zm00001d005410::2:173114494-173116495(-)
Zm00001d049726::4:41550652-41552653(-)
Zm00001d025232::10:110235918-110237919(-)
Zm00001d011732::8:160218820-160220821(+)
Zm00001d018872::7:7903607-7905608(+)
Zm00001d005158::2:161665100-161667101(+)
Zm00001d045454::9:22856262-22858263(+)
Zm00001d025057::10:102028060-102030061(-)
Zm00001d015097::5:75310204-75312205(-)
Zm00001d020589::7:123818618-123820619(-)
Zm00001d049241::4:22434877-22436878(-)
Zm00001d018225::5:216952792-216954793(-)
Zm00001d030366::1:126624457-126626458(+)
Zm00001d031872::1:204946668-204948669(+)
Zm00001d038206::6:151542733-151544734(+)
Zm00001d031430::1:189861143-189863144(+)
Zm00001d049645::4:38597888-38599889(+)
Zm00001d041669::3:132741886-132743887(+)
Zm00001d026402::10:145311102-145313103(-)
Zm00001d024158::10:51119620-51121621(+)
Zm00001d048646::4:2597362-2599363(-)
Zm00001d051154::4:146256323-146258324(+)
Zm00001d042285::3:158988314-158990315(-)
Zm00001d042089::3:150297075-150299076(-)
Zm00001d021958::7:167115516-167117517(+)
Zm00001d032049::1:210747559-210749560(+)
Zm00001d018041::5:212696435-212698436(-)
Zm00001d025252::10:111155437-111157438(+)
Zm00001d013847::5:22503772-22505773(-)
Zm00001d020183::7:98087656-98089657(+)
Zm00001d018851::7:7331986-7333987(-)
Zm00001d023827::10:23687802-23689803(+)
Zm00001d030684::1:152891070-152893071(-)
Zm00001d022104::7:170385153-170387154(+)
Zm00001d002034::2:4806657-4808658(+)
Zm00001d019907::7:74611506-74613507(+)
Zm00001d005713::2:184334969-184336970(-)
Zm00001d045400::9:20676678-20678679(+)
Zm00001d022481::7:178466070-178468071(+)
Zm00001d032529::1:229639590-229641591(-)
Zm00001d022244::7:173495677-173497678(+)
Zm00001d051637::4:165357926-165359927(+)
Zm00001d032057::1:211045941-211047942(-)
Zm00001d047034::9:116223400-116225401(-)
Zm00001d027429::1:5108153-5110154(-)
Zm00001d045566::9:26892888-26894889(+)
Zm00001d050250::4:76348032-76350033(+)
Zm00001d042483::3:169111753-169113754(+)
Zm00001d004102::2:82837862-82839863(+)
Zm00001d017850::5:208740950-208742951(+)
Zm00001d017429::5:195831361-195833362(+)
Zm00001d043246::3:193125051-193127052(+)
Zm00001d048109::9:150359246-150361247(-)
Zm00001d049454::4:30736049-30738050(-)
Zm00001d051592::4:163976803-163978804(+)
Zm00001d002970::2:28354539-28356540(-)
Zm00001d049394::4:29100035-29102036(+)
Zm00001d049605::4:37192908-37194909(-)
Zm00001d044647::3:233926586-233928587(+)
Zm00001d054065::4:245793076-245795077(+)
Zm00001d038304::6:154052215-154054216(+)
Zm00001d032203::1:217013702-217015703(-)
Zm00001d007760::2:239074227-239076228(+)
Zm00001d026426::10:145632427-145634428(+)
Zm00001d020185::7:98427130-98429131(+)
Zm00001d027230::1:49336-51337(-)
Zm00001d031911::1:206536714-206538715(-)
Zm00001d029241::1:63374711-63376712(-)
Zm00001d038027::6:145582987-145584988(+)
Zm00001d029120::1:58740946-58742947(+)
Zm00001d041038::3:92331512-92333513(-)
Zm00001d053829::4:241974488-241976489(+)
Zm00001d017685::5:204190065-204192066(+)
Zm00001d014718::5:60364503-60366504(-)
Zm00001d030199::1:112979774-112981775(-)
Zm00001d038819::6:165190323-165192324(+)
Zm00001d007044::2:220800466-220802467(-)
Zm00001d044826::9:4093037-4095038(-)
Zm00001d029895::1:92851440-92853441(-)
Zm00001d008242::8:2437782-2439783(-)
Zm00001d012479::8:175290583-175292584(-)
Zm00001d009527::8:69071285-69073286(-)
Zm00001d033056::1:248797398-248799399(+)
Zm00001d048354::9:154870183-154872184(+)
Zm00001d023646::10:13504117-13506118(-)
Zm00001d015175::5:78398159-78400160(+)
Zm00001d011144::8:140402392-140404393(-)
Zm00001d033611::1:268582628-268584629(+)
Zm00001d017354::5:193516456-193518457(+)
Zm00001d039386::3:3103894-3105895(-)
Zm00001d026293::10:143088970-143090971(-)
Zm00001d032391::1:225163417-225165418(+)
Zm00001d038944::6:167400927-167402928(-)
Zm00001d040805::3:67064675-67066676(+)
Zm00001d042512::3:170275547-170277548(-)
Zm00001d023843::10:24285275-24287276(+)
Zm00001d048981::4:11423978-11425979(-)
Zm00001d003782::2:59186009-59188010(-)
Zm00001d034752::1:301373642-301375643(-)
```
