## Supplementary material for "A comprehensive map of preferentially located motifs reveals distinct proximal *cis*-regulatory elements in plants": TGTATGCA_containing_gene_set.txt

```
#Occurences of TGTATGCA between 31 and 90 (positions relative to the transcription start site)
#144 sequences with TGTATGCA in this interval
#0.57% of the sequences in promoter set with TGTATGCA (set with 25199 sequences)
Zm00001d040357::3:39647603-39649604(+)
Zm00001d046630::9:99657414-99659415(+)
Zm00001d011720::8:159840347-159842348(-)
Zm00001d052525::4:192079382-192081383(+)
Zm00001d044399::3:227153282-227155283(-)
Zm00001d033472::1:263620980-263622981(+)
Zm00001d034795::1:302373418-302375419(+)
Zm00001d043938::3:214299630-214301631(+)
Zm00001d017709::5:204808073-204810074(-)
Zm00001d029011::1:54820755-54822756(+)
Zm00001d020595::7:124133413-124135414(-)
Zm00001d042140::3:153226298-153228299(-)
Zm00001d017869::5:209161413-209163414(-)
Zm00001d044401::3:227191682-227193683(-)
Zm00001d029215::1:62738587-62740588(-)
Zm00001d003128::2:33307257-33309258(-)
Zm00001d034643::1:298704813-298706814(-)
Zm00001d038470::6:157953486-157955487(+)
Zm00001d040805::3:67064675-67066676(+)
Zm00001d050033::4:61378316-61380317(+)
Zm00001d018490::5:221712842-221714843(-)
Zm00001d013383::5:10153193-10155194(+)
Zm00001d030752::1:158195363-158197364(+)
Zm00001d014831::5:64747347-64749348(-)
Zm00001d031251::1:183679258-183681259(-)
Zm00001d009533::8:69244838-69246839(-)
Zm00001d010399::8:112880639-112882640(+)
Zm00001d008852::8:22555172-22557173(+)
Zm00001d041322::3:112348696-112350697(-)
Zm00001d004751::2:136248133-136250134(-)
Zm00001d014309::5:40504108-40506109(-)
Zm00001d030558::1:143985312-143987313(+)
Zm00001d046694::9:102719455-102721456(-)
Zm00001d013076::5:4381353-4383354(-)
Zm00001d008585::8:13621725-13623726(-)
Zm00001d029342::1:66647955-66649956(-)
Zm00001d048013::9:148007117-148009118(-)
Zm00001d026345::10:143893760-143895761(-)
Zm00001d042270::3:158429971-158431972(-)
Zm00001d028875::1:49354247-49356248(+)
Zm00001d020188::7:98544032-98546033(+)
Zm00001d019622::7:46430959-46432960(-)
Zm00001d029459::1:71773153-71775154(-)
Zm00001d049496::4:32403696-32405697(+)
Zm00001d043307::3:195677645-195679646(+)
Zm00001d006860::2:218020581-218022582(-)
Zm00001d047153::9:120195332-120197333(-)
Zm00001d029023::1:55107381-55109382(+)
Zm00001d028672::1:42562369-42564370(+)
Zm00001d051116::4:143958886-143960887(+)
Zm00001d047235::9:123535221-123537222(-)
Zm00001d030106::1:106129014-106131015(-)
Zm00001d041504::3:124543303-124545304(-)
Zm00001d046354::9:83395707-83397708(-)
Zm00001d010970::8:135483786-135485787(-)
Zm00001d039657::3:10867659-10869660(-)
Zm00001d047367::9:127882786-127884787(-)
Zm00001d051245::4:150317276-150319277(-)
Zm00001d009965::8:92682350-92684351(+)
Zm00001d036018::6:66397274-66399275(-)
Zm00001d021878::7:165287278-165289279(-)
Zm00001d017261::5:190818533-190820534(-)
Zm00001d052889::4:203542594-203544595(+)
Zm00001d034533::1:295782039-295784040(-)
Zm00001d003939::2:70547348-70549349(+)
Zm00001d043879::3:212723407-212725408(-)
Zm00001d005998::2:194953183-194955184(+)
Zm00001d014895::5:67116951-67118952(+)
Zm00001d030777::1:159299458-159301459(-)
Zm00001d003556::2:47888732-47890733(+)
Zm00001d018129::5:214922732-214924733(+)
Zm00001d041961::3:145903568-145905569(-)
Zm00001d049886::4:50585863-50587864(-)
Zm00001d039096::6:169964159-169966160(-)
Zm00001d053156::4:216942020-216944021(+)
Zm00001d024886::10:92762579-92764580(-)
Zm00001d029832::1:89270526-89272527(-)
Zm00001d049911::4:52099313-52101314(-)
Zm00001d006921::2:219359400-219361401(+)
Zm00001d053374::4:228208158-228210159(-)
Zm00001d044402::3:227280157-227282158(-)
Zm00001d034893::1:304952942-304954943(+)
Zm00001d051872::4:172963376-172965377(+)
Zm00001d050674::4:115063797-115065798(+)
Zm00001d039183::6:172093555-172095556(-)
Zm00001d019305::7:26926145-26928146(+)
Zm00001d040343::3:39040379-39042380(+)
Zm00001d035862::6:57397800-57399801(-)
Zm00001d017461::5:196484718-196486719(+)
Zm00001d025753::10:128399211-128401212(+)
Zm00001d043023::3:186820459-186822460(-)
Zm00001d040665::3:57051181-57053182(-)
Zm00001d005897::2:192116422-192118423(+)
Zm00001d003261::2:38268378-38270379(-)
Zm00001d016715::5:173615251-173617252(-)
Zm00001d027421::1:4899333-4901334(+)
Zm00001d048540::9:158124322-158126323(-)
Zm00001d053396::4:229214183-229216184(+)
Zm00001d041455::3:121301398-121303399(-)
Zm00001d041859::3:141382412-141384413(+)
Zm00001d017097::5:185341673-185343674(+)
Zm00001d047659::9:138352321-138354322(+)
Zm00001d022139::7:171051525-171053526(-)
Zm00001d041259::3:108747907-108749908(-)
Zm00001d050552::4:99665453-99667454(+)
Zm00001d003491::2:45879847-45881848(+)
Zm00001d023830::10:23733482-23735483(-)
Zm00001d024014::10:36981963-36983964(-)
Zm00001d038806::6:164811547-164813548(-)
Zm00001d007900::2:242051973-242053974(-)
Zm00001d039144::6:171030546-171032547(-)
Zm00001d015242::5:80680274-80682275(-)
Zm00001d007153::2:223381169-223383170(-)
Zm00001d011380::8:149102052-149104053(+)
Zm00001d046385::9:86546521-86548522(-)
Zm00001d037759::6:136600359-136602360(-)
Zm00001d035041::6:2928851-2930852(+)
Zm00001d014081::5:31730339-31732340(+)
Zm00001d019844::7:68695817-68697818(+)
Zm00001d052382::4:188775598-188777599(-)
Zm00001d002879::2:25542832-25544833(+)
Zm00001d011152::8:140851841-140853842(+)
Zm00001d012818::5:845550-847551(-)
Zm00001d031619::1:196236436-196238437(-)
Zm00001d019100::7:16653881-16655882(-)
Zm00001d003292::2:38988789-38990790(-)
Zm00001d048134::9:150638075-150640076(+)
Zm00001d036427::6:87985823-87987824(-)
Zm00001d012425::8:174295715-174297716(+)
Zm00001d043502::3:202100926-202102927(-)
Zm00001d012602::8:177060268-177062269(+)
Zm00001d035505::6:29708534-29710535(-)
Zm00001d009883::8:87299877-87301878(+)
Zm00001d015283::5:82649600-82651601(+)
Zm00001d051442::4:158805850-158807851(+)
Zm00001d004516::2:116132759-116134760(-)
Zm00001d006098::2:198148044-198150045(-)
Zm00001d038508::6:158905809-158907810(-)
Zm00001d008909::8:24851242-24853243(+)
Zm00001d018722::7:3099598-3101599(-)
Zm00001d016897::5:179620919-179622920(-)
Zm00001d051337::4:155168591-155170592(-)
Zm00001d029918::1:94343019-94345020(-)
Zm00001d018276::5:217784002-217786003(+)
```
