## Supplementary material for "A comprehensive map of preferentially located motifs reveals distinct proximal *cis*-regulatory elements in plants": TGTATGCG_containing_gene_set.txt

```
#Occurences of TGTATGCG between 18 and 144 (positions relative to the transcription start site)
#109 sequences with TGTATGCG in this interval
#0.43% of the sequences in promoter set with TGTATGCG (set with 25199 sequences)
Zm00001d015394::5:88149802-88151803(-)
Zm00001d037265::6:118740606-118742607(-)
Zm00001d021056::7:141665839-141667840(-)
Zm00001d009931::8:90451515-90453516(-)
Zm00001d053553::4:233806192-233808193(+)
Zm00001d005995::2:194930208-194932209(-)
Zm00001d029241::1:63374711-63376712(-)
Zm00001d016552::5:167127606-167129607(-)
Zm00001d050145::4:69075108-69077109(-)
Zm00001d013377::5:10015613-10017614(+)
Zm00001d018210::5:216620253-216622254(+)
Zm00001d011828::8:162225565-162227566(+)
Zm00001d008374::8:6702943-6704944(-)
Zm00001d046017::9:55196778-55198779(+)
Zm00001d010029::8:96110358-96112359(-)
Zm00001d042154::3:153990174-153992175(-)
Zm00001d041083::3:96131940-96133941(+)
Zm00001d011188::8:142390808-142392809(+)
Zm00001d013278::5:7697193-7699194(+)
Zm00001d013839::5:22104368-22106369(-)
Zm00001d015857::5:126867229-126869230(-)
Zm00001d048857::4:6484293-6486294(-)
Zm00001d051261::4:151011819-151013820(+)
Zm00001d051251::4:150630704-150632705(-)
Zm00001d035765::6:46356146-46358147(-)
Zm00001d036830::6:103103295-103105296(+)
Zm00001d015682::5:106606185-106608186(+)
Zm00001d051648::4:165696347-165698348(-)
Zm00001d014943::5:69325696-69327697(-)
Zm00001d051529::4:161592999-161595000(+)
Zm00001d007434::2:231626989-231628990(+)
Zm00001d020404::7:111768458-111770459(+)
Zm00001d003559::2:48065262-48067263(+)
Zm00001d049505::4:32685493-32687494(-)
Zm00001d018006::5:211898026-211900027(-)
Zm00001d053004::4:208647803-208649804(+)
Zm00001d048044::9:148681439-148683440(+)
Zm00001d015468::5:91972177-91974178(-)
Zm00001d025689::10:126289562-126291563(+)
Zm00001d010902::8:132650292-132652293(-)
Zm00001d019659::7:48428159-48430160(+)
Zm00001d031851::1:204132843-204134844(+)
Zm00001d020614::7:125132239-125134240(+)
Zm00001d030173::1:110376871-110378872(+)
Zm00001d008648::8:15865704-15867705(+)
Zm00001d041489::3:123605599-123607600(+)
Zm00001d050285::4:78790033-78792034(+)
Zm00001d053906::4:243391949-243393950(-)
Zm00001d024001::10:35708262-35710263(-)
Zm00001d015571::5:98875414-98877415(-)
Zm00001d010715::8:125480781-125482782(+)
Zm00001d025267::10:111828018-111830019(-)
Zm00001d033404::1:262063312-262065313(-)
Zm00001d035666::6:40025648-40027649(+)
Zm00001d029056::1:56699578-56701579(-)
Zm00001d014865::5:66193991-66195992(+)
Zm00001d012017::8:166553416-166555417(+)
Zm00001d008865::8:23220499-23222500(-)
Zm00001d014486::5:49917397-49919398(-)
Zm00001d027546::1:8016152-8018153(+)
Zm00001d022267::7:174004692-174006693(-)
Zm00001d037876::6:140762130-140764131(-)
Zm00001d047399::9:128745189-128747190(+)
Zm00001d042246::3:157428676-157430677(-)
Zm00001d028295::1:29503580-29505581(-)
Zm00001d022600::7:180839086-180841087(-)
Zm00001d043601::3:204884002-204886003(+)
Zm00001d034502::1:294732067-294734068(+)
Zm00001d022077::7:169611474-169613475(-)
Zm00001d025185::10:108318067-108320068(-)
Zm00001d008387::8:6916369-6918370(-)
Zm00001d003115::2:32716159-32718160(-)
Zm00001d046611::9:98776952-98778953(-)
Zm00001d022107::7:170523777-170525778(-)
Zm00001d053283::4:223936514-223938515(-)
Zm00001d020204::7:98993654-98995655(+)
Zm00001d035398::6:24361634-24363635(+)
Zm00001d012983::5:2773328-2775329(+)
Zm00001d033380::1:261080603-261082604(+)
Zm00001d033643::1:269434279-269436280(+)
Zm00001d031575::1:195068334-195070335(-)
Zm00001d041007::3:89969631-89971632(-)
Zm00001d033459::1:263296180-263298181(-)
Zm00001d025232::10:110235918-110237919(-)
Zm00001d035298::6:20151843-20153844(+)
Zm00001d023580::10:10657225-10659226(-)
Zm00001d005247::2:165584236-165586237(+)
Zm00001d038181::6:150743626-150745627(+)
Zm00001d046593::9:97680458-97682459(-)
Zm00001d004610::2:121565816-121567817(+)
Zm00001d019339::7:28577809-28579810(+)
Zm00001d030021::1:100090060-100092061(-)
Zm00001d050899::4:129063951-129065952(+)
Zm00001d011140::8:140267205-140269206(-)
Zm00001d041265::3:109136558-109138559(+)
Zm00001d027557::1:8127541-8129542(+)
Zm00001d044162::3:220822998-220824999(+)
Zm00001d042961::3:184963095-184965096(+)
Zm00001d007049::2:220869676-220871677(-)
Zm00001d016333::5:157774194-157776195(-)
Zm00001d035434::6:25349384-25351385(+)
Zm00001d015765::5:117618416-117620417(+)
Zm00001d049615::4:37689208-37691209(-)
Zm00001d041013::3:90295550-90297551(+)
Zm00001d043598::3:204720746-204722747(+)
Zm00001d007283::2:226801436-226803437(-)
Zm00001d052063::4:178257950-178259951(-)
Zm00001d040133::3:28853781-28855782(-)
Zm00001d019693::7:51236011-51238012(-)
```
