## Supplementary material for "A comprehensive map of preferentially located motifs reveals distinct proximal *cis*-regulatory elements in plants": TGTATGG_containing_gene_set.txt

```
#Occurences of TGTATGG between 23 and 108 (positions relative to the transcription start site)
#464 sequences with TGTATGG in this interval
#1.84% of the sequences in promoter set with TGTATGG (set with 25199 sequences)
Zm00001d009850::8:85064407-85066408(+)
Zm00001d024734::10:85624533-85626534(-)
Zm00001d046765::9:104864527-104866528(-)
Zm00001d026073::10:137726494-137728495(+)
Zm00001d024631::10:81315185-81317186(-)
Zm00001d016026::5:140198158-140200159(+)
Zm00001d053989::4:244764933-244766934(-)
Zm00001d006604::2:211886192-211888193(-)
Zm00001d029972::1:97091220-97093221(+)
Zm00001d020510::7:119796672-119798673(-)
Zm00001d037112::6:112671793-112673794(+)
Zm00001d006640::2:213257621-213259622(-)
Zm00001d031841::1:203397093-203399094(+)
Zm00001d045014::9:10219636-10221637(+)
Zm00001d031505::1:192250988-192252989(+)
Zm00001d046665::9:101214681-101216682(-)
Zm00001d047847::9:143198690-143200691(-)
Zm00001d042558::3:171708324-171710325(+)
Zm00001d036079::6:70992439-70994440(-)
Zm00001d046750::9:104351148-104353149(-)
Zm00001d007585::2:235405986-235407987(-)
Zm00001d037652::6:133046974-133048975(+)
Zm00001d008233::8:2071029-2073030(-)
Zm00001d010393::8:112612381-112614382(+)
Zm00001d049550::4:34377333-34379334(-)
Zm00001d043135::3:189966275-189968276(+)
Zm00001d045558::9:26663980-26665981(+)
Zm00001d048360::9:154978197-154980198(+)
Zm00001d004438::2:111721671-111723672(+)
Zm00001d010942::8:134411920-134413921(-)
Zm00001d052202::4:183189373-183191374(+)
Zm00001d030306::1:121227951-121229952(-)
Zm00001d032279::1:220035339-220037340(+)
Zm00001d039350::3:2356689-2358690(+)
Zm00001d010968::8:135291007-135293008(-)
Zm00001d031267::1:184399500-184401501(-)
Zm00001d019495::7:37539321-37541322(-)
Zm00001d033827::1:275027355-275029356(-)
Zm00001d027314::1:2811416-2813417(-)
Zm00001d012772::8:180570068-180572069(+)
Zm00001d014868::5:66348641-66350642(-)
Zm00001d045725::9:35213853-35215854(+)
Zm00001d023267::10:1679250-1681251(+)
Zm00001d015148::5:76959629-76961630(+)
Zm00001d005639::2:181629732-181631733(-)
Zm00001d033840::1:275465568-275467569(+)
Zm00001d019527::7:40263812-40265813(+)
Zm00001d002634::2:17628262-17630263(+)
Zm00001d030827::1:162051544-162053545(-)
Zm00001d035049::6:3100678-3102679(-)
Zm00001d025240::10:110663050-110665051(-)
Zm00001d027691::1:11224716-11226717(-)
Zm00001d030021::1:100090060-100092061(-)
Zm00001d031712::1:199130607-199132608(+)
Zm00001d023680::10:15097783-15099784(-)
Zm00001d044245::3:222922188-222924189(+)
Zm00001d021351::7:149690356-149692357(+)
Zm00001d034099::1:283990184-283992185(-)
Zm00001d022171::7:171714729-171716730(-)
Zm00001d036866::6:104860638-104862639(+)
Zm00001d002133::2:6442830-6444831(-)
Zm00001d009776::8:80599242-80601243(+)
Zm00001d048824::4:6029287-6031288(-)
Zm00001d020960::7:137932792-137934793(+)
Zm00001d032719::1:236001747-236003748(-)
Zm00001d030146::1:108662139-108664140(+)
Zm00001d049786::4:44639962-44641963(+)
Zm00001d007065::2:221293225-221295226(-)
Zm00001d022329::7:175556902-175558903(+)
Zm00001d052689::4:197455803-197457804(-)
Zm00001d009491::8:67099691-67101692(-)
Zm00001d032677::1:233882962-233884963(+)
Zm00001d014308::5:40493643-40495644(+)
Zm00001d052766::4:200041109-200043110(+)
Zm00001d042349::3:162502081-162504082(+)
Zm00001d042128::3:152233747-152235748(+)
Zm00001d007805::2:239991000-239993001(+)
Zm00001d004894::2:147270303-147272304(-)
Zm00001d028167::1:25046205-25048206(+)
Zm00001d041105::3:97509121-97511122(-)
Zm00001d031563::1:194554782-194556783(+)
Zm00001d052405::4:189188570-189190571(+)
Zm00001d011177::8:141823130-141825131(+)
Zm00001d016347::5:158592345-158594346(+)
Zm00001d028428::1:34688970-34690971(+)
Zm00001d038792::6:164387594-164389595(+)
Zm00001d053953::4:244173159-244175160(-)
Zm00001d048171::9:151308893-151310894(+)
Zm00001d024135::10:48702966-48704967(+)
Zm00001d038312::6:154180760-154182761(-)
Zm00001d012074::8:167677956-167679957(+)
Zm00001d044502::3:230006606-230008607(-)
Zm00001d031274::1:184685894-184687895(+)
Zm00001d038594::6:160664339-160666340(-)
Zm00001d044524::3:230863462-230865463(+)
Zm00001d052419::4:189602907-189604908(+)
Zm00001d038309::6:154161166-154163167(+)
Zm00001d011287::8:145978020-145980021(-)
Zm00001d034914::1:305339735-305341736(+)
Zm00001d043762::3:209226906-209228907(+)
Zm00001d049785::4:44639650-44641651(-)
Zm00001d030214::1:113478395-113480396(-)
Zm00001d034577::1:296863847-296865848(+)
Zm00001d019329::7:28113383-28115384(+)
Zm00001d011426::8:150203942-150205943(+)
Zm00001d029674::1:82236849-82238850(-)
Zm00001d023918::10:28215151-28217152(-)
Zm00001d029080::1:57301333-57303334(-)
Zm00001d010113::8:99703380-99705381(+)
Zm00001d018565::5:223305382-223307383(-)
Zm00001d037762::6:136635976-136637977(+)
Zm00001d032942::1:244209891-244211892(-)
Zm00001d048908::4:7745546-7747547(+)
Zm00001d039267::3:836891-838892(+)
Zm00001d036595::6:93932908-93934909(+)
Zm00001d039328::3:1965193-1967194(-)
Zm00001d011405::8:149597049-149599050(-)
Zm00001d033891::1:277638768-277640769(-)
Zm00001d028195::1:25926269-25928270(+)
Zm00001d032977::1:245246045-245248046(-)
Zm00001d023230::10:953178-955179(+)
Zm00001d010021::8:95494142-95496143(-)
Zm00001d053274::4:223770411-223772412(+)
Zm00001d014705::5:59976577-59978578(-)
Zm00001d032994::1:246211311-246213312(+)
Zm00001d014185::5:35487841-35489842(-)
Zm00001d032787::1:238153085-238155086(+)
Zm00001d004982::2:152198351-152200352(-)
Zm00001d041112::3:98129360-98131361(+)
Zm00001d048193::9:152166184-152168185(+)
Zm00001d010796::8:128044576-128046577(-)
Zm00001d042329::3:161486264-161488265(+)
Zm00001d049580::4:36016872-36018873(-)
Zm00001d032828::1:239453789-239455790(+)
Zm00001d037542::6:128779406-128781407(+)
Zm00001d008974::8:27983989-27985990(+)
Zm00001d009071::8:34287485-34289486(+)
Zm00001d046508::9:93069656-93071657(-)
Zm00001d022005::7:167825356-167827357(+)
Zm00001d051093::4:141789220-141791221(+)
Zm00001d019920::7:75824025-75826026(+)
Zm00001d026142::10:139551551-139553552(+)
Zm00001d031275::1:184818985-184820986(-)
Zm00001d041402::3:116831651-116833652(-)
Zm00001d035681::6:40868006-40870007(-)
Zm00001d051794::4:169924189-169926190(-)
Zm00001d049832::4:47003027-47005028(-)
Zm00001d014031::5:29679742-29681743(-)
Zm00001d001836::2:1666119-1668120(-)
Zm00001d024965::10:97100149-97102150(+)
Zm00001d003229::2:36864052-36866053(-)
Zm00001d003251::2:37949560-37951561(+)
Zm00001d006212::2:201956142-201958143(+)
Zm00001d010604::8:121660963-121662964(-)
Zm00001d032250::1:218948576-218950577(-)
Zm00001d047714::9:139839043-139841044(+)
Zm00001d037029::6:109565544-109567545(+)
Zm00001d036855::6:104126121-104128122(+)
Zm00001d029031::1:55370315-55372316(+)
Zm00001d033646::1:269550094-269552095(+)
Zm00001d030693::1:153703067-153705068(-)
Zm00001d045877::9:45290611-45292612(-)
Zm00001d013544::5:13975045-13977046(-)
Zm00001d004325::2:103315621-103317622(-)
Zm00001d028040::1:21292496-21294497(+)
Zm00001d004468::2:113817369-113819370(+)
Zm00001d022625::7:181506058-181508059(-)
Zm00001d030074::1:103637464-103639465(-)
Zm00001d049656::4:38888477-38890478(-)
Zm00001d030114::1:106838622-106840623(+)
Zm00001d005487::2:175629815-175631816(+)
Zm00001d004521::2:116468973-116470974(+)
Zm00001d034517::1:295589605-295591606(-)
Zm00001d021482::7:153387383-153389384(+)
Zm00001d032983::1:245782859-245784860(-)
Zm00001d031830::1:203040300-203042301(+)
Zm00001d041498::3:124366135-124368136(+)
Zm00001d029772::1:86355015-86357016(-)
Zm00001d046222::9:72971914-72973915(+)
Zm00001d016529::5:166526704-166528705(+)
Zm00001d024751::10:86087799-86089800(+)
Zm00001d010454::8:115917895-115919896(-)
Zm00001d032083::1:212105383-212107384(-)
Zm00001d037848::6:139631411-139633412(+)
Zm00001d019325::7:27940000-27942001(-)
Zm00001d047049::9:116616229-116618230(+)
Zm00001d046909::9:110046218-110048219(+)
Zm00001d028862::1:48852465-48854466(+)
Zm00001d028704::1:43723717-43725718(-)
Zm00001d028248::1:27965366-27967367(+)
Zm00001d053448::4:232003961-232005962(-)
Zm00001d038582::6:160507406-160509407(+)
Zm00001d043305::3:195355434-195357435(+)
Zm00001d043538::3:203304532-203306533(-)
Zm00001d046305::9:79546950-79548951(+)
Zm00001d037521::6:128044703-128046704(-)
Zm00001d037338::6:122056229-122058230(-)
Zm00001d011895::8:164152639-164154640(-)
Zm00001d039598::3:8679135-8681136(-)
Zm00001d032384::1:224849171-224851172(+)
Zm00001d007768::2:239286986-239288987(-)
Zm00001d053996::4:244815156-244817157(+)
Zm00001d053825::4:241806057-241808058(+)
Zm00001d003292::2:38988789-38990790(-)
Zm00001d028732::1:44547292-44549293(+)
Zm00001d046655::9:100671600-100673601(-)
Zm00001d014512::5:51090140-51092141(-)
Zm00001d037565::6:129800796-129802797(+)
Zm00001d051223::4:149060969-149062970(+)
Zm00001d008185::8:636872-638873(+)
Zm00001d042270::3:158429971-158431972(-)
Zm00001d017724::5:205287058-205289059(+)
Zm00001d020887::7:135476545-135478546(-)
Zm00001d030895::1:166285831-166287832(+)
Zm00001d031126::1:178551560-178553561(+)
Zm00001d049508::4:32711382-32713383(-)
Zm00001d031684::1:198619673-198621674(-)
Zm00001d007035::2:220604422-220606423(+)
Zm00001d028907::1:50512517-50514518(+)
Zm00001d030184::1:111923423-111925424(-)
Zm00001d026222::10:141450217-141452218(-)
Zm00001d051529::4:161592999-161595000(+)
Zm00001d034655::1:298993498-298995499(+)
Zm00001d032556::1:230440589-230442590(-)
Zm00001d041822::3:139335329-139337330(-)
Zm00001d006692::2:214485905-214487906(+)
Zm00001d046763::9:104797875-104799876(+)
Zm00001d024175::10:53025694-53027695(+)
Zm00001d022340::7:175735047-175737048(+)
Zm00001d049837::4:47131502-47133503(-)
Zm00001d040270::3:35198727-35200728(+)
Zm00001d021873::7:165218953-165220954(-)
Zm00001d048082::9:149620801-149622802(-)
Zm00001d044366::3:226295919-226297920(+)
Zm00001d016021::5:140071704-140073705(-)
Zm00001d035762::6:46160066-46162067(+)
Zm00001d002815::2:23481985-23483986(+)
Zm00001d022590::7:180543184-180545185(-)
Zm00001d016022::5:140071761-140073762(+)
Zm00001d005694::2:183650411-183652412(+)
Zm00001d046064::9:60754817-60756818(+)
Zm00001d002888::2:25870460-25872461(-)
Zm00001d035124::6:6266125-6268126(-)
Zm00001d022341::7:175845237-175847238(-)
Zm00001d011500::8:152631680-152633681(+)
Zm00001d018072::5:213773088-213775089(+)
Zm00001d011687::8:158766323-158768324(+)
Zm00001d048385::9:155336458-155338459(-)
Zm00001d032263::1:219628024-219630025(+)
Zm00001d027489::1:6417925-6419926(+)
Zm00001d020581::7:123664773-123666774(+)
Zm00001d021545::7:155511607-155513608(-)
Zm00001d042554::3:171649945-171651946(-)
Zm00001d015050::5:73190625-73192626(-)
Zm00001d006268::2:203283797-203285798(+)
Zm00001d032790::1:238205322-238207323(+)
Zm00001d034968::6:378128-380129(+)
Zm00001d014415::5:45479976-45481977(+)
Zm00001d037605::6:131418262-131420263(+)
Zm00001d043632::3:205647059-205649060(-)
Zm00001d012849::5:1084229-1086230(-)
Zm00001d006066::2:197194055-197196056(+)
Zm00001d001848::2:1809646-1811647(+)
Zm00001d025830::10:131180439-131182440(+)
Zm00001d028983::1:53461487-53463488(+)
Zm00001d004462::2:113400857-113402858(-)
Zm00001d039839::3:16293083-16295084(+)
Zm00001d012629::8:177494508-177496509(+)
Zm00001d033367::1:260534813-260536814(-)
Zm00001d040798::3:66472279-66474280(+)
Zm00001d015778::5:118616102-118618103(-)
Zm00001d038100::6:147945362-147947363(-)
Zm00001d034703::1:300275834-300277835(+)
Zm00001d030217::1:113712021-113714022(-)
Zm00001d045817::9:41018989-41020990(+)
Zm00001d008727::8:17937884-17939885(+)
Zm00001d033295::1:257897523-257899524(+)
Zm00001d007934::2:243394208-243396209(-)
Zm00001d027542::1:7884024-7886025(+)
Zm00001d006295::2:203931822-203933823(+)
Zm00001d039526::3:7129757-7131758(-)
Zm00001d029929::1:94858302-94860303(-)
Zm00001d046824::9:107369137-107371138(-)
Zm00001d047821::9:142592735-142594736(+)
Zm00001d027999::1:19904635-19906636(+)
Zm00001d043705::3:207926159-207928160(-)
Zm00001d006382::2:206213990-206215991(-)
Zm00001d004437::2:111722783-111724784(-)
Zm00001d048104::9:150284384-150286385(+)
Zm00001d016027::5:140213243-140215244(+)
Zm00001d007049::2:220869676-220871677(-)
Zm00001d016152::5:147336017-147338018(+)
Zm00001d013485::5:12643042-12645043(-)
Zm00001d038557::6:159804584-159806585(-)
Zm00001d028642::1:41589606-41591607(+)
Zm00001d012521::8:176019981-176021982(+)
Zm00001d006505::2:210162066-210164067(-)
Zm00001d015405::5:88497332-88499333(-)
Zm00001d032540::1:229984094-229986095(+)
Zm00001d012750::8:179681528-179683529(+)
Zm00001d035869::6:57748180-57750181(+)
Zm00001d051315::4:153337315-153339316(-)
Zm00001d036165::6:75433889-75435890(+)
Zm00001d011835::8:162304344-162306345(+)
Zm00001d047218::9:122652957-122654958(+)
Zm00001d006506::2:210162043-210164044(-)
Zm00001d045559::9:26675472-26677473(-)
Zm00001d005726::2:184841113-184843114(+)
Zm00001d044172::3:221069602-221071603(+)
Zm00001d009344::8:57627993-57629994(+)
Zm00001d007240::2:225524362-225526363(-)
Zm00001d010456::8:116046598-116048599(+)
Zm00001d017215::5:189147621-189149622(+)
Zm00001d037693::6:134216428-134218429(-)
Zm00001d034553::1:296070635-296072636(+)
Zm00001d052437::4:190067300-190069301(-)
Zm00001d025997::10:135687336-135689337(-)
Zm00001d006835::2:217594381-217596382(+)
Zm00001d018210::5:216620253-216622254(+)
Zm00001d045887::9:45748901-45750902(-)
Zm00001d013109::5:4780011-4782012(+)
Zm00001d027768::1:13175698-13177699(-)
Zm00001d041283::3:110291380-110293381(+)
Zm00001d042144::3:153386206-153388207(+)
Zm00001d021395::7:150909544-150911545(-)
Zm00001d003859::2:63417346-63419347(-)
Zm00001d053053::4:210924228-210926229(-)
Zm00001d023801::10:22187302-22189303(+)
Zm00001d027505::1:6913577-6915578(+)
Zm00001d033876::1:277134491-277136492(-)
Zm00001d029104::1:58181736-58183737(-)
Zm00001d016101::5:144564886-144566887(+)
Zm00001d036155::6:74849672-74851673(-)
Zm00001d050929::4:132079932-132081933(+)
Zm00001d035091::6:4890480-4892481(-)
Zm00001d030544::1:142960036-142962037(+)
Zm00001d027349::1:3442097-3444098(+)
Zm00001d006191::2:201037620-201039621(-)
Zm00001d028784::1:46377086-46379087(-)
Zm00001d042092::3:150546422-150548423(-)
Zm00001d033641::1:269353758-269355759(+)
Zm00001d011225::8:143690530-143692531(-)
Zm00001d021637::7:158772600-158774601(-)
Zm00001d029804::1:87662285-87664286(-)
Zm00001d038443::6:157390865-157392866(-)
Zm00001d046697::9:102859264-102861265(-)
Zm00001d008534::8:11994451-11996452(-)
Zm00001d039154::6:171168700-171170701(-)
Zm00001d042724::3:178234849-178236850(+)
Zm00001d013128::5:5191714-5193715(-)
Zm00001d015088::5:75059122-75061123(+)
Zm00001d031589::1:195606713-195608714(+)
Zm00001d021254::7:146963606-146965607(-)
Zm00001d002115::2:6095921-6097922(+)
Zm00001d008791::8:20374829-20376830(-)
Zm00001d009476::8:66325572-66327573(+)
Zm00001d013125::5:5153645-5155646(-)
Zm00001d044291::3:224386299-224388300(+)
Zm00001d042133::3:152714762-152716763(-)
Zm00001d045264::9:17437185-17439186(-)
Zm00001d050960::4:133587982-133589983(+)
Zm00001d044304::3:224739851-224741852(+)
Zm00001d027525::1:7405722-7407723(-)
Zm00001d041983::3:146579978-146581979(+)
Zm00001d049698::4:40546777-40548778(-)
Zm00001d045455::9:22966976-22968977(-)
Zm00001d039335::3:2039609-2041610(-)
Zm00001d043375::3:198075569-198077570(-)
Zm00001d024187::10:54274604-54276605(-)
Zm00001d024120::10:47327084-47329085(-)
Zm00001d012850::5:1083139-1085140(+)
Zm00001d014728::5:60858716-60860717(-)
Zm00001d031547::1:193843794-193845795(+)
Zm00001d041825::3:139417319-139419320(+)
Zm00001d003140::2:33433309-33435310(+)
Zm00001d032111::1:213320997-213322998(-)
Zm00001d041671::3:132868482-132870483(-)
Zm00001d044781::9:2212512-2214513(+)
Zm00001d034943::1:306351122-306353123(-)
Zm00001d002968::2:28305898-28307899(+)
Zm00001d002148::2:6817981-6819982(-)
Zm00001d017915::5:210058824-210060825(-)
Zm00001d029649::1:81310792-81312793(+)
Zm00001d022291::7:174605023-174607024(-)
Zm00001d049801::4:45083165-45085166(-)
Zm00001d010398::8:112850705-112852706(+)
Zm00001d024810::10:88886061-88888062(+)
Zm00001d029794::1:87315645-87317646(-)
Zm00001d005893::2:191935862-191937863(-)
Zm00001d043084::3:188693541-188695542(+)
Zm00001d051859::4:172520974-172522975(+)
Zm00001d045782::9:38792429-38794430(-)
Zm00001d004929::2:149270251-149272252(-)
Zm00001d011243::8:144391222-144393223(-)
Zm00001d019631::7:47058125-47060126(+)
Zm00001d050182::4:71326741-71328742(+)
Zm00001d039167::6:171662826-171664827(-)
Zm00001d036337::6:84748675-84750676(+)
Zm00001d036593::6:93927856-93929857(-)
Zm00001d043356::3:197527137-197529138(-)
Zm00001d043158::3:190363499-190365500(+)
Zm00001d015730::5:114126296-114128297(+)
Zm00001d053331::4:226419086-226421087(+)
Zm00001d035145::6:6907159-6909160(-)
Zm00001d013019::5:3292321-3294322(-)
Zm00001d015944::5:133070079-133072080(+)
Zm00001d044581::3:232478393-232480394(-)
Zm00001d032544::1:230055344-230057345(+)
Zm00001d006794::2:216887685-216889686(-)
Zm00001d025479::10:120090499-120092500(+)
Zm00001d032173::1:215566640-215568641(+)
Zm00001d012741::8:179545906-179547907(-)
Zm00001d047546::9:134871989-134873990(+)
Zm00001d013783::5:20076771-20078772(-)
Zm00001d018515::5:222296716-222298717(+)
Zm00001d036305::6:83683419-83685420(-)
Zm00001d034401::1:291860545-291862546(+)
Zm00001d025784::10:129518655-129520656(-)
Zm00001d044906::9:6894512-6896513(-)
Zm00001d028021::1:20538960-20540961(+)
Zm00001d020260::7:102650280-102652281(+)
Zm00001d052277::4:185653329-185655330(-)
Zm00001d051895::4:173867536-173869537(-)
Zm00001d034036::1:281970832-281972833(-)
Zm00001d012005::8:166374772-166376773(-)
Zm00001d025005::10:99215885-99217886(+)
Zm00001d044855::9:5308026-5310027(+)
Zm00001d003710::2:55851936-55853937(-)
Zm00001d023529::10:8779721-8781722(+)
Zm00001d036946::6:106963688-106965689(-)
Zm00001d030601::1:147621494-147623495(+)
Zm00001d045584::9:27334244-27336245(+)
Zm00001d019035::7:13727025-13729026(+)
Zm00001d007745::2:238605420-238607421(+)
Zm00001d019069::7:15124028-15126029(-)
Zm00001d005696::2:183688634-183690635(+)
Zm00001d028103::1:23018361-23020362(-)
Zm00001d021598::7:157744863-157746864(-)
Zm00001d029121::1:58943323-58945324(+)
Zm00001d023648::10:13615165-13617166(+)
Zm00001d049857::4:48656211-48658212(+)
Zm00001d048904::4:7507083-7509084(-)
Zm00001d034620::1:298049889-298051890(-)
Zm00001d028053::1:21766520-21768521(-)
Zm00001d019354::7:29422939-29424940(-)
Zm00001d034660::1:299113615-299115616(+)
Zm00001d029341::1:66634283-66636284(+)
Zm00001d034638::1:298680239-298682240(-)
Zm00001d053710::4:239669051-239671052(-)
Zm00001d031296::1:185531656-185533657(+)
Zm00001d026254::10:142136190-142138191(-)
Zm00001d006010::2:195229669-195231670(-)
Zm00001d010426::8:114525754-114527755(+)
Zm00001d035143::6:6890693-6892694(-)
Zm00001d015297::5:83175775-83177776(-)
Zm00001d030762::1:158941623-158943624(+)
Zm00001d010744::8:126504247-126506248(+)
Zm00001d042042::3:148429658-148431659(+)
Zm00001d011613::8:155925025-155927026(-)
Zm00001d042099::3:150689093-150691094(+)
Zm00001d018507::5:222070635-222072636(-)
Zm00001d030333::1:122962352-122964353(+)
Zm00001d029498::1:73369301-73371302(-)
Zm00001d027359::1:3649532-3651533(+)
```
