## Supplementary material for "A comprehensive map of preferentially located motifs reveals distinct proximal *cis*-regulatory elements in plants": TGTATGGA_containing_gene_set.txt

```
#Occurences of TGTATGGA between 32 and 54 (positions relative to the transcription start site)
#44 sequences with TGTATGGA in this interval
#0.17% of the sequences in promoter set with TGTATGGA (set with 25199 sequences)
Zm00001d011225::8:143690530-143692531(-)
Zm00001d008727::8:17937884-17939885(+)
Zm00001d008974::8:27983989-27985990(+)
Zm00001d006506::2:210162043-210164044(-)
Zm00001d041822::3:139335329-139337330(-)
Zm00001d034036::1:281970832-281972833(-)
Zm00001d006268::2:203283797-203285798(+)
Zm00001d032790::1:238205322-238207323(+)
Zm00001d005696::2:183688634-183690635(+)
Zm00001d029121::1:58943323-58945324(+)
Zm00001d021598::7:157744863-157746864(-)
Zm00001d045558::9:26663980-26665981(+)
Zm00001d010744::8:126504247-126506248(+)
Zm00001d008185::8:636872-638873(+)
Zm00001d011177::8:141823130-141825131(+)
Zm00001d048360::9:154978197-154980198(+)
Zm00001d009071::8:34287485-34289486(+)
Zm00001d036855::6:104126121-104128122(+)
Zm00001d036337::6:84748675-84750676(+)
Zm00001d041402::3:116831651-116833652(-)
Zm00001d009476::8:66325572-66327573(+)
Zm00001d023529::10:8779721-8781722(+)
Zm00001d021873::7:165218953-165220954(-)
Zm00001d021482::7:153387383-153389384(+)
Zm00001d018515::5:222296716-222298717(+)
Zm00001d019069::7:15124028-15126029(-)
Zm00001d048908::4:7745546-7747547(+)
Zm00001d049580::4:36016872-36018873(-)
Zm00001d029794::1:87315645-87317646(-)
Zm00001d034943::1:306351122-306353123(-)
Zm00001d045559::9:26675472-26677473(-)
Zm00001d049698::4:40546777-40548778(-)
Zm00001d011500::8:152631680-152633681(+)
Zm00001d034401::1:291860545-291862546(+)
Zm00001d013019::5:3292321-3294322(-)
Zm00001d030601::1:147621494-147623495(+)
Zm00001d015730::5:114126296-114128297(+)
Zm00001d028907::1:50512517-50514518(+)
Zm00001d010393::8:112612381-112614382(+)
Zm00001d032983::1:245782859-245784860(-)
Zm00001d007065::2:221293225-221295226(-)
Zm00001d027349::1:3442097-3444098(+)
Zm00001d040270::3:35198727-35200728(+)
Zm00001d019527::7:40263812-40265813(+)
```
