## Supplementary material for "A comprehensive map of preferentially located motifs reveals distinct proximal *cis*-regulatory elements in plants": TGTATGGT_containing_gene_set.txt

```
#Occurences of TGTATGGT between 15 and 140 (positions relative to the transcription start site)
#264 sequences with TGTATGGT in this interval
#1.05% of the sequences in promoter set with TGTATGGT (set with 25199 sequences)
Zm00001d047049::9:116616229-116618230(+)
Zm00001d051223::4:149060969-149062970(+)
Zm00001d013415::5:10717962-10719963(-)
Zm00001d006835::2:217594381-217596382(+)
Zm00001d014705::5:59976577-59978578(-)
Zm00001d044245::3:222922188-222924189(+)
Zm00001d035762::6:46160066-46162067(+)
Zm00001d011405::8:149597049-149599050(-)
Zm00001d016347::5:158592345-158594346(+)
Zm00001d030306::1:121227951-121229952(-)
Zm00001d031589::1:195606713-195608714(+)
Zm00001d052902::4:204195159-204197160(-)
Zm00001d004468::2:113817369-113819370(+)
Zm00001d050054::4:62672480-62674481(-)
Zm00001d031126::1:178551560-178553561(+)
Zm00001d008534::8:11994451-11996452(-)
Zm00001d027359::1:3649532-3651533(+)
Zm00001d046763::9:104797875-104799876(+)
Zm00001d029772::1:86355015-86357016(-)
Zm00001d022340::7:175735047-175737048(+)
Zm00001d006604::2:211886192-211888193(-)
Zm00001d029498::1:73369301-73371302(-)
Zm00001d048082::9:149620801-149622802(-)
Zm00001d052239::4:184367271-184369272(-)
Zm00001d015297::5:83175775-83177776(-)
Zm00001d048739::4:4788844-4790845(-)
Zm00001d002592::2:16314303-16316304(-)
Zm00001d016026::5:140198158-140200159(+)
Zm00001d036990::6:108474743-108476744(-)
Zm00001d006897::2:218921124-218923125(+)
Zm00001d044827::9:4126998-4128999(-)
Zm00001d010796::8:128044576-128046577(-)
Zm00001d049857::4:48656211-48658212(+)
Zm00001d034577::1:296863847-296865848(+)
Zm00001d044416::3:227492728-227494729(-)
Zm00001d005694::2:183650411-183652412(+)
Zm00001d021637::7:158772600-158774601(-)
Zm00001d038792::6:164387594-164389595(+)
Zm00001d004325::2:103315621-103317622(-)
Zm00001d003292::2:38988789-38990790(-)
Zm00001d051794::4:169924189-169926190(-)
Zm00001d045264::9:17437185-17439186(-)
Zm00001d010456::8:116046598-116048599(+)
Zm00001d011287::8:145978020-145980021(-)
Zm00001d043762::3:209226906-209228907(+)
Zm00001d044524::3:230863462-230865463(+)
Zm00001d037542::6:128779406-128781407(+)
Zm00001d023556::10:10136357-10138358(-)
Zm00001d030693::1:153703067-153705068(-)
Zm00001d046508::9:93069656-93071657(-)
Zm00001d030827::1:162051544-162053545(-)
Zm00001d018507::5:222070635-222072636(-)
Zm00001d025479::10:120090499-120092500(+)
Zm00001d028167::1:25046205-25048206(+)
Zm00001d036299::6:82824703-82826704(-)
Zm00001d007240::2:225524362-225526363(-)
Zm00001d032544::1:230055344-230057345(+)
Zm00001d053741::4:240157417-240159418(+)
Zm00001d037762::6:136635976-136637977(+)
Zm00001d022329::7:175556902-175558903(+)
Zm00001d027542::1:7884024-7886025(+)
Zm00001d044366::3:226295919-226297920(+)
Zm00001d018742::7:3850708-3852709(-)
Zm00001d024810::10:88886061-88888062(+)
Zm00001d014512::5:51090140-51092141(-)
Zm00001d045784::9:38916985-38918986(-)
Zm00001d016027::5:140213243-140215244(+)
Zm00001d027768::1:13175698-13177699(-)
Zm00001d018565::5:223305382-223307383(-)
Zm00001d007934::2:243394208-243396209(-)
Zm00001d022291::7:174605023-174607024(-)
Zm00001d031275::1:184818985-184820986(-)
Zm00001d013128::5:5191714-5193715(-)
Zm00001d002634::2:17628262-17630263(+)
Zm00001d043414::3:199049465-199051466(+)
Zm00001d038582::6:160507406-160509407(+)
Zm00001d028642::1:41589606-41591607(+)
Zm00001d034968::6:378128-380129(+)
Zm00001d037052::6:110627865-110629866(-)
Zm00001d006295::2:203931822-203933823(+)
Zm00001d030333::1:122962352-122964353(+)
Zm00001d035091::6:4890480-4892481(-)
Zm00001d006147::2:199729475-199731476(-)
Zm00001d006922::2:219446556-219448557(+)
Zm00001d032173::1:215566640-215568641(+)
Zm00001d017215::5:189147621-189149622(+)
Zm00001d033367::1:260534813-260536814(-)
Zm00001d034401::1:291860545-291862546(+)
Zm00001d036165::6:75433889-75435890(+)
Zm00001d026036::10:136549418-136551419(-)
Zm00001d042542::3:171439098-171441099(+)
Zm00001d001789::2:953328-955329(+)
Zm00001d042558::3:171708324-171710325(+)
Zm00001d032942::1:244209891-244211892(-)
Zm00001d042042::3:148429658-148431659(+)
Zm00001d050929::4:132079932-132081933(+)
Zm00001d033589::1:267974899-267976900(+)
Zm00001d004370::2:106726379-106728380(-)
Zm00001d049785::4:44639650-44641651(-)
Zm00001d028164::1:24950902-24952903(-)
Zm00001d037084::6:111707845-111709846(-)
Zm00001d041671::3:132868482-132870483(-)
Zm00001d014728::5:60858716-60860717(-)
Zm00001d004894::2:147270303-147272304(-)
Zm00001d026487::10:146894093-146896094(+)
Zm00001d031547::1:193843794-193845795(+)
Zm00001d030375::1:127340502-127342503(+)
Zm00001d031082::1:176365592-176367593(+)
Zm00001d014868::5:66348641-66350642(-)
Zm00001d036879::6:105520840-105522841(-)
Zm00001d032721::1:236113665-236115666(-)
Zm00001d005541::2:178095462-178097463(-)
Zm00001d034517::1:295589605-295591606(-)
Zm00001d022180::7:172003403-172005404(-)
Zm00001d005893::2:191935862-191937863(-)
Zm00001d030762::1:158941623-158943624(+)
Zm00001d037693::6:134216428-134218429(-)
Zm00001d014031::5:29679742-29681743(-)
Zm00001d024175::10:53025694-53027695(+)
Zm00001d031841::1:203397093-203399094(+)
Zm00001d041283::3:110291380-110293381(+)
Zm00001d041825::3:139417319-139419320(+)
Zm00001d038960::6:167705202-167707203(+)
Zm00001d034790::1:302357665-302359666(+)
Zm00001d025830::10:131180439-131182440(+)
Zm00001d052766::4:200041109-200043110(+)
Zm00001d014415::5:45479976-45481977(+)
Zm00001d044649::3:234061952-234063953(-)
Zm00001d039328::3:1965193-1967194(-)
Zm00001d016024::5:140138814-140140815(+)
Zm00001d026073::10:137726494-137728495(+)
Zm00001d032509::1:228990268-228992269(+)
Zm00001d034099::1:283990184-283992185(-)
Zm00001d029674::1:82236849-82238850(-)
Zm00001d031274::1:184685894-184687895(+)
Zm00001d033891::1:277638768-277640769(-)
Zm00001d002115::2:6095921-6097922(+)
Zm00001d001861::2:2053724-2055725(-)
Zm00001d032200::1:216906867-216908868(-)
Zm00001d015778::5:118616102-118618103(-)
Zm00001d042554::3:171649945-171651946(-)
Zm00001d040798::3:66472279-66474280(+)
Zm00001d035124::6:6266125-6268126(-)
Zm00001d024135::10:48702966-48704967(+)
Zm00001d029080::1:57301333-57303334(-)
Zm00001d032556::1:230440589-230442590(-)
Zm00001d001848::2:1809646-1811647(+)
Zm00001d010426::8:114525754-114527755(+)
Zm00001d032828::1:239453789-239455790(+)
Zm00001d012850::5:1083139-1085140(+)
Zm00001d040727::3:60292661-60294662(+)
Zm00001d033646::1:269550094-269552095(+)
Zm00001d012772::8:180570068-180572069(+)
Zm00001d021401::7:151066912-151068913(-)
Zm00001d042724::3:178234849-178236850(+)
Zm00001d007585::2:235405986-235407987(-)
Zm00001d031712::1:199130607-199132608(+)
Zm00001d036155::6:74849672-74851673(-)
Zm00001d035663::6:39871676-39873677(+)
Zm00001d022341::7:175845237-175847238(-)
Zm00001d024120::10:47327084-47329085(-)
Zm00001d036866::6:104860638-104862639(+)
Zm00001d002735::2:20722161-20724162(+)
Zm00001d010822::8:128820821-128822822(-)
Zm00001d023918::10:28215151-28217152(-)
Zm00001d012849::5:1084229-1086230(-)
Zm00001d017724::5:205287058-205289059(+)
Zm00001d002968::2:28305898-28307899(+)
Zm00001d046697::9:102859264-102861265(-)
Zm00001d022625::7:181506058-181508059(-)
Zm00001d002235::2:8468830-8470831(+)
Zm00001d028732::1:44547292-44549293(+)
Zm00001d037485::6:126952548-126954549(-)
Zm00001d053996::4:244815156-244817157(+)
Zm00001d049786::4:44639962-44641963(+)
Zm00001d037652::6:133046974-133048975(+)
Zm00001d047861::9:143639141-143641142(+)
Zm00001d027691::1:11224716-11226717(-)
Zm00001d034655::1:298993498-298995499(+)
Zm00001d031793::1:202088620-202090621(-)
Zm00001d036793::6:101129351-101131352(-)
Zm00001d007049::2:220869676-220871677(-)
Zm00001d022005::7:167825356-167827357(+)
Zm00001d028704::1:43723717-43725718(-)
Zm00001d009491::8:67099691-67101692(-)
Zm00001d019667::7:49137320-49139321(+)
Zm00001d009619::8:73564292-73566293(-)
Zm00001d038642::6:161551430-161553431(-)
Zm00001d049187::4:19754299-19756300(+)
Zm00001d050182::4:71326741-71328742(+)
Zm00001d045877::9:45290611-45292612(-)
Zm00001d044502::3:230006606-230008607(-)
Zm00001d027999::1:19904635-19906636(+)
Zm00001d008481::8:9838436-9840437(-)
Zm00001d029531::1:75093060-75095061(+)
Zm00001d017915::5:210058824-210060825(-)
Zm00001d045251::9:17059921-17061922(-)
Zm00001d003859::2:63417346-63419347(-)
Zm00001d021395::7:150909544-150911545(-)
Zm00001d035948::6:61625587-61627588(-)
Zm00001d018457::5:221163548-221165549(-)
Zm00001d022262::7:173866691-173868692(-)
Zm00001d033568::1:267324479-267326480(-)
Zm00001d047821::9:142592735-142594736(+)
Zm00001d029341::1:66634283-66636284(+)
Zm00001d019329::7:28113383-28115384(+)
Zm00001d041498::3:124366135-124368136(+)
Zm00001d046655::9:100671600-100673601(-)
Zm00001d014660::5:57838019-57840020(-)
Zm00001d030214::1:113478395-113480396(-)
Zm00001d051093::4:141789220-141791221(+)
Zm00001d011776::8:161305649-161307650(+)
Zm00001d016022::5:140071761-140073762(+)
Zm00001d030146::1:108662139-108664140(+)
Zm00001d006142::2:199698667-199700668(-)
Zm00001d012741::8:179545906-179547907(-)
Zm00001d030184::1:111923423-111925424(-)
Zm00001d026142::10:139551551-139553552(+)
Zm00001d014988::5:71250249-71252250(-)
Zm00001d018155::5:215687698-215689699(-)
Zm00001d009844::8:84735344-84737345(-)
Zm00001d032250::1:218948576-218950577(-)
Zm00001d018072::5:213773088-213775089(+)
Zm00001d005679::2:183166469-183168470(-)
Zm00001d031687::1:198648274-198650275(-)
Zm00001d046909::9:110046218-110048219(+)
Zm00001d031178::1:181313754-181315755(-)
Zm00001d015050::5:73190625-73192626(-)
Zm00001d003760::2:57802940-57804941(+)
Zm00001d049801::4:45083165-45085166(-)
Zm00001d007805::2:239991000-239993001(+)
Zm00001d045887::9:45748901-45750902(-)
Zm00001d014185::5:35487841-35489842(-)
Zm00001d041105::3:97509121-97511122(-)
Zm00001d035313::6:20667560-20669561(-)
Zm00001d033827::1:275027355-275029356(-)
Zm00001d006794::2:216887685-216889686(-)
Zm00001d033876::1:277134491-277136492(-)
Zm00001d005639::2:181629732-181631733(-)
Zm00001d018210::5:216620253-216622254(+)
Zm00001d025005::10:99215885-99217886(+)
Zm00001d032977::1:245246045-245248046(-)
Zm00001d041983::3:146579978-146581979(+)
Zm00001d006692::2:214485905-214487906(+)
Zm00001d043609::3:205106734-205108735(-)
Zm00001d034019::1:281285299-281287300(-)
Zm00001d042144::3:153386206-153388207(+)
Zm00001d022211::7:172910835-172912836(-)
Zm00001d045455::9:22966976-22968977(-)
Zm00001d047184::9:121264612-121266613(+)
Zm00001d002039::2:4865161-4867162(+)
Zm00001d037338::6:122056229-122058230(-)
Zm00001d041112::3:98129360-98131361(+)
Zm00001d008565::8:13142569-13144570(-)
Zm00001d014823::5:64556520-64558521(-)
Zm00001d024965::10:97100149-97102150(+)
Zm00001d022590::7:180543184-180545185(-)
Zm00001d051315::4:153337315-153339316(-)
Zm00001d047218::9:122652957-122654958(+)
Zm00001d010942::8:134411920-134413921(-)
Zm00001d052829::4:202071292-202073293(+)
Zm00001d020096::7:91631805-91633806(-)
Zm00001d046750::9:104351148-104353149(-)
Zm00001d051859::4:172520974-172522975(+)
```
