## Supplementary material for "A comprehensive map of preferentially located motifs reveals distinct proximal *cis*-regulatory elements in plants": TGTATGTC_containing_gene_set.txt

```
#Occurences of TGTATGTC between 4 and 139 (positions relative to the transcription start site)
#214 sequences with TGTATGTC in this interval
#0.85% of the sequences in promoter set with TGTATGTC (set with 25199 sequences)
Zm00001d027544::1:7977396-7979397(+)
Zm00001d052227::4:183818384-183820385(+)
Zm00001d019650::7:48183795-48185796(+)
Zm00001d047240::9:123670249-123672250(+)
Zm00001d001966::2:3606658-3608659(+)
Zm00001d010162::8:102487531-102489532(+)
Zm00001d042156::3:154192130-154194131(+)
Zm00001d050807::4:123978849-123980850(-)
Zm00001d047850::9:143393514-143395515(-)
Zm00001d014632::5:56755556-56757557(-)
Zm00001d019945::7:78502546-78504547(+)
Zm00001d038470::6:157953486-157955487(+)
Zm00001d036000::6:65229146-65231147(-)
Zm00001d023755::10:18799800-18801801(+)
Zm00001d019853::7:70485347-70487348(-)
Zm00001d017954::5:210810986-210812987(-)
Zm00001d022341::7:175845237-175847238(-)
Zm00001d013389::5:10261034-10263035(-)
Zm00001d010603::8:121651021-121653022(-)
Zm00001d003674::2:53589068-53591069(+)
Zm00001d049812::4:45786856-45788857(+)
Zm00001d048689::4:3345371-3347372(-)
Zm00001d047405::9:129019451-129021452(+)
Zm00001d022259::7:173852581-173854582(-)
Zm00001d003902::2:66402929-66404930(-)
Zm00001d025946::10:134476600-134478601(-)
Zm00001d042598::3:173102454-173104455(-)
Zm00001d041695::3:133724778-133726779(+)
Zm00001d047408::9:129148984-129150985(+)
Zm00001d002275::2:9315866-9317867(-)
Zm00001d038011::6:145086293-145088294(+)
Zm00001d003405::2:43285550-43287551(+)
Zm00001d029626::1:80232514-80234515(+)
Zm00001d006257::2:202916608-202918609(-)
Zm00001d044502::3:230006606-230008607(-)
Zm00001d031753::1:200736208-200738209(+)
Zm00001d003855::2:62853801-62855802(+)
Zm00001d038930::6:167215153-167217154(-)
Zm00001d038118::6:148605953-148607954(-)
Zm00001d025433::10:118610620-118612621(+)
Zm00001d010687::8:124480098-124482099(+)
Zm00001d003085::2:31705530-31707531(+)
Zm00001d050611::4:104293346-104295347(-)
Zm00001d016601::5:169532105-169534106(+)
Zm00001d007778::2:239426271-239428272(+)
Zm00001d011158::8:141194416-141196417(-)
Zm00001d036718::6:98736287-98738288(-)
Zm00001d052061::4:178168486-178170487(+)
Zm00001d029420::1:69748276-69750277(+)
Zm00001d030374::1:127339805-127341806(-)
Zm00001d045382::9:20229398-20231399(+)
Zm00001d018632::7:1390029-1392030(-)
Zm00001d047959::9:146179953-146181954(-)
Zm00001d021260::7:147098094-147100095(+)
Zm00001d040196::3:31702848-31704849(-)
Zm00001d003194::2:35285948-35287949(-)
Zm00001d048691::4:3346841-3348842(+)
Zm00001d006947::2:219988363-219990364(+)
Zm00001d040735::3:60821873-60823874(-)
Zm00001d027541::1:7880658-7882659(+)
Zm00001d036511::6:90947955-90949956(-)
Zm00001d034630::1:298535554-298537555(-)
Zm00001d011073::8:138087117-138089118(+)
Zm00001d038803::6:164790921-164792922(-)
Zm00001d038193::6:151181429-151183430(-)
Zm00001d022400::7:176818035-176820036(-)
Zm00001d053308::4:225413200-225415201(+)
Zm00001d011669::8:158165086-158167087(+)
Zm00001d048000::9:147666840-147668841(-)
Zm00001d008641::8:15542669-15544670(+)
Zm00001d030879::1:165083461-165085462(-)
Zm00001d013964::5:26494224-26496225(+)
Zm00001d023476::10:6859896-6861897(+)
Zm00001d045223::9:16506330-16508331(-)
Zm00001d044956::9:8215777-8217778(-)
Zm00001d038761::6:163996495-163998496(-)
Zm00001d038542::6:159648335-159650336(+)
Zm00001d028438::1:34979097-34981098(-)
Zm00001d040748::3:62642840-62644841(+)
Zm00001d039836::3:16256461-16258462(+)
Zm00001d016612::5:170109560-170111561(+)
Zm00001d005072::2:157223017-157225018(+)
Zm00001d008793::8:20529254-20531255(-)
Zm00001d011517::8:153157333-153159334(+)
Zm00001d002585::2:16082201-16084202(+)
Zm00001d044144::3:220422111-220424112(+)
Zm00001d049607::4:37271553-37273554(+)
Zm00001d044838::9:4687084-4689085(-)
Zm00001d007963::2:244275459-244277460(-)
Zm00001d003128::2:33307257-33309258(-)
Zm00001d035649::6:38355268-38357269(-)
Zm00001d049293::4:24643375-24645376(+)
Zm00001d007698::2:237614602-237616603(+)
Zm00001d003897::2:65741212-65743213(+)
Zm00001d002564::2:15539968-15541969(-)
Zm00001d041778::3:137469803-137471804(-)
Zm00001d014306::5:40415415-40417416(-)
Zm00001d003119::2:32816193-32818194(+)
Zm00001d013537::5:13911312-13913313(-)
Zm00001d015599::5:100242403-100244404(-)
Zm00001d008824::8:21739238-21741239(+)
Zm00001d014920::5:68357212-68359213(+)
Zm00001d009326::8:56110251-56112252(-)
Zm00001d011979::8:165564935-165566936(+)
Zm00001d027476::1:6207722-6209723(-)
Zm00001d028977::1:53415800-53417801(+)
Zm00001d048245::9:153120313-153122314(+)
Zm00001d053721::4:239843795-239845796(+)
Zm00001d035645::6:38127283-38129284(+)
Zm00001d038337::6:154804410-154806411(+)
Zm00001d019225::7:22607738-22609739(+)
Zm00001d051481::4:160050420-160052421(-)
Zm00001d025628::10:124517152-124519153(-)
Zm00001d020308::7:105094854-105096855(-)
Zm00001d053886::4:242980888-242982889(-)
Zm00001d037641::6:132668290-132670291(-)
Zm00001d028652::1:41806288-41808289(+)
Zm00001d010083::8:98784785-98786786(-)
Zm00001d041274::3:109615180-109617181(-)
Zm00001d051161::4:146705470-146707471(+)
Zm00001d025106::10:104540049-104542050(+)
Zm00001d023234::10:982190-984191(+)
Zm00001d020423::7:113099007-113101008(+)
Zm00001d027850::1:15155417-15157418(+)
Zm00001d004521::2:116468973-116470974(+)
Zm00001d014621::5:56113172-56115173(+)
Zm00001d022427::7:177453093-177455094(-)
Zm00001d047406::9:129084155-129086156(+)
Zm00001d027271::1:1066312-1068313(+)
Zm00001d003404::2:43286745-43288746(-)
Zm00001d020081::7:90819615-90821616(-)
Zm00001d039520::3:6770333-6772334(-)
Zm00001d038448::6:157418229-157420230(-)
Zm00001d010990::8:136107110-136109111(-)
Zm00001d011966::8:165296442-165298443(-)
Zm00001d045627::9:29256935-29258936(+)
Zm00001d041773::3:137022100-137024101(-)
Zm00001d021580::7:156777340-156779341(+)
Zm00001d011424::8:150166168-150168169(-)
Zm00001d017967::5:210999512-211001513(-)
Zm00001d002350::2:10689380-10691381(-)
Zm00001d009361::8:59480365-59482366(+)
Zm00001d052243::4:184467078-184469079(-)
Zm00001d041975::3:146345386-146347387(-)
Zm00001d007745::2:238605420-238607421(+)
Zm00001d015283::5:82649600-82651601(+)
Zm00001d038426::6:157075400-157077401(+)
Zm00001d038747::6:163796934-163798935(-)
Zm00001d011632::8:156788425-156790426(+)
Zm00001d018064::5:213686309-213688310(+)
Zm00001d010906::8:132966702-132968703(+)
Zm00001d011906::8:164288022-164290023(+)
Zm00001d029486::1:72786479-72788480(-)
Zm00001d003949::2:71577619-71579620(+)
Zm00001d006626::2:212799473-212801474(+)
Zm00001d017718::5:205091183-205093184(-)
Zm00001d018077::5:213825661-213827662(-)
Zm00001d042662::3:175815196-175817197(+)
Zm00001d040243::3:33409417-33411418(+)
Zm00001d040965::3:85290910-85292911(+)
Zm00001d021839::7:164316319-164318320(+)
Zm00001d010349::8:110700756-110702757(-)
Zm00001d032178::1:215898042-215900043(-)
Zm00001d036721::6:98814301-98816302(-)
Zm00001d040720::3:59859751-59861752(-)
Zm00001d053618::4:236690888-236692889(+)
Zm00001d038221::6:151944449-151946450(-)
Zm00001d047472::9:131251060-131253061(-)
Zm00001d025951::10:134561579-134563580(+)
Zm00001d028750::1:45284830-45286831(+)
Zm00001d007726::2:238230336-238232337(+)
Zm00001d021163::7:144475743-144477744(-)
Zm00001d013918::5:24817035-24819036(-)
Zm00001d046465::9:91050889-91052890(+)
Zm00001d011782::8:161473713-161475714(+)
Zm00001d052741::4:199477462-199479463(+)
Zm00001d005711::2:184163220-184165221(+)
Zm00001d051815::4:170371066-170373067(+)
Zm00001d013307::5:8178617-8180618(+)
Zm00001d035680::6:40863818-40865819(-)
Zm00001d031627::1:196863523-196865524(+)
Zm00001d015817::5:123619007-123621008(+)
Zm00001d004866::2:145448000-145450001(-)
Zm00001d005144::2:160872791-160874792(+)
Zm00001d011192::8:142597732-142599733(-)
Zm00001d044407::3:227370761-227372762(-)
Zm00001d048166::9:151246199-151248200(+)
Zm00001d024114::10:46727676-46729677(-)
Zm00001d030037::1:101378532-101380533(-)
Zm00001d047226::9:122937797-122939798(+)
Zm00001d006306::2:204115835-204117836(-)
Zm00001d009174::8:40916497-40918498(+)
Zm00001d048547::9:158516238-158518239(+)
Zm00001d049077::4:14997755-14999756(-)
Zm00001d049563::4:35299050-35301051(+)
Zm00001d039797::3:15050996-15052997(+)
Zm00001d050121::4:67399132-67401133(+)
Zm00001d037177::6:114826574-114828575(-)
Zm00001d003851::2:62501924-62503925(+)
Zm00001d004452::2:113082682-113084683(-)
Zm00001d003824::2:61095513-61097514(-)
Zm00001d015988::5:137082607-137084608(+)
Zm00001d047103::9:118710168-118712169(-)
Zm00001d008975::8:27988595-27990596(+)
Zm00001d038650::6:161726343-161728344(-)
Zm00001d041768::3:136776301-136778302(-)
Zm00001d033965::1:279766069-279768070(-)
Zm00001d008782::8:19835607-19837608(+)
Zm00001d020444::7:114902099-114904100(+)
Zm00001d011953::8:164989403-164991404(+)
Zm00001d011802::8:161756324-161758325(+)
Zm00001d024333::10:65224988-65226989(-)
Zm00001d007691::2:237502453-237504454(-)
Zm00001d005902::2:192280049-192282050(-)
```
