## Supplementary material for "A comprehensive map of preferentially located motifs reveals distinct proximal *cis*-regulatory elements in plants": TGTATTA_containing_gene_set.txt

```
#Occurences of TGTATTA between -9 and 101 (positions relative to the transcription start site)
#923 sequences with TGTATTA in this interval
#3.66% of the sequences in promoter set with TGTATTA (set with 25199 sequences)
Zm00001d053123::4:214605608-214607609(-)
Zm00001d018800::7:5600045-5602046(-)
Zm00001d029462::1:71832203-71834204(+)
Zm00001d048497::9:157236057-157238058(+)
Zm00001d039886::3:17687441-17689442(+)
Zm00001d041067::3:94633830-94635831(-)
Zm00001d003028::2:29760257-29762258(-)
Zm00001d029932::1:94944666-94946667(-)
Zm00001d017798::5:207097681-207099682(-)
Zm00001d042084::3:150156956-150158957(+)
Zm00001d052873::4:203092667-203094668(-)
Zm00001d019110::7:17241802-17243803(-)
Zm00001d021350::7:149689343-149691344(-)
Zm00001d005742::2:185589878-185591879(-)
Zm00001d050904::4:129475702-129477703(-)
Zm00001d051304::4:152548585-152550586(-)
Zm00001d038961::6:167712389-167714390(-)
Zm00001d024347::10:65968846-65970847(+)
Zm00001d048514::9:157629306-157631307(-)
Zm00001d005961::2:194014832-194016833(-)
Zm00001d012087::8:167979764-167981765(-)
Zm00001d015442::5:90342293-90344294(+)
Zm00001d032220::1:217629589-217631590(+)
Zm00001d036998::6:108627637-108629638(-)
Zm00001d053286::4:224094711-224096712(+)
Zm00001d045533::9:25741803-25743804(-)
Zm00001d029647::1:80969055-80971056(+)
Zm00001d013612::5:15362774-15364775(+)
Zm00001d046714::9:103123058-103125059(-)
Zm00001d031056::1:175034577-175036578(+)
Zm00001d040417::3:42396797-42398798(+)
Zm00001d004734::2:134684951-134686952(+)
Zm00001d038421::6:156996823-156998824(-)
Zm00001d044853::9:5218669-5220670(-)
Zm00001d005758::2:186850473-186852474(+)
Zm00001d035889::6:58508067-58510068(+)
Zm00001d051061::4:139806990-139808991(+)
Zm00001d011923::8:164677414-164679415(+)
Zm00001d050828::4:125018674-125020675(+)
Zm00001d013026::5:3436530-3438531(-)
Zm00001d010854::8:130511828-130513829(-)
Zm00001d033364::1:260348626-260350627(-)
Zm00001d016361::5:159220622-159222623(-)
Zm00001d012712::8:179085171-179087172(+)
Zm00001d017138::5:186666446-186668447(-)
Zm00001d045269::9:17523357-17525358(-)
Zm00001d011955::8:165138989-165140990(-)
Zm00001d025573::10:122707364-122709365(+)
Zm00001d040251::3:33859457-33861458(-)
Zm00001d015085::5:74829894-74831895(-)
Zm00001d019145::7:19092070-19094071(+)
Zm00001d011732::8:160218820-160220821(+)
Zm00001d024418::10:70184631-70186632(+)
Zm00001d043256::3:193472079-193474080(+)
Zm00001d041064::3:94324920-94326921(-)
Zm00001d017166::5:187568888-187570889(+)
Zm00001d043305::3:195355434-195357435(+)
Zm00001d013206::5:6575431-6577432(-)
Zm00001d046598::9:97935577-97937578(-)
Zm00001d042118::3:151574542-151576543(+)
Zm00001d002956::2:28083502-28085503(+)
Zm00001d025509::10:120874560-120876561(+)
Zm00001d009994::8:93777051-93779052(+)
Zm00001d043902::3:213345931-213347932(-)
Zm00001d013750::5:19224899-19226900(-)
Zm00001d004558::2:117926532-117928533(+)
Zm00001d012707::8:179036661-179038662(-)
Zm00001d034320::1:289177053-289179054(+)
Zm00001d052338::4:187388656-187390657(+)
Zm00001d040368::3:40483558-40485559(+)
Zm00001d025204::10:109023015-109025016(-)
Zm00001d011525::8:153522390-153524391(-)
Zm00001d053202::4:219686271-219688272(+)
Zm00001d007479::2:232669018-232671019(+)
Zm00001d031502::1:192120512-192122513(+)
Zm00001d007345::2:229260981-229262982(-)
Zm00001d042747::3:178863927-178865928(-)
Zm00001d009697::8:76274148-76276149(-)
Zm00001d051329::4:154795469-154797470(+)
Zm00001d048566::9:158881045-158883046(-)
Zm00001d003839::2:61800876-61802877(-)
Zm00001d029314::1:65617408-65619409(+)
Zm00001d025557::10:122325015-122327016(-)
Zm00001d039260::3:754483-756484(-)
Zm00001d043485::3:201651128-201653129(+)
Zm00001d044266::3:223382148-223384149(-)
Zm00001d049076::4:14945791-14947792(-)
Zm00001d002001::2:4155059-4157060(+)
Zm00001d011667::8:158091723-158093724(-)
Zm00001d034076::1:283407533-283409534(-)
Zm00001d042968::3:185336341-185338342(-)
Zm00001d051562::4:162798848-162800849(+)
Zm00001d010532::8:119569790-119571791(+)
Zm00001d023993::10:35137842-35139843(+)
Zm00001d025131::10:105803903-105805904(-)
Zm00001d014970::5:70575072-70577073(+)
Zm00001d051632::4:165120073-165122074(+)
Zm00001d033273::1:257012767-257014768(-)
Zm00001d050140::4:68706356-68708357(+)
Zm00001d002435::2:12597835-12599836(-)
Zm00001d013076::5:4381353-4383354(-)
Zm00001d029807::1:87792638-87794639(-)
Zm00001d007905::2:242174090-242176091(+)
Zm00001d031485::1:191587834-191589835(-)
Zm00001d022259::7:173852581-173854582(-)
Zm00001d003894::2:65551343-65553344(-)
Zm00001d006672::2:214009344-214011345(-)
Zm00001d045978::9:51356828-51358829(+)
Zm00001d033786::1:273677507-273679508(-)
Zm00001d019430::7:33330968-33332969(-)
Zm00001d020043::7:88464728-88466729(+)
Zm00001d051987::4:175914057-175916058(+)
Zm00001d022433::7:177643480-177645481(-)
Zm00001d001945::2:3373732-3375733(-)
Zm00001d045845::9:43386147-43388148(+)
Zm00001d003099::2:32034379-32036380(-)
Zm00001d048311::9:154425611-154427612(-)
Zm00001d015665::5:104211518-104213519(+)
Zm00001d017561::5:199653967-199655968(-)
Zm00001d034530::1:295746444-295748445(-)
Zm00001d028701::1:43613520-43615521(+)
Zm00001d050737::4:120108646-120110647(+)
Zm00001d006533::2:210595506-210597507(-)
Zm00001d045670::9:32597889-32599890(+)
Zm00001d043619::3:205361260-205363261(+)
Zm00001d020204::7:98993654-98995655(+)
Zm00001d013211::5:6613233-6615234(+)
Zm00001d017768::5:206247801-206249802(+)
Zm00001d032100::1:212825707-212827708(-)
Zm00001d027872::1:16016912-16018913(-)
Zm00001d003203::2:35514287-35516288(+)
Zm00001d051938::4:174853464-174855465(+)
Zm00001d037103::6:112381515-112383516(-)
Zm00001d004936::2:149584438-149586439(+)
Zm00001d022077::7:169611474-169613475(-)
Zm00001d003640::2:51352591-51354592(-)
Zm00001d014933::5:68961253-68963254(-)
Zm00001d053372::4:228103943-228105944(-)
Zm00001d039612::3:9049185-9051186(+)
Zm00001d018937::7:9822829-9824830(-)
Zm00001d043453::3:200463687-200465688(+)
Zm00001d009344::8:57627993-57629994(+)
Zm00001d003488::2:45757853-45759854(-)
Zm00001d018903::7:8796331-8798332(+)
Zm00001d053098::4:213555982-213557983(-)
Zm00001d017034::5:183227842-183229843(+)
Zm00001d003512::2:46294855-46296856(+)
Zm00001d011708::8:159403866-159405867(-)
Zm00001d010196::8:103510146-103512147(+)
Zm00001d047354::9:127347250-127349251(+)
Zm00001d002812::2:23400309-23402310(-)
Zm00001d047257::9:124523890-124525891(+)
Zm00001d036715::6:98446028-98448029(+)
Zm00001d010413::8:113630923-113632924(+)
Zm00001d047209::9:122121484-122123485(-)
Zm00001d043764::3:209273140-209275141(+)
Zm00001d020568::7:122608780-122610781(-)
Zm00001d032480::1:228061647-228063648(+)
Zm00001d042691::3:177193190-177195191(+)
Zm00001d015314::5:84261721-84263722(+)
Zm00001d026487::10:146894093-146896094(+)
Zm00001d004624::2:122504788-122506789(-)
Zm00001d031598::1:195872057-195874058(-)
Zm00001d045463::9:23150360-23152361(+)
Zm00001d018177::5:215859739-215861740(-)
Zm00001d014481::5:49733812-49735813(-)
Zm00001d030866::1:164102355-164104356(+)
Zm00001d017181::5:188173143-188175144(-)
Zm00001d007853::2:240958743-240960744(+)
Zm00001d024676::10:83291328-83293329(-)
Zm00001d053599::4:235961239-235963240(-)
Zm00001d026097::10:138391919-138393920(+)
Zm00001d021357::7:149772137-149774138(-)
Zm00001d039499::3:6008714-6010715(+)
Zm00001d039833::3:16201609-16203610(+)
Zm00001d050355::4:83102967-83104968(+)
Zm00001d020491::7:118718938-118720939(-)
Zm00001d024810::10:88886061-88888062(+)
Zm00001d041746::3:135790363-135792364(-)
Zm00001d004509::2:115861338-115863339(-)
Zm00001d023392::10:4493822-4495823(+)
Zm00001d044516::3:230684756-230686757(+)
Zm00001d023779::10:19917730-19919731(-)
Zm00001d024203::10:55743957-55745958(-)
Zm00001d030666::1:152040107-152042108(-)
Zm00001d041627::3:130022079-130024080(+)
Zm00001d015968::5:134796164-134798165(-)
Zm00001d046866::9:108599046-108601047(-)
Zm00001d007445::2:231917436-231919437(-)
Zm00001d028536::1:38519330-38521331(+)
Zm00001d014052::5:30818782-30820783(+)
Zm00001d036563::6:92450582-92452583(-)
Zm00001d008630::8:15267304-15269305(+)
Zm00001d050388::4:85200274-85202275(+)
Zm00001d026008::10:135874959-135876960(+)
Zm00001d051036::4:137982260-137984261(-)
Zm00001d039642::3:9975822-9977823(+)
Zm00001d023254::10:1476784-1478785(+)
Zm00001d043801::3:210468126-210470127(+)
Zm00001d032336::1:223001566-223003567(-)
Zm00001d021799::7:163135419-163137420(-)
Zm00001d045656::9:31316933-31318934(+)
Zm00001d009244::8:46787362-46789363(+)
Zm00001d032615::1:232177405-232179406(-)
Zm00001d034494::1:294634923-294636924(-)
Zm00001d029883::1:91988472-91990473(-)
Zm00001d043330::3:196833712-196835713(+)
Zm00001d006753::2:215955634-215957635(+)
Zm00001d050441::4:88599667-88601668(+)
Zm00001d052784::4:200746869-200748870(-)
Zm00001d038664::6:162205083-162207084(-)
Zm00001d020214::7:100367902-100369903(+)
Zm00001d041363::3:114362393-114364394(+)
Zm00001d036497::6:90605042-90607043(-)
Zm00001d019504::7:38020233-38022234(-)
Zm00001d033862::1:276518005-276520006(+)
Zm00001d019905::7:74373768-74375769(+)
Zm00001d013831::5:21885862-21887863(+)
Zm00001d022230::7:173270907-173272908(-)
Zm00001d018675::7:2289456-2291457(+)
Zm00001d013627::5:15753930-15755931(-)
Zm00001d042257::3:157564058-157566059(+)
Zm00001d049999::4:58834050-58836051(-)
Zm00001d053719::4:239820769-239822770(+)
Zm00001d007772::2:239371125-239373126(-)
Zm00001d036783::6:100790250-100792251(-)
Zm00001d005888::2:191782361-191784362(-)
Zm00001d024854::10:90670913-90672914(-)
Zm00001d015603::5:100722758-100724759(-)
Zm00001d007640::2:236781063-236783064(+)
Zm00001d048158::9:151100489-151102490(+)
Zm00001d004907::2:147965431-147967432(+)
Zm00001d040684::3:58040913-58042914(-)
Zm00001d017177::5:188084070-188086071(+)
Zm00001d051769::4:169021657-169023658(-)
Zm00001d041734::3:135544678-135546679(+)
Zm00001d051917::4:174622347-174624348(+)
Zm00001d047018::9:115428352-115430353(-)
Zm00001d015347::5:85613751-85615752(+)
Zm00001d050764::4:121649116-121651117(+)
Zm00001d014811::5:63964587-63966588(+)
Zm00001d020931::7:136912146-136914147(+)
Zm00001d024677::10:83371211-83373212(-)
Zm00001d006567::2:211047161-211049162(-)
Zm00001d048937::4:9743726-9745727(+)
Zm00001d016961::5:181285880-181287881(+)
Zm00001d045521::9:25316978-25318979(+)
Zm00001d024303::10:62903797-62905798(-)
Zm00001d030559::1:143989226-143991227(+)
Zm00001d022466::7:178215108-178217109(-)
Zm00001d040002::3:22478684-22480685(-)
Zm00001d049671::4:39545602-39547603(+)
Zm00001d024400::10:68969032-68971033(-)
Zm00001d050173::4:70697624-70699625(-)
Zm00001d054093::4:246369613-246371614(+)
Zm00001d033020::1:247313813-247315814(-)
Zm00001d049977::4:56584726-56586727(-)
Zm00001d039719::3:12976778-12978779(+)
Zm00001d035347::6:22750198-22752199(-)
Zm00001d051538::4:161855247-161857248(-)
Zm00001d003828::2:61150091-61152092(-)
Zm00001d017905::5:209879037-209881038(-)
Zm00001d051415::4:157607945-157609946(-)
Zm00001d011511::8:152926522-152928523(-)
Zm00001d032379::1:224584869-224586870(-)
Zm00001d007313::2:227544545-227546546(-)
Zm00001d047994::9:147451821-147453822(-)
Zm00001d038967::6:167879928-167881929(-)
Zm00001d045624::9:29099926-29101927(-)
Zm00001d045604::9:28455683-28457684(+)
Zm00001d009766::8:80258614-80260615(-)
Zm00001d025914::10:133732103-133734104(-)
Zm00001d053014::4:209051562-209053563(+)
Zm00001d038077::6:147020514-147022515(+)
Zm00001d022059::7:169186985-169188986(-)
Zm00001d021499::7:154158314-154160315(-)
Zm00001d032197::1:216769528-216771529(+)
Zm00001d052185::4:182583131-182585132(-)
Zm00001d037127::6:113415522-113417523(+)
Zm00001d043824::3:210992077-210994078(+)
Zm00001d017711::5:204912025-204914026(-)
Zm00001d003414::2:43703684-43705685(+)
Zm00001d045734::9:35998093-36000094(-)
Zm00001d042695::3:177274765-177276766(+)
Zm00001d003368::2:41695564-41697565(+)
Zm00001d005821::2:189702602-189704603(+)
Zm00001d040629::3:55074387-55076388(+)
Zm00001d007215::2:224896993-224898994(+)
Zm00001d016475::5:163825346-163827347(+)
Zm00001d006933::2:219650315-219652316(+)
Zm00001d016822::5:177285433-177287434(-)
Zm00001d048792::4:5626502-5628503(+)
Zm00001d037855::6:139896439-139898440(-)
Zm00001d042794::3:179900552-179902553(+)
Zm00001d032904::1:242401622-242403623(+)
Zm00001d023275::10:1972257-1974258(+)
Zm00001d033535::1:266251207-266253208(-)
Zm00001d003995::2:74392938-74394939(+)
Zm00001d030663::1:151764813-151766814(+)
Zm00001d044277::3:223833691-223835692(-)
Zm00001d051081::4:141313443-141315444(-)
Zm00001d030008::1:98937603-98939604(+)
Zm00001d037808::6:138451959-138453960(+)
Zm00001d030101::1:105698654-105700655(+)
Zm00001d044148::3:220493341-220495342(-)
Zm00001d012459::8:174878245-174880246(-)
Zm00001d006343::2:205075360-205077361(+)
Zm00001d006771::2:216365985-216367986(-)
Zm00001d050403::4:86241128-86243129(-)
Zm00001d029908::1:93677352-93679353(+)
Zm00001d004320::2:103007132-103009133(-)
Zm00001d043800::3:210469214-210471215(-)
Zm00001d032225::1:217879832-217881833(+)
Zm00001d052192::4:182750295-182752296(+)
Zm00001d008321::8:5133690-5135691(-)
Zm00001d015248::5:81117761-81119762(-)
Zm00001d053735::4:240047815-240049816(-)
Zm00001d013384::5:10163273-10165274(+)
Zm00001d021729::7:161574646-161576647(+)
Zm00001d034932::1:306070953-306072954(+)
Zm00001d049042::4:13681054-13683055(+)
Zm00001d029312::1:65583281-65585282(+)
Zm00001d032143::1:214319664-214321665(+)
Zm00001d047808::9:142329849-142331850(+)
Zm00001d021216::7:146425038-146427039(+)
Zm00001d013238::5:6854257-6856258(+)
Zm00001d020711::7:129712443-129714444(-)
Zm00001d036013::6:66090324-66092325(-)
Zm00001d015062::5:73829529-73831530(+)
Zm00001d016348::5:158773623-158775624(+)
Zm00001d012144::8:168854186-168856187(+)
Zm00001d005059::2:156645475-156647476(-)
Zm00001d010564::8:120489118-120491119(-)
Zm00001d048101::9:150200138-150202139(+)
Zm00001d021571::7:156437053-156439054(-)
Zm00001d044903::9:6771289-6773290(+)
Zm00001d020414::7:112327179-112329180(+)
Zm00001d047497::9:132660998-132662999(+)
Zm00001d018093::5:214082460-214084461(-)
Zm00001d023704::10:16364523-16366524(+)
Zm00001d038026::6:145576495-145578496(+)
Zm00001d019490::7:36805435-36807436(-)
Zm00001d024527::10:76463662-76465663(-)
Zm00001d014868::5:66348641-66350642(-)
Zm00001d045445::9:22315869-22317870(+)
Zm00001d012391::8:173413689-173415690(+)
Zm00001d005617::2:180794015-180796016(-)
Zm00001d044132::3:220046847-220048848(+)
Zm00001d037962::6:143662736-143664737(-)
Zm00001d052375::4:188483971-188485972(+)
Zm00001d037780::6:137465378-137467379(-)
Zm00001d045968::9:50720927-50722928(-)
Zm00001d018046::5:212804461-212806462(-)
Zm00001d024512::10:75068186-75070187(+)
Zm00001d042901::3:183397137-183399138(+)
Zm00001d024620::10:80549630-80551631(+)
Zm00001d013596::5:15093270-15095271(+)
Zm00001d037803::6:138206957-138208958(+)
Zm00001d038594::6:160664339-160666340(-)
Zm00001d031316::1:185875212-185877213(+)
Zm00001d025454::10:119067061-119069062(+)
Zm00001d018488::5:221695170-221697171(+)
Zm00001d022258::7:173811710-173813711(-)
Zm00001d045752::9:37136369-37138370(+)
Zm00001d032714::1:235876487-235878488(-)
Zm00001d037511::6:127650780-127652781(+)
Zm00001d045505::9:24934917-24936918(-)
Zm00001d042222::3:156716274-156718275(-)
Zm00001d046103::9:63754122-63756123(-)
Zm00001d018211::5:216635669-216637670(-)
Zm00001d052527::4:192220127-192222128(-)
Zm00001d025277::10:112196259-112198260(-)
Zm00001d025326::10:114245760-114247761(+)
Zm00001d031220::1:182573338-182575339(+)
Zm00001d007387::2:230453630-230455631(-)
Zm00001d031092::1:176868458-176870459(+)
Zm00001d007255::2:225878323-225880324(-)
Zm00001d012328::8:172513124-172515125(+)
Zm00001d043520::3:202659549-202661550(+)
Zm00001d041455::3:121301398-121303399(-)
Zm00001d007753::2:238892319-238894320(+)
Zm00001d028627::1:41326555-41328556(-)
Zm00001d002266::2:9172098-9174099(-)
Zm00001d011397::8:149489732-149491733(-)
Zm00001d027259::1:687982-689983(+)
Zm00001d040371::3:40546175-40548176(-)
Zm00001d050649::4:110787078-110789079(-)
Zm00001d035570::6:34075049-34077050(-)
Zm00001d019701::7:51994982-51996983(-)
Zm00001d023677::10:15032300-15034301(-)
Zm00001d004616::2:122071791-122073792(+)
Zm00001d017115::5:185869144-185871145(-)
Zm00001d003696::2:54979564-54981565(+)
Zm00001d047686::9:139333332-139335333(+)
Zm00001d038060::6:146621045-146623046(-)
Zm00001d030997::1:172608720-172610721(+)
Zm00001d050007::4:59044739-59046740(-)
Zm00001d002122::2:6154645-6156646(-)
Zm00001d039697::3:12346850-12348851(-)
Zm00001d034125::1:284543921-284545922(+)
Zm00001d039558::3:7978018-7980019(-)
Zm00001d053518::4:232856987-232858988(-)
Zm00001d016659::5:171620572-171622573(-)
Zm00001d018295::5:218085390-218087391(-)
Zm00001d037918::6:141970941-141972942(+)
Zm00001d043341::3:197031056-197033057(+)
Zm00001d030489::1:136750445-136752446(+)
Zm00001d050935::4:132606776-132608777(-)
Zm00001d052498::4:191497300-191499301(-)
Zm00001d046644::9:100190940-100192941(-)
Zm00001d025855::10:131545800-131547801(+)
Zm00001d037727::6:135294643-135296644(+)
Zm00001d053272::4:223442778-223444779(-)
Zm00001d039346::3:2193555-2195556(+)
Zm00001d035199::6:9597016-9599017(+)
Zm00001d016040::5:140980135-140982136(+)
Zm00001d005176::2:162432381-162434382(-)
Zm00001d001932::2:3091587-3093588(+)
Zm00001d031871::1:204746910-204748911(+)
Zm00001d003251::2:37949560-37951561(+)
Zm00001d048781::4:5467643-5469644(+)
Zm00001d024553::10:78047088-78049089(+)
Zm00001d033428::1:262688569-262690570(-)
Zm00001d045887::9:45748901-45750902(-)
Zm00001d013147::5:5415707-5417708(+)
Zm00001d052985::4:207562623-207564624(-)
Zm00001d015451::5:91108599-91110600(-)
Zm00001d044291::3:224386299-224388300(+)
Zm00001d036773::6:100234532-100236533(+)
Zm00001d014200::5:36212026-36214027(+)
Zm00001d009047::8:33042930-33044931(+)
Zm00001d029965::1:96703727-96705728(-)
Zm00001d036293::6:82194415-82196416(-)
Zm00001d048458::9:156718203-156720204(-)
Zm00001d005406::2:173044165-173046166(+)
Zm00001d028205::1:26180725-26182726(+)
Zm00001d026683::10:149850901-149852902(+)
Zm00001d021765::7:162693866-162695867(-)
Zm00001d053575::4:234980132-234982133(-)
Zm00001d008177::8:424661-426662(+)
Zm00001d016211::5:150583980-150585981(-)
Zm00001d007597::2:235975631-235977632(-)
Zm00001d012731::8:179460010-179462011(-)
Zm00001d040378::3:40795570-40797571(+)
Zm00001d029959::1:96470256-96472257(-)
Zm00001d026685::10:149857560-149859561(+)
Zm00001d006157::2:200050923-200052924(-)
Zm00001d010436::8:115037869-115039870(-)
Zm00001d026344::10:143881889-143883890(+)
Zm00001d054037::4:245440909-245442910(-)
Zm00001d013195::5:6189356-6191357(-)
Zm00001d020298::7:104766796-104768797(-)
Zm00001d051290::4:151993164-151995165(-)
Zm00001d036234::6:78448086-78450087(+)
Zm00001d019615::7:46375312-46377313(-)
Zm00001d038877::6:166220365-166222366(-)
Zm00001d021226::7:146557127-146559128(-)
Zm00001d022369::7:176241469-176243470(-)
Zm00001d030468::1:134961328-134963329(+)
Zm00001d052663::4:196377743-196379744(-)
Zm00001d015216::5:79872261-79874262(-)
Zm00001d030556::1:143751820-143753821(-)
Zm00001d010009::8:94985830-94987831(+)
Zm00001d050915::4:130733569-130735570(-)
Zm00001d030105::1:105947804-105949805(-)
Zm00001d044261::3:223245868-223247869(-)
Zm00001d046802::9:106482480-106484481(+)
Zm00001d020000::7:84059918-84061919(-)
Zm00001d044572::3:232047106-232049107(-)
Zm00001d051568::4:162979166-162981167(-)
Zm00001d015220::5:79993779-79995780(-)
Zm00001d052111::4:180083939-180085940(-)
Zm00001d047447::9:130363455-130365456(+)
Zm00001d003701::2:55226076-55228077(+)
Zm00001d022231::7:173269791-173271792(+)
Zm00001d021805::7:163313852-163315853(+)
Zm00001d025551::10:122025529-122027530(-)
Zm00001d020556::7:122217274-122219275(+)
Zm00001d003680::2:53962976-53964977(-)
Zm00001d050714::4:117918748-117920749(-)
Zm00001d031817::1:202895885-202897886(-)
Zm00001d037781::6:137508856-137510857(-)
Zm00001d022599::7:180833861-180835862(-)
Zm00001d049239::4:22374437-22376438(-)
Zm00001d011458::8:150988228-150990229(-)
Zm00001d023904::10:27311848-27313849(+)
Zm00001d022378::7:176443502-176445503(-)
Zm00001d039983::3:21766127-21768128(-)
Zm00001d025017::10:99815985-99817986(+)
Zm00001d019030::7:13541065-13543066(-)
Zm00001d047077::9:117529810-117531811(-)
Zm00001d045253::9:17151795-17153796(-)
Zm00001d031458::1:190925818-190927819(+)
Zm00001d003401::2:43086992-43088993(+)
Zm00001d043979::3:215500766-215502767(-)
Zm00001d014920::5:68357212-68359213(+)
Zm00001d048113::9:150380461-150382462(+)
Zm00001d017027::5:183111752-183113753(-)
Zm00001d045513::9:25065913-25067914(+)
Zm00001d001779::2:705982-707983(+)
Zm00001d033328::1:259169125-259171126(-)
Zm00001d019053::7:14301275-14303276(-)
Zm00001d019404::7:32449027-32451028(-)
Zm00001d015269::5:82142187-82144188(+)
Zm00001d024160::10:51313813-51315814(+)
Zm00001d005460::2:174980408-174982409(+)
Zm00001d034516::1:295480463-295482464(-)
Zm00001d009903::8:88652782-88654783(+)
Zm00001d001820::2:1438370-1440371(+)
Zm00001d010682::8:124166074-124168075(-)
Zm00001d051301::4:152417826-152419827(+)
Zm00001d014449::5:47750303-47752304(+)
Zm00001d025183::10:108274133-108276134(+)
Zm00001d021680::7:159842566-159844567(-)
Zm00001d048256::9:153314470-153316471(+)
Zm00001d044868::9:5907319-5909320(-)
Zm00001d042555::3:171665732-171667733(+)
Zm00001d021871::7:165005368-165007369(+)
Zm00001d008214::8:1455627-1457628(-)
Zm00001d039745::3:13653612-13655613(-)
Zm00001d013067::5:4208060-4210061(+)
Zm00001d017398::5:194884384-194886385(-)
Zm00001d006118::2:199152330-199154331(-)
Zm00001d032509::1:228990268-228992269(+)
Zm00001d009339::8:57191340-57193341(+)
Zm00001d027745::1:12531465-12533466(-)
Zm00001d022060::7:169188123-169190124(+)
Zm00001d010314::8:109190092-109192093(+)
Zm00001d028646::1:41718044-41720045(+)
Zm00001d051670::4:166179820-166181821(+)
Zm00001d047977::9:146879042-146881043(+)
Zm00001d011266::8:145122652-145124653(-)
Zm00001d034604::1:297617972-297619973(-)
Zm00001d044827::9:4126998-4128999(-)
Zm00001d034537::1:295875238-295877239(-)
Zm00001d035350::6:22775071-22777072(-)
Zm00001d020190::7:98588250-98590251(-)
Zm00001d042670::3:176205108-176207109(-)
Zm00001d041389::3:115406377-115408378(-)
Zm00001d035223::6:14839476-14841477(+)
Zm00001d022573::7:180142016-180144017(+)
Zm00001d044515::3:230685824-230687825(-)
Zm00001d019018::7:12871995-12873996(+)
Zm00001d020053::7:88877339-88879340(+)
Zm00001d031392::1:188716545-188718546(-)
Zm00001d003654::2:52016832-52018833(-)
Zm00001d037439::6:125465213-125467214(-)
Zm00001d010448::8:115609947-115611948(-)
Zm00001d027588::1:8556729-8558730(-)
Zm00001d011817::8:162013394-162015395(+)
Zm00001d040507::3:47408971-47410972(-)
Zm00001d035631::6:37792005-37794006(+)
Zm00001d038823::6:165278067-165280068(-)
Zm00001d053515::4:232668289-232670290(+)
Zm00001d052856::4:202680448-202682449(-)
Zm00001d006853::2:217838693-217840694(-)
Zm00001d014899::5:67329016-67331017(-)
Zm00001d034719::1:300614467-300616468(+)
Zm00001d024775::10:87331726-87333727(-)
Zm00001d025767::10:128983194-128985195(+)
Zm00001d001912::2:2795845-2797846(-)
Zm00001d025246::10:110881124-110883125(+)
Zm00001d047582::9:136352157-136354158(-)
Zm00001d031743::1:200574949-200576950(-)
Zm00001d044738::9:829698-831699(-)
Zm00001d042398::3:164485299-164487300(+)
Zm00001d037956::6:143536005-143538006(+)
Zm00001d017246::5:190229920-190231921(-)
Zm00001d023735::10:17922251-17924252(-)
Zm00001d015573::5:98917516-98919517(+)
Zm00001d047894::9:144528049-144530050(-)
Zm00001d043175::3:190627316-190629317(+)
Zm00001d041823::3:139355083-139357084(-)
Zm00001d010724::8:125952383-125954384(+)
Zm00001d045050::9:11151843-11153844(+)
Zm00001d048629::4:1749262-1751263(+)
Zm00001d021536::7:155282153-155284154(+)
Zm00001d048513::9:157609004-157611005(-)
Zm00001d034453::1:293422186-293424187(+)
Zm00001d016577::5:168003052-168005053(-)
Zm00001d029486::1:72786479-72788480(-)
Zm00001d044343::3:225523347-225525348(+)
Zm00001d048684::4:3249337-3251338(-)
Zm00001d007014::2:220187332-220189333(-)
Zm00001d041719::3:134965723-134967724(-)
Zm00001d004633::2:124218287-124220288(-)
Zm00001d030301::1:120812479-120814480(-)
Zm00001d015628::5:102013703-102015704(+)
Zm00001d007077::2:221762059-221764060(-)
Zm00001d024965::10:97100149-97102150(+)
Zm00001d024763::10:87103897-87105898(-)
Zm00001d038841::6:165628066-165630067(+)
Zm00001d023914::10:27986741-27988742(-)
Zm00001d026000::10:135749795-135751796(-)
Zm00001d025005::10:99215885-99217886(+)
Zm00001d048325::9:154498334-154500335(+)
Zm00001d049074::4:14846349-14848350(+)
Zm00001d021303::7:148330982-148332983(+)
Zm00001d017666::5:203484024-203486025(+)
Zm00001d034968::6:378128-380129(+)
Zm00001d018719::7:3076648-3078649(+)
Zm00001d011781::8:161474622-161476623(-)
Zm00001d031257::1:184105067-184107068(+)
Zm00001d048253::9:153253859-153255860(+)
Zm00001d041958::3:145662599-145664600(-)
Zm00001d049343::4:27222149-27224150(-)
Zm00001d044990::9:9471646-9473647(-)
Zm00001d038270::6:152873349-152875350(-)
Zm00001d037843::6:139457170-139459171(+)
Zm00001d050054::4:62672480-62674481(-)
Zm00001d032260::1:219247400-219249401(+)
Zm00001d008875::8:23548755-23550756(+)
Zm00001d022436::7:177693903-177695904(-)
Zm00001d035444::6:25702443-25704444(-)
Zm00001d045206::9:16074657-16076658(+)
Zm00001d036227::6:77979227-77981228(+)
Zm00001d030540::1:142545284-142547285(+)
Zm00001d007605::2:236097039-236099040(-)
Zm00001d049232::4:21989484-21991485(-)
Zm00001d011573::8:154749202-154751203(+)
Zm00001d017423::5:195640312-195642313(+)
Zm00001d006884::2:218529416-218531417(+)
Zm00001d025494::10:120564881-120566882(-)
Zm00001d029099::1:58010243-58012244(+)
Zm00001d020228::7:101176804-101178805(-)
Zm00001d025572::10:122640356-122642357(+)
Zm00001d046388::9:86623752-86625753(+)
Zm00001d005258::2:166061798-166063799(+)
Zm00001d036704::6:98141511-98143512(+)
Zm00001d045603::9:28456774-28458775(-)
Zm00001d009324::8:55906437-55908438(+)
Zm00001d032686::1:234428892-234430893(+)
Zm00001d038658::6:161950606-161952607(-)
Zm00001d045551::9:26539636-26541637(-)
Zm00001d052092::4:179373549-179375550(-)
Zm00001d034414::1:292294255-292296256(+)
Zm00001d005223::2:164330865-164332866(+)
Zm00001d011399::8:149508716-149510717(-)
Zm00001d013787::5:20162127-20164128(+)
Zm00001d012511::8:175866345-175868346(-)
Zm00001d006737::2:215596133-215598134(+)
Zm00001d036524::6:91186765-91188766(-)
Zm00001d006605::2:211885469-211887470(+)
Zm00001d021182::7:145177778-145179779(-)
Zm00001d043370::3:197907299-197909300(-)
Zm00001d053401::4:230204888-230206889(-)
Zm00001d002925::2:26737009-26739010(-)
Zm00001d038082::6:147122992-147124993(+)
Zm00001d027843::1:14990486-14992487(-)
Zm00001d044469::3:229009000-229011001(+)
Zm00001d041915::3:143320131-143322132(+)
Zm00001d051269::4:151311575-151313576(-)
Zm00001d031518::1:192622093-192624094(-)
Zm00001d003610::2:50101294-50103295(-)
Zm00001d017941::5:210499607-210501608(-)
Zm00001d047921::9:145466874-145468875(-)
Zm00001d018496::5:221816145-221818146(-)
Zm00001d037066::6:111300280-111302281(-)
Zm00001d016302::5:156276169-156278170(+)
Zm00001d024186::10:54195053-54197054(-)
Zm00001d019365::7:29972391-29974392(+)
Zm00001d026256::10:142143726-142145727(-)
Zm00001d013128::5:5191714-5193715(-)
Zm00001d006522::2:210475903-210477904(-)
Zm00001d019348::7:29127873-29129874(-)
Zm00001d028053::1:21766520-21768521(-)
Zm00001d011160::8:141332817-141334818(-)
Zm00001d010554::8:120207028-120209029(+)
Zm00001d017281::5:191611387-191613388(-)
Zm00001d023632::10:12871298-12873299(+)
Zm00001d004048::2:78974138-78976139(-)
Zm00001d008387::8:6916369-6918370(-)
Zm00001d045048::9:11037309-11039310(+)
Zm00001d011241::8:144282640-144284641(+)
Zm00001d028480::1:36336317-36338318(+)
Zm00001d034620::1:298049889-298051890(-)
Zm00001d030375::1:127340502-127342503(+)
Zm00001d045014::9:10219636-10221637(+)
Zm00001d028983::1:53461487-53463488(+)
Zm00001d049226::4:21692068-21694069(+)
Zm00001d020046::7:88531501-88533502(+)
Zm00001d047754::9:140909063-140911064(+)
Zm00001d031876::1:205134908-205136909(-)
Zm00001d046397::9:87182688-87184689(+)
Zm00001d051949::4:175084675-175086676(-)
Zm00001d021952::7:166937236-166939237(-)
Zm00001d010536::8:119690473-119692474(+)
Zm00001d016938::5:180475680-180477681(-)
Zm00001d037974::6:143932121-143934122(-)
Zm00001d008720::8:17733127-17735128(-)
Zm00001d005783::2:188169306-188171307(-)
Zm00001d001980::2:3880201-3882202(-)
Zm00001d005750::2:186082995-186084996(-)
Zm00001d004468::2:113817369-113819370(+)
Zm00001d052769::4:200158540-200160541(-)
Zm00001d030421::1:131280386-131282387(+)
Zm00001d026684::10:149858648-149860649(-)
Zm00001d048321::9:154480611-154482612(-)
Zm00001d012450::8:174727376-174729377(+)
Zm00001d004868::2:145453391-145455392(+)
Zm00001d033805::1:274242297-274244298(-)
Zm00001d033446::1:262977153-262979154(-)
Zm00001d033766::1:273076444-273078445(+)
Zm00001d037961::6:143614047-143616048(-)
Zm00001d017193::5:188493340-188495341(+)
Zm00001d053377::4:228377580-228379581(-)
Zm00001d040155::3:29584411-29586412(-)
Zm00001d018609::7:833954-835955(+)
Zm00001d038005::6:144875162-144877163(-)
Zm00001d029195::1:61782940-61784941(-)
Zm00001d014701::5:59906929-59908930(-)
Zm00001d030486::1:136739039-136741040(+)
Zm00001d040463::3:44742538-44744539(+)
Zm00001d048703::4:3613198-3615199(+)
Zm00001d047345::9:127010622-127012623(+)
Zm00001d032730::1:236471335-236473336(-)
Zm00001d053862::4:242511231-242513232(+)
Zm00001d009348::8:57760516-57762517(-)
Zm00001d039285::3:1012859-1014860(+)
Zm00001d029572::1:76876571-76878572(-)
Zm00001d052991::4:207879056-207881057(-)
Zm00001d013217::5:6651638-6653639(-)
Zm00001d040650::3:56246324-56248325(-)
Zm00001d051151::4:146156701-146158702(+)
Zm00001d008349::8:6122698-6124699(+)
Zm00001d004856::2:145086842-145088843(-)
Zm00001d013557::5:14235195-14237196(-)
Zm00001d030312::1:121814363-121816364(-)
Zm00001d002143::2:6642334-6644335(-)
Zm00001d011355::8:147964972-147966973(+)
Zm00001d003945::2:71035897-71037898(+)
Zm00001d032386::1:225024875-225026876(+)
Zm00001d013461::5:12109932-12111933(+)
Zm00001d043843::3:211642166-211644167(+)
Zm00001d020714::7:129801098-129803099(-)
Zm00001d018246::5:217332877-217334878(+)
Zm00001d011441::8:150498701-150500702(+)
Zm00001d021908::7:165772899-165774900(-)
Zm00001d024467::10:72228090-72230091(-)
Zm00001d045598::9:28062829-28064830(-)
Zm00001d039262::3:764518-766519(-)
Zm00001d026562::10:148132187-148134188(+)
Zm00001d034023::1:281351077-281353078(+)
Zm00001d028255::1:28076061-28078062(-)
Zm00001d043821::3:210973866-210975867(+)
Zm00001d043815::3:210943124-210945125(+)
Zm00001d052624::4:195155933-195157934(+)
Zm00001d046221::9:72874968-72876969(-)
Zm00001d040765::3:64547884-64549885(+)
Zm00001d006587::2:211691819-211693820(+)
Zm00001d021371::7:150145139-150147140(+)
Zm00001d036178::6:75752003-75754004(+)
Zm00001d038724::6:163367252-163369253(-)
Zm00001d011195::8:142650368-142652369(-)
Zm00001d040488::3:46461287-46463288(+)
Zm00001d009248::8:47142281-47144282(+)
Zm00001d033683::1:271131443-271133444(-)
Zm00001d010313::8:109191134-109193135(-)
Zm00001d030374::1:127339805-127341806(-)
Zm00001d044793::9:2549336-2551337(+)
Zm00001d005384::2:171870800-171872801(+)
Zm00001d033533::1:266044469-266046470(+)
Zm00001d049790::4:44845387-44847388(-)
Zm00001d039880::3:17451766-17453767(+)
Zm00001d049815::4:45900260-45902261(+)
Zm00001d018280::5:217836825-217838826(-)
Zm00001d014986::5:71083720-71085721(+)
Zm00001d032101::1:212824522-212826523(+)
Zm00001d032455::1:227280138-227282139(+)
Zm00001d052078::4:178763569-178765570(-)
Zm00001d044011::3:216446859-216448860(+)
Zm00001d020380::7:110162517-110164518(+)
Zm00001d025973::10:135021968-135023969(-)
Zm00001d044762::9:1712513-1714514(+)
Zm00001d028493::1:36892927-36894928(+)
Zm00001d008587::8:13682878-13684879(-)
Zm00001d033813::1:274319349-274321350(+)
Zm00001d028019::1:20431493-20433494(-)
Zm00001d041948::3:144973988-144975989(-)
Zm00001d024211::10:56728038-56730039(-)
Zm00001d045672::9:32614844-32616845(+)
Zm00001d038300::6:153810854-153812855(-)
Zm00001d018451::5:221118913-221120914(-)
Zm00001d032817::1:239150370-239152371(+)
Zm00001d017382::5:193929483-193931484(+)
Zm00001d027558::1:8150957-8152958(+)
Zm00001d018776::7:4960160-4962161(+)
Zm00001d010141::8:101176270-101178271(-)
Zm00001d018894::7:8562133-8564134(-)
Zm00001d016923::5:180093857-180095858(-)
Zm00001d020980::7:138701630-138703631(-)
Zm00001d029643::1:80922113-80924114(+)
Zm00001d030408::1:130192008-130194009(+)
Zm00001d002835::2:24246831-24248832(+)
Zm00001d037663::6:133418934-133420935(+)
Zm00001d001843::2:1709416-1711417(+)
Zm00001d013041::5:3611856-3613857(+)
Zm00001d018313::5:218300603-218302604(-)
Zm00001d046261::9:77153617-77155618(-)
Zm00001d052050::4:177641700-177643701(+)
Zm00001d009748::8:79513946-79515947(+)
Zm00001d011663::8:157966021-157968022(+)
Zm00001d016408::5:161312903-161314904(-)
Zm00001d048375::9:155254919-155256920(-)
Zm00001d025571::10:122641086-122643087(-)
Zm00001d037646::6:132766635-132768636(-)
Zm00001d021304::7:148346768-148348769(+)
Zm00001d001987::2:3957279-3959280(+)
Zm00001d038826::6:165294475-165296476(+)
Zm00001d003850::2:62449299-62451300(-)
Zm00001d026014::10:136048922-136050923(-)
Zm00001d054008::4:245046155-245048156(+)
Zm00001d014969::5:70574244-70576245(-)
Zm00001d021982::7:167527499-167529500(+)
Zm00001d004168::2:88594671-88596672(-)
Zm00001d014567::5:53642722-53644723(-)
Zm00001d009424::8:63826492-63828493(-)
Zm00001d018856::7:7457908-7459909(+)
Zm00001d006426::2:207631219-207633220(+)
Zm00001d038622::6:161063560-161065561(+)
Zm00001d002706::2:19844319-19846320(-)
Zm00001d004325::2:103315621-103317622(-)
Zm00001d005817::2:189632285-189634286(+)
Zm00001d023237::10:1095395-1097396(+)
Zm00001d010185::8:103318242-103320243(+)
Zm00001d028413::1:34107797-34109798(+)
Zm00001d030795::1:160028115-160030116(+)
Zm00001d020093::7:91455485-91457486(+)
Zm00001d013020::5:3282067-3284068(+)
Zm00001d024462::10:71954650-71956651(-)
Zm00001d023239::10:1248042-1250043(-)
Zm00001d050004::4:59019085-59021086(-)
Zm00001d008771::8:19579679-19581680(-)
Zm00001d033674::1:270717680-270719681(+)
Zm00001d050580::4:102241014-102243015(+)
Zm00001d020064::7:89646016-89648017(+)
Zm00001d033003::1:246634388-246636389(+)
Zm00001d010463::8:116484445-116486446(+)
Zm00001d033294::1:257868129-257870130(+)
Zm00001d003098::2:32020226-32022227(+)
Zm00001d053725::4:239898880-239900881(-)
Zm00001d009829::8:84168645-84170646(-)
Zm00001d042052::3:148710409-148712410(+)
Zm00001d030954::1:168745110-168747111(-)
Zm00001d005726::2:184841113-184843114(+)
Zm00001d025465::10:119818641-119820642(-)
Zm00001d048547::9:158516238-158518239(+)
Zm00001d011729::8:160089554-160091555(-)
Zm00001d012180::8:169617207-169619208(+)
Zm00001d035813::6:51707398-51709399(+)
Zm00001d035777::6:48099549-48101550(+)
Zm00001d044763::9:1777304-1779305(+)
Zm00001d010489::8:117534535-117536536(-)
Zm00001d035324::6:21484881-21486882(+)
Zm00001d047382::9:128263440-128265441(-)
Zm00001d014621::5:56113172-56115173(+)
Zm00001d027450::1:5527457-5529458(+)
Zm00001d001788::2:947943-949944(-)
Zm00001d009512::8:68436815-68438816(+)
Zm00001d017644::5:202969946-202971947(-)
Zm00001d020002::7:84838315-84840316(-)
Zm00001d032442::1:226576267-226578268(-)
Zm00001d044573::3:232120299-232122300(-)
Zm00001d032181::1:216011063-216013064(-)
Zm00001d004020::2:76068082-76070083(+)
Zm00001d036971::6:107847086-107849087(+)
Zm00001d002359::2:10792790-10794791(-)
Zm00001d014617::5:55869449-55871450(+)
Zm00001d039786::3:14616224-14618225(+)
Zm00001d034410::1:292175734-292177735(-)
Zm00001d004650::2:125936080-125938081(+)
Zm00001d017938::5:210400654-210402655(-)
Zm00001d023648::10:13615165-13617166(+)
Zm00001d039850::3:16540140-16542141(+)
Zm00001d009264::8:48668382-48670383(+)
Zm00001d016256::5:153842958-153844959(+)
Zm00001d022185::7:172181693-172183694(+)
Zm00001d016259::5:154061849-154063850(-)
Zm00001d032330::1:222630375-222632376(-)
Zm00001d047990::9:147345720-147347721(-)
Zm00001d009932::8:90453962-90455963(+)
Zm00001d025115::10:105044849-105046850(+)
Zm00001d016077::5:143194633-143196634(+)
Zm00001d053643::4:238098456-238100457(+)
Zm00001d046348::9:82563582-82565583(+)
Zm00001d053275::4:223794114-223796115(+)
Zm00001d042166::3:154389748-154391749(+)
Zm00001d004651::2:126254686-126256687(+)
Zm00001d014111::5:32936715-32938716(-)
Zm00001d020262::7:102846904-102848905(+)
Zm00001d011474::8:151592399-151594400(+)
Zm00001d013839::5:22104368-22106369(-)
Zm00001d014382::5:43773830-43775831(+)
Zm00001d027892::1:16848094-16850095(-)
Zm00001d025036::10:100771855-100773856(+)
Zm00001d025480::10:120106396-120108397(+)
Zm00001d031483::1:191559110-191561111(-)
Zm00001d001993::2:4068260-4070261(+)
Zm00001d002874::2:25248089-25250090(-)
Zm00001d012283::8:171846734-171848735(+)
Zm00001d038288::6:153437336-153439337(+)
Zm00001d033339::1:259582574-259584575(-)
Zm00001d021995::7:167681050-167683051(-)
Zm00001d047772::9:141395921-141397922(+)
Zm00001d020137::7:95350283-95352284(-)
Zm00001d028235::1:27499079-27501080(+)
Zm00001d040248::3:33739477-33741478(+)
Zm00001d011579::8:154894824-154896825(-)
Zm00001d024378::10:68055743-68057744(-)
Zm00001d025710::10:126951104-126953105(-)
Zm00001d052318::4:187013267-187015268(-)
Zm00001d044121::3:219838726-219840727(-)
Zm00001d046947::9:112274778-112276779(-)
Zm00001d029025::1:55180961-55182962(-)
Zm00001d025421::10:118151058-118153059(-)
Zm00001d034249::1:287871914-287873915(+)
Zm00001d031014::1:173445338-173447339(-)
Zm00001d030542::1:142567689-142569690(+)
Zm00001d032939::1:244120664-244122665(+)
Zm00001d023908::10:27500635-27502636(+)
Zm00001d049810::4:45770918-45772919(+)
Zm00001d002873::2:25236128-25238129(+)
Zm00001d045247::9:16977300-16979301(+)
```
