## Supplementary material for "A comprehensive map of preferentially located motifs reveals distinct proximal *cis*-regulatory elements in plants": TGTATTAT_containing_gene_set.txt

```
#Occurences of TGTATTAT between -11 and 126 (positions relative to the transcription start site)
#503 sequences with TGTATTAT in this interval
#2.00% of the sequences in promoter set with TGTATTAT (set with 25199 sequences)
Zm00001d001788::2:947943-949944(-)
Zm00001d052050::4:177641700-177643701(+)
Zm00001d018903::7:8796331-8798332(+)
Zm00001d044291::3:224386299-224388300(+)
Zm00001d024810::10:88886061-88888062(+)
Zm00001d036715::6:98446028-98448029(+)
Zm00001d024677::10:83371211-83373212(-)
Zm00001d033674::1:270717680-270719681(+)
Zm00001d033364::1:260348626-260350627(-)
Zm00001d038826::6:165294475-165296476(+)
Zm00001d038664::6:162205083-162207084(-)
Zm00001d018675::7:2289456-2291457(+)
Zm00001d049232::4:21989484-21991485(-)
Zm00001d022369::7:176241469-176243470(-)
Zm00001d040417::3:42396797-42398798(+)
Zm00001d021371::7:150145139-150147140(+)
Zm00001d019430::7:33330968-33332969(-)
Zm00001d002954::2:28066151-28068152(+)
Zm00001d024467::10:72228090-72230091(-)
Zm00001d011579::8:154894824-154896825(-)
Zm00001d014920::5:68357212-68359213(+)
Zm00001d047349::9:127181186-127183187(-)
Zm00001d012087::8:167979764-167981765(-)
Zm00001d002956::2:28083502-28085503(+)
Zm00001d048629::4:1749262-1751263(+)
Zm00001d004907::2:147965431-147967432(+)
Zm00001d025204::10:109023015-109025016(-)
Zm00001d050140::4:68706356-68708357(+)
Zm00001d034023::1:281351077-281353078(+)
Zm00001d042084::3:150156956-150158957(+)
Zm00001d011160::8:141332817-141334818(-)
Zm00001d038841::6:165628066-165630067(+)
Zm00001d014811::5:63964587-63966588(+)
Zm00001d031056::1:175034577-175036578(+)
Zm00001d052375::4:188483971-188485972(+)
Zm00001d021673::7:159700590-159702591(+)
Zm00001d030408::1:130192008-130194009(+)
Zm00001d047077::9:117529810-117531811(-)
Zm00001d011923::8:164677414-164679415(+)
Zm00001d046397::9:87182688-87184689(+)
Zm00001d022599::7:180833861-180835862(-)
Zm00001d005258::2:166061798-166063799(+)
Zm00001d009796::8:81798993-81800994(+)
Zm00001d035258::6:17776344-17778345(-)
Zm00001d004048::2:78974138-78976139(-)
Zm00001d031457::1:190942560-190944561(-)
Zm00001d050828::4:125018674-125020675(+)
Zm00001d046644::9:100190940-100192941(-)
Zm00001d035223::6:14839476-14841477(+)
Zm00001d052527::4:192220127-192222128(-)
Zm00001d016302::5:156276169-156278170(+)
Zm00001d002746::2:21334127-21336128(-)
Zm00001d029807::1:87792638-87794639(-)
Zm00001d016923::5:180093857-180095858(-)
Zm00001d045551::9:26539636-26541637(-)
Zm00001d024186::10:54195053-54197054(-)
Zm00001d050403::4:86241128-86243129(-)
Zm00001d041823::3:139355083-139357084(-)
Zm00001d037663::6:133418934-133420935(+)
Zm00001d043801::3:210468126-210470127(+)
Zm00001d020137::7:95350283-95352284(-)
Zm00001d005406::2:173044165-173046166(+)
Zm00001d048792::4:5626502-5628503(+)
Zm00001d031014::1:173445338-173447339(-)
Zm00001d005059::2:156645475-156647476(-)
Zm00001d038967::6:167879928-167881929(-)
Zm00001d018046::5:212804461-212806462(-)
Zm00001d044793::9:2549336-2551337(+)
Zm00001d052338::4:187388656-187390657(+)
Zm00001d044343::3:225523347-225525348(+)
Zm00001d013026::5:3436530-3438531(-)
Zm00001d054107::4:246784223-246786224(-)
Zm00001d036301::6:83169716-83171717(+)
Zm00001d016068::5:142676027-142678028(+)
Zm00001d013461::5:12109932-12111933(+)
Zm00001d044573::3:232120299-232122300(-)
Zm00001d023632::10:12871298-12873299(+)
Zm00001d011399::8:149508716-149510717(-)
Zm00001d016961::5:181285880-181287881(+)
Zm00001d051061::4:139806990-139808991(+)
Zm00001d031518::1:192622093-192624094(-)
Zm00001d034320::1:289177053-289179054(+)
Zm00001d012707::8:179036661-179038662(-)
Zm00001d049790::4:44845387-44847388(-)
Zm00001d012180::8:169617207-169619208(+)
Zm00001d034983::6:787273-789274(-)
Zm00001d004168::2:88594671-88596672(-)
Zm00001d014449::5:47750303-47752304(+)
Zm00001d018451::5:221118913-221120914(-)
Zm00001d014481::5:49733812-49735813(-)
Zm00001d039850::3:16540140-16542141(+)
Zm00001d018313::5:218300603-218302604(-)
Zm00001d024060::10:40746207-40748208(+)
Zm00001d047382::9:128263440-128265441(-)
Zm00001d043800::3:210469214-210471215(-)
Zm00001d045463::9:23150360-23152361(+)
Zm00001d006343::2:205075360-205077361(+)
Zm00001d046947::9:112274778-112276779(-)
Zm00001d038724::6:163367252-163369253(-)
Zm00001d013459::5:12111133-12113134(-)
Zm00001d018488::5:221695170-221697171(+)
Zm00001d012447::8:174717581-174719582(-)
Zm00001d037810::6:138530721-138532722(+)
Zm00001d036497::6:90605042-90607043(-)
Zm00001d015216::5:79872261-79874262(-)
Zm00001d037646::6:132766635-132768636(-)
Zm00001d043589::3:204491264-204493265(-)
Zm00001d042222::3:156716274-156718275(-)
Zm00001d028053::1:21766520-21768521(-)
Zm00001d025710::10:126951104-126953105(-)
Zm00001d013750::5:19224899-19226900(-)
Zm00001d036234::6:78448086-78450087(+)
Zm00001d036178::6:75752003-75754004(+)
Zm00001d015062::5:73829529-73831530(+)
Zm00001d038421::6:156996823-156998824(-)
Zm00001d050580::4:102241014-102243015(+)
Zm00001d018800::7:5600045-5602046(-)
Zm00001d017941::5:210499607-210501608(-)
Zm00001d012283::8:171846734-171848735(+)
Zm00001d003439::2:44470130-44472131(+)
Zm00001d039719::3:12976778-12978779(+)
Zm00001d049826::4:46703735-46705736(+)
Zm00001d024620::10:80549630-80551631(+)
Zm00001d039697::3:12346850-12348851(-)
Zm00001d028351::1:31654564-31656565(+)
Zm00001d030421::1:131280386-131282387(+)
Zm00001d002706::2:19844319-19846320(-)
Zm00001d032181::1:216011063-216013064(-)
Zm00001d039774::3:14507857-14509858(-)
Zm00001d043764::3:209273140-209275141(+)
Zm00001d048158::9:151100489-151102490(+)
Zm00001d010496::8:118059996-118061997(+)
Zm00001d048321::9:154480611-154482612(-)
Zm00001d025421::10:118151058-118153059(-)
Zm00001d042968::3:185336341-185338342(-)
Zm00001d044011::3:216446859-216448860(+)
Zm00001d037962::6:143662736-143664737(-)
Zm00001d035534::6:31467127-31469128(-)
Zm00001d031817::1:202895885-202897886(-)
Zm00001d044516::3:230684756-230686757(+)
Zm00001d034620::1:298049889-298051890(-)
Zm00001d026256::10:142143726-142145727(-)
Zm00001d042691::3:177193190-177195191(+)
Zm00001d006587::2:211691819-211693820(+)
Zm00001d048997::4:12009157-12011158(-)
Zm00001d053272::4:223442778-223444779(-)
Zm00001d045269::9:17523357-17525358(-)
Zm00001d035199::6:9597016-9599017(+)
Zm00001d011511::8:152926522-152928523(-)
Zm00001d042052::3:148710409-148712410(+)
Zm00001d039886::3:17687441-17689442(+)
Zm00001d052005::4:176265317-176267318(+)
Zm00001d010974::8:135528519-135530520(+)
Zm00001d047990::9:147345720-147347721(-)
Zm00001d046598::9:97935577-97937578(-)
Zm00001d037961::6:143614047-143616048(-)
Zm00001d023275::10:1972257-1974258(+)
Zm00001d048703::4:3613198-3615199(+)
Zm00001d047772::9:141395921-141397922(+)
Zm00001d032509::1:228990268-228992269(+)
Zm00001d033003::1:246634388-246636389(+)
Zm00001d050394::4:85654315-85656316(+)
Zm00001d018719::7:3076648-3078649(+)
Zm00001d007597::2:235975631-235977632(-)
Zm00001d009697::8:76274148-76276149(-)
Zm00001d045253::9:17151795-17153796(-)
Zm00001d037745::6:136192940-136194941(+)
Zm00001d004624::2:122504788-122506789(-)
Zm00001d031092::1:176868458-176870459(+)
Zm00001d022573::7:180142016-180144017(+)
Zm00001d050441::4:88599667-88601668(+)
Zm00001d032260::1:219247400-219249401(+)
Zm00001d051568::4:162979166-162981167(-)
Zm00001d003850::2:62449299-62451300(-)
Zm00001d010141::8:101176270-101178271(-)
Zm00001d014617::5:55869449-55871450(+)
Zm00001d019030::7:13541065-13543066(-)
Zm00001d047018::9:115428352-115430353(-)
Zm00001d045505::9:24934917-24936918(-)
Zm00001d012459::8:174878245-174880246(-)
Zm00001d007905::2:242174090-242176091(+)
Zm00001d020556::7:122217274-122219275(+)
Zm00001d012450::8:174727376-174729377(+)
Zm00001d019053::7:14301275-14303276(-)
Zm00001d028646::1:41718044-41720045(+)
Zm00001d048781::4:5467643-5469644(+)
Zm00001d018419::5:220375991-220377992(+)
Zm00001d052318::4:187013267-187015268(-)
Zm00001d023735::10:17922251-17924252(-)
Zm00001d008606::8:14381184-14383185(-)
Zm00001d021216::7:146425038-146427039(+)
Zm00001d052192::4:182750295-182752296(+)
Zm00001d036524::6:91186765-91188766(-)
Zm00001d007255::2:225878323-225880324(-)
Zm00001d042555::3:171665732-171667733(+)
Zm00001d007640::2:236781063-236783064(+)
Zm00001d053401::4:230204888-230206889(-)
Zm00001d010193::8:103470295-103472296(+)
Zm00001d018588::5:223790015-223792016(+)
Zm00001d024854::10:90670913-90672914(-)
Zm00001d024965::10:97100149-97102150(+)
Zm00001d002538::2:14985197-14987198(+)
Zm00001d008771::8:19579679-19581680(-)
Zm00001d047354::9:127347250-127349251(+)
Zm00001d003488::2:45757853-45759854(-)
Zm00001d029818::1:88462487-88464488(-)
Zm00001d005460::2:174980408-174982409(+)
Zm00001d021680::7:159842566-159844567(-)
Zm00001d028701::1:43613520-43615521(+)
Zm00001d038060::6:146621045-146623046(-)
Zm00001d024525::10:76300794-76302795(+)
Zm00001d021350::7:149689343-149691344(-)
Zm00001d039274::3:918469-920470(-)
Zm00001d021805::7:163313852-163315853(+)
Zm00001d002874::2:25248089-25250090(-)
Zm00001d051769::4:169021657-169023658(-)
Zm00001d048513::9:157609004-157611005(-)
Zm00001d028549::1:38972464-38974465(-)
Zm00001d053643::4:238098456-238100457(+)
Zm00001d053049::4:210620731-210622732(+)
Zm00001d010532::8:119569790-119571791(+)
Zm00001d009344::8:57627993-57629994(+)
Zm00001d044572::3:232047106-232049107(-)
Zm00001d017669::5:203595560-203597561(-)
Zm00001d011663::8:157966021-157968022(+)
Zm00001d008387::8:6916369-6918370(-)
Zm00001d038594::6:160664339-160666340(-)
Zm00001d046856::9:108418396-108420397(+)
Zm00001d037066::6:111300280-111302281(-)
Zm00001d053735::4:240047815-240049816(-)
Zm00001d026008::10:135874959-135876960(+)
Zm00001d017905::5:209879037-209881038(-)
Zm00001d053123::4:214605608-214607609(-)
Zm00001d034125::1:284543921-284545922(+)
Zm00001d014200::5:36212026-36214027(+)
Zm00001d032469::1:227684108-227686109(-)
Zm00001d051290::4:151993164-151995165(-)
Zm00001d053862::4:242511231-242513232(+)
Zm00001d032220::1:217629589-217631590(+)
Zm00001d018482::5:221649645-221651646(-)
Zm00001d022259::7:173852581-173854582(-)
Zm00001d017787::5:206750651-206752652(+)
Zm00001d020093::7:91455485-91457486(+)
Zm00001d052347::4:187794124-187796125(-)
Zm00001d023254::10:1476784-1478785(+)
Zm00001d048325::9:154498334-154500335(+)
Zm00001d003251::2:37949560-37951561(+)
Zm00001d005742::2:185589878-185591879(-)
Zm00001d052185::4:182583131-182585132(-)
Zm00001d043815::3:210943124-210945125(+)
Zm00001d010854::8:130511828-130513829(-)
Zm00001d021995::7:167681050-167683051(-)
Zm00001d013128::5:5191714-5193715(-)
Zm00001d010009::8:94985830-94987831(+)
Zm00001d003414::2:43703684-43705685(+)
Zm00001d020262::7:102846904-102848905(+)
Zm00001d053275::4:223794114-223796115(+)
Zm00001d030559::1:143989226-143991227(+)
Zm00001d044868::9:5907319-5909320(-)
Zm00001d010463::8:116484445-116486446(+)
Zm00001d032904::1:242401622-242403623(+)
Zm00001d023648::10:13615165-13617166(+)
Zm00001d032442::1:226576267-226578268(-)
Zm00001d012712::8:179085171-179087172(+)
Zm00001d025973::10:135021968-135023969(-)
Zm00001d014621::5:56113172-56115173(+)
Zm00001d018937::7:9822829-9824830(-)
Zm00001d001820::2:1438370-1440371(+)
Zm00001d052111::4:180083939-180085940(-)
Zm00001d030375::1:127340502-127342503(+)
Zm00001d016577::5:168003052-168005053(-)
Zm00001d043341::3:197031056-197033057(+)
Zm00001d045513::9:25065913-25067914(+)
Zm00001d015628::5:102013703-102015704(+)
Zm00001d053372::4:228103943-228105944(-)
Zm00001d051917::4:174622347-174624348(+)
Zm00001d018609::7:833954-835955(+)
Zm00001d044469::3:229009000-229011001(+)
Zm00001d051096::4:142175231-142177232(-)
Zm00001d034516::1:295480463-295482464(-)
Zm00001d034904::1:305194807-305196808(+)
Zm00001d037775::6:137238226-137240227(+)
Zm00001d007853::2:240958743-240960744(+)
Zm00001d003894::2:65551343-65553344(-)
Zm00001d024160::10:51313813-51315814(+)
Zm00001d006426::2:207631219-207633220(+)
Zm00001d019615::7:46375312-46377313(-)
Zm00001d004650::2:125936080-125938081(+)
Zm00001d040463::3:44742538-44744539(+)
Zm00001d014701::5:59906929-59908930(-)
Zm00001d015442::5:90342293-90344294(+)
Zm00001d029908::1:93677352-93679353(+)
Zm00001d006533::2:210595506-210597507(-)
Zm00001d014382::5:43773830-43775831(+)
Zm00001d013962::5:26413732-26415733(-)
Zm00001d020980::7:138701630-138703631(-)
Zm00001d040507::3:47408971-47410972(-)
Zm00001d051632::4:165120073-165122074(+)
Zm00001d042670::3:176205108-176207109(-)
Zm00001d053281::4:223895794-223897795(-)
Zm00001d035889::6:58508067-58510068(+)
Zm00001d050748::4:120552306-120554307(+)
Zm00001d040650::3:56246324-56248325(-)
Zm00001d015451::5:91108599-91110600(-)
Zm00001d023239::10:1248042-1250043(-)
Zm00001d022405::7:176863920-176865921(+)
Zm00001d032686::1:234428892-234430893(+)
Zm00001d039346::3:2193555-2195556(+)
Zm00001d034249::1:287871914-287873915(+)
Zm00001d005384::2:171870800-171872801(+)
Zm00001d029091::1:57484475-57486476(+)
Zm00001d001987::2:3957279-3959280(+)
Zm00001d032386::1:225024875-225026876(+)
Zm00001d006853::2:217838693-217840694(-)
Zm00001d035777::6:48099549-48101550(+)
Zm00001d032379::1:224584869-224586870(-)
Zm00001d032480::1:228061647-228063648(+)
Zm00001d017938::5:210400654-210402655(-)
Zm00001d046261::9:77153617-77155618(-)
Zm00001d045887::9:45748901-45750902(-)
Zm00001d027259::1:687982-689983(+)
Zm00001d024775::10:87331726-87333727(-)
Zm00001d034414::1:292294255-292296256(+)
Zm00001d017768::5:206247801-206249802(+)
Zm00001d045968::9:50720927-50722928(-)
Zm00001d030312::1:121814363-121816364(-)
Zm00001d045670::9:32597889-32599890(+)
Zm00001d039786::3:14616224-14618225(+)
Zm00001d004325::2:103315621-103317622(-)
Zm00001d023704::10:16364523-16366524(+)
Zm00001d007384::2:230437289-230439290(+)
Zm00001d053202::4:219686271-219688272(+)
Zm00001d029883::1:91988472-91990473(-)
Zm00001d039671::3:11563006-11565007(-)
Zm00001d005223::2:164330865-164332866(+)
Zm00001d045247::9:16977300-16979301(+)
Zm00001d020714::7:129801098-129803099(-)
Zm00001d008880::8:23593620-23595621(+)
Zm00001d004020::2:76068082-76070083(+)
Zm00001d048256::9:153314470-153316471(+)
Zm00001d053719::4:239820769-239822770(+)
Zm00001d046374::9:85220365-85222366(+)
Zm00001d045048::9:11037309-11039310(+)
Zm00001d006567::2:211047161-211049162(-)
Zm00001d044827::9:4126998-4128999(-)
Zm00001d032714::1:235876487-235878488(-)
Zm00001d032942::1:244209891-244211892(-)
Zm00001d016159::5:147675256-147677257(+)
Zm00001d046714::9:103123058-103125059(-)
Zm00001d037808::6:138451959-138453960(+)
Zm00001d021571::7:156437053-156439054(-)
Zm00001d004936::2:149584438-149586439(+)
Zm00001d019504::7:38020233-38022234(-)
Zm00001d011397::8:149489732-149491733(-)
Zm00001d033488::1:264054037-264056038(-)
Zm00001d005205::2:163507569-163509570(+)
Zm00001d049042::4:13681054-13683055(+)
Zm00001d028493::1:36892927-36894928(+)
Zm00001d026104::10:138535384-138537385(-)
Zm00001d017138::5:186666446-186668447(-)
Zm00001d012144::8:168854186-168856187(+)
Zm00001d053014::4:209051562-209053563(+)
Zm00001d045206::9:16074657-16076658(+)
Zm00001d032336::1:223001566-223003567(-)
Zm00001d003203::2:35514287-35516288(+)
Zm00001d038082::6:147122992-147124993(+)
Zm00001d017166::5:187568888-187570889(+)
Zm00001d011441::8:150498701-150500702(+)
Zm00001d032939::1:244120664-244122665(+)
Zm00001d033294::1:257868129-257870130(+)
Zm00001d026334::10:143650985-143652986(+)
Zm00001d017382::5:193929483-193931484(+)
Zm00001d044515::3:230685824-230687825(-)
Zm00001d040155::3:29584411-29586412(-)
Zm00001d031598::1:195872057-195874058(-)
Zm00001d015220::5:79993779-79995780(-)
Zm00001d018776::7:4960160-4962161(+)
Zm00001d005758::2:186850473-186852474(+)
Zm00001d013557::5:14235195-14237196(-)
Zm00001d014868::5:66348641-66350642(-)
Zm00001d040684::3:58040913-58042914(-)
Zm00001d030301::1:120812479-120814480(-)
Zm00001d034604::1:297617972-297619973(-)
Zm00001d010554::8:120207028-120209029(+)
Zm00001d032689::1:234492939-234494940(+)
Zm00001d041948::3:144973988-144975989(-)
Zm00001d052856::4:202680448-202682449(-)
Zm00001d032817::1:239150370-239152371(+)
Zm00001d040371::3:40546175-40548176(-)
Zm00001d023392::10:4493822-4495823(+)
Zm00001d038005::6:144875162-144877163(-)
Zm00001d033020::1:247313813-247315814(-)
Zm00001d004320::2:103007132-103009133(-)
Zm00001d004498::2:115227197-115229198(+)
Zm00001d030374::1:127339805-127341806(-)
Zm00001d010049::8:96928262-96930263(+)
Zm00001d038077::6:147020514-147022515(+)
Zm00001d016822::5:177285433-177287434(-)
Zm00001d021357::7:149772137-149774138(-)
Zm00001d030866::1:164102355-164104356(+)
Zm00001d009324::8:55906437-55908438(+)
Zm00001d045584::9:27334244-27336245(+)
Zm00001d047977::9:146879042-146881043(+)
Zm00001d009724::8:77912139-77914140(+)
Zm00001d030663::1:151764813-151766814(+)
Zm00001d028235::1:27499079-27501080(+)
Zm00001d045533::9:25741803-25743804(-)
Zm00001d042398::3:164485299-164487300(+)
Zm00001d030666::1:152040107-152042108(-)
Zm00001d022077::7:169611474-169613475(-)
Zm00001d017281::5:191611387-191613388(-)
Zm00001d018280::5:217836825-217838826(-)
Zm00001d015603::5:100722758-100724759(-)
Zm00001d052784::4:200746869-200748870(-)
Zm00001d021226::7:146557127-146559128(-)
Zm00001d031876::1:205134908-205136909(-)
Zm00001d021908::7:165772899-165774900(-)
Zm00001d007445::2:231917436-231919437(-)
Zm00001d016659::5:171620572-171622573(-)
Zm00001d025326::10:114245760-114247761(+)
Zm00001d051304::4:152548585-152550586(-)
Zm00001d049810::4:45770918-45772919(+)
Zm00001d034986::6:842424-844425(-)
Zm00001d042972::3:185404396-185406397(-)
Zm00001d025465::10:119818641-119820642(-)
Zm00001d042747::3:178863927-178865928(-)
Zm00001d041915::3:143320131-143322132(+)
Zm00001d016158::5:147663706-147665707(+)
Zm00001d050904::4:129475702-129477703(-)
Zm00001d025474::10:119965820-119967821(+)
Zm00001d025914::10:133732103-133734104(-)
Zm00001d007313::2:227544545-227546546(-)
Zm00001d050054::4:62672480-62674481(-)
Zm00001d014969::5:70574244-70576245(-)
Zm00001d053518::4:232856987-232858988(-)
Zm00001d014895::5:67116951-67118952(+)
Zm00001d042901::3:183397137-183399138(+)
Zm00001d052663::4:196377743-196379744(-)
Zm00001d048253::9:153253859-153255860(+)
Zm00001d034453::1:293422186-293424187(+)
Zm00001d039904::3:18870212-18872213(-)
Zm00001d043256::3:193472079-193474080(+)
Zm00001d019110::7:17241802-17243803(-)
Zm00001d043821::3:210973866-210975867(+)
Zm00001d013206::5:6575431-6577432(-)
Zm00001d045521::9:25316978-25318979(+)
Zm00001d029195::1:61782940-61784941(-)
Zm00001d039558::3:7978018-7980019(-)
Zm00001d006522::2:210475903-210477904(-)
Zm00001d051873::4:172994409-172996410(+)
Zm00001d038916::6:166895282-166897283(-)
Zm00001d043485::3:201651128-201653129(+)
Zm00001d009903::8:88652782-88654783(+)
Zm00001d021799::7:163135419-163137420(-)
Zm00001d006366::2:205738742-205740743(+)
Zm00001d052769::4:200158540-200160541(-)
Zm00001d005750::2:186082995-186084996(-)
Zm00001d007772::2:239371125-239373126(-)
Zm00001d004633::2:124218287-124220288(-)
Zm00001d011355::8:147964972-147966973(+)
Zm00001d042257::3:157564058-157566059(+)
Zm00001d001779::2:705982-707983(+)
Zm00001d002266::2:9172098-9174099(-)
Zm00001d033683::1:271131443-271133444(-)
Zm00001d047526::9:133627549-133629550(+)
Zm00001d002835::2:24246831-24248832(+)
Zm00001d029572::1:76876571-76878572(-)
Zm00001d051099::4:142304019-142306020(-)
Zm00001d052624::4:195155933-195157934(+)
Zm00001d052985::4:207562623-207564624(-)
Zm00001d011195::8:142650368-142652369(-)
Zm00001d036773::6:100234532-100236533(+)
Zm00001d043453::3:200463687-200465688(+)
Zm00001d010724::8:125952383-125954384(+)
Zm00001d043536::3:203126459-203128460(-)
Zm00001d005961::2:194014832-194016833(-)
Zm00001d033961::1:279741755-279743756(+)
Zm00001d045624::9:29099926-29101927(-)
Zm00001d013217::5:6651638-6653639(-)
Zm00001d010489::8:117534535-117536536(-)
Zm00001d041627::3:130022079-130024080(+)
Zm00001d035261::6:18138488-18140489(+)
Zm00001d014052::5:30818782-30820783(+)
Zm00001d015927::5:131792818-131794819(+)
Zm00001d047209::9:122121484-122123485(-)
Zm00001d015314::5:84261721-84263722(+)
Zm00001d003945::2:71035897-71037898(+)
Zm00001d026344::10:143881889-143883890(+)
Zm00001d039745::3:13653612-13655613(-)
Zm00001d048101::9:150200138-150202139(+)
Zm00001d032600::1:231638637-231640638(+)
Zm00001d044261::3:223245868-223247869(-)
Zm00001d010564::8:120489118-120491119(-)
Zm00001d050737::4:120108646-120110647(+)
Zm00001d028983::1:53461487-53463488(+)
Zm00001d024418::10:70184631-70186632(+)
Zm00001d037727::6:135294643-135296644(+)
Zm00001d016256::5:153842958-153844959(+)
Zm00001d020064::7:89646016-89648017(+)
Zm00001d053098::4:213555982-213557983(-)
Zm00001d010066::8:98054971-98056972(-)
Zm00001d002812::2:23400309-23402310(-)
Zm00001d016274::5:155131853-155133854(+)
```
