## Supplementary material for "A comprehensive map of preferentially located motifs reveals distinct proximal *cis*-regulatory elements in plants": TGTATTTG_containing_gene_set.txt

```
#Occurences of TGTATTTG between 21 and 161 (positions relative to the transcription start site)
#448 sequences with TGTATTTG in this interval
#1.78% of the sequences in promoter set with TGTATTTG (set with 25199 sequences)
Zm00001d037404::6:124633520-124635521(-)
Zm00001d011473::8:151506370-151508371(+)
Zm00001d004315::2:102690970-102692971(+)
Zm00001d022366::7:176168412-176170413(+)
Zm00001d012446::8:174686321-174688322(+)
Zm00001d028354::1:31744163-31746164(+)
Zm00001d049293::4:24643375-24645376(+)
Zm00001d031333::1:186422557-186424558(-)
Zm00001d006481::2:209654044-209656045(-)
Zm00001d033717::1:272121991-272123992(+)
Zm00001d042549::3:171512698-171514699(+)
Zm00001d034883::1:304662629-304664630(-)
Zm00001d014290::5:39668181-39670182(-)
Zm00001d036798::6:101219738-101221739(+)
Zm00001d009364::8:59939258-59941259(-)
Zm00001d020643::7:126242993-126244994(-)
Zm00001d042901::3:183397137-183399138(+)
Zm00001d025047::10:101524452-101526453(+)
Zm00001d052691::4:197481619-197483620(-)
Zm00001d015721::5:112710310-112712311(-)
Zm00001d029650::1:81320141-81322142(+)
Zm00001d012994::5:2882073-2884074(-)
Zm00001d042342::3:162161637-162163638(-)
Zm00001d019350::7:29355755-29357756(+)
Zm00001d024384::10:68302491-68304492(+)
Zm00001d037182::6:114977999-114980000(+)
Zm00001d031642::1:197130577-197132578(-)
Zm00001d046735::9:103877229-103879230(+)
Zm00001d016154::5:147355331-147357332(+)
Zm00001d043652::3:206065384-206067385(-)
Zm00001d050068::4:63828317-63830318(-)
Zm00001d042042::3:148429658-148431659(+)
Zm00001d036637::6:95863189-95865190(+)
Zm00001d032078::1:211796091-211798092(-)
Zm00001d033732::1:272378669-272380670(-)
Zm00001d015309::5:84027255-84029256(-)
Zm00001d018001::5:211693140-211695141(+)
Zm00001d016212::5:150594129-150596130(-)
Zm00001d044203::3:221804614-221806615(+)
Zm00001d053595::4:235824165-235826166(+)
Zm00001d042982::3:185782469-185784470(-)
Zm00001d025141::10:106317286-106319287(+)
Zm00001d045607::9:28666704-28668705(-)
Zm00001d025404::10:117396455-117398456(-)
Zm00001d018560::5:223235990-223237991(-)
Zm00001d028359::1:32048053-32050054(-)
Zm00001d043989::3:215687850-215689851(+)
Zm00001d044170::3:221026247-221028248(+)
Zm00001d031599::1:195875426-195877427(-)
Zm00001d026535::10:147818104-147820105(-)
Zm00001d011732::8:160218820-160220821(+)
Zm00001d049556::4:34937331-34939332(+)
Zm00001d047018::9:115428352-115430353(-)
Zm00001d007890::2:241884772-241886773(-)
Zm00001d044746::9:1054860-1056861(-)
Zm00001d017614::5:201748122-201750123(-)
Zm00001d040372::3:40546423-40548424(+)
Zm00001d046210::9:72065547-72067548(-)
Zm00001d012855::5:1123068-1125069(+)
Zm00001d036489::6:90387148-90389149(-)
Zm00001d038059::6:146580506-146582507(+)
Zm00001d030030::1:100662042-100664043(-)
Zm00001d044506::3:230184742-230186743(-)
Zm00001d049831::4:46823106-46825107(-)
Zm00001d009037::8:31005113-31007114(-)
Zm00001d028266::1:28613798-28615799(+)
Zm00001d042308::3:160128634-160130635(+)
Zm00001d021036::7:141007642-141009643(+)
Zm00001d005568::2:178754330-178756331(+)
Zm00001d024522::10:75945420-75947421(-)
Zm00001d030754::1:158240644-158242645(+)
Zm00001d046440::9:89863835-89865836(-)
Zm00001d037151::6:113971000-113973001(-)
Zm00001d022252::7:173654808-173656809(+)
Zm00001d024110::10:46170059-46172060(+)
Zm00001d016015::5:139703040-139705041(+)
Zm00001d051424::4:158061698-158063699(+)
Zm00001d019481::7:36310352-36312353(-)
Zm00001d038397::6:156311835-156313836(+)
Zm00001d046681::9:102109866-102111867(+)
Zm00001d023265::10:1604500-1606501(+)
Zm00001d052675::4:196969360-196971361(-)
Zm00001d017417::5:195361930-195363931(-)
Zm00001d017336::5:193244250-193246251(+)
Zm00001d002244::2:8754623-8756624(+)
Zm00001d052835::4:202209500-202211501(-)
Zm00001d014172::5:34983151-34985152(-)
Zm00001d003292::2:38988789-38990790(-)
Zm00001d014771::5:62613256-62615257(-)
Zm00001d011140::8:140267205-140269206(-)
Zm00001d008758::8:19239886-19241887(-)
Zm00001d006191::2:201037620-201039621(-)
Zm00001d054016::4:245186133-245188134(+)
Zm00001d010574::8:120716160-120718161(-)
Zm00001d043256::3:193472079-193474080(+)
Zm00001d052193::4:182758744-182760745(+)
Zm00001d032442::1:226576267-226578268(-)
Zm00001d002086::2:5774711-5776712(-)
Zm00001d013112::5:4876052-4878053(-)
Zm00001d012686::8:178643734-178645735(-)
Zm00001d048516::9:157630575-157632576(+)
Zm00001d040708::3:59517269-59519270(+)
Zm00001d044130::3:220029888-220031889(-)
Zm00001d042314::3:160557186-160559187(+)
Zm00001d044399::3:227153282-227155283(-)
Zm00001d049129::4:16981980-16983981(+)
Zm00001d034414::1:292294255-292296256(+)
Zm00001d033830::1:275158505-275160506(+)
Zm00001d041983::3:146579978-146581979(+)
Zm00001d014511::5:51071275-51073276(+)
Zm00001d053873::4:242649170-242651171(-)
Zm00001d028330::1:31039988-31041989(+)
Zm00001d005247::2:165584236-165586237(+)
Zm00001d039462::3:4961824-4963825(-)
Zm00001d035512::6:30486276-30488277(-)
Zm00001d052262::4:185217519-185219520(+)
Zm00001d003754::2:57603643-57605644(+)
Zm00001d019665::7:49003810-49005811(+)
Zm00001d013963::5:26423793-26425794(-)
Zm00001d033858::1:276050694-276052695(+)
Zm00001d018863::7:7666974-7668975(+)
Zm00001d019305::7:26926145-26928146(+)
Zm00001d032521::1:229325259-229327260(-)
Zm00001d042289::3:159149781-159151782(+)
Zm00001d021020::7:140559003-140561004(+)
Zm00001d048470::9:156889019-156891020(-)
Zm00001d041701::3:133888996-133890997(+)
Zm00001d010599::8:121490362-121492363(+)
Zm00001d014255::5:38340631-38342632(-)
Zm00001d023922::10:28391155-28393156(-)
Zm00001d044481::3:229387837-229389838(+)
Zm00001d038242::6:152217910-152219911(-)
Zm00001d047376::9:128094720-128096721(+)
Zm00001d018574::5:223575484-223577485(+)
Zm00001d046754::9:104405207-104407208(+)
Zm00001d014235::5:37525865-37527866(-)
Zm00001d032733::1:236522213-236524214(+)
Zm00001d040243::3:33409417-33411418(+)
Zm00001d027306::1:2465144-2467145(+)
Zm00001d037434::6:125287879-125289880(-)
Zm00001d021644::7:158950893-158952894(+)
Zm00001d044115::3:219646123-219648124(-)
Zm00001d041225::3:106402499-106404500(-)
Zm00001d015942::5:132984115-132986116(-)
Zm00001d048902::4:7404996-7406997(+)
Zm00001d038309::6:154161166-154163167(+)
Zm00001d014458::5:48266072-48268073(-)
Zm00001d036537::6:91398809-91400810(+)
Zm00001d040431::3:43194413-43196414(-)
Zm00001d020603::7:124350584-124352585(-)
Zm00001d035969::6:63515995-63517996(+)
Zm00001d050879::4:128120528-128122529(-)
Zm00001d049857::4:48656211-48658212(+)
Zm00001d019120::7:17889400-17891401(-)
Zm00001d034533::1:295782039-295784040(-)
Zm00001d008939::8:26143469-26145470(-)
Zm00001d024572::10:78702391-78704392(+)
Zm00001d030212::1:113401652-113403653(-)
Zm00001d023865::10:25415858-25417859(+)
Zm00001d014036::5:29986670-29988671(+)
Zm00001d048366::9:155191196-155193197(-)
Zm00001d032059::1:211064272-211066273(+)
Zm00001d044201::3:221799472-221801473(-)
Zm00001d004941::2:149619082-149621083(-)
Zm00001d012888::5:1614748-1616749(-)
Zm00001d040286::3:35719910-35721911(+)
Zm00001d026036::10:136549418-136551419(-)
Zm00001d039839::3:16293083-16295084(+)
Zm00001d038695::6:162657941-162659942(-)
Zm00001d006548::2:210778466-210780467(-)
Zm00001d002236::2:8477625-8479626(-)
Zm00001d051234::4:149419761-149421762(+)
Zm00001d033552::1:266974802-266976803(-)
Zm00001d012251::8:171034594-171036595(-)
Zm00001d051082::4:141312523-141314524(+)
Zm00001d002387::2:11650289-11652290(-)
Zm00001d023303::10:2438707-2440708(-)
Zm00001d048218::9:152656588-152658589(-)
Zm00001d025369::10:115869224-115871225(-)
Zm00001d051572::4:163139933-163141934(-)
Zm00001d003992::2:74078181-74080182(-)
Zm00001d029011::1:54820755-54822756(+)
Zm00001d040079::3:26047112-26049113(-)
Zm00001d024684::10:83552257-83554258(-)
Zm00001d015115::5:76218703-76220704(+)
Zm00001d017029::5:183180612-183182613(-)
Zm00001d015952::5:133825114-133827115(-)
Zm00001d042312::3:160479744-160481745(-)
Zm00001d030672::1:152350953-152352954(+)
Zm00001d014093::5:32108103-32110104(+)
Zm00001d028698::1:43438025-43440026(+)
Zm00001d016146::5:146874394-146876395(-)
Zm00001d017472::5:196962004-196964005(-)
Zm00001d052018::4:176595614-176597615(+)
Zm00001d010532::8:119569790-119571791(+)
Zm00001d033905::1:278133498-278135499(+)
Zm00001d038612::6:160912208-160914209(-)
Zm00001d041192::3:104336910-104338911(+)
Zm00001d016220::5:150961595-150963596(+)
Zm00001d023617::10:12274024-12276025(+)
Zm00001d007446::2:231917076-231919077(+)
Zm00001d038613::6:160914933-160916934(+)
Zm00001d038006::6:144944435-144946436(+)
Zm00001d038155::6:149714409-149716410(+)
Zm00001d028576::1:39592708-39594709(-)
Zm00001d032662::1:233439338-233441339(+)
Zm00001d011719::8:159822827-159824828(+)
Zm00001d028984::1:53533485-53535486(-)
Zm00001d046454::9:90616750-90618751(+)
Zm00001d025275::10:112166824-112168825(+)
Zm00001d012034::8:166901880-166903881(-)
Zm00001d014463::5:48440667-48442668(+)
Zm00001d031846::1:203934977-203936978(-)
Zm00001d017467::5:196748696-196750697(+)
Zm00001d045572::9:27017559-27019560(+)
Zm00001d027466::1:5892318-5894319(+)
Zm00001d013063::5:4117471-4119472(-)
Zm00001d039417::3:3836745-3838746(-)
Zm00001d001971::2:3714615-3716616(-)
Zm00001d017686::5:204307711-204309712(-)
Zm00001d041108::3:97797659-97799660(-)
Zm00001d038775::6:164199727-164201728(+)
Zm00001d028542::1:38696824-38698825(-)
Zm00001d020058::7:89290986-89292987(+)
Zm00001d014200::5:36212026-36214027(+)
Zm00001d049437::4:30245415-30247416(-)
Zm00001d016683::5:172409269-172411270(+)
Zm00001d014510::5:51048108-51050109(+)
Zm00001d034856::1:303901932-303903933(+)
Zm00001d023995::10:35300375-35302376(+)
Zm00001d046836::9:108003044-108005045(-)
Zm00001d003308::2:39658390-39660391(+)
Zm00001d010586::8:121032670-121034671(+)
Zm00001d019241::7:23594765-23596766(+)
Zm00001d038105::6:148053273-148055274(+)
Zm00001d009860::8:85587256-85589257(-)
Zm00001d049449::4:30669024-30671025(-)
Zm00001d051953::4:175174982-175176983(+)
Zm00001d043821::3:210973866-210975867(+)
Zm00001d010516::8:118825034-118827035(+)
Zm00001d005466::2:175170755-175172756(-)
Zm00001d053191::4:219109278-219111279(-)
Zm00001d031291::1:185476990-185478991(-)
Zm00001d015936::5:132742550-132744551(+)
Zm00001d032683::1:234265362-234267363(+)
Zm00001d015809::5:121974858-121976859(-)
Zm00001d028742::1:44977776-44979777(-)
Zm00001d039062::6:169448528-169450529(+)
Zm00001d017338::5:193304760-193306761(+)
Zm00001d029483::1:72605454-72607455(-)
Zm00001d037306::6:120223739-120225740(+)
Zm00001d009114::8:37232454-37234455(-)
Zm00001d042505::3:170033465-170035466(-)
Zm00001d034828::1:303238619-303240620(+)
Zm00001d028180::1:25636217-25638218(-)
Zm00001d031392::1:188716545-188718546(-)
Zm00001d031553::1:194109999-194112000(+)
Zm00001d026638::10:149258017-149260018(-)
Zm00001d019948::7:79097491-79099492(-)
Zm00001d036919::6:106385364-106387365(+)
Zm00001d034824::1:303001013-303003014(+)
Zm00001d048267::9:153483480-153485481(-)
Zm00001d007764::2:239264958-239266959(-)
Zm00001d048480::9:157004662-157006663(-)
Zm00001d047989::9:147334038-147336039(-)
Zm00001d010793::8:127992382-127994383(-)
Zm00001d050214::4:73914672-73916673(-)
Zm00001d009070::8:34251811-34253812(+)
Zm00001d021759::7:162470187-162472188(-)
Zm00001d005672::2:182906061-182908062(+)
Zm00001d046855::9:108418711-108420712(-)
Zm00001d050911::4:130233484-130235485(+)
Zm00001d029593::1:78162721-78164722(+)
Zm00001d037613::6:131763560-131765561(+)
Zm00001d003208::2:36000191-36002192(-)
Zm00001d053900::4:243347587-243349588(+)
Zm00001d035876::6:58232013-58234014(+)
Zm00001d038131::6:148933553-148935554(-)
Zm00001d047994::9:147451821-147453822(-)
Zm00001d014146::5:34116595-34118596(+)
Zm00001d027330::1:3052485-3054486(-)
Zm00001d009789::8:81405251-81407252(-)
Zm00001d002258::2:9079846-9081847(+)
Zm00001d027505::1:6913577-6915578(+)
Zm00001d046625::9:99492426-99494427(-)
Zm00001d009436::8:64428831-64430832(+)
Zm00001d007059::2:221007383-221009384(-)
Zm00001d014915::5:68026131-68028132(+)
Zm00001d027488::1:6409314-6411315(-)
Zm00001d044642::3:233853453-233855454(+)
Zm00001d017166::5:187568888-187570889(+)
Zm00001d050951::4:133236330-133238331(-)
Zm00001d012970::5:2557706-2559707(-)
Zm00001d021859::7:164646745-164648746(+)
Zm00001d049614::4:37639661-37641662(+)
Zm00001d050826::4:124868566-124870567(-)
Zm00001d007945::2:243770973-243772974(-)
Zm00001d034893::1:304952942-304954943(+)
Zm00001d052021::4:176744912-176746913(-)
Zm00001d029177::1:61045455-61047456(-)
Zm00001d038317::6:154308872-154310873(-)
Zm00001d029417::1:69623280-69625281(+)
Zm00001d003646::2:51781819-51783820(-)
Zm00001d032554::1:230368304-230370305(+)
Zm00001d028511::1:37579097-37581098(+)
Zm00001d019697::7:51732727-51734728(-)
Zm00001d045544::9:25955554-25957555(-)
Zm00001d039349::3:2357679-2359680(-)
Zm00001d012098::8:168222192-168224193(+)
Zm00001d037031::6:109713144-109715145(+)
Zm00001d040388::3:41003549-41005550(+)
Zm00001d007196::2:224446265-224448266(-)
Zm00001d033596::1:268073040-268075041(+)
Zm00001d012825::5:929186-931187(+)
Zm00001d045707::9:34570834-34572835(-)
Zm00001d018155::5:215687698-215689699(-)
Zm00001d010744::8:126504247-126506248(+)
Zm00001d035965::6:62967440-62969441(+)
Zm00001d044720::9:175827-177828(+)
Zm00001d037898::6:141445629-141447630(+)
Zm00001d051608::4:164443463-164445464(-)
Zm00001d043134::3:189964910-189966911(-)
Zm00001d047847::9:143198690-143200691(-)
Zm00001d010908::8:133020174-133022175(+)
Zm00001d045445::9:22315869-22317870(+)
Zm00001d035551::6:32900654-32902655(+)
Zm00001d047837::9:142886569-142888570(-)
Zm00001d025589::10:123301590-123303591(+)
Zm00001d017762::5:206140401-206142402(-)
Zm00001d023830::10:23733482-23735483(-)
Zm00001d041504::3:124543303-124545304(-)
Zm00001d029504::1:73575150-73577151(-)
Zm00001d039850::3:16540140-16542141(+)
Zm00001d049984::4:56937212-56939213(+)
Zm00001d034965::6:288545-290546(+)
Zm00001d031747::1:200678895-200680896(-)
Zm00001d034559::1:296318576-296320577(-)
Zm00001d030612::1:148419481-148421482(+)
Zm00001d046915::9:110366594-110368595(-)
Zm00001d046537::9:94657730-94659731(+)
Zm00001d019122::7:17901307-17903308(-)
Zm00001d027734::1:12378038-12380039(-)
Zm00001d034829::1:303242069-303244070(+)
Zm00001d005384::2:171870800-171872801(+)
Zm00001d003772::2:58359608-58361609(-)
Zm00001d008293::8:4307980-4309981(+)
Zm00001d043734::3:208689085-208691086(-)
Zm00001d005617::2:180794015-180796016(-)
Zm00001d028396::1:33301844-33303845(+)
Zm00001d040641::3:55751987-55753988(-)
Zm00001d046372::9:84917973-84919974(+)
Zm00001d020008::7:85217242-85219243(+)
Zm00001d044470::3:229098311-229100312(-)
Zm00001d021948::7:166830150-166832151(-)
Zm00001d026549::10:148004939-148006940(+)
Zm00001d006346::2:205247770-205249771(+)
Zm00001d005270::2:166550425-166552426(+)
Zm00001d010910::8:133213395-133215396(-)
Zm00001d019251::7:24030126-24032127(+)
Zm00001d041883::3:142275444-142277445(+)
Zm00001d040707::3:59445168-59447169(-)
Zm00001d046633::9:99839696-99841697(-)
Zm00001d016905::5:179658184-179660185(-)
Zm00001d004586::2:120068171-120070172(-)
Zm00001d031070::1:175957130-175959131(+)
Zm00001d020727::7:130357445-130359446(-)
Zm00001d037270::6:118891065-118893066(+)
Zm00001d017340::5:193380918-193382919(-)
Zm00001d042864::3:182388031-182390032(-)
Zm00001d023651::10:13650721-13652722(-)
Zm00001d018810::7:5845045-5847046(-)
Zm00001d010143::8:101196076-101198077(-)
Zm00001d050845::4:126546232-126548233(+)
Zm00001d013606::5:15251815-15253816(-)
Zm00001d032139::1:214254135-214256136(+)
Zm00001d026702::10:150490276-150492277(-)
Zm00001d038929::6:167163220-167165221(+)
Zm00001d046660::9:100851123-100853124(+)
Zm00001d014189::5:35723214-35725215(-)
Zm00001d051211::4:148732907-148734908(-)
Zm00001d007630::2:236507349-236509350(-)
Zm00001d027732::1:12362970-12364971(+)
Zm00001d053855::4:242285063-242287064(-)
Zm00001d048207::9:152498995-152500996(+)
Zm00001d007133::2:223069742-223071743(-)
Zm00001d049757::4:43338676-43340677(+)
Zm00001d011136::8:140065064-140067065(-)
Zm00001d042557::3:171683581-171685582(-)
Zm00001d035762::6:46160066-46162067(+)
Zm00001d023300::10:2364919-2366920(-)
Zm00001d050434::4:87632303-87634304(+)
Zm00001d027841::1:14846129-14848130(-)
Zm00001d017113::5:185785704-185787705(-)
Zm00001d008625::8:15174519-15176520(-)
Zm00001d030103::1:105861446-105863447(+)
Zm00001d012522::8:176049145-176051146(-)
Zm00001d018573::5:223576581-223578582(-)
Zm00001d033931::1:278819797-278821798(+)
Zm00001d045899::9:46382350-46384351(-)
Zm00001d030453::1:133430769-133432770(+)
Zm00001d050928::4:132063868-132065869(-)
Zm00001d038879::6:166303847-166305848(+)
Zm00001d006947::2:219988363-219990364(+)
Zm00001d043288::3:194539163-194541164(+)
Zm00001d015825::5:124309480-124311481(+)
Zm00001d052022::4:176743712-176745713(+)
Zm00001d008439::8:8691583-8693584(+)
Zm00001d031024::1:174044769-174046770(+)
Zm00001d012634::8:177535855-177537856(+)
Zm00001d018883::7:8343720-8345721(-)
Zm00001d010395::8:112625631-112627632(+)
Zm00001d022172::7:171721649-171723650(+)
Zm00001d025547::10:121884502-121886503(+)
Zm00001d015344::5:85579354-85581355(-)
Zm00001d035702::6:41776380-41778381(+)
Zm00001d037386::6:124043507-124045508(+)
Zm00001d021827::7:163876265-163878266(-)
Zm00001d049834::4:47100635-47102636(+)
Zm00001d018529::5:222528225-222530226(-)
Zm00001d023941::10:30405138-30407139(-)
Zm00001d024418::10:70184631-70186632(+)
Zm00001d024489::10:73943748-73945749(-)
Zm00001d041405::3:117287603-117289604(+)
Zm00001d025322::10:114049648-114051649(+)
Zm00001d008305::8:4714660-4716661(-)
Zm00001d002229::2:8408369-8410370(+)
Zm00001d044985::9:9339268-9341269(-)
Zm00001d045393::9:20527201-20529202(-)
Zm00001d012884::5:1593091-1595092(-)
Zm00001d019287::7:25819365-25821366(+)
Zm00001d015394::5:88149802-88151803(-)
Zm00001d051272::4:151406923-151408924(+)
Zm00001d034047::1:282302059-282304060(+)
Zm00001d029828::1:89042476-89044477(+)
Zm00001d023431::10:5418470-5420471(+)
Zm00001d018421::5:220403777-220405778(-)
Zm00001d007118::2:222722162-222724163(-)
Zm00001d021614::7:158110737-158112738(-)
Zm00001d017142::5:186722988-186724989(+)
Zm00001d022622::7:181394649-181396650(-)
Zm00001d053888::4:243028847-243030848(+)
Zm00001d009305::8:53633516-53635517(+)
Zm00001d039614::3:9086384-9088385(+)
Zm00001d022236::7:173378435-173380436(-)
Zm00001d013427::5:11136528-11138529(+)
Zm00001d026459::10:146249264-146251265(-)
Zm00001d009683::8:75787744-75789745(-)
Zm00001d037458::6:126006290-126008291(-)
```
