## Supplementary material for "A comprehensive map of preferentially located motifs reveals distinct proximal *cis*-regulatory elements in plants": TGTC_containing_gene_set.txt

```
#Occurences of TGTC between -13 and -9 (positions relative to the transcription start site)
#1260 sequences with TGTC in this interval
#5.00% of the sequences in promoter set with TGTC (set with 25199 sequences)
Zm00001d028331::1:31051213-31053214(-)
Zm00001d010590::8:121142851-121144852(+)
Zm00001d022343::7:175915589-175917590(-)
Zm00001d008591::8:13717969-13719970(+)
Zm00001d030809::1:161203730-161205731(-)
Zm00001d002896::2:26121509-26123510(-)
Zm00001d026556::10:148049917-148051918(+)
Zm00001d039913::3:19210303-19212304(-)
Zm00001d034485::1:294248561-294250562(-)
Zm00001d017880::5:209501280-209503281(-)
Zm00001d013836::5:21954029-21956030(+)
Zm00001d008499::8:10457081-10459082(+)
Zm00001d052462::4:190496433-190498434(-)
Zm00001d017417::5:195361930-195363931(-)
Zm00001d028074::1:22018085-22020086(-)
Zm00001d014292::5:39725956-39727957(+)
Zm00001d016586::5:168560695-168562696(-)
Zm00001d037279::6:119267522-119269523(-)
Zm00001d009936::8:90589647-90591648(-)
Zm00001d037545::6:128885646-128887647(-)
Zm00001d043736::3:208698184-208700185(+)
Zm00001d024505::10:74773602-74775603(-)
Zm00001d017559::5:199533884-199535885(+)
Zm00001d039532::3:7397893-7399894(+)
Zm00001d006855::2:217972061-217974062(-)
Zm00001d016977::5:181787780-181789781(+)
Zm00001d024523::10:75992327-75994328(+)
Zm00001d023892::10:26546692-26548693(-)
Zm00001d002391::2:11805718-11807719(+)
Zm00001d036833::6:103276056-103278057(+)
Zm00001d024169::10:52319607-52321608(+)
Zm00001d003863::2:63598389-63600390(-)
Zm00001d002558::2:15318105-15320106(-)
Zm00001d016838::5:177878616-177880617(+)
Zm00001d007229::2:225209576-225211577(+)
Zm00001d047386::9:128435901-128437902(-)
Zm00001d013287::5:7899798-7901799(-)
Zm00001d048447::9:156593522-156595523(+)
Zm00001d018055::5:213272816-213274817(-)
Zm00001d009365::8:60082485-60084486(+)
Zm00001d017273::5:191274008-191276009(+)
Zm00001d018609::7:833954-835955(+)
Zm00001d043067::3:188268041-188270042(-)
Zm00001d002423::2:12374098-12376099(-)
Zm00001d045069::9:11473658-11475659(-)
Zm00001d018155::5:215687698-215689699(-)
Zm00001d051014::4:136925571-136927572(+)
Zm00001d037512::6:127659398-127661399(-)
Zm00001d033621::1:269018879-269020880(-)
Zm00001d051015::4:137038813-137040814(+)
Zm00001d001841::2:1707570-1709571(-)
Zm00001d012367::8:173110063-173112064(-)
Zm00001d009440::8:64594634-64596635(+)
Zm00001d022160::7:171444395-171446396(-)
Zm00001d019450::7:34345609-34347610(+)
Zm00001d048215::9:152595797-152597798(-)
Zm00001d045098::9:12443242-12445243(-)
Zm00001d048560::9:158681639-158683640(+)
Zm00001d031789::1:201872616-201874617(-)
Zm00001d017425::5:195721302-195723303(+)
Zm00001d045421::9:21564760-21566761(+)
Zm00001d029188::1:61570027-61572028(-)
Zm00001d025861::10:131799345-131801346(-)
Zm00001d034896::1:305016066-305018067(-)
Zm00001d010434::8:115005549-115007550(+)
Zm00001d026520::10:147481385-147483386(-)
Zm00001d050442::4:88610422-88612423(-)
Zm00001d020862::7:134957840-134959841(-)
Zm00001d037156::6:114066190-114068191(+)
Zm00001d005436::2:173913886-173915887(+)
Zm00001d049765::4:43845255-43847256(-)
Zm00001d002141::2:6562442-6564443(+)
Zm00001d025431::10:118600746-118602747(+)
Zm00001d051911::4:174429345-174431346(-)
Zm00001d034808::1:302534889-302536890(-)
Zm00001d026361::10:144218664-144220665(-)
Zm00001d017843::5:208580130-208582131(+)
Zm00001d054076::4:245958381-245960382(+)
Zm00001d044525::3:230870418-230872419(-)
Zm00001d035668::6:40158220-40160221(+)
Zm00001d034935::1:306104224-306106225(-)
Zm00001d046929::9:111342412-111344413(-)
Zm00001d029446::1:70970985-70972986(+)
Zm00001d043855::3:212187394-212189395(-)
Zm00001d023990::10:34691378-34693379(+)
Zm00001d003148::2:33777556-33779557(-)
Zm00001d045738::9:36129174-36131175(+)
Zm00001d052037::4:177040230-177042231(-)
Zm00001d007319::2:228326529-228328530(-)
Zm00001d023564::10:10308975-10310976(-)
Zm00001d044035::3:217294836-217296837(+)
Zm00001d020450::7:115279090-115281091(+)
Zm00001d024850::10:90613000-90615001(+)
Zm00001d009339::8:57191340-57193341(+)
Zm00001d024310::10:63453494-63455495(-)
Zm00001d008744::8:18853625-18855626(+)
Zm00001d005407::2:173080754-173082755(+)
Zm00001d039007::6:168670052-168672053(+)
Zm00001d011033::8:137138133-137140134(-)
Zm00001d009824::8:83962640-83964641(+)
Zm00001d043154::3:190265457-190267458(-)
Zm00001d044835::9:4604985-4606986(-)
Zm00001d014065::5:31252628-31254629(+)
Zm00001d028512::1:37681833-37683834(-)
Zm00001d019622::7:46430959-46432960(-)
Zm00001d003311::2:39753346-39755347(-)
Zm00001d011762::8:161002348-161004349(+)
Zm00001d029913::1:93848024-93850025(-)
Zm00001d015521::5:95619903-95621904(+)
Zm00001d007752::2:238825746-238827747(+)
Zm00001d050219::4:74344358-74346359(-)
Zm00001d037501::6:127561081-127563082(-)
Zm00001d021310::7:148459615-148461616(+)
Zm00001d010782::8:127601267-127603268(+)
Zm00001d018075::5:213816219-213818220(-)
Zm00001d012850::5:1083139-1085140(+)
Zm00001d050021::4:60280139-60282140(+)
Zm00001d015811::5:122569085-122571086(+)
Zm00001d038027::6:145582987-145584988(+)
Zm00001d035848::6:55785892-55787893(-)
Zm00001d052361::4:188289413-188291414(+)
Zm00001d033272::1:257005485-257007486(-)
Zm00001d042708::3:177705212-177707213(-)
Zm00001d017570::5:199878524-199880525(+)
Zm00001d012464::8:174969100-174971101(+)
Zm00001d048453::9:156668058-156670059(+)
Zm00001d004913::2:148159029-148161030(+)
Zm00001d007254::2:225775858-225777859(-)
Zm00001d016174::5:148424946-148426947(+)
Zm00001d038296::6:153622822-153624823(-)
Zm00001d034649::1:298759957-298761958(+)
Zm00001d053119::4:214487872-214489873(+)
Zm00001d008196::8:909610-911611(-)
Zm00001d025692::10:126424675-126426676(-)
Zm00001d026571::10:148198880-148200881(-)
Zm00001d008303::8:4662013-4664014(+)
Zm00001d010773::8:127461298-127463299(+)
Zm00001d019228::7:22844081-22846082(+)
Zm00001d013595::5:15092039-15094040(-)
Zm00001d030764::1:158953383-158955384(-)
Zm00001d014850::5:65521397-65523398(+)
Zm00001d047241::9:123685720-123687721(-)
Zm00001d047192::9:121531886-121533887(-)
Zm00001d004372::2:106908283-106910284(-)
Zm00001d007725::2:238217943-238219944(+)
Zm00001d039241::3:394782-396783(-)
Zm00001d007890::2:241884772-241886773(-)
Zm00001d037694::6:134243934-134245935(-)
Zm00001d023825::10:23583977-23585978(+)
Zm00001d012049::8:167238571-167240572(-)
Zm00001d045385::9:20248487-20250488(+)
Zm00001d015344::5:85579354-85581355(-)
Zm00001d033817::1:274685093-274687094(-)
Zm00001d045836::9:42605397-42607398(-)
Zm00001d020409::7:112012744-112014745(+)
Zm00001d002163::2:6958395-6960396(+)
Zm00001d045398::9:20630477-20632478(+)
Zm00001d017199::5:188677878-188679879(+)
Zm00001d016345::5:158415878-158417879(-)
Zm00001d025063::10:102252957-102254958(+)
Zm00001d007755::2:238912006-238914007(-)
Zm00001d009847::8:84848685-84850686(+)
Zm00001d007430::2:231537183-231539184(-)
Zm00001d012035::8:166902109-166904110(+)
Zm00001d039687::3:11885723-11887724(+)
Zm00001d053589::4:235593298-235595299(-)
Zm00001d049094::4:15845167-15847168(+)
Zm00001d051843::4:171967779-171969780(-)
Zm00001d012273::8:171696003-171698004(-)
Zm00001d012155::8:169039606-169041607(+)
Zm00001d043166::3:190404953-190406954(+)
Zm00001d018876::7:7988730-7990731(-)
Zm00001d004392::2:108516933-108518934(+)
Zm00001d004169::2:88658898-88660899(-)
Zm00001d026354::10:144152874-144154875(-)
Zm00001d017067::5:184306775-184308776(+)
Zm00001d039611::3:8999918-9001919(+)
Zm00001d012067::8:167568728-167570729(-)
Zm00001d027532::1:7563586-7565587(-)
Zm00001d035721::6:42949401-42951402(-)
Zm00001d034688::1:300051345-300053346(+)
Zm00001d036418::6:87645845-87647846(-)
Zm00001d038475::6:158283938-158285939(-)
Zm00001d019477::7:35914470-35916471(-)
Zm00001d053798::4:241315847-241317848(+)
Zm00001d037025::6:109441767-109443768(-)
Zm00001d008871::8:23390179-23392180(-)
Zm00001d042585::3:172742726-172744727(+)
Zm00001d046454::9:90616750-90618751(+)
Zm00001d040305::3:36892035-36894036(+)
Zm00001d051214::4:148924543-148926544(-)
Zm00001d040581::3:51340851-51342852(-)
Zm00001d012499::8:175512594-175514595(+)
Zm00001d007757::2:239001008-239003009(-)
Zm00001d034699::1:300207281-300209282(-)
Zm00001d033684::1:271168180-271170181(+)
Zm00001d037239::6:117463202-117465203(+)
Zm00001d014671::5:58565969-58567970(-)
Zm00001d016964::5:181506046-181508047(-)
Zm00001d021464::7:152796688-152798689(-)
Zm00001d025060::10:102200867-102202868(-)
Zm00001d049615::4:37689208-37691209(-)
Zm00001d053173::4:218015951-218017952(+)
Zm00001d027498::1:6607878-6609879(-)
Zm00001d008893::8:24166477-24168478(+)
Zm00001d047743::9:140449783-140451784(-)
Zm00001d014795::5:63485975-63487976(-)
Zm00001d040379::3:40804196-40806197(-)
Zm00001d038941::6:167366702-167368703(-)
Zm00001d005934::2:193306233-193308234(+)
Zm00001d052620::4:195051033-195053034(+)
Zm00001d027313::1:2779641-2781642(+)
Zm00001d004857::2:145113386-145115387(+)
Zm00001d034205::1:286736941-286738942(+)
Zm00001d028931::1:51979050-51981051(-)
Zm00001d007698::2:237614602-237616603(+)
Zm00001d051928::4:174744996-174746997(+)
Zm00001d048205::9:152407024-152409025(+)
Zm00001d036036::6:67783033-67785034(+)
Zm00001d044785::9:2406489-2408490(+)
Zm00001d048902::4:7404996-7406997(+)
Zm00001d046719::9:103321767-103323768(+)
Zm00001d026060::10:137304010-137306011(-)
Zm00001d033905::1:278133498-278135499(+)
Zm00001d029530::1:75040277-75042278(+)
Zm00001d041708::3:134385215-134387216(-)
Zm00001d044147::3:220484946-220486947(+)
Zm00001d031933::1:207281118-207283119(-)
Zm00001d017461::5:196484718-196486719(+)
Zm00001d032776::1:237890536-237892537(-)
Zm00001d014031::5:29679742-29681743(-)
Zm00001d053542::4:233522442-233524443(-)
Zm00001d049225::4:21650001-21652002(+)
Zm00001d010758::8:127182935-127184936(-)
Zm00001d021166::7:144577584-144579585(-)
Zm00001d021713::7:161067719-161069720(+)
Zm00001d034891::1:304942861-304944862(-)
Zm00001d009631::8:73924623-73926624(+)
Zm00001d011336::8:147226567-147228568(+)
Zm00001d003365::2:41648360-41650361(-)
Zm00001d014255::5:38340631-38342632(-)
Zm00001d048460::9:156723775-156725776(-)
Zm00001d051987::4:175914057-175916058(+)
Zm00001d008735::8:18254236-18256237(+)
Zm00001d014749::5:61283807-61285808(+)
Zm00001d020500::7:119414344-119416345(-)
Zm00001d002632::2:17556997-17558998(+)
Zm00001d025274::10:112167613-112169614(-)
Zm00001d053257::4:222753933-222755934(+)
Zm00001d029331::1:66254869-66256870(-)
Zm00001d026253::10:142056241-142058242(+)
Zm00001d009926::8:89593877-89595878(-)
Zm00001d012005::8:166374772-166376773(-)
Zm00001d048823::4:6011440-6013441(+)
Zm00001d040396::3:41246975-41248976(+)
Zm00001d038270::6:152873349-152875350(-)
Zm00001d002396::2:11934142-11936143(-)
Zm00001d043012::3:186440315-186442316(+)
Zm00001d028002::1:19959582-19961583(+)
Zm00001d012098::8:168222192-168224193(+)
Zm00001d043386::3:198368338-198370339(+)
Zm00001d018410::5:220245084-220247085(+)
Zm00001d011760::8:160946618-160948619(-)
Zm00001d016990::5:182158364-182160365(-)
Zm00001d016164::5:147980635-147982636(-)
Zm00001d052306::4:186599224-186601225(-)
Zm00001d030786::1:159727148-159729149(-)
Zm00001d043278::3:194237469-194239470(+)
Zm00001d037748::6:136278403-136280404(-)
Zm00001d010290::8:107771833-107773834(+)
Zm00001d024539::10:77087253-77089254(-)
Zm00001d008428::8:8436404-8438405(+)
Zm00001d053010::4:208869047-208871048(+)
Zm00001d038242::6:152217910-152219911(-)
Zm00001d027897::1:17001028-17003029(-)
Zm00001d028415::1:34149712-34151713(-)
Zm00001d026370::10:144450762-144452763(+)
Zm00001d040318::3:37806511-37808512(+)
Zm00001d026630::10:149191205-149193206(-)
Zm00001d043237::3:192733381-192735382(+)
Zm00001d025933::10:134111716-134113717(-)
Zm00001d045659::9:31474342-31476343(-)
Zm00001d011162::8:141380826-141382827(+)
Zm00001d037415::6:124905690-124907691(+)
Zm00001d005118::2:159229565-159231566(-)
Zm00001d009445::8:64738208-64740209(+)
Zm00001d013729::5:18757322-18759323(+)
Zm00001d018077::5:213825661-213827662(-)
Zm00001d007900::2:242051973-242053974(-)
Zm00001d039315::3:1541239-1543240(-)
Zm00001d045705::9:34418099-34420100(-)
Zm00001d018746::7:4063581-4065582(+)
Zm00001d012549::8:176468839-176470840(-)
Zm00001d029566::1:76606487-76608488(+)
Zm00001d012240::8:170781383-170783384(-)
Zm00001d012529::8:176117790-176119791(+)
Zm00001d045686::9:33213467-33215468(-)
Zm00001d046897::9:109487111-109489112(-)
Zm00001d047217::9:122641886-122643887(+)
Zm00001d017895::5:209713777-209715778(-)
Zm00001d052809::4:201660474-201662475(+)
Zm00001d026115::10:138790905-138792906(+)
Zm00001d035377::6:23690139-23692140(-)
Zm00001d010492::8:117779665-117781666(-)
Zm00001d043116::3:189580163-189582164(+)
Zm00001d003559::2:48065262-48067263(+)
Zm00001d006315::2:204311741-204313742(+)
Zm00001d018794::7:5352308-5354309(+)
Zm00001d017546::5:199266285-199268286(+)
Zm00001d011696::8:159024126-159026127(-)
Zm00001d001819::2:1433256-1435257(+)
Zm00001d003313::2:39857560-39859561(-)
Zm00001d014392::5:44431558-44433559(+)
Zm00001d024041::10:39071696-39073697(+)
Zm00001d011165::8:141489406-141491407(+)
Zm00001d047491::9:132257930-132259931(+)
Zm00001d049441::4:30360544-30362545(+)
Zm00001d034662::1:299192885-299194886(-)
Zm00001d033901::1:278090545-278092546(-)
Zm00001d002473::2:13528580-13530581(-)
Zm00001d050274::4:77865148-77867149(+)
Zm00001d047493::9:132374785-132376786(+)
Zm00001d045739::9:36162201-36164202(+)
Zm00001d043252::3:193358426-193360427(-)
Zm00001d022422::7:177330060-177332061(+)
Zm00001d002052::2:5016696-5018697(+)
Zm00001d031430::1:189861143-189863144(+)
Zm00001d024474::10:72573631-72575632(+)
Zm00001d037894::6:141322994-141324995(+)
Zm00001d033047::1:248459664-248461665(+)
Zm00001d051930::4:174764864-174766865(-)
Zm00001d039020::6:168828390-168830391(-)
Zm00001d043733::3:208654158-208656159(-)
Zm00001d045571::9:27018042-27020043(-)
Zm00001d008975::8:27988595-27990596(+)
Zm00001d033280::1:257333966-257335967(+)
Zm00001d015927::5:131792818-131794819(+)
Zm00001d031133::1:178996749-178998750(-)
Zm00001d039969::3:21076117-21078118(+)
Zm00001d008977::8:28101863-28103864(-)
Zm00001d033236::1:255317660-255319661(+)
Zm00001d008411::8:8050262-8052263(-)
Zm00001d008693::8:17301170-17303171(+)
Zm00001d022396::7:176686774-176688775(+)
Zm00001d039818::3:15812142-15814143(-)
Zm00001d027317::1:2826110-2828111(-)
Zm00001d046455::9:90719726-90721727(+)
Zm00001d047352::9:127263084-127265085(+)
Zm00001d039348::3:2276272-2278273(+)
Zm00001d054002::4:244900906-244902907(+)
Zm00001d048629::4:1749262-1751263(+)
Zm00001d033537::1:266338177-266340178(-)
Zm00001d046764::9:104804102-104806103(-)
Zm00001d050809::4:124013544-124015545(+)
Zm00001d037652::6:133046974-133048975(+)
Zm00001d004557::2:117902093-117904094(+)
Zm00001d008342::8:5859698-5861699(-)
Zm00001d047373::9:128057739-128059740(-)
Zm00001d013804::5:20986258-20988259(-)
Zm00001d045610::9:28671374-28673375(-)
Zm00001d021719::7:161356723-161358724(+)
Zm00001d052405::4:189188570-189190571(+)
Zm00001d014582::5:54366783-54368784(+)
Zm00001d024787::10:88366370-88368371(-)
Zm00001d032231::1:218056152-218058153(+)
Zm00001d035915::6:60131989-60133990(-)
Zm00001d044868::9:5907319-5909320(-)
Zm00001d042004::3:146967031-146969032(+)
Zm00001d040793::3:66274883-66276884(+)
Zm00001d005149::2:161140791-161142792(+)
Zm00001d037720::6:135182080-135184081(-)
Zm00001d040005::3:22640898-22642899(-)
Zm00001d041569::3:127514064-127516065(+)
Zm00001d005173::2:162269990-162271991(+)
Zm00001d011177::8:141823130-141825131(+)
Zm00001d031934::1:207280732-207282733(+)
Zm00001d033657::1:269825155-269827156(+)
Zm00001d051804::4:170035195-170037196(+)
Zm00001d003674::2:53589068-53591069(+)
Zm00001d023492::10:7293092-7295093(+)
Zm00001d028810::1:47150550-47152551(-)
Zm00001d044247::3:222999690-223001691(+)
Zm00001d010246::8:105884125-105886126(+)
Zm00001d024602::10:80085326-80087327(-)
Zm00001d012441::8:174594254-174596255(-)
Zm00001d025398::10:117003997-117005998(-)
Zm00001d012362::8:173029013-173031014(-)
Zm00001d052029::4:176874880-176876881(+)
Zm00001d035800::6:50542268-50544269(-)
Zm00001d032344::1:223291110-223293111(-)
Zm00001d044185::3:221307020-221309021(+)
Zm00001d043458::3:200567022-200569023(-)
Zm00001d035757::6:45713756-45715757(+)
Zm00001d021280::7:147734811-147736812(-)
Zm00001d044153::3:220576273-220578274(+)
Zm00001d039513::3:6286112-6288113(+)
Zm00001d011913::8:164361378-164363379(+)
Zm00001d035595::6:35978214-35980215(-)
Zm00001d052856::4:202680448-202682449(-)
Zm00001d020996::7:139822018-139824019(+)
Zm00001d028319::1:30563058-30565059(-)
Zm00001d032535::1:229846154-229848155(+)
Zm00001d025573::10:122707364-122709365(+)
Zm00001d041488::3:123486566-123488567(+)
Zm00001d043152::3:190248212-190250213(+)
Zm00001d001847::2:1810559-1812560(-)
Zm00001d041322::3:112348696-112350697(-)
Zm00001d038937::6:167326113-167328114(-)
Zm00001d006896::2:218760285-218762286(-)
Zm00001d013599::5:15108990-15110991(+)
Zm00001d032238::1:218365543-218367544(-)
Zm00001d039729::3:13047676-13049677(+)
Zm00001d048511::9:157572707-157574708(+)
Zm00001d036126::6:73732578-73734579(-)
Zm00001d027478::1:6238322-6240323(+)
Zm00001d049265::4:23634888-23636889(-)
Zm00001d034995::6:1301415-1303416(-)
Zm00001d041888::3:142426497-142428498(+)
Zm00001d004676::2:129846331-129848332(-)
Zm00001d018189::5:216098600-216100601(-)
Zm00001d027412::1:4722955-4724956(+)
Zm00001d003773::2:58371175-58373176(+)
Zm00001d017490::5:197380915-197382916(-)
Zm00001d031753::1:200736208-200738209(+)
Zm00001d018333::5:218590949-218592950(+)
Zm00001d019348::7:29127873-29129874(-)
Zm00001d024615::10:80376710-80378711(-)
Zm00001d027306::1:2465144-2467145(+)
Zm00001d043062::3:187860542-187862543(-)
Zm00001d030646::1:150645577-150647578(+)
Zm00001d040361::3:40035426-40037427(+)
Zm00001d035597::6:35985426-35987427(-)
Zm00001d018405::5:220041077-220043078(+)
Zm00001d030385::1:127953711-127955712(+)
Zm00001d032306::1:221459274-221461275(-)
Zm00001d040014::3:22987441-22989442(-)
Zm00001d011352::8:147823813-147825814(-)
Zm00001d012670::8:178338614-178340615(-)
Zm00001d052472::4:190786737-190788738(-)
Zm00001d006481::2:209654044-209656045(-)
Zm00001d029437::1:70447703-70449704(-)
Zm00001d026152::10:139913892-139915893(-)
Zm00001d016952::5:181024108-181026109(-)
Zm00001d038071::6:146910602-146912603(-)
Zm00001d014819::5:64522703-64524704(+)
Zm00001d029106::1:58277566-58279567(-)
Zm00001d037199::6:115497865-115499866(-)
Zm00001d018217::5:216744094-216746095(+)
Zm00001d019439::7:33870467-33872468(+)
Zm00001d033017::1:247060882-247062883(+)
Zm00001d032145::1:214383852-214385853(+)
Zm00001d031149::1:179748728-179750729(-)
Zm00001d041857::3:141368077-141370078(+)
Zm00001d050448::4:89033031-89035032(+)
Zm00001d022021::7:168219051-168221052(+)
Zm00001d042843::3:181819964-181821965(+)
Zm00001d012335::8:172651248-172653249(+)
Zm00001d009638::8:73988183-73990184(+)
Zm00001d032612::1:232022462-232024463(-)
Zm00001d006061::2:196885405-196887406(+)
Zm00001d034840::1:303630452-303632453(-)
Zm00001d041829::3:139488554-139490555(+)
Zm00001d006223::2:202203668-202205669(-)
Zm00001d002284::2:9547289-9549290(+)
Zm00001d014596::5:54664016-54666017(+)
Zm00001d003491::2:45879847-45881848(+)
Zm00001d038752::6:163883669-163885670(+)
Zm00001d034006::1:281037026-281039027(-)
Zm00001d032303::1:221296370-221298371(-)
Zm00001d021203::7:145877931-145879932(+)
Zm00001d011889::8:164044359-164046360(-)
Zm00001d032031::1:209982516-209984517(+)
Zm00001d018136::5:215110712-215112713(+)
Zm00001d038228::6:152046965-152048966(-)
Zm00001d028718::1:44177871-44179872(+)
Zm00001d020887::7:135476545-135478546(-)
Zm00001d018488::5:221695170-221697171(+)
Zm00001d002532::2:14860579-14862580(-)
Zm00001d002696::2:19452575-19454576(+)
Zm00001d031807::1:202461568-202463569(-)
Zm00001d050944::4:132911678-132913679(+)
Zm00001d048154::9:151055635-151057636(+)
Zm00001d012297::8:172057281-172059282(+)
Zm00001d024425::10:70495210-70497211(-)
Zm00001d011758::8:160890292-160892293(-)
Zm00001d002898::2:26126074-26128075(+)
Zm00001d044335::3:225401998-225403999(-)
Zm00001d051937::4:174850894-174852895(+)
Zm00001d024194::10:54978344-54980345(-)
Zm00001d049674::4:39641237-39643238(+)
Zm00001d029467::1:72009051-72011052(-)
Zm00001d035473::6:28368893-28370894(-)
Zm00001d036797::6:101215062-101217063(+)
Zm00001d028986::1:53578144-53580145(+)
Zm00001d006242::2:202645105-202647106(+)
Zm00001d024444::10:71063792-71065793(-)
Zm00001d030557::1:143975921-143977922(-)
Zm00001d052263::4:185233951-185235952(-)
Zm00001d001894::2:2493375-2495376(-)
Zm00001d002844::2:24435279-24437280(-)
Zm00001d034443::1:293102001-293104002(-)
Zm00001d027537::1:7712725-7714726(+)
Zm00001d051375::4:156370914-156372915(-)
Zm00001d002859::2:24839170-24841171(+)
Zm00001d017537::5:198955049-198957050(+)
Zm00001d046595::9:97779932-97781933(-)
Zm00001d026671::10:149703136-149705137(+)
Zm00001d038421::6:156996823-156998824(-)
Zm00001d033752::1:272911772-272913773(+)
Zm00001d003088::2:31841147-31843148(-)
Zm00001d041449::3:120549110-120551111(-)
Zm00001d040409::3:41723911-41725912(+)
Zm00001d013390::5:10259969-10261970(+)
Zm00001d017006::5:182541714-182543715(-)
Zm00001d019461::7:34778556-34780557(+)
Zm00001d016621::5:170405056-170407057(-)
Zm00001d016155::5:147481061-147483062(+)
Zm00001d033691::1:271339444-271341445(+)
Zm00001d011207::8:142981272-142983273(+)
Zm00001d024522::10:75945420-75947421(-)
Zm00001d017293::5:192009857-192011858(-)
Zm00001d013838::5:22092002-22094003(+)
Zm00001d053109::4:214210424-214212425(+)
Zm00001d010213::8:104358967-104360968(-)
Zm00001d045645::9:30796622-30798623(-)
Zm00001d030396::1:129215667-129217668(+)
Zm00001d005926::2:192999367-193001368(+)
Zm00001d041710::3:134457632-134459633(-)
Zm00001d006268::2:203283797-203285798(+)
Zm00001d033605::1:268444099-268446100(-)
Zm00001d035922::6:60325293-60327294(+)
Zm00001d021637::7:158772600-158774601(-)
Zm00001d002836::2:24256947-24258948(+)
Zm00001d042128::3:152233747-152235748(+)
Zm00001d018144::5:215391163-215393164(+)
Zm00001d024319::10:64275069-64277070(-)
Zm00001d012338::8:172707163-172709164(+)
Zm00001d044898::9:6691580-6693581(-)
Zm00001d016452::5:162870177-162872178(-)
Zm00001d021696::7:160470260-160472261(+)
Zm00001d053907::4:243381875-243383876(+)
Zm00001d049858::4:48663250-48665251(+)
Zm00001d039822::3:15909539-15911540(+)
Zm00001d021651::7:159108157-159110158(-)
Zm00001d048977::4:11328345-11330346(-)
Zm00001d043821::3:210973866-210975867(+)
Zm00001d023647::10:13532367-13534368(+)
Zm00001d026311::10:143368785-143370786(-)
Zm00001d039090::6:169787029-169789030(+)
Zm00001d042683::3:176793262-176795263(+)
Zm00001d053184::4:218709255-218711256(+)
Zm00001d018756::7:4307238-4309239(-)
Zm00001d041789::3:138223122-138225123(-)
Zm00001d012660::8:178107753-178109754(+)
Zm00001d024816::10:89406414-89408415(+)
Zm00001d038440::6:157307680-157309681(-)
Zm00001d041863::3:141449289-141451290(-)
Zm00001d031821::1:202910939-202912940(+)
Zm00001d012939::5:2235902-2237903(+)
Zm00001d003701::2:55226076-55228077(+)
Zm00001d005823::2:189799470-189801471(-)
Zm00001d047869::9:143861640-143863641(+)
Zm00001d033308::1:258346181-258348182(-)
Zm00001d006834::2:217595299-217597300(-)
Zm00001d005817::2:189632285-189634286(+)
Zm00001d036494::6:90510742-90512743(-)
Zm00001d047969::9:146641217-146643218(+)
Zm00001d011193::8:142601185-142603186(+)
Zm00001d020595::7:124133413-124135414(-)
Zm00001d026142::10:139551551-139553552(+)
Zm00001d026094::10:138303189-138305190(+)
Zm00001d047387::9:128438432-128440433(-)
Zm00001d008599::8:14051722-14053723(+)
Zm00001d044594::3:232913061-232915062(+)
Zm00001d001884::2:2354440-2356441(-)
Zm00001d047994::9:147451821-147453822(-)
Zm00001d045122::9:13448836-13450837(-)
Zm00001d012792::8:181082323-181084324(+)
Zm00001d040113::3:28016943-28018944(+)
Zm00001d019836::7:67847206-67849207(+)
Zm00001d036145::6:74427820-74429821(-)
Zm00001d027920::1:17621351-17623352(-)
Zm00001d040351::3:39395920-39397921(-)
Zm00001d029498::1:73369301-73371302(-)
Zm00001d011178::8:142035866-142037867(+)
Zm00001d015063::5:73843615-73845616(+)
Zm00001d018600::7:473695-475696(-)
Zm00001d053028::4:209914446-209916447(+)
Zm00001d028873::1:49280039-49282040(-)
Zm00001d011119::8:139411327-139413328(+)
Zm00001d031677::1:198455259-198457260(-)
Zm00001d039245::3:473148-475149(+)
Zm00001d037484::6:126843916-126845917(+)
Zm00001d052011::4:176413838-176415839(+)
Zm00001d048648::4:2606995-2608996(-)
Zm00001d025125::10:105495742-105497743(-)
Zm00001d038959::6:167706121-167708122(-)
Zm00001d007302::2:227312081-227314082(+)
Zm00001d034248::1:287872329-287874330(-)
Zm00001d010049::8:96928262-96930263(+)
Zm00001d014983::5:71061769-71063770(+)
Zm00001d031958::1:208014352-208016353(-)
Zm00001d013620::5:15680841-15682842(-)
Zm00001d024343::10:65885860-65887861(-)
Zm00001d026281::10:142748448-142750449(+)
Zm00001d003292::2:38988789-38990790(-)
Zm00001d028894::1:49990310-49992311(-)
Zm00001d013241::5:6895378-6897379(+)
Zm00001d003162::2:34078660-34080661(+)
Zm00001d015690::5:107848069-107850070(+)
Zm00001d006130::2:199405236-199407237(+)
Zm00001d004512::2:115915543-115917544(-)
Zm00001d027755::1:12681349-12683350(-)
Zm00001d007954::2:243985026-243987027(+)
Zm00001d037925::6:142151837-142153838(+)
Zm00001d042979::3:185648145-185650146(+)
Zm00001d036862::6:104410750-104412751(+)
Zm00001d044601::3:233145816-233147817(+)
Zm00001d017147::5:187052101-187054102(+)
Zm00001d029778::1:86529923-86531924(-)
Zm00001d053587::4:235505032-235507033(+)
Zm00001d005735::2:185228555-185230556(-)
Zm00001d037417::6:124923178-124925179(+)
Zm00001d016077::5:143194633-143196634(+)
Zm00001d041648::3:131577084-131579085(-)
Zm00001d049938::4:54076398-54078399(-)
Zm00001d005772::2:187741523-187743524(-)
Zm00001d051065::4:140070802-140072803(+)
Zm00001d045152::9:14489270-14491271(+)
Zm00001d049746::4:42781980-42783981(-)
Zm00001d029674::1:82236849-82238850(-)
Zm00001d003935::2:70121007-70123008(+)
Zm00001d038373::6:155713503-155715504(-)
Zm00001d005645::2:181821797-181823798(-)
Zm00001d007080::2:221782580-221784581(+)
Zm00001d038761::6:163996495-163998496(-)
Zm00001d035474::6:28421942-28423943(+)
Zm00001d022340::7:175735047-175737048(+)
Zm00001d043526::3:202741678-202743679(+)
Zm00001d014413::5:45127429-45129430(+)
Zm00001d017970::5:211022707-211024708(-)
Zm00001d048583::4:218880-220881(+)
Zm00001d031595::1:195841424-195843425(-)
Zm00001d013218::5:6651079-6653080(+)
Zm00001d023918::10:28215151-28217152(-)
Zm00001d019650::7:48183795-48185796(+)
Zm00001d012817::5:833191-835192(+)
Zm00001d027267::1:1035955-1037956(-)
Zm00001d050153::4:69526295-69528296(-)
Zm00001d051649::4:165697012-165699013(-)
Zm00001d017857::5:208987130-208989131(-)
Zm00001d007471::2:232435119-232437120(-)
Zm00001d039380::3:2937332-2939333(+)
Zm00001d048319::9:154467183-154469184(+)
Zm00001d014617::5:55869449-55871450(+)
Zm00001d004718::2:133579726-133581727(-)
Zm00001d027581::1:8373109-8375110(-)
Zm00001d033039::1:248266904-248268905(+)
Zm00001d028988::1:53757928-53759929(+)
Zm00001d032978::1:245452756-245454757(-)
Zm00001d030127::1:107761466-107763467(+)
Zm00001d047812::9:142387414-142389415(+)
Zm00001d008432::8:8625913-8627914(-)
Zm00001d016814::5:177039556-177041557(+)
Zm00001d032470::1:227689250-227691251(+)
Zm00001d024382::10:68269358-68271359(+)
Zm00001d043789::3:210260838-210262839(-)
Zm00001d042289::3:159149781-159151782(+)
Zm00001d052202::4:183189373-183191374(+)
Zm00001d043348::3:197338250-197340251(-)
Zm00001d038955::6:167630686-167632687(+)
Zm00001d016343::5:158389940-158391941(+)
Zm00001d022518::7:179281672-179283673(-)
Zm00001d052028::4:176866103-176868104(-)
Zm00001d017609::5:201461784-201463785(+)
Zm00001d013600::5:15122813-15124814(+)
Zm00001d008431::8:8614893-8616894(+)
Zm00001d005223::2:164330865-164332866(+)
Zm00001d038208::6:151710328-151712329(-)
Zm00001d018414::5:220285016-220287017(-)
Zm00001d043525::3:202742656-202744657(-)
Zm00001d037492::6:127214763-127216764(-)
Zm00001d005099::2:158138900-158140901(-)
Zm00001d046311::9:79799782-79801783(-)
Zm00001d051020::4:137279798-137281799(+)
Zm00001d027383::1:4114170-4116171(-)
Zm00001d023333::10:3604897-3606898(+)
Zm00001d022386::7:176530370-176532371(+)
Zm00001d030133::1:108281382-108283383(+)
Zm00001d038517::6:159097108-159099109(+)
Zm00001d005257::2:166024004-166026005(+)
Zm00001d002432::2:12556700-12558701(-)
Zm00001d012820::5:847400-849401(+)
Zm00001d021313::7:148568147-148570148(+)
Zm00001d051140::4:145571564-145573565(-)
Zm00001d002897::2:26122322-26124323(+)
Zm00001d048246::9:153124315-153126316(+)
Zm00001d034904::1:305194807-305196808(+)
Zm00001d053659::4:238359711-238361712(+)
Zm00001d034487::1:294260559-294262560(-)
Zm00001d032961::1:244866916-244868917(-)
Zm00001d010488::8:117500904-117502905(-)
Zm00001d008174::8:258339-260340(-)
Zm00001d032678::1:233887193-233889194(+)
Zm00001d017268::5:191149866-191151867(+)
Zm00001d048904::4:7507083-7509084(-)
Zm00001d005543::2:178129162-178131163(-)
Zm00001d034055::1:282607952-282609953(-)
Zm00001d053757::4:240547916-240549917(-)
Zm00001d013887::5:23851642-23853643(+)
Zm00001d002095::2:5872111-5874112(+)
Zm00001d021282::7:147764399-147766400(-)
Zm00001d022096::7:170214165-170216166(-)
Zm00001d035921::6:60325292-60327293(+)
Zm00001d029389::1:68586462-68588463(+)
Zm00001d047522::9:133459476-133461477(+)
Zm00001d018314::5:218310671-218312672(-)
Zm00001d025380::10:116503035-116505036(-)
Zm00001d044517::3:230726046-230728047(-)
Zm00001d018603::7:567421-569422(-)
Zm00001d006869::2:218299017-218301018(+)
Zm00001d017649::5:203053659-203055660(+)
Zm00001d049290::4:24614014-24616015(-)
Zm00001d037071::6:111359223-111361224(+)
Zm00001d042787::3:179534889-179536890(+)
Zm00001d048282::9:153817731-153819732(+)
Zm00001d034880::1:304587931-304589932(-)
Zm00001d030920::1:167521070-167523071(-)
Zm00001d025640::10:124759448-124761449(+)
Zm00001d007943::2:243524231-243526232(+)
Zm00001d053739::4:240121411-240123412(-)
Zm00001d005996::2:194931716-194933717(-)
Zm00001d044754::9:1339265-1341266(+)
Zm00001d002132::2:6435142-6437143(+)
Zm00001d007394::2:230640038-230642039(+)
Zm00001d041551::3:126878099-126880100(-)
Zm00001d017829::5:207958052-207960053(-)
Zm00001d011473::8:151506370-151508371(+)
Zm00001d041347::3:113867637-113869638(-)
Zm00001d036918::6:106376537-106378538(+)
Zm00001d006343::2:205075360-205077361(+)
Zm00001d008543::8:12495237-12497238(+)
Zm00001d042944::3:184661668-184663669(+)
Zm00001d008531::8:11931345-11933346(+)
Zm00001d053585::4:235375541-235377542(-)
Zm00001d002685::2:19211493-19213494(+)
Zm00001d028486::1:36755117-36757118(-)
Zm00001d019089::7:15823310-15825311(-)
Zm00001d052943::4:205738185-205740186(-)
Zm00001d021643::7:158944890-158946891(+)
Zm00001d013415::5:10717962-10719963(-)
Zm00001d008763::8:19456519-19458520(-)
Zm00001d002735::2:20722161-20724162(+)
Zm00001d044971::9:8654602-8656603(-)
Zm00001d039471::3:5160148-5162149(-)
Zm00001d023799::10:22054019-22056020(+)
Zm00001d026445::10:145976251-145978252(-)
Zm00001d023372::10:4212996-4214997(-)
Zm00001d005074::2:157273300-157275301(-)
Zm00001d044503::3:230005887-230007888(+)
Zm00001d009196::8:42152427-42154428(-)
Zm00001d004477::2:114364855-114366856(-)
Zm00001d027435::1:5208076-5210077(-)
Zm00001d029211::1:62493411-62495412(-)
Zm00001d024950::10:96576096-96578097(-)
Zm00001d053697::4:239380846-239382847(+)
Zm00001d017473::5:196993698-196995699(+)
Zm00001d021224::7:146506703-146508704(+)
Zm00001d004731::2:134452243-134454244(+)
Zm00001d008404::8:7747309-7749310(-)
Zm00001d005833::2:190349622-190351623(-)
Zm00001d015306::5:83961548-83963549(-)
Zm00001d049736::4:42104677-42106678(+)
Zm00001d020363::7:109386000-109388001(+)
Zm00001d007372::2:230054225-230056226(-)
Zm00001d046972::9:113639386-113641387(+)
Zm00001d029653::1:81453503-81455504(+)
Zm00001d044333::3:225389208-225391209(-)
Zm00001d015176::5:78494485-78496486(+)
Zm00001d025011::10:99634342-99636343(+)
Zm00001d026014::10:136048922-136050923(-)
Zm00001d023497::10:7359420-7361421(+)
Zm00001d048826::4:6033997-6035998(+)
Zm00001d038161::6:149981478-149983479(-)
Zm00001d027298::1:2152731-2154732(+)
Zm00001d027423::1:4908151-4910152(+)
Zm00001d044495::3:229663163-229665164(+)
Zm00001d049428::4:30062787-30064788(-)
Zm00001d027333::1:3122366-3124367(-)
Zm00001d018674::7:2273709-2275710(+)
Zm00001d053290::4:224381059-224383060(-)
Zm00001d024117::10:46747763-46749764(+)
Zm00001d010534::8:119595207-119597208(-)
Zm00001d045027::9:10611312-10613313(-)
Zm00001d046449::9:90424547-90426548(-)
Zm00001d043764::3:209273140-209275141(+)
Zm00001d022492::7:178733481-178735482(-)
Zm00001d045353::9:19434485-19436486(-)
Zm00001d048542::9:158271558-158273559(-)
Zm00001d038046::6:145995507-145997508(+)
Zm00001d004691::2:131618179-131620180(+)
Zm00001d033303::1:258177004-258179005(-)
Zm00001d014261::5:38498564-38500565(-)
Zm00001d010881::8:132067670-132069671(+)
Zm00001d034000::1:280698723-280700724(+)
Zm00001d044940::9:7822434-7824435(+)
Zm00001d005843::2:190606401-190608402(-)
Zm00001d006657::2:213714489-213716490(-)
Zm00001d013032::5:3491025-3493026(-)
Zm00001d038982::6:168193881-168195882(+)
Zm00001d014455::5:48030105-48032106(+)
Zm00001d049191::4:19865499-19867500(-)
Zm00001d039176::6:171822726-171824727(+)
Zm00001d003566::2:48213155-48215156(+)
Zm00001d019397::7:31804112-31806113(-)
Zm00001d031672::1:198167907-198169908(-)
Zm00001d022329::7:175556902-175558903(+)
Zm00001d051576::4:163288041-163290042(-)
Zm00001d026531::10:147767690-147769691(+)
Zm00001d007496::2:233252480-233254481(-)
Zm00001d012957::5:2357442-2359443(-)
Zm00001d013602::5:15129067-15131068(+)
Zm00001d027355::1:3574706-3576707(-)
Zm00001d005372::2:171225560-171227561(-)
Zm00001d015932::5:132614055-132616056(-)
Zm00001d038803::6:164790921-164792922(-)
Zm00001d029972::1:97091220-97093221(+)
Zm00001d016165::5:148110185-148112186(-)
Zm00001d009524::8:68945900-68947901(-)
Zm00001d039139::6:170960138-170962139(+)
Zm00001d007161::2:223602812-223604813(-)
Zm00001d030506::1:140055124-140057125(-)
Zm00001d026633::10:149200258-149202259(-)
Zm00001d030908::1:166757348-166759349(-)
Zm00001d022481::7:178466070-178468071(+)
Zm00001d021731::7:161605305-161607306(+)
Zm00001d008251::8:2929922-2931923(-)
Zm00001d034350::1:290343242-290345243(+)
Zm00001d004907::2:147965431-147967432(+)
Zm00001d033333::1:259330034-259332035(-)
Zm00001d036727::6:99185517-99187518(-)
Zm00001d026124::10:138972266-138974267(+)
Zm00001d050508::4:94918888-94920889(+)
Zm00001d030282::1:118827096-118829097(+)
Zm00001d008173::8:175809-177810(+)
Zm00001d051859::4:172520974-172522975(+)
Zm00001d052948::4:205893818-205895819(+)
Zm00001d052272::4:185520643-185522644(+)
Zm00001d033551::1:266962689-266964690(-)
Zm00001d004053::2:79792568-79794569(-)
Zm00001d012604::8:177069068-177071069(+)
Zm00001d005050::2:156265926-156267927(+)
Zm00001d022527::7:179353026-179355027(+)
Zm00001d051183::4:147597807-147599808(+)
Zm00001d008713::8:17576925-17578926(-)
Zm00001d050205::4:73444975-73446976(+)
Zm00001d019670::7:49530042-49532043(+)
Zm00001d016098::5:144499575-144501576(+)
Zm00001d023537::10:9346464-9348465(-)
Zm00001d018128::5:214802275-214804276(+)
Zm00001d019317::7:27571965-27573966(-)
Zm00001d045523::9:25393333-25395334(-)
Zm00001d034039::1:282001888-282003889(+)
Zm00001d004488::2:114730912-114732913(-)
Zm00001d011619::8:156251048-156253049(-)
Zm00001d034732::1:300945408-300947409(+)
Zm00001d010780::8:127572147-127574148(+)
Zm00001d030256::1:117005691-117007692(-)
Zm00001d043601::3:204884002-204886003(+)
Zm00001d030968::1:169615471-169617472(-)
Zm00001d009532::8:69163141-69165142(+)
Zm00001d033987::1:280367195-280369196(+)
Zm00001d005780::2:188120486-188122487(-)
Zm00001d018754::7:4284656-4286657(-)
Zm00001d025081::10:102854285-102856286(+)
Zm00001d049553::4:34699705-34701706(-)
Zm00001d011990::8:166011865-166013866(+)
Zm00001d011487::8:152071465-152073466(+)
Zm00001d023367::10:4156638-4158639(+)
Zm00001d004719::2:133584319-133586320(-)
Zm00001d043691::3:207543488-207545489(-)
Zm00001d019262::7:24653893-24655894(+)
Zm00001d017941::5:210499607-210501608(-)
Zm00001d034643::1:298704813-298706814(-)
Zm00001d029603::1:78751282-78753283(+)
Zm00001d016166::5:148206666-148208667(+)
Zm00001d044197::3:221732037-221734038(-)
Zm00001d016532::5:166583710-166585711(-)
Zm00001d024125::10:48081220-48083221(-)
Zm00001d047350::9:127188588-127190589(+)
Zm00001d052697::4:197840354-197842355(-)
Zm00001d042323::3:161219505-161221506(+)
Zm00001d037227::6:116696703-116698704(+)
Zm00001d020371::7:109920513-109922514(+)
Zm00001d021225::7:146549295-146551296(+)
Zm00001d025649::10:124904408-124906409(-)
Zm00001d005102::2:158272477-158274478(+)
Zm00001d048373::9:155234799-155236800(+)
Zm00001d049668::4:39424100-39426101(-)
Zm00001d026690::10:150051359-150053360(-)
Zm00001d012764::8:180331161-180333162(+)
Zm00001d009827::8:84136049-84138050(+)
Zm00001d019078::7:15494461-15496462(+)
Zm00001d049252::4:22930591-22932592(+)
Zm00001d046568::9:96277535-96279536(-)
Zm00001d035669::6:40166720-40168721(-)
Zm00001d051554::4:162656912-162658913(-)
Zm00001d041989::3:146712874-146714875(+)
Zm00001d007095::2:222181014-222183015(+)
Zm00001d032069::1:211231888-211233889(-)
Zm00001d007462::2:232255015-232257016(-)
Zm00001d026567::10:148178372-148180373(-)
Zm00001d028586::1:40096778-40098779(-)
Zm00001d021584::7:157091305-157093306(+)
Zm00001d052200::4:183160556-183162557(+)
Zm00001d042916::3:183870289-183872290(-)
Zm00001d013105::5:4766139-4768140(-)
Zm00001d035093::6:4934416-4936417(-)
Zm00001d012074::8:167677956-167679957(+)
Zm00001d043145::3:190102891-190104892(+)
Zm00001d021023::7:140680653-140682654(+)
Zm00001d006589::2:211705945-211707946(-)
Zm00001d036449::6:88964228-88966229(-)
Zm00001d025761::10:128643088-128645089(+)
Zm00001d004591::2:120681857-120683858(-)
Zm00001d051806::4:170135936-170137937(-)
Zm00001d048372::9:155229311-155231312(+)
Zm00001d017712::5:204969400-204971401(-)
Zm00001d010538::8:119701468-119703469(+)
Zm00001d025829::10:131122560-131124561(+)
Zm00001d026257::10:142146183-142148184(+)
Zm00001d043223::3:192361489-192363490(+)
Zm00001d003864::2:63723247-63725248(-)
Zm00001d016237::5:151837697-151839698(-)
Zm00001d008808::8:21240037-21242038(-)
Zm00001d012231::8:170534488-170536489(-)
Zm00001d045445::9:22315869-22317870(+)
Zm00001d027749::1:12545158-12547159(+)
Zm00001d038854::6:165901749-165903750(-)
Zm00001d012744::8:179564359-179566360(+)
Zm00001d020033::7:87289367-87291368(+)
Zm00001d036551::6:91829536-91831537(+)
Zm00001d013507::5:12957835-12959836(+)
Zm00001d003894::2:65551343-65553344(-)
Zm00001d043815::3:210943124-210945125(+)
Zm00001d052450::4:190300219-190302220(+)
Zm00001d010162::8:102487531-102489532(+)
Zm00001d033262::1:256424328-256426329(-)
Zm00001d041911::3:143135879-143137880(-)
Zm00001d038449::6:157433998-157435999(-)
Zm00001d032186::1:216169353-216171354(-)
Zm00001d007820::2:240283725-240285726(-)
Zm00001d051184::4:147685182-147687183(+)
Zm00001d003825::2:61125385-61127386(-)
Zm00001d031706::1:199026122-199028123(-)
Zm00001d044766::9:1856258-1858259(+)
Zm00001d013778::5:19939724-19941725(-)
Zm00001d005828::2:190016934-190018935(+)
Zm00001d052366::4:188312199-188314200(-)
Zm00001d005545::2:178132804-178134805(+)
Zm00001d006438::2:208196291-208198292(-)
Zm00001d052668::4:196531389-196533390(+)
Zm00001d007160::2:223567377-223569378(-)
Zm00001d030766::1:159022392-159024393(-)
Zm00001d018292::5:218055027-218057028(-)
Zm00001d014971::5:70576264-70578265(+)
Zm00001d008493::8:10297510-10299511(-)
Zm00001d003890::2:65459647-65461648(+)
Zm00001d007141::2:223274922-223276923(-)
Zm00001d020021::7:86268938-86270939(-)
Zm00001d022463::7:178163731-178165732(+)
Zm00001d031740::1:200310698-200312699(+)
Zm00001d025522::10:121171639-121173640(-)
Zm00001d036108::6:72485878-72487879(+)
Zm00001d010525::8:119260434-119262435(-)
Zm00001d006050::2:196557129-196559130(+)
Zm00001d040765::3:64547884-64549885(+)
Zm00001d021861::7:164832796-164834797(+)
Zm00001d047366::9:127831604-127833605(+)
Zm00001d049761::4:43535309-43537310(+)
Zm00001d020628::7:125511929-125513930(-)
Zm00001d019394::7:31626267-31628268(-)
Zm00001d049579::4:35947264-35949265(-)
Zm00001d026595::10:148672112-148674113(+)
Zm00001d049911::4:52099313-52101314(-)
Zm00001d006576::2:211372057-211374058(-)
Zm00001d011592::8:155295279-155297280(-)
Zm00001d028355::1:31793089-31795090(+)
Zm00001d034983::6:787273-789274(-)
Zm00001d014157::5:34360299-34362300(+)
Zm00001d041231::3:106718207-106720208(+)
Zm00001d044521::3:230843253-230845254(-)
Zm00001d028955::1:52852857-52854858(-)
Zm00001d009967::8:92804970-92806971(+)
Zm00001d004917::2:148585367-148587368(-)
Zm00001d015385::5:87655529-87657530(-)
Zm00001d051017::4:137139854-137141855(-)
Zm00001d025710::10:126951104-126953105(-)
Zm00001d052851::4:202599031-202601032(-)
Zm00001d020821::7:133910274-133912275(+)
Zm00001d034633::1:298547392-298549393(+)
Zm00001d023301::10:2372553-2374554(-)
Zm00001d012089::8:168027878-168029879(+)
Zm00001d005758::2:186850473-186852474(+)
Zm00001d040094::3:27363823-27365824(-)
Zm00001d008260::8:3372951-3374952(-)
Zm00001d010632::8:122514375-122516376(-)
Zm00001d052810::4:201665923-201667924(+)
Zm00001d039662::3:11022967-11024968(-)
Zm00001d027447::1:5495039-5497040(+)
Zm00001d040188::3:31150881-31152882(-)
Zm00001d049266::4:23694203-23696204(+)
Zm00001d048656::4:2786827-2788828(+)
Zm00001d011839::8:162486790-162488791(+)
Zm00001d047468::9:131001700-131003701(+)
Zm00001d049354::4:27734435-27736436(+)
Zm00001d020411::7:112192259-112194260(+)
Zm00001d016122::5:145590631-145592632(+)
Zm00001d031669::1:198141157-198143158(-)
Zm00001d009491::8:67099691-67101692(-)
Zm00001d017519::5:198530214-198532215(-)
Zm00001d045192::9:15728426-15730427(-)
Zm00001d020875::7:135221097-135223098(-)
Zm00001d043302::3:195191133-195193134(-)
Zm00001d029725::1:84226868-84228869(-)
Zm00001d031005::1:172954982-172956983(+)
Zm00001d034447::1:293288350-293290351(+)
Zm00001d049159::4:18437855-18439856(-)
Zm00001d001933::2:3095786-3097787(+)
Zm00001d015046::5:73111124-73113125(-)
Zm00001d012337::8:172700387-172702388(-)
Zm00001d049560::4:35293556-35295557(-)
Zm00001d023223::10:822377-824378(+)
Zm00001d047361::9:127686664-127688665(+)
Zm00001d032435::1:226325123-226327124(+)
Zm00001d002503::2:14157621-14159622(+)
Zm00001d027380::1:3986929-3988930(+)
Zm00001d012985::5:2834086-2836087(+)
Zm00001d008535::8:12034517-12036518(+)
Zm00001d032539::1:229905324-229907325(+)
Zm00001d018377::5:219517714-219519715(-)
Zm00001d018042::5:212716409-212718410(-)
Zm00001d031104::1:177426540-177428541(+)
Zm00001d001871::2:2128095-2130096(-)
Zm00001d002129::2:6411408-6413409(+)
Zm00001d041138::3:99795458-99797459(+)
Zm00001d041497::3:124223215-124225216(+)
Zm00001d012394::8:173520610-173522611(+)
Zm00001d021759::7:162470187-162472188(-)
Zm00001d002625::2:17153482-17155483(-)
Zm00001d027667::1:10613078-10615079(+)
Zm00001d020779::7:132446922-132448923(-)
Zm00001d052498::4:191497300-191499301(-)
Zm00001d027324::1:2971667-2973668(-)
Zm00001d048857::4:6484293-6486294(-)
Zm00001d035506::6:29707856-29709857(+)
Zm00001d020118::7:93723730-93725731(-)
Zm00001d014360::5:42669303-42671304(-)
Zm00001d037712::6:134847144-134849145(+)
Zm00001d014652::5:57320288-57322289(+)
Zm00001d039335::3:2039609-2041610(-)
Zm00001d028749::1:45280928-45282929(-)
Zm00001d012619::8:177294757-177296758(-)
Zm00001d023445::10:5692329-5694330(-)
Zm00001d035954::6:61887123-61889124(-)
Zm00001d033025::1:247650362-247652363(+)
Zm00001d031044::1:174813289-174815290(-)
Zm00001d012915::5:1907831-1909832(-)
Zm00001d040027::3:23375987-23377988(+)
Zm00001d008406::8:7830090-7832091(+)
Zm00001d022119::7:170772294-170774295(+)
Zm00001d029657::1:81703856-81705857(-)
Zm00001d036846::6:103649794-103651795(-)
Zm00001d036360::6:85716167-85718168(-)
Zm00001d017729::5:205466528-205468529(-)
Zm00001d053003::4:208590461-208592462(-)
Zm00001d034048::1:282392907-282394908(-)
Zm00001d003275::2:38563796-38565797(-)
Zm00001d018423::5:220483605-220485606(+)
Zm00001d043946::3:214386699-214388700(+)
Zm00001d018028::5:212374337-212376338(-)
Zm00001d038968::6:167935665-167937666(+)
Zm00001d005161::2:161886722-161888723(-)
Zm00001d007332::2:228915197-228917198(-)
Zm00001d031643::1:197141503-197143504(-)
Zm00001d015926::5:131719333-131721334(+)
Zm00001d052967::4:206533928-206535929(+)
Zm00001d028490::1:36843054-36845055(-)
Zm00001d004896::2:147531349-147533350(+)
Zm00001d007585::2:235405986-235407987(-)
Zm00001d003772::2:58359608-58361609(-)
Zm00001d030781::1:159401739-159403740(+)
Zm00001d033979::1:279977929-279979930(-)
Zm00001d050368::4:84246002-84248003(+)
Zm00001d047519::9:133376011-133378012(+)
Zm00001d009750::8:79622374-79624375(+)
Zm00001d037917::6:141965634-141967635(-)
Zm00001d009417::8:63477939-63479940(+)
Zm00001d034716::1:300554634-300556635(-)
Zm00001d016506::5:165300623-165302624(+)
Zm00001d019644::7:47871564-47873565(-)
Zm00001d039373::3:2748188-2750189(-)
Zm00001d051829::4:171483616-171485617(-)
Zm00001d043420::3:199109058-199111059(+)
Zm00001d028338::1:31193993-31195994(-)
Zm00001d046672::9:101704839-101706840(-)
Zm00001d022305::7:174826217-174828218(+)
Zm00001d013705::5:18162888-18164889(-)
Zm00001d048070::9:149341670-149343671(+)
Zm00001d025044::10:101441581-101443582(-)
Zm00001d053563::4:234356018-234358019(+)
Zm00001d016255::5:153716272-153718273(+)
Zm00001d031764::1:201104549-201106550(+)
Zm00001d011700::8:159170869-159172870(+)
Zm00001d041416::3:118099570-118101571(+)
Zm00001d033830::1:275158505-275160506(+)
Zm00001d018315::5:218313640-218315641(-)
Zm00001d024208::10:56530382-56532383(+)
Zm00001d049083::4:15478299-15480300(+)
Zm00001d023220::10:698908-700909(+)
Zm00001d003533::2:47103686-47105687(+)
Zm00001d033559::1:267207219-267209220(-)
Zm00001d039138::6:170955069-170957070(-)
Zm00001d008795::8:20661821-20663822(-)
Zm00001d047697::9:139475201-139477202(-)
Zm00001d038547::6:159732805-159734806(+)
Zm00001d016238::5:151921277-151923278(-)
Zm00001d039265::3:825867-827868(-)
Zm00001d033193::1:253355576-253357577(+)
Zm00001d002330::2:10469817-10471818(-)
Zm00001d019552::7:42050924-42052925(+)
Zm00001d004434::2:111526563-111528564(+)
Zm00001d009603::8:72767442-72769443(-)
Zm00001d004365::2:106627991-106629992(-)
Zm00001d013289::5:7917829-7919830(+)
Zm00001d017928::5:210214662-210216663(-)
Zm00001d052410::4:189312072-189314073(+)
Zm00001d042512::3:170275547-170277548(-)
Zm00001d032332::1:222798077-222800078(-)
Zm00001d026117::10:138799750-138801751(+)
Zm00001d036920::6:106396776-106398777(+)
Zm00001d045373::9:20001093-20003094(-)
Zm00001d043344::3:197153548-197155549(-)
Zm00001d050741::4:120377084-120379085(+)
Zm00001d051535::4:161766497-161768498(-)
Zm00001d042322::3:161215963-161217964(+)
Zm00001d012677::8:178444814-178446815(+)
Zm00001d021878::7:165287278-165289279(-)
Zm00001d012749::8:179669802-179671803(+)
Zm00001d029755::1:85772105-85774106(+)
Zm00001d008261::8:3372951-3374952(-)
Zm00001d044188::3:221439887-221441888(-)
Zm00001d023426::10:5283401-5285402(+)
Zm00001d012528::8:176104882-176106883(+)
Zm00001d026329::10:143623229-143625230(-)
Zm00001d013534::5:13762372-13764373(+)
Zm00001d037196::6:115286932-115288933(+)
Zm00001d013187::5:6105563-6107564(+)
Zm00001d015428::5:89623565-89625566(-)
Zm00001d036982::6:108210961-108212962(+)
Zm00001d032139::1:214254135-214256136(+)
Zm00001d027527::1:7455734-7457735(+)
Zm00001d032861::1:240522959-240524960(-)
Zm00001d045282::9:17932774-17934775(-)
Zm00001d048822::4:6008250-6010251(+)
Zm00001d006534::2:210625623-210627624(-)
Zm00001d005616::2:180788690-180790691(+)
Zm00001d032331::1:222702590-222704591(+)
Zm00001d037851::6:139756408-139758409(+)
Zm00001d048198::9:152245483-152247484(+)
Zm00001d021087::7:142482901-142484902(+)
Zm00001d045656::9:31316933-31318934(+)
Zm00001d028119::1:23370776-23372777(-)
Zm00001d041944::3:144727380-144729381(+)
Zm00001d004472::2:114015966-114017967(-)
Zm00001d007354::2:229500782-229502783(-)
Zm00001d012737::8:179529750-179531751(-)
Zm00001d013845::5:22387717-22389718(+)
Zm00001d013750::5:19224899-19226900(-)
Zm00001d035390::6:24032706-24034707(+)
Zm00001d008656::8:16235958-16237959(-)
Zm00001d024009::10:36534961-36536962(-)
Zm00001d034511::1:295099024-295101025(+)
Zm00001d017990::5:211550319-211552320(-)
Zm00001d047317::9:126396718-126398719(+)
Zm00001d039717::3:12900075-12902076(-)
Zm00001d031101::1:177234238-177236239(+)
Zm00001d037209::6:115846517-115848518(+)
Zm00001d025973::10:135021968-135023969(-)
Zm00001d015943::5:132990538-132992539(-)
Zm00001d027726::1:12296081-12298082(-)
Zm00001d051151::4:146156701-146158702(+)
Zm00001d021985::7:167549126-167551127(-)
Zm00001d052485::4:191045010-191047011(+)
Zm00001d034224::1:287119262-287121263(-)
Zm00001d002086::2:5774711-5776712(-)
Zm00001d005392::2:172066941-172068942(-)
Zm00001d002174::2:7248540-7250541(-)
Zm00001d007369::2:229907318-229909319(+)
Zm00001d023718::10:16728062-16730063(-)
Zm00001d009465::8:65748617-65750618(-)
Zm00001d005742::2:185589878-185591879(-)
Zm00001d043801::3:210468126-210470127(+)
Zm00001d054106::4:246773882-246775883(+)
Zm00001d052424::4:189733647-189735648(-)
Zm00001d022424::7:177375526-177377527(-)
Zm00001d050438::4:88134946-88136947(+)
Zm00001d003567::2:48283777-48285778(+)
Zm00001d006461::2:208884675-208886676(+)
Zm00001d040405::3:41587845-41589846(-)
Zm00001d032703::1:235314563-235316564(+)
Zm00001d010436::8:115037869-115039870(-)
Zm00001d036416::6:87479567-87481568(+)
Zm00001d032003::1:209208724-209210725(+)
Zm00001d033837::1:275423719-275425720(-)
Zm00001d027481::1:6272594-6274595(+)
Zm00001d031327::1:186074959-186076960(-)
Zm00001d030373::1:127220089-127222090(+)
Zm00001d015234::5:80279570-80281571(+)
Zm00001d034867::1:304248517-304250518(+)
Zm00001d002626::2:17193098-17195099(-)
Zm00001d022297::7:174718812-174720813(+)
Zm00001d039169::6:171661937-171663938(+)
Zm00001d036696::6:98047653-98049654(-)
Zm00001d049106::4:16169290-16171291(-)
Zm00001d027924::1:17774278-17776279(+)
Zm00001d006346::2:205247770-205249771(+)
Zm00001d013544::5:13975045-13977046(-)
Zm00001d032781::1:237950475-237952476(-)
Zm00001d030940::1:168457626-168459627(-)
Zm00001d044767::9:1867940-1869941(+)
Zm00001d046633::9:99839696-99841697(-)
Zm00001d006421::2:207450396-207452397(+)
Zm00001d002941::2:27633817-27635818(+)
Zm00001d041070::3:94810488-94812489(-)
Zm00001d045087::9:12082162-12084163(+)
Zm00001d045138::9:14008150-14010151(-)
Zm00001d021976::7:167422022-167424023(+)
Zm00001d038085::6:147233697-147235698(-)
Zm00001d027802::1:13861799-13863800(+)
Zm00001d038193::6:151181429-151183430(-)
Zm00001d005950::2:193721774-193723775(-)
Zm00001d033518::1:265457136-265459137(+)
Zm00001d021467::7:152935219-152937220(-)
Zm00001d038630::6:161313663-161315664(+)
Zm00001d028471::1:35964249-35966250(-)
Zm00001d052475::4:190837584-190839585(+)
Zm00001d031316::1:185875212-185877213(+)
Zm00001d043056::3:187654780-187656781(-)
Zm00001d016837::5:177878892-177880893(-)
Zm00001d027937::1:17985093-17987094(-)
Zm00001d005713::2:184334969-184336970(-)
Zm00001d035157::6:7250443-7252444(-)
Zm00001d041900::3:142563122-142565123(+)
Zm00001d025752::10:128390182-128392183(+)
Zm00001d047201::9:121701628-121703629(-)
Zm00001d026018::10:136179252-136181253(-)
Zm00001d002531::2:14796479-14798480(-)
Zm00001d049724::4:41536644-41538645(+)
Zm00001d006913::2:219296688-219298689(-)
```
