## Supplementary material for "A comprehensive map of preferentially located motifs reveals distinct proximal *cis*-regulatory elements in plants": TGTCAAGT_containing_gene_set.txt

```
#Occurences of TGTCAAGT between -277 and -260 (positions relative to the transcription start site)
#36 sequences with TGTCAAGT in this interval
#0.14% of the sequences in promoter set with TGTCAAGT (set with 25199 sequences)
Zm00001d031920::1:206691935-206693936(+)
Zm00001d045101::9:12498093-12500094(-)
Zm00001d029694::1:82891721-82893722(+)
Zm00001d051857::4:172480393-172482394(-)
Zm00001d028632::1:41459256-41461257(+)
Zm00001d047525::9:133572233-133574234(-)
Zm00001d018420::5:220378338-220380339(+)
Zm00001d019068::7:15075852-15077853(-)
Zm00001d048531::9:157937596-157939597(+)
Zm00001d029539::1:75376479-75378480(+)
Zm00001d005761::2:187001549-187003550(-)
Zm00001d019327::7:27982723-27984724(+)
Zm00001d015263::5:81964867-81966868(+)
Zm00001d047521::9:133427641-133429642(+)
Zm00001d016206::5:150428182-150430183(+)
Zm00001d006719::2:215151606-215153607(-)
Zm00001d019994::7:83697626-83699627(-)
Zm00001d022609::7:181033305-181035306(-)
Zm00001d041789::3:138223122-138225123(-)
Zm00001d034688::1:300051345-300053346(+)
Zm00001d032949::1:244465005-244467006(+)
Zm00001d052536::4:192537679-192539680(-)
Zm00001d043148::3:190151073-190153074(+)
Zm00001d036972::6:108024273-108026274(+)
Zm00001d007354::2:229500782-229502783(-)
Zm00001d048593::4:923237-925238(-)
Zm00001d023600::10:11479067-11481068(+)
Zm00001d029354::1:67217126-67219127(-)
Zm00001d032954::1:244533638-244535639(+)
Zm00001d022198::7:172649912-172651913(-)
Zm00001d028143::1:24011077-24013078(-)
Zm00001d015463::5:91732348-91734349(+)
Zm00001d020879::7:135264250-135266251(+)
Zm00001d008760::8:19340191-19342192(+)
Zm00001d002091::2:5844686-5846687(+)
Zm00001d015191::5:78810026-78812027(+)
```
