## Supplementary material for "A comprehensive map of preferentially located motifs reveals distinct proximal *cis*-regulatory elements in plants": TGTCAAT_containing_gene_set.txt

```
#Occurences of TGTCAAT between 12 and 110 (positions relative to the transcription start site)
#498 sequences with TGTCAAT in this interval
#1.98% of the sequences in promoter set with TGTCAAT (set with 25199 sequences)
Zm00001d028436::1:34966092-34968093(-)
Zm00001d051960::4:175361274-175363275(+)
Zm00001d038459::6:157676965-157678966(-)
Zm00001d021799::7:163135419-163137420(-)
Zm00001d017361::5:193661670-193663671(+)
Zm00001d017050::5:183935601-183937602(-)
Zm00001d033525::1:265602147-265604148(+)
Zm00001d021291::7:148064047-148066048(+)
Zm00001d024995::10:98276836-98278837(+)
Zm00001d053438::4:231447937-231449938(+)
Zm00001d017236::5:189993938-189995939(+)
Zm00001d044330::3:225348723-225350724(-)
Zm00001d034604::1:297617972-297619973(-)
Zm00001d047290::9:125665339-125667340(-)
Zm00001d020521::7:120457566-120459567(+)
Zm00001d048081::9:149607133-149609134(-)
Zm00001d013237::5:6850163-6852164(+)
Zm00001d051557::4:162757100-162759101(+)
Zm00001d052591::4:193978723-193980724(+)
Zm00001d033401::1:261929602-261931603(-)
Zm00001d021015::7:140496598-140498599(-)
Zm00001d033624::1:269071619-269073620(-)
Zm00001d038311::6:154174461-154176462(+)
Zm00001d012830::5:951495-953496(-)
Zm00001d017461::5:196484718-196486719(+)
Zm00001d024671::10:83030919-83032920(+)
Zm00001d016399::5:160964197-160966198(-)
Zm00001d052840::4:202394123-202396124(-)
Zm00001d010673::8:123815766-123817767(+)
Zm00001d031233::1:182945673-182947674(+)
Zm00001d030154::1:109216661-109218662(+)
Zm00001d034759::1:301507152-301509153(-)
Zm00001d010228::8:104779910-104781911(+)
Zm00001d025667::10:125486889-125488890(+)
Zm00001d037143::6:113822583-113824584(+)
Zm00001d014416::5:45483462-45485463(+)
Zm00001d029733::1:84356314-84358315(+)
Zm00001d024294::10:62511230-62513231(+)
Zm00001d040234::3:33189528-33191529(+)
Zm00001d034571::1:296600182-296602183(-)
Zm00001d033708::1:271817644-271819645(+)
Zm00001d030866::1:164102355-164104356(+)
Zm00001d013951::5:26022290-26024291(-)
Zm00001d004975::2:151400200-151402201(-)
Zm00001d043379::3:198229480-198231481(+)
Zm00001d035436::6:25381088-25383089(-)
Zm00001d005052::2:156310723-156312724(-)
Zm00001d048819::4:5971417-5973418(-)
Zm00001d053444::4:231763920-231765921(+)
Zm00001d009533::8:69244838-69246839(-)
Zm00001d022485::7:178576975-178578976(-)
Zm00001d044754::9:1339265-1341266(+)
Zm00001d037052::6:110627865-110629866(-)
Zm00001d029129::1:59420623-59422624(-)
Zm00001d010491::8:117743763-117745764(-)
Zm00001d031732::1:200050837-200052838(+)
Zm00001d011202::8:142837149-142839150(+)
Zm00001d005062::2:156881660-156883661(+)
Zm00001d028285::1:29169823-29171824(+)
Zm00001d005636::2:181465068-181467069(-)
Zm00001d023824::10:23505552-23507553(+)
Zm00001d028505::1:37344701-37346702(-)
Zm00001d017946::5:210557233-210559234(+)
Zm00001d050809::4:124013544-124015545(+)
Zm00001d042342::3:162161637-162163638(-)
Zm00001d042125::3:152139783-152141784(-)
Zm00001d025034::10:100647445-100649446(+)
Zm00001d022514::7:179175138-179177139(-)
Zm00001d034802::1:302451073-302453074(+)
Zm00001d034592::1:297389185-297391186(-)
Zm00001d045084::9:12047174-12049175(-)
Zm00001d023536::10:9161109-9163110(+)
Zm00001d038025::6:145561429-145563430(+)
Zm00001d027435::1:5208076-5210077(-)
Zm00001d039390::3:3171011-3173012(-)
Zm00001d008354::8:6162976-6164977(-)
Zm00001d036868::6:105065200-105067201(-)
Zm00001d018499::5:221854557-221856558(+)
Zm00001d024978::10:97758316-97760317(-)
Zm00001d048622::4:1528711-1530712(-)
Zm00001d035559::6:33093350-33095351(+)
Zm00001d052346::4:187719710-187721711(+)
Zm00001d027589::1:8573590-8575591(-)
Zm00001d009271::8:49784231-49786232(+)
Zm00001d016825::5:177530081-177532082(+)
Zm00001d044342::3:225513918-225515919(+)
Zm00001d038552::6:159771569-159773570(-)
Zm00001d040396::3:41246975-41248976(+)
Zm00001d001807::2:1266116-1268117(-)
Zm00001d042048::3:148577675-148579676(+)
Zm00001d002938::2:27442131-27444132(+)
Zm00001d038439::6:157269689-157271690(-)
Zm00001d027918::1:17614629-17616630(-)
Zm00001d011569::8:154610410-154612411(+)
Zm00001d018488::5:221695170-221697171(+)
Zm00001d011780::8:161469836-161471837(-)
Zm00001d031938::1:207472593-207474594(+)
Zm00001d030342::1:123463436-123465437(+)
Zm00001d052144::4:180986404-180988405(+)
Zm00001d023376::10:4270767-4272768(+)
Zm00001d010495::8:117998510-118000511(+)
Zm00001d011536::8:153752654-153754655(+)
Zm00001d028804::1:46897166-46899167(+)
Zm00001d013857::5:22846693-22848694(+)
Zm00001d047848::9:143210851-143212852(+)
Zm00001d020491::7:118718938-118720939(-)
Zm00001d025717::10:127359054-127361055(+)
Zm00001d027577::1:8337776-8339777(+)
Zm00001d018798::7:5390977-5392978(+)
Zm00001d045963::9:50290996-50292997(-)
Zm00001d038084::6:147221047-147223048(-)
Zm00001d046583::9:97234967-97236968(+)
Zm00001d015845::5:125791800-125793801(+)
Zm00001d006730::2:215404915-215406916(-)
Zm00001d035922::6:60325293-60327294(+)
Zm00001d007725::2:238217943-238219944(+)
Zm00001d031274::1:184685894-184687895(+)
Zm00001d049234::4:22021227-22023228(+)
Zm00001d007189::2:224134898-224136899(-)
Zm00001d019372::7:30448383-30450384(-)
Zm00001d028876::1:49475357-49477358(-)
Zm00001d022033::7:168321523-168323524(+)
Zm00001d021525::7:155150029-155152030(+)
Zm00001d018859::7:7530477-7532478(+)
Zm00001d010982::8:135758193-135760194(+)
Zm00001d046805::9:106601629-106603630(+)
Zm00001d018335::5:218655025-218657026(+)
Zm00001d048029::9:148368929-148370930(-)
Zm00001d033154::1:252351639-252353640(-)
Zm00001d048163::9:151220031-151222032(+)
Zm00001d048516::9:157630575-157632576(+)
Zm00001d017222::5:189366370-189368371(-)
Zm00001d022305::7:174826217-174828218(+)
Zm00001d021839::7:164316319-164318320(+)
Zm00001d021637::7:158772600-158774601(-)
Zm00001d008602::8:14166086-14168087(+)
Zm00001d041063::3:94044065-94046066(+)
Zm00001d025340::10:114732715-114734716(+)
Zm00001d034124::1:284543454-284545455(-)
Zm00001d034370::1:291074827-291076828(-)
Zm00001d035206::6:9901888-9903889(-)
Zm00001d020569::7:122617469-122619470(+)
Zm00001d048114::9:150389828-150391829(-)
Zm00001d033057::1:248803705-248805706(+)
Zm00001d016705::5:173179905-173181906(-)
Zm00001d003198::2:35340952-35342953(+)
Zm00001d012178::8:169612152-169614153(-)
Zm00001d019542::7:41593272-41595273(+)
Zm00001d035063::6:3468474-3470475(+)
Zm00001d012918::5:1956456-1958457(-)
Zm00001d048023::9:148209133-148211134(+)
Zm00001d036001::6:65314967-65316968(-)
Zm00001d017642::5:202880012-202882013(+)
Zm00001d003310::2:39698953-39700954(+)
Zm00001d025640::10:124759448-124761449(+)
Zm00001d039797::3:15050996-15052997(+)
Zm00001d042662::3:175815196-175817197(+)
Zm00001d039405::3:3514081-3516082(-)
Zm00001d034562::1:296440897-296442898(-)
Zm00001d018418::5:220376847-220378848(-)
Zm00001d051009::4:136550720-136552721(-)
Zm00001d045218::9:16473186-16475187(-)
Zm00001d003493::2:46022886-46024887(+)
Zm00001d003531::2:46843574-46845575(-)
Zm00001d030314::1:121819096-121821097(+)
Zm00001d029898::1:93138276-93140277(-)
Zm00001d041827::3:139487084-139489085(-)
Zm00001d045047::9:10989027-10991028(+)
Zm00001d040334::3:38517852-38519853(+)
Zm00001d014331::5:41120985-41122986(-)
Zm00001d032282::1:220251066-220253067(-)
Zm00001d049664::4:39119822-39121823(+)
Zm00001d008322::8:5180573-5182574(-)
Zm00001d013286::5:7894508-7896509(+)
Zm00001d034456::1:293562224-293564225(-)
Zm00001d021520::7:154993948-154995949(+)
Zm00001d020175::7:97546179-97548180(-)
Zm00001d027665::1:10572002-10574003(-)
Zm00001d054078::4:245969174-245971175(+)
Zm00001d028988::1:53757928-53759929(+)
Zm00001d042658::3:175712510-175714511(+)
Zm00001d018831::7:6805869-6807870(-)
Zm00001d044878::9:6369798-6371799(-)
Zm00001d042505::3:170033465-170035466(-)
Zm00001d034446::1:293289215-293291216(-)
Zm00001d037861::6:140083361-140085362(-)
Zm00001d006758::2:216068290-216070291(+)
Zm00001d034454::1:293444340-293446341(-)
Zm00001d045311::9:18787225-18789226(+)
Zm00001d009305::8:53633516-53635517(+)
Zm00001d051988::4:176009872-176011873(-)
Zm00001d040010::3:22860349-22862350(-)
Zm00001d024872::10:91597177-91599178(+)
Zm00001d009161::8:40266384-40268385(+)
Zm00001d032260::1:219247400-219249401(+)
Zm00001d017509::5:197959371-197961372(+)
Zm00001d018193::5:216138398-216140399(+)
Zm00001d036968::6:107777707-107779708(+)
Zm00001d014547::5:52710062-52712063(+)
Zm00001d039987::3:21838570-21840571(-)
Zm00001d002206::2:8249731-8251732(+)
Zm00001d017643::5:202955709-202957710(+)
Zm00001d021036::7:141007642-141009643(+)
Zm00001d025589::10:123301590-123303591(+)
Zm00001d033497::1:264509563-264511564(-)
Zm00001d014145::5:34118307-34120308(-)
Zm00001d037756::6:136398133-136400134(+)
Zm00001d013555::5:14171838-14173839(+)
Zm00001d022166::7:171502107-171504108(+)
Zm00001d047910::9:144996038-144998039(+)
Zm00001d032989::1:245855428-245857429(-)
Zm00001d037927::6:142235460-142237461(-)
Zm00001d026006::10:135860970-135862971(-)
Zm00001d052386::4:188887310-188889311(+)
Zm00001d007233::2:225336079-225338080(-)
Zm00001d014526::5:51644309-51646310(+)
Zm00001d013348::5:9190707-9192708(-)
Zm00001d016238::5:151921277-151923278(-)
Zm00001d028208::1:26434243-26436244(-)
Zm00001d016512::5:165504417-165506418(+)
Zm00001d022590::7:180543184-180545185(-)
Zm00001d037531::6:128395303-128397304(-)
Zm00001d030496::1:138711460-138713461(-)
Zm00001d021082::7:142419330-142421331(+)
Zm00001d032095::1:212362821-212364822(+)
Zm00001d003277::2:38576206-38578207(-)
Zm00001d009987::8:93551246-93553247(-)
Zm00001d045491::9:24410753-24412754(+)
Zm00001d011541::8:153954190-153956191(+)
Zm00001d028413::1:34107797-34109798(+)
Zm00001d031230::1:182803821-182805822(+)
Zm00001d039391::3:3169821-3171822(+)
Zm00001d023788::10:20293121-20295122(+)
Zm00001d021777::7:162863316-162865317(+)
Zm00001d053175::4:218263928-218265929(+)
Zm00001d039878::3:17380493-17382494(-)
Zm00001d049155::4:18235809-18237810(-)
Zm00001d043924::3:213987201-213989202(+)
Zm00001d027266::1:1029625-1031626(-)
Zm00001d006333::2:204942955-204944956(-)
Zm00001d007229::2:225209576-225211577(+)
Zm00001d041415::3:118030613-118032614(-)
Zm00001d044475::3:229132569-229134570(+)
Zm00001d012286::8:171912015-171914016(-)
Zm00001d042863::3:182290030-182292031(+)
Zm00001d036026::6:66943466-66945467(-)
Zm00001d006875::2:218326004-218328005(+)
Zm00001d042695::3:177274765-177276766(+)
Zm00001d018893::7:8552729-8554730(-)
Zm00001d021587::7:157223791-157225792(-)
Zm00001d015690::5:107848069-107850070(+)
Zm00001d018981::7:11774073-11776074(-)
Zm00001d015091::5:75194478-75196479(-)
Zm00001d038508::6:158905809-158907810(-)
Zm00001d043158::3:190363499-190365500(+)
Zm00001d014831::5:64747347-64749348(-)
Zm00001d017057::5:184103070-184105071(-)
Zm00001d025201::10:108848121-108850122(-)
Zm00001d031392::1:188716545-188718546(-)
Zm00001d037660::6:133295965-133297966(-)
Zm00001d001975::2:3763080-3765081(+)
Zm00001d011791::8:161665460-161667461(+)
Zm00001d008237::8:2223249-2225250(+)
Zm00001d006293::2:203864034-203866035(-)
Zm00001d014337::5:41326361-41328362(-)
Zm00001d005194::2:163092517-163094518(-)
Zm00001d005707::2:184016765-184018766(+)
Zm00001d024587::10:79471657-79473658(-)
Zm00001d010271::8:106926923-106928924(-)
Zm00001d041217::3:105967705-105969706(-)
Zm00001d013125::5:5153645-5155646(-)
Zm00001d052117::4:180286098-180288099(-)
Zm00001d044657::3:234238190-234240191(-)
Zm00001d004405::2:110105887-110107888(+)
Zm00001d034544::1:295924076-295926077(+)
Zm00001d043949::3:214563573-214565574(+)
Zm00001d022525::7:179336286-179338287(+)
Zm00001d003027::2:29758336-29760337(-)
Zm00001d013162::5:5618757-5620758(+)
Zm00001d019421::7:32978257-32980258(-)
Zm00001d040351::3:39395920-39397921(-)
Zm00001d017096::5:185265828-185267829(+)
Zm00001d014467::5:49122273-49124274(-)
Zm00001d033764::1:273004745-273006746(-)
Zm00001d010466::8:116646038-116648039(+)
Zm00001d018080::5:213837789-213839790(+)
Zm00001d006089::2:197852448-197854449(-)
Zm00001d020500::7:119414344-119416345(-)
Zm00001d012960::5:2379845-2381846(-)
Zm00001d048366::9:155191196-155193197(-)
Zm00001d037086::6:111761626-111763627(-)
Zm00001d038589::6:160578170-160580171(+)
Zm00001d010713::8:125356432-125358433(-)
Zm00001d033524::1:265559654-265561655(-)
Zm00001d042557::3:171683581-171685582(-)
Zm00001d012998::5:2892464-2894465(+)
Zm00001d030108::1:106186473-106188474(-)
Zm00001d032935::1:243999843-244001844(-)
Zm00001d047089::9:118069498-118071499(-)
Zm00001d017957::5:210865537-210867538(-)
Zm00001d052985::4:207562623-207564624(-)
Zm00001d041438::3:119834740-119836741(-)
Zm00001d034790::1:302357665-302359666(+)
Zm00001d007135::2:223110520-223112521(-)
Zm00001d031033::1:174326637-174328638(+)
Zm00001d003019::2:29634837-29636838(-)
Zm00001d028428::1:34688970-34690971(+)
Zm00001d002212::2:8303562-8305563(+)
Zm00001d018070::5:213767272-213769273(+)
Zm00001d007882::2:241671469-241673470(+)
Zm00001d027616::1:9110751-9112752(-)
Zm00001d028009::1:20218476-20220477(+)
Zm00001d009899::8:88361419-88363420(-)
Zm00001d041767::3:136597175-136599176(+)
Zm00001d003021::2:29669698-29671699(-)
Zm00001d028787::1:46388052-46390053(+)
Zm00001d048035::9:148453529-148455530(-)
Zm00001d011966::8:165296442-165298443(-)
Zm00001d022192::7:172476508-172478509(-)
Zm00001d020904::7:136145734-136147735(-)
Zm00001d031510::1:192355870-192357871(+)
Zm00001d016234::5:151506263-151508264(+)
Zm00001d017152::5:187134031-187136032(-)
Zm00001d005776::2:187837414-187839415(-)
Zm00001d016659::5:171620572-171622573(-)
Zm00001d048083::9:149625845-149627846(+)
Zm00001d049807::4:45603543-45605544(+)
Zm00001d037367::6:123040042-123042043(-)
Zm00001d009542::8:69432047-69434048(+)
Zm00001d042202::3:156033021-156035022(-)
Zm00001d003023::2:29709893-29711894(-)
Zm00001d037742::6:136087334-136089335(+)
Zm00001d011358::8:148345745-148347746(+)
Zm00001d031870::1:204745797-204747798(-)
Zm00001d003033::2:29994939-29996940(-)
Zm00001d002033::2:4809100-4811101(-)
Zm00001d031821::1:202910939-202912940(+)
Zm00001d036719::6:98778537-98780538(-)
Zm00001d029903::1:93425755-93427756(-)
Zm00001d006947::2:219988363-219990364(+)
Zm00001d039533::3:7444884-7446885(+)
Zm00001d027590::1:8572454-8574455(+)
Zm00001d030468::1:134961328-134963329(+)
Zm00001d041979::3:146473216-146475217(-)
Zm00001d014058::5:30943540-30945541(-)
Zm00001d032306::1:221459274-221461275(-)
Zm00001d020025::7:86721726-86723727(-)
Zm00001d029442::1:70782690-70784691(+)
Zm00001d043079::3:188519684-188521685(-)
Zm00001d007745::2:238605420-238607421(+)
Zm00001d042528::3:170871535-170873536(+)
Zm00001d001865::2:2077386-2079387(+)
Zm00001d041083::3:96131940-96133941(+)
Zm00001d050293::4:79161510-79163511(-)
Zm00001d003772::2:58359608-58361609(-)
Zm00001d026511::10:147369077-147371078(+)
Zm00001d039539::3:7536718-7538719(+)
Zm00001d043986::3:215656475-215658476(-)
Zm00001d009463::8:65727821-65729822(-)
Zm00001d040463::3:44742538-44744539(+)
Zm00001d018964::7:10856943-10858944(-)
Zm00001d002218::2:8367791-8369792(+)
Zm00001d002004::2:4179686-4181687(-)
Zm00001d033232::1:255275108-255277109(+)
Zm00001d008497::8:10437603-10439604(+)
Zm00001d053153::4:216610016-216612017(-)
Zm00001d011562::8:154551055-154553056(+)
Zm00001d021344::7:149455169-149457170(+)
Zm00001d013485::5:12643042-12645043(-)
Zm00001d003995::2:74392938-74394939(+)
Zm00001d040097::3:27387677-27389678(+)
Zm00001d003035::2:30054142-30056143(-)
Zm00001d024783::10:87875141-87877142(-)
Zm00001d005975::2:194486701-194488702(+)
Zm00001d034004::1:280909930-280911931(-)
Zm00001d034520::1:295605156-295607157(+)
Zm00001d019473::7:35504369-35506370(-)
Zm00001d049922::4:52870010-52872011(+)
Zm00001d035969::6:63515995-63517996(+)
Zm00001d044646::3:233937934-233939935(-)
Zm00001d012383::8:173269591-173271592(+)
Zm00001d014121::5:33102579-33104580(+)
Zm00001d036507::6:90880044-90882045(+)
Zm00001d006369::2:205906911-205908912(+)
Zm00001d020348::7:108323259-108325260(-)
Zm00001d022527::7:179353026-179355027(+)
Zm00001d021442::7:152334336-152336337(+)
Zm00001d005952::2:193762565-193764566(+)
Zm00001d008974::8:27983989-27985990(+)
Zm00001d013263::5:7385690-7387691(+)
Zm00001d016684::5:172411494-172413495(+)
Zm00001d007117::2:222665199-222667200(-)
Zm00001d012885::5:1592562-1594563(+)
Zm00001d011366::8:148701296-148703297(+)
Zm00001d038404::6:156393400-156395401(+)
Zm00001d010564::8:120489118-120491119(-)
Zm00001d049694::4:40527742-40529743(-)
Zm00001d028586::1:40096778-40098779(-)
Zm00001d002532::2:14860579-14862580(-)
Zm00001d025892::10:133216534-133218535(-)
Zm00001d039079::6:169688420-169690421(-)
Zm00001d038309::6:154161166-154163167(+)
Zm00001d030235::1:115179592-115181593(+)
Zm00001d011349::8:147533875-147535876(+)
Zm00001d007915::2:242380899-242382900(-)
Zm00001d019463::7:35181628-35183629(-)
Zm00001d015301::5:83436172-83438173(-)
Zm00001d003280::2:38639553-38641554(-)
Zm00001d010192::8:103465613-103467614(-)
Zm00001d005051::2:156272140-156274141(-)
Zm00001d026634::10:149199864-149201865(+)
Zm00001d023374::10:4262135-4264136(+)
Zm00001d037590::6:130726440-130728441(-)
Zm00001d048436::9:156316041-156318042(+)
Zm00001d019881::7:72879049-72881050(-)
Zm00001d006346::2:205247770-205249771(+)
Zm00001d053957::4:244189641-244191642(+)
Zm00001d006705::2:214800315-214802316(-)
Zm00001d038129::6:148853829-148855830(-)
Zm00001d005772::2:187741523-187743524(-)
Zm00001d039532::3:7397893-7399894(+)
Zm00001d052354::4:187990364-187992365(+)
Zm00001d053306::4:225254501-225256502(-)
Zm00001d035051::6:3224975-3226976(+)
Zm00001d042676::3:176513078-176515079(-)
Zm00001d052103::4:179681710-179683711(-)
Zm00001d024265::10:60014447-60016448(+)
Zm00001d016149::5:147040170-147042171(+)
Zm00001d015326::5:84618948-84620949(-)
Zm00001d014081::5:31730339-31732340(+)
Zm00001d025864::10:131913488-131915489(+)
Zm00001d048957::4:10670336-10672337(+)
Zm00001d019227::7:22699783-22701784(+)
Zm00001d008791::8:20374829-20376830(-)
Zm00001d014291::5:39721955-39723956(-)
Zm00001d028252::1:28059365-28061366(-)
Zm00001d033698::1:271528048-271530049(-)
Zm00001d042846::3:181897575-181899576(-)
Zm00001d019956::7:79922260-79924261(-)
Zm00001d012043::8:167099429-167101430(-)
Zm00001d042862::3:182291069-182293070(-)
Zm00001d042135::3:152768478-152770479(-)
Zm00001d016969::5:181560312-181562313(-)
Zm00001d029038::1:55695356-55697357(+)
Zm00001d017608::5:201459277-201461278(+)
Zm00001d032324::1:222455105-222457106(-)
Zm00001d020101::7:92050357-92052358(+)
Zm00001d009150::8:39635850-39637851(-)
Zm00001d047180::9:121083805-121085806(+)
Zm00001d011329::8:146861697-146863698(+)
Zm00001d047183::9:121228858-121230859(-)
Zm00001d042618::3:174086553-174088554(-)
Zm00001d029529::1:74920721-74922722(-)
Zm00001d017238::5:190039921-190041922(+)
Zm00001d040320::3:37922163-37924164(+)
Zm00001d052197::4:183012605-183014606(+)
Zm00001d039417::3:3836745-3838746(-)
Zm00001d036998::6:108627637-108629638(-)
Zm00001d051235::4:149498412-149500413(+)
Zm00001d016012::5:139325109-139327110(+)
Zm00001d042905::3:183570346-183572347(-)
Zm00001d043734::3:208689085-208691086(-)
Zm00001d013490::5:12671417-12673418(-)
Zm00001d005178::2:162545404-162547405(-)
Zm00001d016921::5:180065147-180067148(-)
Zm00001d015103::5:75380287-75382288(+)
Zm00001d035921::6:60325292-60327293(+)
Zm00001d050922::4:131545986-131547987(-)
Zm00001d052616::4:194837578-194839579(-)
Zm00001d038937::6:167326113-167328114(-)
Zm00001d015754::5:116651173-116653174(-)
Zm00001d010078::8:98491959-98493960(-)
Zm00001d014717::5:60364628-60366629(-)
Zm00001d015844::5:125792917-125794918(-)
Zm00001d027773::1:13257916-13259917(-)
Zm00001d047638::9:137805139-137807140(+)
Zm00001d009122::8:37719525-37721526(-)
Zm00001d048355::9:154873696-154875697(+)
Zm00001d042820::3:181135221-181137222(-)
Zm00001d052419::4:189602907-189604908(+)
Zm00001d022622::7:181394649-181396650(-)
Zm00001d009071::8:34287485-34289486(+)
Zm00001d014472::5:49396642-49398643(+)
Zm00001d044415::3:227489115-227491116(+)
Zm00001d052695::4:197648959-197650960(+)
Zm00001d002226::2:8399497-8401498(+)
Zm00001d047921::9:145466874-145468875(-)
Zm00001d025837::10:131417823-131419824(+)
Zm00001d052584::4:193587270-193589271(-)
Zm00001d033038::1:248252646-248254647(-)
Zm00001d004731::2:134452243-134454244(+)
Zm00001d030179::1:110821695-110823696(+)
Zm00001d036056::6:69323615-69325616(-)
Zm00001d053313::4:225613874-225615875(+)
Zm00001d026548::10:147987787-147989788(+)
Zm00001d035558::6:33060438-33062439(+)
Zm00001d015152::5:77119549-77121550(-)
Zm00001d053541::4:233442571-233444572(-)
```
