## Supplementary material for "A comprehensive map of preferentially located motifs reveals distinct proximal *cis*-regulatory elements in plants": TGTCAATT_containing_gene_set.txt

```
#Occurences of TGTCAATT between -25 and 73 (positions relative to the transcription start site)
#157 sequences with TGTCAATT in this interval
#0.62% of the sequences in promoter set with TGTCAATT (set with 25199 sequences)
Zm00001d033497::1:264509563-264511564(-)
Zm00001d036968::6:107777707-107779708(+)
Zm00001d006758::2:216068290-216070291(+)
Zm00001d039721::3:12983211-12985212(+)
Zm00001d021442::7:152334336-152336337(+)
Zm00001d011208::8:143000203-143002204(-)
Zm00001d047921::9:145466874-145468875(-)
Zm00001d042905::3:183570346-183572347(-)
Zm00001d046937::9:111793486-111795487(+)
Zm00001d048837::4:6171582-6173583(+)
Zm00001d004557::2:117902093-117904094(+)
Zm00001d009271::8:49784231-49786232(+)
Zm00001d002218::2:8367791-8369792(+)
Zm00001d042863::3:182290030-182292031(+)
Zm00001d014467::5:49122273-49124274(-)
Zm00001d021779::7:162879178-162881179(+)
Zm00001d025589::10:123301590-123303591(+)
Zm00001d024587::10:79471657-79473658(-)
Zm00001d020101::7:92050357-92052358(+)
Zm00001d002212::2:8303562-8305563(+)
Zm00001d048035::9:148453529-148455530(-)
Zm00001d050193::4:72528365-72530366(-)
Zm00001d014951::5:69615172-69617173(-)
Zm00001d012960::5:2379845-2381846(-)
Zm00001d042662::3:175815196-175817197(+)
Zm00001d036798::6:101219738-101221739(+)
Zm00001d008342::8:5859698-5861699(-)
Zm00001d020491::7:118718938-118720939(-)
Zm00001d048957::4:10670336-10672337(+)
Zm00001d032260::1:219247400-219249401(+)
Zm00001d028208::1:26434243-26436244(-)
Zm00001d010192::8:103465613-103467614(-)
Zm00001d005772::2:187741523-187743524(-)
Zm00001d024995::10:98276836-98278837(+)
Zm00001d034562::1:296440897-296442898(-)
Zm00001d048023::9:148209133-148211134(+)
Zm00001d052353::4:187991383-187993384(-)
Zm00001d012286::8:171912015-171914016(-)
Zm00001d051773::4:169204227-169206228(-)
Zm00001d013263::5:7385690-7387691(+)
Zm00001d022622::7:181394649-181396650(-)
Zm00001d032144::1:214376653-214378654(+)
Zm00001d047183::9:121228858-121230859(-)
Zm00001d046583::9:97234967-97236968(+)
Zm00001d039417::3:3836745-3838746(-)
Zm00001d015326::5:84618948-84620949(-)
Zm00001d004794::2:139749457-139751458(+)
Zm00001d021839::7:164316319-164318320(+)
Zm00001d032324::1:222455105-222457106(-)
Zm00001d003035::2:30054142-30056143(-)
Zm00001d025340::10:114732715-114734716(+)
Zm00001d001847::2:1810559-1812560(-)
Zm00001d047848::9:143210851-143212852(+)
Zm00001d035063::6:3468474-3470475(+)
Zm00001d042758::3:179022406-179024407(+)
Zm00001d052354::4:187990364-187992365(+)
Zm00001d034544::1:295924076-295926077(+)
Zm00001d033525::1:265602147-265604148(+)
Zm00001d051960::4:175361274-175363275(+)
Zm00001d038404::6:156393400-156395401(+)
Zm00001d002206::2:8249731-8251732(+)
Zm00001d017509::5:197959371-197961372(+)
Zm00001d040010::3:22860349-22862350(-)
Zm00001d052695::4:197648959-197650960(+)
Zm00001d002473::2:13528580-13530581(-)
Zm00001d036656::6:96579414-96581415(-)
Zm00001d033605::1:268444099-268446100(-)
Zm00001d013162::5:5618757-5620758(+)
Zm00001d010567::8:120520342-120522343(+)
Zm00001d028804::1:46897166-46899167(+)
Zm00001d037483::6:126832860-126834861(+)
Zm00001d039079::6:169688420-169690421(-)
Zm00001d043259::3:193662585-193664586(+)
Zm00001d042048::3:148577675-148579676(+)
Zm00001d009122::8:37719525-37721526(-)
Zm00001d026548::10:147987787-147989788(+)
Zm00001d043194::3:191212310-191214311(+)
Zm00001d017608::5:201459277-201461278(+)
Zm00001d031392::1:188716545-188718546(-)
Zm00001d050219::4:74344358-74346359(-)
Zm00001d023592::10:11125240-11127241(-)
Zm00001d044754::9:1339265-1341266(+)
Zm00001d042862::3:182291069-182293070(-)
Zm00001d009463::8:65727821-65729822(-)
Zm00001d045768::9:37921847-37923848(-)
Zm00001d002226::2:8399497-8401498(+)
Zm00001d003027::2:29758336-29760337(-)
Zm00001d016684::5:172411494-172413495(+)
Zm00001d010495::8:117998510-118000511(+)
Zm00001d018335::5:218655025-218657026(+)
Zm00001d008974::8:27983989-27985990(+)
Zm00001d025640::10:124759448-124761449(+)
Zm00001d013951::5:26022290-26024291(-)
Zm00001d031793::1:202088620-202090621(-)
Zm00001d040463::3:44742538-44744539(+)
Zm00001d045940::9:48267977-48269978(+)
Zm00001d022514::7:179175138-179177139(-)
Zm00001d022166::7:171502107-171504108(+)
Zm00001d037367::6:123040042-123042043(-)
Zm00001d010491::8:117743763-117745764(-)
Zm00001d020025::7:86721726-86723727(-)
Zm00001d039368::3:2662939-2664940(+)
Zm00001d031821::1:202910939-202912940(+)
Zm00001d043012::3:186440315-186442316(+)
Zm00001d041217::3:105967705-105969706(-)
Zm00001d028787::1:46388052-46390053(+)
Zm00001d012383::8:173269591-173271592(+)
Zm00001d006346::2:205247770-205249771(+)
Zm00001d044738::9:829698-831699(-)
Zm00001d003864::2:63723247-63725248(-)
Zm00001d021520::7:154993948-154995949(+)
Zm00001d022628::7:181727589-181729590(-)
Zm00001d007442::2:231783994-231785995(+)
Zm00001d035651::6:38684389-38686390(-)
Zm00001d043949::3:214563573-214565574(+)
Zm00001d010030::8:96118867-96120868(-)
Zm00001d010564::8:120489118-120491119(-)
Zm00001d021359::7:149800877-149802878(+)
Zm00001d034520::1:295605156-295607157(+)
Zm00001d025717::10:127359054-127361055(+)
Zm00001d033401::1:261929602-261931603(-)
Zm00001d005062::2:156881660-156883661(+)
Zm00001d052591::4:193978723-193980724(+)
Zm00001d042098::3:150670976-150672977(+)
Zm00001d003995::2:74392938-74394939(+)
Zm00001d028876::1:49475357-49477358(-)
Zm00001d004731::2:134452243-134454244(+)
Zm00001d036868::6:105065200-105067201(-)
Zm00001d028586::1:40096778-40098779(-)
Zm00001d041864::3:141455904-141457905(+)
Zm00001d027354::1:3548868-3550869(-)
Zm00001d039878::3:17380493-17382494(-)
Zm00001d046805::9:106601629-106603630(+)
Zm00001d017361::5:193661670-193663671(+)
Zm00001d021777::7:162863316-162865317(+)
Zm00001d016278::5:155421217-155423218(+)
Zm00001d003531::2:46843574-46845575(-)
Zm00001d034004::1:280909930-280911931(-)
Zm00001d030866::1:164102355-164104356(+)
Zm00001d033764::1:273004745-273006746(-)
Zm00001d001975::2:3763080-3765081(+)
Zm00001d053049::4:210620731-210622732(+)
Zm00001d003643::2:51522013-51524014(-)
Zm00001d037660::6:133295965-133297966(-)
Zm00001d010466::8:116646038-116648039(+)
Zm00001d032989::1:245855428-245857429(-)
Zm00001d019542::7:41593272-41595273(+)
Zm00001d029529::1:74920721-74922722(-)
Zm00001d007745::2:238605420-238607421(+)
Zm00001d047290::9:125665339-125667340(-)
Zm00001d042658::3:175712510-175714511(+)
Zm00001d038589::6:160578170-160580171(+)
Zm00001d018964::7:10856943-10858944(-)
Zm00001d032906::1:242703403-242705404(-)
Zm00001d006293::2:203864034-203866035(-)
Zm00001d006730::2:215404915-215406916(-)
Zm00001d043924::3:213987201-213989202(+)
```
