## Supplementary material for "A comprehensive map of preferentially located motifs reveals distinct proximal *cis*-regulatory elements in plants": TGTCACT_containing_gene_set.txt

```
#Occurences of TGTCACT between 67 and 97 (positions relative to the transcription start site)
#168 sequences with TGTCACT in this interval
#0.67% of the sequences in promoter set with TGTCACT (set with 25199 sequences)
Zm00001d035492::6:29352871-29354872(+)
Zm00001d010099::8:99175161-99177162(+)
Zm00001d020160::7:96520969-96522970(-)
Zm00001d042482::3:169070072-169072073(+)
Zm00001d007383::2:230366107-230368108(-)
Zm00001d020650::7:126591872-126593873(-)
Zm00001d004541::2:117110504-117112505(+)
Zm00001d029886::1:92220577-92222578(+)
Zm00001d051301::4:152417826-152419827(+)
Zm00001d039280::3:975328-977329(-)
Zm00001d053961::4:244357245-244359246(-)
Zm00001d015777::5:118464149-118466150(-)
Zm00001d043320::3:196437347-196439348(+)
Zm00001d032763::1:237622998-237624999(+)
Zm00001d031458::1:190925818-190927819(+)
Zm00001d028009::1:20218476-20220477(+)
Zm00001d045513::9:25065913-25067914(+)
Zm00001d009763::8:80086488-80088489(+)
Zm00001d042530::3:170936870-170938871(+)
Zm00001d046184::9:70232141-70234142(-)
Zm00001d052872::4:203087029-203089030(-)
Zm00001d017821::5:207741084-207743085(+)
Zm00001d015115::5:76218703-76220704(+)
Zm00001d009849::8:85013094-85015095(-)
Zm00001d006421::2:207450396-207452397(+)
Zm00001d040276::3:35445843-35447844(+)
Zm00001d037196::6:115286932-115288933(+)
Zm00001d037527::6:128132342-128134343(+)
Zm00001d051949::4:175084675-175086676(-)
Zm00001d049744::4:42453872-42455873(+)
Zm00001d021700::7:160735997-160737998(-)
Zm00001d006241::2:202631564-202633565(+)
Zm00001d045949::9:49018420-49020421(+)
Zm00001d036299::6:82824703-82826704(-)
Zm00001d043115::3:189557816-189559817(+)
Zm00001d048766::4:5227794-5229795(-)
Zm00001d010304::8:108571112-108573113(-)
Zm00001d048819::4:5971417-5973418(-)
Zm00001d003735::2:56919795-56921796(-)
Zm00001d037855::6:139896439-139898440(-)
Zm00001d003194::2:35285948-35287949(-)
Zm00001d049099::4:15972247-15974248(+)
Zm00001d025141::10:106317286-106319287(+)
Zm00001d016024::5:140138814-140140815(+)
Zm00001d049286::4:24419475-24421476(+)
Zm00001d015657::5:103723020-103725021(+)
Zm00001d049165::4:18649996-18651997(-)
Zm00001d040671::3:57177603-57179604(-)
Zm00001d042582::3:172734700-172736701(-)
Zm00001d013536::5:13859201-13861202(-)
Zm00001d010098::8:99151734-99153735(+)
Zm00001d003290::2:38840883-38842884(-)
Zm00001d033656::1:269802127-269804128(-)
Zm00001d015546::5:96707259-96709260(-)
Zm00001d006604::2:211886192-211888193(-)
Zm00001d015927::5:131792818-131794819(+)
Zm00001d007776::2:239397761-239399762(+)
Zm00001d012447::8:174717581-174719582(-)
Zm00001d014596::5:54664016-54666017(+)
Zm00001d035348::6:22762815-22764816(+)
Zm00001d022419::7:177230854-177232855(+)
Zm00001d045656::9:31316933-31318934(+)
Zm00001d048081::9:149607133-149609134(-)
Zm00001d007075::2:221684963-221686964(-)
Zm00001d037780::6:137465378-137467379(-)
Zm00001d042661::3:175807786-175809787(+)
Zm00001d035542::6:31726736-31728737(+)
Zm00001d013019::5:3292321-3294322(-)
Zm00001d008294::8:4379944-4381945(-)
Zm00001d043655::3:206114463-206116464(-)
Zm00001d040372::3:40546423-40548424(+)
Zm00001d030162::1:109715808-109717809(-)
Zm00001d005383::2:171800786-171802787(-)
Zm00001d045870::9:44820182-44822183(-)
Zm00001d001826::2:1536220-1538221(+)
Zm00001d051138::4:145545319-145547320(-)
Zm00001d032157::1:214724542-214726543(-)
Zm00001d038658::6:161950606-161952607(-)
Zm00001d006091::2:197903360-197905361(-)
Zm00001d003864::2:63723247-63725248(-)
Zm00001d006807::2:217110658-217112659(-)
Zm00001d044378::3:226468343-226470344(+)
Zm00001d023379::10:4291618-4293619(+)
Zm00001d052219::4:183566390-183568391(+)
Zm00001d039926::3:19728987-19730988(-)
Zm00001d016896::5:179609406-179611407(+)
Zm00001d029084::1:57452094-57454095(-)
Zm00001d040091::3:27156614-27158615(+)
Zm00001d016348::5:158773623-158775624(+)
Zm00001d016599::5:169221286-169223287(-)
Zm00001d038613::6:160914933-160916934(+)
Zm00001d045538::9:25848770-25850771(-)
Zm00001d031187::1:181632473-181634474(+)
Zm00001d035201::6:9610442-9612443(+)
Zm00001d002056::2:5040820-5042821(+)
Zm00001d017409::5:195099044-195101045(-)
Zm00001d037916::6:141933012-141935013(-)
Zm00001d038114::6:148434542-148436543(+)
Zm00001d024002::10:35715309-35717310(-)
Zm00001d052760::4:199961807-199963808(+)
Zm00001d034689::1:300055944-300057945(+)
Zm00001d040765::3:64547884-64549885(+)
Zm00001d001993::2:4068260-4070261(+)
Zm00001d023765::10:19356827-19358828(+)
Zm00001d046582::9:97129116-97131117(+)
Zm00001d029913::1:93848024-93850025(-)
Zm00001d038529::6:159354562-159356563(-)
Zm00001d019504::7:38020233-38022234(-)
Zm00001d020021::7:86268938-86270939(-)
Zm00001d008633::8:15280460-15282461(+)
Zm00001d012328::8:172513124-172515125(+)
Zm00001d013524::5:13582820-13584821(+)
Zm00001d031454::1:190648418-190650419(+)
Zm00001d006903::2:219054202-219056203(+)
Zm00001d010975::8:135638788-135640789(+)
Zm00001d009316::8:55099566-55101567(+)
Zm00001d016511::5:165449163-165451164(-)
Zm00001d031527::1:192955957-192957958(-)
Zm00001d043736::3:208698184-208700185(+)
Zm00001d029088::1:57480704-57482705(-)
Zm00001d035776::6:48052687-48054688(-)
Zm00001d013410::5:10550027-10552028(+)
Zm00001d013827::5:21508353-21510354(-)
Zm00001d042663::3:175915327-175917328(-)
Zm00001d044555::3:231684873-231686874(-)
Zm00001d010693::8:124739636-124741637(-)
Zm00001d033003::1:246634388-246636389(+)
Zm00001d048194::9:152170383-152172384(+)
Zm00001d003653::2:52012730-52014731(-)
Zm00001d017912::5:210038925-210040926(-)
Zm00001d008295::8:4452495-4454496(-)
Zm00001d023590::10:10918404-10920405(+)
Zm00001d052618::4:195012938-195014939(+)
Zm00001d005806::2:189322999-189325000(+)
Zm00001d011802::8:161756324-161758325(+)
Zm00001d012697::8:178792178-178794179(-)
Zm00001d032664::1:233546581-233548582(+)
Zm00001d028603::1:40509025-40511026(+)
Zm00001d037464::6:126136129-126138130(-)
Zm00001d013267::5:7503533-7505534(-)
Zm00001d011901::8:164244590-164246591(+)
Zm00001d033303::1:258177004-258179005(-)
Zm00001d049950::4:55132977-55134978(-)
Zm00001d014111::5:32936715-32938716(-)
Zm00001d043150::3:190205742-190207743(+)
Zm00001d008528::8:11882070-11884071(+)
Zm00001d047271::9:124917161-124919162(-)
Zm00001d043801::3:210468126-210470127(+)
Zm00001d038266::6:152694205-152696206(+)
Zm00001d013390::5:10259969-10261970(+)
Zm00001d015433::5:89795062-89797063(+)
Zm00001d045219::9:16479909-16481910(-)
Zm00001d016679::5:172377677-172379678(+)
Zm00001d025919::10:133767291-133769292(-)
Zm00001d020309::7:105198433-105200434(+)
Zm00001d008425::8:8350067-8352068(+)
Zm00001d053785::4:241013350-241015351(+)
Zm00001d031217::1:182483347-182485348(+)
Zm00001d044069::3:218285794-218287795(+)
Zm00001d013583::5:14850671-14852672(+)
Zm00001d024400::10:68969032-68971033(-)
Zm00001d027329::1:3036412-3038413(-)
Zm00001d045672::9:32614844-32616845(+)
Zm00001d042097::3:150612736-150614737(+)
Zm00001d053679::4:238902021-238904022(-)
Zm00001d024373::10:67658571-67660572(-)
Zm00001d020867::7:135071219-135073220(-)
Zm00001d019881::7:72879049-72881050(-)
```
