## Supplementary material for "A comprehensive map of preferentially located motifs reveals distinct proximal *cis*-regulatory elements in plants": TGTCAGGT_containing_gene_set.txt

```
#Occurences of TGTCAGGT between 43 and 175 (positions relative to the transcription start site)
#139 sequences with TGTCAGGT in this interval
#0.55% of the sequences in promoter set with TGTCAGGT (set with 25199 sequences)
Zm00001d017068::5:184338120-184340121(-)
Zm00001d030398::1:129225922-129227923(+)
Zm00001d034537::1:295875238-295877239(-)
Zm00001d032226::1:217933739-217935740(+)
Zm00001d041234::3:107216213-107218214(+)
Zm00001d010469::8:116732978-116734979(-)
Zm00001d032442::1:226576267-226578268(-)
Zm00001d025997::10:135687336-135689337(-)
Zm00001d045683::9:33185792-33187793(-)
Zm00001d027318::1:2825534-2827535(+)
Zm00001d031060::1:175162203-175164204(+)
Zm00001d033859::1:276071834-276073835(+)
Zm00001d032519::1:229232029-229234030(+)
Zm00001d029461::1:71833735-71835736(-)
Zm00001d015704::5:109295048-109297049(-)
Zm00001d041575::3:127804642-127806643(+)
Zm00001d051017::4:137139854-137141855(-)
Zm00001d030127::1:107761466-107763467(+)
Zm00001d030727::1:156210572-156212573(-)
Zm00001d017395::5:194478348-194480349(-)
Zm00001d045728::9:35560781-35562782(-)
Zm00001d040535::3:48602175-48604176(-)
Zm00001d028746::1:45170064-45172065(+)
Zm00001d048173::9:151393789-151395790(+)
Zm00001d003101::2:32088213-32090214(-)
Zm00001d012052::8:167249145-167251146(+)
Zm00001d050160::4:69707543-69709544(-)
Zm00001d002275::2:9315866-9317867(-)
Zm00001d004477::2:114364855-114366856(-)
Zm00001d053447::4:231908622-231910623(-)
Zm00001d046441::9:89994725-89996726(-)
Zm00001d008421::8:8277795-8279796(-)
Zm00001d016130::5:145801698-145803699(+)
Zm00001d053872::4:242643152-242645153(-)
Zm00001d050921::4:131328756-131330757(+)
Zm00001d027624::1:9344288-9346289(-)
Zm00001d053189::4:218975560-218977561(+)
Zm00001d007947::2:243860953-243862954(-)
Zm00001d017859::5:209062434-209064435(-)
Zm00001d031164::1:180368192-180370193(+)
Zm00001d053312::4:225554627-225556628(-)
Zm00001d017826::5:207859263-207861264(+)
Zm00001d004363::2:106493515-106495516(-)
Zm00001d033392::1:261636129-261638130(-)
Zm00001d039881::3:17544771-17546772(-)
Zm00001d002534::2:14905701-14907702(-)
Zm00001d043993::3:215925135-215927136(+)
Zm00001d031599::1:195875426-195877427(-)
Zm00001d010239::8:105571153-105573154(+)
Zm00001d047410::9:129360156-129362157(+)
Zm00001d026476::10:146675036-146677037(-)
Zm00001d047411::9:129376561-129378562(+)
Zm00001d025279::10:112325050-112327051(-)
Zm00001d014515::5:51274602-51276603(-)
Zm00001d041701::3:133888996-133890997(+)
Zm00001d031678::1:198530048-198532049(+)
Zm00001d008372::8:6691701-6693702(-)
Zm00001d035515::6:30768714-30770715(-)
Zm00001d043787::3:210237858-210239859(-)
Zm00001d021238::7:146671142-146673143(-)
Zm00001d046941::9:111968501-111970502(-)
Zm00001d048252::9:153253236-153255237(-)
Zm00001d040442::3:43567909-43569910(+)
Zm00001d045381::9:20216396-20218397(-)
Zm00001d041549::3:126663975-126665976(+)
Zm00001d021392::7:150694461-150696462(+)
Zm00001d050807::4:123978849-123980850(-)
Zm00001d051001::4:136190029-136192030(-)
Zm00001d013900::5:24273409-24275410(+)
Zm00001d025816::10:130398399-130400400(+)
Zm00001d031932::1:207236055-207238056(-)
Zm00001d041918::3:143613984-143615985(+)
Zm00001d031574::1:195020896-195022897(+)
Zm00001d043783::3:210144537-210146538(+)
Zm00001d052794::4:201192413-201194414(-)
Zm00001d014849::5:65475822-65477823(+)
Zm00001d013903::5:24294841-24296842(+)
Zm00001d028585::1:40037975-40039976(-)
Zm00001d028522::1:38047191-38049192(-)
Zm00001d022152::7:171320213-171322214(+)
Zm00001d046246::9:76265941-76267942(+)
Zm00001d032492::1:228333551-228335552(-)
Zm00001d010583::8:120901646-120903647(-)
Zm00001d016193::5:149828870-149830871(+)
Zm00001d004807::2:140592272-140594273(-)
Zm00001d042228::3:156898304-156900305(-)
Zm00001d026421::10:145460754-145462755(-)
Zm00001d016399::5:160964197-160966198(-)
Zm00001d044510::3:230398040-230400041(-)
Zm00001d032380::1:224651043-224653044(+)
Zm00001d007379::2:230224641-230226642(+)
Zm00001d012466::8:175045135-175047136(-)
Zm00001d042185::3:155341760-155343761(+)
Zm00001d037241::6:117496580-117498581(+)
Zm00001d014178::5:35059281-35061282(+)
Zm00001d011976::8:165541303-165543304(-)
Zm00001d040082::3:26318388-26320389(+)
Zm00001d004700::2:132138679-132140680(-)
Zm00001d048001::9:147677864-147679865(-)
Zm00001d006381::2:206113931-206115932(+)
Zm00001d039911::3:19187672-19189673(-)
Zm00001d012126::8:168498481-168500482(+)
Zm00001d027801::1:13827051-13829052(-)
Zm00001d033030::1:247822965-247824966(+)
Zm00001d020673::7:127585206-127587207(+)
Zm00001d044403::3:227291057-227293058(+)
Zm00001d004680::2:129991460-129993461(-)
Zm00001d006885::2:218536310-218538311(+)
Zm00001d004014::2:75784166-75786167(+)
Zm00001d028210::1:26520792-26522793(-)
Zm00001d035205::6:9897548-9899549(-)
Zm00001d008646::8:15708275-15710276(+)
Zm00001d047191::9:121459080-121461081(+)
Zm00001d011643::8:157372796-157374797(+)
Zm00001d018431::5:220632542-220634543(+)
Zm00001d050131::4:68155573-68157574(-)
Zm00001d029814::1:88198130-88200131(-)
Zm00001d012381::8:173252905-173254906(+)
Zm00001d019836::7:67847206-67849207(+)
Zm00001d042509::3:170137518-170139519(-)
Zm00001d011155::8:140993541-140995542(+)
Zm00001d042077::3:149834272-149836273(+)
Zm00001d045684::9:33195902-33197903(-)
Zm00001d039836::3:16256461-16258462(+)
Zm00001d025580::10:122854094-122856095(+)
Zm00001d031815::1:202685491-202687492(+)
Zm00001d011908::8:164312212-164314213(+)
Zm00001d011906::8:164288022-164290023(+)
Zm00001d031442::1:190247586-190249587(+)
Zm00001d039873::3:17357063-17359064(+)
Zm00001d015078::5:74416635-74418636(+)
Zm00001d008611::8:14452204-14454205(+)
Zm00001d052012::4:176579630-176581631(-)
Zm00001d020951::7:137492445-137494446(+)
Zm00001d015595::5:100227302-100229303(+)
Zm00001d015960::5:134286491-134288492(+)
Zm00001d044494::3:229639473-229641474(+)
Zm00001d007169::2:223716198-223718199(+)
Zm00001d047840::9:143015578-143017579(+)
```
