## Supplementary material for "A comprehensive map of preferentially located motifs reveals distinct proximal *cis*-regulatory elements in plants": TGTCATAG_containing_gene_set.txt

```
#Occurences of TGTCATAG between 35 and 86 (positions relative to the transcription start site)
#80 sequences with TGTCATAG in this interval
#0.32% of the sequences in promoter set with TGTCATAG (set with 25199 sequences)
Zm00001d010349::8:110700756-110702757(-)
Zm00001d023736::10:18036517-18038518(-)
Zm00001d051481::4:160050420-160052421(-)
Zm00001d035645::6:38127283-38129284(+)
Zm00001d043794::3:210360074-210362075(+)
Zm00001d016612::5:170109560-170111561(+)
Zm00001d017038::5:183361187-183363188(-)
Zm00001d003288::2:38811401-38813402(+)
Zm00001d007755::2:238912006-238914007(-)
Zm00001d037624::6:132160687-132162688(+)
Zm00001d011195::8:142650368-142652369(-)
Zm00001d041274::3:109615180-109617181(-)
Zm00001d041695::3:133724778-133726779(+)
Zm00001d019138::7:18718227-18720228(+)
Zm00001d030376::1:127352694-127354695(-)
Zm00001d030654::1:151041070-151043071(+)
Zm00001d036511::6:90947955-90949956(-)
Zm00001d015420::5:89299222-89301223(-)
Zm00001d038204::6:151476700-151478701(+)
Zm00001d021203::7:145877931-145879932(+)
Zm00001d030019::1:99944051-99946052(-)
Zm00001d012112::8:168391736-168393737(-)
Zm00001d008762::8:19359253-19361254(-)
Zm00001d019853::7:70485347-70487348(-)
Zm00001d045695::9:33749397-33751398(-)
Zm00001d002804::2:23172805-23174806(+)
Zm00001d020423::7:113099007-113101008(+)
Zm00001d037641::6:132668290-132670291(-)
Zm00001d044956::9:8215777-8217778(-)
Zm00001d049812::4:45786856-45788857(+)
Zm00001d010990::8:136107110-136109111(-)
Zm00001d043574::3:204280686-204282687(-)
Zm00001d043793::3:210355052-210357053(+)
Zm00001d007720::2:238199954-238201955(+)
Zm00001d050158::4:69693141-69695142(-)
Zm00001d041975::3:146345386-146347387(-)
Zm00001d048000::9:147666840-147668841(-)
Zm00001d005519::2:177084844-177086845(+)
Zm00001d015258::5:81750610-81752611(-)
Zm00001d012870::5:1410264-1412265(-)
Zm00001d006339::2:205004322-205006323(-)
Zm00001d035544::6:32005939-32007940(+)
Zm00001d007963::2:244275459-244277460(-)
Zm00001d033112::1:250444938-250446939(+)
Zm00001d021260::7:147098094-147100095(+)
Zm00001d007565::2:234946765-234948766(+)
Zm00001d037177::6:114826574-114828575(-)
Zm00001d012450::8:174727376-174729377(+)
Zm00001d010282::8:107272000-107274001(+)
Zm00001d009472::8:66132781-66134782(-)
Zm00001d030648::1:150687934-150689935(+)
Zm00001d038011::6:145086293-145088294(+)
Zm00001d008824::8:21739238-21741239(+)
Zm00001d051605::4:164207838-164209839(+)
Zm00001d028977::1:53415800-53417801(+)
Zm00001d003824::2:61095513-61097514(-)
Zm00001d026582::10:148382656-148384657(-)
Zm00001d034034::1:281760143-281762144(-)
Zm00001d039843::3:16525841-16527842(-)
Zm00001d009423::8:63772485-63774486(-)
Zm00001d041143::3:100308724-100310725(-)
Zm00001d003701::2:55226076-55228077(+)
Zm00001d042107::3:150854636-150856637(-)
Zm00001d023476::10:6859896-6861897(+)
Zm00001d013212::5:6624046-6626047(+)
Zm00001d049701::4:40570491-40572492(+)
Zm00001d002638::2:17669084-17671085(+)
Zm00001d052781::4:200743516-200745517(-)
Zm00001d033260::1:256387097-256389098(-)
Zm00001d051333::4:154917631-154919632(+)
Zm00001d045085::9:12056496-12058497(-)
Zm00001d009690::8:76123799-76125800(-)
Zm00001d030374::1:127339805-127341806(-)
Zm00001d053721::4:239843795-239845796(+)
Zm00001d011746::8:160677846-160679847(-)
Zm00001d022000::7:167812812-167814813(-)
Zm00001d038394::6:156290924-156292925(+)
Zm00001d022195::7:172626912-172628913(+)
Zm00001d023755::10:18799800-18801801(+)
Zm00001d023234::10:982190-984191(+)
```
