## Supplementary material for "A comprehensive map of preferentially located motifs reveals distinct proximal *cis*-regulatory elements in plants": TGTCATT_containing_gene_set.txt

```
#Occurences of TGTCATT between -35 and 28 (positions relative to the transcription start site)
#454 sequences with TGTCATT in this interval
#1.80% of the sequences in promoter set with TGTCATT (set with 25199 sequences)
Zm00001d048174::9:151400061-151402062(+)
Zm00001d012915::5:1907831-1909832(-)
Zm00001d033005::1:246789050-246791051(+)
Zm00001d016914::5:179737226-179739227(+)
Zm00001d039139::6:170960138-170962139(+)
Zm00001d036609::6:94238876-94240877(-)
Zm00001d003202::2:35511428-35513429(+)
Zm00001d023566::10:10422814-10424815(-)
Zm00001d051589::4:163587259-163589260(+)
Zm00001d049252::4:22930591-22932592(+)
Zm00001d029642::1:80921437-80923438(-)
Zm00001d041347::3:113867637-113869638(-)
Zm00001d047994::9:147451821-147453822(-)
Zm00001d012317::8:172336297-172338298(+)
Zm00001d020445::7:114911485-114913486(-)
Zm00001d041920::3:143643424-143645425(+)
Zm00001d024620::10:80549630-80551631(+)
Zm00001d010993::8:136139246-136141247(-)
Zm00001d005074::2:157273300-157275301(-)
Zm00001d026374::10:144603645-144605646(+)
Zm00001d040965::3:85290910-85292911(+)
Zm00001d031626::1:196844403-196846404(-)
Zm00001d029318::1:65780643-65782644(+)
Zm00001d023339::10:3669172-3671173(-)
Zm00001d047589::9:136498909-136500910(-)
Zm00001d003246::2:37615615-37617616(+)
Zm00001d039818::3:15812142-15814143(-)
Zm00001d008517::8:11279346-11281347(-)
Zm00001d022153::7:171370356-171372357(-)
Zm00001d003180::2:34887126-34889127(-)
Zm00001d037492::6:127214763-127216764(-)
Zm00001d022613::7:181088067-181090068(+)
Zm00001d038470::6:157953486-157955487(+)
Zm00001d010161::8:102448475-102450476(-)
Zm00001d002128::2:6412308-6414309(-)
Zm00001d022120::7:170787667-170789668(+)
Zm00001d036054::6:69176290-69178291(+)
Zm00001d037748::6:136278403-136280404(-)
Zm00001d038054::6:146524274-146526275(+)
Zm00001d025780::10:129427633-129429634(-)
Zm00001d052763::4:199988146-199990147(+)
Zm00001d036646::6:96105680-96107681(+)
Zm00001d011765::8:161173216-161175217(+)
Zm00001d014993::5:71284139-71286140(+)
Zm00001d009279::8:50957267-50959268(-)
Zm00001d044445::3:228256515-228258516(-)
Zm00001d053257::4:222753933-222755934(+)
Zm00001d033537::1:266338177-266340178(-)
Zm00001d050330::4:81879077-81881078(-)
Zm00001d014814::5:64071855-64073856(-)
Zm00001d030164::1:109870585-109872586(-)
Zm00001d013602::5:15129067-15131068(+)
Zm00001d008952::8:26875068-26877069(+)
Zm00001d037425::6:125121986-125123987(+)
Zm00001d034203::1:286723261-286725262(-)
Zm00001d003969::2:72939894-72941895(+)
Zm00001d009132::8:38684616-38686617(+)
Zm00001d017640::5:202860079-202862080(-)
Zm00001d031511::1:192364640-192366641(+)
Zm00001d051375::4:156370914-156372915(-)
Zm00001d052277::4:185653329-185655330(-)
Zm00001d035695::6:41470157-41472158(+)
Zm00001d049290::4:24614014-24616015(-)
Zm00001d007403::2:230951841-230953842(+)
Zm00001d025673::10:125901398-125903399(-)
Zm00001d011839::8:162486790-162488791(+)
Zm00001d039881::3:17544771-17546772(-)
Zm00001d040666::3:57058153-57060154(-)
Zm00001d013317::5:8501333-8503334(-)
Zm00001d003496::2:46051684-46053685(-)
Zm00001d039774::3:14507857-14509858(-)
Zm00001d012807::5:471226-473227(+)
Zm00001d024330::10:64914665-64916666(-)
Zm00001d006807::2:217110658-217112659(-)
Zm00001d048336::9:154666607-154668608(-)
Zm00001d027816::1:14364635-14366636(-)
Zm00001d037045::6:110222318-110224319(+)
Zm00001d027967::1:18525318-18527319(-)
Zm00001d034701::1:300248511-300250512(-)
Zm00001d019344::7:28862450-28864451(-)
Zm00001d037247::6:117831929-117833930(-)
Zm00001d045401::9:20681599-20683600(-)
Zm00001d049857::4:48656211-48658212(+)
Zm00001d004815::2:140903183-140905184(+)
Zm00001d004336::2:104247647-104249648(+)
Zm00001d032526::1:229510751-229512752(-)
Zm00001d022117::7:170766640-170768641(+)
Zm00001d044343::3:225523347-225525348(+)
Zm00001d009642::8:74130066-74132067(-)
Zm00001d027703::1:11491715-11493716(+)
Zm00001d030010::1:98968787-98970788(-)
Zm00001d002420::2:12306626-12308627(-)
Zm00001d049236::4:22176685-22178686(+)
Zm00001d026122::10:138967652-138969653(-)
Zm00001d006710::2:214993906-214995907(-)
Zm00001d052983::4:207294156-207296157(+)
Zm00001d034250::1:287920535-287922536(-)
Zm00001d020289::7:104318207-104320208(-)
Zm00001d038085::6:147233697-147235698(-)
Zm00001d014896::5:67127800-67129801(+)
Zm00001d005102::2:158272477-158274478(+)
Zm00001d005462::2:175093662-175095663(+)
Zm00001d031453::1:190555290-190557291(+)
Zm00001d028191::1:25804880-25806881(-)
Zm00001d033624::1:269071619-269073620(-)
Zm00001d036551::6:91829536-91831537(+)
Zm00001d016265::5:154658594-154660595(+)
Zm00001d023220::10:698908-700909(+)
Zm00001d032806::1:238895620-238897621(-)
Zm00001d027582::1:8372316-8374317(+)
Zm00001d006931::2:219608784-219610785(+)
Zm00001d033468::1:263524083-263526084(-)
Zm00001d037934::6:142594035-142596036(-)
Zm00001d053851::4:242207620-242209621(-)
Zm00001d041330::3:112432294-112434295(-)
Zm00001d003785::2:59310171-59312172(+)
Zm00001d020679::7:127859342-127861343(-)
Zm00001d034726::1:300810854-300812855(-)
Zm00001d035390::6:24032706-24034707(+)
Zm00001d015289::5:82834904-82836905(-)
Zm00001d051623::4:164936168-164938169(+)
Zm00001d003707::2:55658154-55660155(+)
Zm00001d033328::1:259169125-259171126(-)
Zm00001d041863::3:141449289-141451290(-)
Zm00001d042244::3:157368211-157370212(+)
Zm00001d045213::9:16254686-16256687(-)
Zm00001d045371::9:19938084-19940085(+)
Zm00001d033987::1:280367195-280369196(+)
Zm00001d053830::4:241978302-241980303(+)
Zm00001d021198::7:145690828-145692829(+)
Zm00001d041612::3:129687470-129689471(-)
Zm00001d021741::7:161998714-162000715(-)
Zm00001d018471::5:221362492-221364493(+)
Zm00001d039871::3:17286395-17288396(+)
Zm00001d048560::9:158681639-158683640(+)
Zm00001d052585::4:193612016-193614017(-)
Zm00001d026207::10:140949020-140951021(-)
Zm00001d025470::10:119893449-119895450(-)
Zm00001d032692::1:234746876-234748877(-)
Zm00001d006848::2:217789288-217791289(+)
Zm00001d004318::2:102950767-102952768(+)
Zm00001d038815::6:165171944-165173945(+)
Zm00001d022387::7:176586282-176588283(-)
Zm00001d052424::4:189733647-189735648(-)
Zm00001d028074::1:22018085-22020086(-)
Zm00001d040588::3:51615951-51617952(-)
Zm00001d002679::2:19082718-19084719(+)
Zm00001d022619::7:181211362-181213363(+)
Zm00001d005049::2:156251538-156253539(+)
Zm00001d043078::3:188514710-188516711(-)
Zm00001d052872::4:203087029-203089030(-)
Zm00001d025495::10:120565089-120567090(+)
Zm00001d014658::5:57817641-57819642(-)
Zm00001d020984::7:139073208-139075209(+)
Zm00001d052005::4:176265317-176267318(+)
Zm00001d050048::4:62419695-62421696(+)
Zm00001d021586::7:157211602-157213603(-)
Zm00001d020040::7:87958970-87960971(+)
Zm00001d020471::7:116950491-116952492(-)
Zm00001d032035::1:210089774-210091775(-)
Zm00001d031989::1:208899270-208901271(+)
Zm00001d038692::6:162627283-162629284(+)
Zm00001d027248::1:326828-328829(+)
Zm00001d019696::7:51336876-51338877(-)
Zm00001d030984::1:172055248-172057249(+)
Zm00001d040581::3:51340851-51342852(-)
Zm00001d041183::3:103244715-103246716(+)
Zm00001d008401::8:7423687-7425688(+)
Zm00001d042583::3:172738324-172740325(-)
Zm00001d023660::10:13983590-13985591(+)
Zm00001d035261::6:18138488-18140489(+)
Zm00001d026469::10:146519493-146521494(-)
Zm00001d029402::1:69013548-69015549(+)
Zm00001d032496::1:228404326-228406327(+)
Zm00001d026017::10:136071703-136073704(+)
Zm00001d045134::9:13845852-13847853(-)
Zm00001d043237::3:192733381-192735382(+)
Zm00001d037939::6:142828532-142830533(+)
Zm00001d035149::6:7046993-7048994(+)
Zm00001d014704::5:59969692-59971693(+)
Zm00001d010936::8:134112917-134114918(+)
Zm00001d002478::2:13594207-13596208(+)
Zm00001d007755::2:238912006-238914007(-)
Zm00001d031018::1:173707830-173709831(-)
Zm00001d009037::8:31005113-31007114(-)
Zm00001d035921::6:60325292-60327293(+)
Zm00001d049853::4:48164819-48166820(-)
Zm00001d033313::1:258662238-258664239(+)
Zm00001d053245::4:221813915-221815916(+)
Zm00001d003635::2:51164334-51166335(+)
Zm00001d004691::2:131618179-131620180(+)
Zm00001d040385::3:40905863-40907864(+)
Zm00001d013209::5:6603154-6605155(-)
Zm00001d026040::10:136647212-136649213(+)
Zm00001d042537::3:171188489-171190490(+)
Zm00001d002340::2:10602990-10604991(-)
Zm00001d045446::9:22320146-22322147(+)
Zm00001d008543::8:12495237-12497238(+)
Zm00001d042353::3:162862116-162864117(-)
Zm00001d042388::3:164249997-164251998(-)
Zm00001d039085::6:169721054-169723055(-)
Zm00001d021215::7:146370700-146372701(+)
Zm00001d019622::7:46430959-46432960(-)
Zm00001d033541::1:266461160-266463161(+)
Zm00001d047834::9:142799552-142801553(-)
Zm00001d022449::7:177946382-177948383(-)
Zm00001d034727::1:300811033-300813034(+)
Zm00001d025300::10:113289308-113291309(+)
Zm00001d053580::4:235224482-235226483(+)
Zm00001d043837::3:211319009-211321010(+)
Zm00001d017059::5:184135415-184137416(-)
Zm00001d023492::10:7293092-7295093(+)
Zm00001d044318::3:225066204-225068205(+)
Zm00001d035008::6:1587849-1589850(+)
Zm00001d020896::7:135818319-135820320(+)
Zm00001d029515::1:74101500-74103501(-)
Zm00001d010210::8:104160954-104162955(-)
Zm00001d002343::2:10632852-10634853(-)
Zm00001d033976::1:279921556-279923557(+)
Zm00001d012985::5:2834086-2836087(+)
Zm00001d004434::2:111526563-111528564(+)
Zm00001d041883::3:142275444-142277445(+)
Zm00001d040784::3:65850682-65852683(+)
Zm00001d043590::3:204498495-204500496(-)
Zm00001d011479::8:151743059-151745060(+)
Zm00001d012916::5:1906804-1908805(+)
Zm00001d053679::4:238902021-238904022(-)
Zm00001d008448::8:8847024-8849025(+)
Zm00001d025098::10:103787073-103789074(-)
Zm00001d035258::6:17776344-17778345(-)
Zm00001d030738::1:156961526-156963527(-)
Zm00001d026176::10:140375324-140377325(-)
Zm00001d017897::5:209722121-209724122(-)
Zm00001d027504::1:6906095-6908096(+)
Zm00001d016894::5:179480628-179482629(+)
Zm00001d010220::8:104633041-104635042(+)
Zm00001d043275::3:194094296-194096297(+)
Zm00001d047712::9:139747946-139749947(+)
Zm00001d047439::9:130094951-130096952(+)
Zm00001d027757::1:12715888-12717889(-)
Zm00001d035922::6:60325293-60327294(+)
Zm00001d026236::10:141666774-141668775(-)
Zm00001d036481::6:90055128-90057129(+)
Zm00001d027758::1:12771496-12773497(-)
Zm00001d016343::5:158389940-158391941(+)
Zm00001d030280::1:118771538-118773539(+)
Zm00001d046454::9:90616750-90618751(+)
Zm00001d031061::1:175168962-175170963(+)
Zm00001d042045::3:148448588-148450589(+)
Zm00001d034337::1:290195470-290197471(+)
Zm00001d010206::8:104003989-104005990(-)
Zm00001d002235::2:8468830-8470831(+)
Zm00001d007778::2:239426271-239428272(+)
Zm00001d027485::1:6309826-6311827(-)
Zm00001d046981::9:114155053-114157054(-)
Zm00001d017490::5:197380915-197382916(-)
Zm00001d051241::4:149909729-149911730(-)
Zm00001d026137::10:139478314-139480315(+)
Zm00001d032104::1:213127647-213129648(+)
Zm00001d029380::1:68390922-68392923(+)
Zm00001d005564::2:178647150-178649151(+)
Zm00001d048105::9:150288742-150290743(+)
Zm00001d051843::4:171967779-171969780(-)
Zm00001d015409::5:88972058-88974059(-)
Zm00001d012229::8:170472062-170474063(-)
Zm00001d017474::5:196998599-197000600(+)
Zm00001d038658::6:161950606-161952607(-)
Zm00001d005995::2:194930208-194932209(-)
Zm00001d019387::7:31270664-31272665(-)
Zm00001d011075::8:138114117-138116118(-)
Zm00001d043789::3:210260838-210262839(-)
Zm00001d044991::9:9472320-9474321(+)
Zm00001d051867::4:172768632-172770633(-)
Zm00001d038002::6:144794478-144796479(+)
Zm00001d025738::10:127955592-127957593(+)
Zm00001d044480::3:229383203-229385204(-)
Zm00001d045112::9:13116490-13118491(+)
Zm00001d048050::9:148910442-148912443(-)
Zm00001d029121::1:58943323-58945324(+)
Zm00001d012166::8:169362390-169364391(+)
Zm00001d051455::4:159254246-159256247(-)
Zm00001d040253::3:34132819-34134820(-)
Zm00001d048977::4:11328345-11330346(-)
Zm00001d022343::7:175915589-175917590(-)
Zm00001d044376::3:226414289-226416290(+)
Zm00001d042512::3:170275547-170277548(-)
Zm00001d044513::3:230495322-230497323(-)
Zm00001d012689::8:178699545-178701546(+)
Zm00001d007883::2:241674835-241676836(+)
Zm00001d045393::9:20527201-20529202(-)
Zm00001d026115::10:138790905-138792906(+)
Zm00001d039245::3:473148-475149(+)
Zm00001d018384::5:219711967-219713968(+)
Zm00001d015142::5:76928613-76930614(+)
Zm00001d012313::8:172253703-172255704(+)
Zm00001d037279::6:119267522-119269523(-)
Zm00001d033830::1:275158505-275160506(+)
Zm00001d002746::2:21334127-21336128(-)
Zm00001d040796::3:66374298-66376299(+)
Zm00001d002276::2:9317297-9319298(-)
Zm00001d032214::1:217342851-217344852(-)
Zm00001d016964::5:181506046-181508047(-)
Zm00001d021521::7:155090924-155092925(-)
Zm00001d008173::8:175809-177810(+)
Zm00001d037196::6:115286932-115288933(+)
Zm00001d020771::7:131822927-131824928(+)
Zm00001d049106::4:16169290-16171291(-)
Zm00001d032577::1:231128979-231130980(+)
Zm00001d033265::1:256500404-256502405(-)
Zm00001d052551::4:192870026-192872027(-)
Zm00001d002479::2:13603288-13605289(+)
Zm00001d023910::10:27637521-27639522(+)
Zm00001d043283::3:194338255-194340256(-)
Zm00001d042506::3:170094185-170096186(-)
Zm00001d051550::4:162304325-162306326(+)
Zm00001d027486::1:6308821-6310822(+)
Zm00001d020530::7:121044687-121046688(+)
Zm00001d011219::8:143285624-143287625(-)
Zm00001d010413::8:113630923-113632924(+)
Zm00001d029849::1:89952015-89954016(-)
Zm00001d010086::8:98838236-98840237(-)
Zm00001d045946::9:48772203-48774204(+)
Zm00001d013571::5:14481010-14483011(-)
Zm00001d028266::1:28613798-28615799(+)
Zm00001d034843::1:303648354-303650355(-)
Zm00001d023367::10:4156638-4158639(+)
Zm00001d042441::3:167537469-167539470(-)
Zm00001d008294::8:4379944-4381945(-)
Zm00001d019006::7:12741047-12743048(-)
Zm00001d013370::5:9973925-9975926(-)
Zm00001d044542::3:231353180-231355181(-)
Zm00001d015065::5:73928072-73930073(+)
Zm00001d020811::7:133778432-133780433(-)
Zm00001d036165::6:75433889-75435890(+)
Zm00001d014252::5:38186107-38188108(+)
Zm00001d030824::1:162007609-162009610(+)
Zm00001d025060::10:102200867-102202868(-)
Zm00001d035309::6:20495365-20497366(+)
Zm00001d034443::1:293102001-293104002(-)
Zm00001d040489::3:46468389-46470390(+)
Zm00001d021183::7:145177986-145179987(+)
Zm00001d024615::10:80376710-80378711(-)
Zm00001d036622::6:95033550-95035551(-)
Zm00001d051140::4:145571564-145573565(-)
Zm00001d002577::2:15923425-15925426(+)
Zm00001d004917::2:148585367-148587368(-)
Zm00001d043529::3:202961766-202963767(-)
Zm00001d020428::7:113327413-113329414(-)
Zm00001d048334::9:154592080-154594081(+)
Zm00001d053265::4:223184856-223186857(+)
Zm00001d039597::3:8671073-8673074(-)
Zm00001d053565::4:234513527-234515528(-)
Zm00001d007496::2:233252480-233254481(-)
Zm00001d039251::3:562692-564693(-)
Zm00001d046900::9:109552189-109554190(+)
Zm00001d040449::3:43823828-43825829(+)
Zm00001d035862::6:57397800-57399801(-)
Zm00001d018024::5:212252761-212254762(+)
Zm00001d003256::2:38090663-38092664(-)
Zm00001d033447::1:262993815-262995816(-)
Zm00001d015599::5:100242403-100244404(-)
Zm00001d014880::5:66842495-66844496(+)
Zm00001d029094::1:57595451-57597452(+)
Zm00001d006366::2:205738742-205740743(+)
Zm00001d053113::4:214318934-214320935(-)
Zm00001d048376::9:155255127-155257128(+)
Zm00001d029105::1:58201080-58203081(-)
Zm00001d003114::2:32676042-32678043(+)
Zm00001d033580::1:267762716-267764717(-)
Zm00001d029737::1:84611821-84613822(+)
Zm00001d008529::8:11907380-11909381(-)
Zm00001d033546::1:266735815-266737816(+)
Zm00001d043822::3:210991383-210993384(-)
Zm00001d051399::4:157120049-157122050(-)
Zm00001d052932::4:205273786-205275787(-)
Zm00001d033539::1:266417060-266419061(+)
Zm00001d030781::1:159401739-159403740(+)
Zm00001d020125::7:94499854-94501855(+)
Zm00001d003685::2:54350772-54352773(-)
Zm00001d041551::3:126878099-126880100(-)
Zm00001d006771::2:216365985-216367986(-)
Zm00001d025240::10:110663050-110665051(-)
Zm00001d019477::7:35914470-35916471(-)
Zm00001d050141::4:68732184-68734185(+)
Zm00001d020222::7:100720626-100722627(+)
Zm00001d046971::9:113590320-113592321(+)
Zm00001d002129::2:6411408-6413409(+)
Zm00001d020708::7:129528922-129530923(-)
Zm00001d050283::4:78447489-78449490(-)
Zm00001d017669::5:203595560-203597561(-)
Zm00001d020792::7:132837044-132839045(+)
Zm00001d045953::9:49411789-49413790(+)
Zm00001d008193::8:822987-824988(+)
Zm00001d014882::5:66934799-66936800(+)
Zm00001d021362::7:149913555-149915556(-)
Zm00001d004143::2:86092214-86094215(+)
Zm00001d032189::1:216309937-216311938(-)
Zm00001d029160::1:60843997-60845998(+)
Zm00001d045540::9:25854574-25856575(-)
Zm00001d025640::10:124759448-124761449(+)
Zm00001d047354::9:127347250-127349251(+)
Zm00001d009724::8:77912139-77914140(+)
Zm00001d022346::7:175970383-175972384(-)
Zm00001d028394::1:33167713-33169714(-)
Zm00001d040804::3:66958031-66960032(+)
Zm00001d015134::5:76817716-76819717(+)
Zm00001d033961::1:279741755-279743756(+)
Zm00001d036621::6:95033550-95035551(-)
Zm00001d006251::2:202847563-202849564(+)
Zm00001d022122::7:170793373-170795374(+)
Zm00001d013477::5:12482362-12484363(-)
Zm00001d043116::3:189580163-189582164(+)
Zm00001d012672::8:178371889-178373890(-)
Zm00001d048420::9:155963741-155965742(-)
Zm00001d002044::2:4927551-4929552(+)
Zm00001d052320::4:187043981-187045982(-)
Zm00001d031598::1:195872057-195874058(-)
Zm00001d039921::3:19471331-19473332(+)
Zm00001d043185::3:190869468-190871469(-)
Zm00001d009091::8:35626232-35628233(-)
Zm00001d032306::1:221459274-221461275(-)
Zm00001d010590::8:121142851-121144852(+)
Zm00001d053166::4:217734968-217736969(+)
Zm00001d038227::6:151994455-151996456(+)
Zm00001d053053::4:210924228-210926229(-)
Zm00001d011386::8:149255613-149257614(+)
Zm00001d004512::2:115915543-115917544(-)
Zm00001d025180::10:107997710-107999711(+)
Zm00001d044188::3:221439887-221441888(-)
Zm00001d017881::5:209501394-209503395(+)
Zm00001d026636::10:149248362-149250363(+)
Zm00001d022553::7:179900803-179902804(+)
Zm00001d013536::5:13859201-13861202(-)
Zm00001d023337::10:3660276-3662277(-)
Zm00001d035127::6:6315255-6317256(-)
Zm00001d018946::7:10192757-10194758(+)
Zm00001d035870::6:57860943-57862944(+)
Zm00001d020438::7:114215028-114217029(+)
Zm00001d040883::3:75381881-75383882(+)
Zm00001d048319::9:154467183-154469184(+)
Zm00001d005713::2:184334969-184336970(-)
Zm00001d022344::7:175931186-175933187(-)
Zm00001d052380::4:188750692-188752693(-)
Zm00001d041624::3:129826775-129828776(-)
Zm00001d006040::2:196146193-196148194(-)
Zm00001d032442::1:226576267-226578268(-)
Zm00001d020421::7:113084609-113086610(+)
Zm00001d009586::8:71652948-71654949(+)
Zm00001d016068::5:142676027-142678028(+)
Zm00001d019429::7:33319075-33321076(+)
Zm00001d027545::1:7995131-7997132(+)
Zm00001d028712::1:44006179-44008180(-)
Zm00001d013360::5:9536599-9538600(+)
Zm00001d017115::5:185869144-185871145(-)
```
