## Supplementary material for "A comprehensive map of preferentially located motifs reveals distinct proximal *cis*-regulatory elements in plants": TGTCATTT_containing_gene_set.txt

```
#Occurences of TGTCATTT between -29 and -5 (positions relative to the transcription start site)
#75 sequences with TGTCATTT in this interval
#0.30% of the sequences in promoter set with TGTCATTT (set with 25199 sequences)
Zm00001d051623::4:164936168-164938169(+)
Zm00001d020896::7:135818319-135820320(+)
Zm00001d045401::9:20681599-20683600(-)
Zm00001d030164::1:109870585-109872586(-)
Zm00001d019477::7:35914470-35916471(-)
Zm00001d031453::1:190555290-190557291(+)
Zm00001d005049::2:156251538-156253539(+)
Zm00001d002129::2:6411408-6413409(+)
Zm00001d053830::4:241978302-241980303(+)
Zm00001d047994::9:147451821-147453822(-)
Zm00001d030738::1:156961526-156963527(-)
Zm00001d035922::6:60325293-60327294(+)
Zm00001d051399::4:157120049-157122050(-)
Zm00001d051140::4:145571564-145573565(-)
Zm00001d052551::4:192870026-192872027(-)
Zm00001d005564::2:178647150-178649151(+)
Zm00001d003496::2:46051684-46053685(-)
Zm00001d019429::7:33319075-33321076(+)
Zm00001d007883::2:241674835-241676836(+)
Zm00001d043185::3:190869468-190871469(-)
Zm00001d053113::4:214318934-214320935(-)
Zm00001d046971::9:113590320-113592321(+)
Zm00001d013370::5:9973925-9975926(-)
Zm00001d032442::1:226576267-226578268(-)
Zm00001d049252::4:22930591-22932592(+)
Zm00001d006848::2:217789288-217791289(+)
Zm00001d041624::3:129826775-129828776(-)
Zm00001d050048::4:62419695-62421696(+)
Zm00001d024615::10:80376710-80378711(-)
Zm00001d036481::6:90055128-90057129(+)
Zm00001d036646::6:96105680-96107681(+)
Zm00001d010086::8:98838236-98840237(-)
Zm00001d035921::6:60325292-60327293(+)
Zm00001d040385::3:40905863-40907864(+)
Zm00001d037196::6:115286932-115288933(+)
Zm00001d038815::6:165171944-165173945(+)
Zm00001d024330::10:64914665-64916666(-)
Zm00001d020679::7:127859342-127861343(-)
Zm00001d016265::5:154658594-154660595(+)
Zm00001d017897::5:209722121-209724122(-)
Zm00001d048319::9:154467183-154469184(+)
Zm00001d005074::2:157273300-157275301(-)
Zm00001d022122::7:170793373-170795374(+)
Zm00001d047354::9:127347250-127349251(+)
Zm00001d043078::3:188514710-188516711(-)
Zm00001d043789::3:210260838-210262839(-)
Zm00001d039921::3:19471331-19473332(+)
Zm00001d021741::7:161998714-162000715(-)
Zm00001d028266::1:28613798-28615799(+)
Zm00001d042388::3:164249997-164251998(-)
Zm00001d016964::5:181506046-181508047(-)
Zm00001d018384::5:219711967-219713968(+)
Zm00001d051375::4:156370914-156372915(-)
Zm00001d029515::1:74101500-74103501(-)
Zm00001d049236::4:22176685-22178686(+)
Zm00001d020040::7:87958970-87960971(+)
Zm00001d020438::7:114215028-114217029(+)
Zm00001d053257::4:222753933-222755934(+)
Zm00001d020811::7:133778432-133780433(-)
Zm00001d027967::1:18525318-18527319(-)
Zm00001d028394::1:33167713-33169714(-)
Zm00001d023367::10:4156638-4158639(+)
Zm00001d051867::4:172768632-172770633(-)
Zm00001d016914::5:179737226-179739227(+)
Zm00001d050141::4:68732184-68734185(+)
Zm00001d005102::2:158272477-158274478(+)
Zm00001d048174::9:151400061-151402062(+)
Zm00001d020771::7:131822927-131824928(+)
Zm00001d023660::10:13983590-13985591(+)
Zm00001d003969::2:72939894-72941895(+)
Zm00001d034250::1:287920535-287922536(-)
Zm00001d008448::8:8847024-8849025(+)
Zm00001d013571::5:14481010-14483011(-)
Zm00001d033537::1:266338177-266340178(-)
Zm00001d048977::4:11328345-11330346(-)
```
