## Supplementary material for "A comprehensive map of preferentially located motifs reveals distinct proximal *cis*-regulatory elements in plants": TGTCGA_containing_gene_set.txt

```
#Occurences of TGTCGA between 291 and 291 (positions relative to the transcription start site)
#35 sequences with TGTCGA in this interval
#0.14% of the sequences in promoter set with TGTCGA (set with 25199 sequences)
Zm00001d039850::3:16540140-16542141(+)
Zm00001d028216::1:26775730-26777731(-)
Zm00001d048001::9:147677864-147679865(-)
Zm00001d024908::10:94272761-94274762(+)
Zm00001d009028::8:30677491-30679492(+)
Zm00001d032986::1:245814991-245816992(+)
Zm00001d008532::8:11974578-11976579(-)
Zm00001d016557::5:167253793-167255794(-)
Zm00001d042733::3:178488288-178490289(-)
Zm00001d024844::10:90480606-90482607(+)
Zm00001d028057::1:21778641-21780642(+)
Zm00001d021162::7:144352921-144354922(-)
Zm00001d030710::1:154976954-154978955(-)
Zm00001d006072::2:197419678-197421679(+)
Zm00001d028884::1:49596657-49598658(-)
Zm00001d046861::9:108448672-108450673(+)
Zm00001d052975::4:206853166-206855167(+)
Zm00001d025973::10:135021968-135023969(-)
Zm00001d050259::4:77097900-77099901(-)
Zm00001d046230::9:73364844-73366845(-)
Zm00001d016821::5:177259272-177261273(-)
Zm00001d009950::8:91953676-91955677(-)
Zm00001d045599::9:28086195-28088196(-)
Zm00001d023846::10:24406097-24408098(+)
Zm00001d052729::4:199201824-199203825(+)
Zm00001d039601::3:8735174-8737175(+)
Zm00001d007535::2:234247439-234249440(+)
Zm00001d032417::1:225913162-225915163(-)
Zm00001d047631::9:137490552-137492553(-)
Zm00001d050160::4:69707543-69709544(-)
Zm00001d020483::7:118399583-118401584(+)
Zm00001d042102::3:150721037-150723038(-)
Zm00001d004131::2:85411952-85413953(-)
Zm00001d032604::1:231814977-231816978(+)
Zm00001d026190::10:140560472-140562473(+)
```
