## Supplementary material for "A comprehensive map of preferentially located motifs reveals distinct proximal *cis*-regulatory elements in plants": TGTCGACA_containing_gene_set.txt

```
#Occurences of TGTCGACA between 79 and 107 (positions relative to the transcription start site)
#42 sequences with TGTCGACA in this interval
#0.17% of the sequences in promoter set with TGTCGACA (set with 25199 sequences)
Zm00001d020083::7:90823773-90825774(-)
Zm00001d029538::1:75324328-75326329(-)
Zm00001d028042::1:21378586-21380587(-)
Zm00001d021830::7:164024070-164026071(+)
Zm00001d032403::1:225534147-225536148(+)
Zm00001d047861::9:143639141-143641142(+)
Zm00001d036916::6:106354825-106356826(-)
Zm00001d001899::2:2561344-2563345(-)
Zm00001d019854::7:70496683-70498684(-)
Zm00001d003522::2:46608968-46610969(+)
Zm00001d004084::2:80921813-80923814(-)
Zm00001d011566::8:154587505-154589506(+)
Zm00001d039937::3:19994971-19996972(-)
Zm00001d024061::10:40786554-40788555(-)
Zm00001d020245::7:101950194-101952195(-)
Zm00001d013284::5:7859375-7861376(+)
Zm00001d029105::1:58201080-58203081(-)
Zm00001d038225::6:151986695-151988696(-)
Zm00001d034106::1:284126209-284128210(-)
Zm00001d012758::8:180043624-180045625(+)
Zm00001d017012::5:182687300-182689301(+)
Zm00001d053072::4:212305989-212307990(-)
Zm00001d005541::2:178095462-178097463(-)
Zm00001d019897::7:73564717-73566718(-)
Zm00001d018278::5:217825920-217827921(-)
Zm00001d038346::6:154921219-154923220(+)
Zm00001d028195::1:25926269-25928270(+)
Zm00001d033121::1:250964376-250966377(+)
Zm00001d047721::9:139935041-139937042(+)
Zm00001d014823::5:64556520-64558521(-)
Zm00001d041147::3:100324225-100326226(-)
Zm00001d007964::2:244286076-244288077(-)
Zm00001d031687::1:198648274-198650275(-)
Zm00001d051434::4:158470655-158472656(-)
Zm00001d006459::2:208857202-208859203(+)
Zm00001d040727::3:60292661-60294662(+)
Zm00001d045603::9:28456774-28458775(-)
Zm00001d035286::6:19369806-19371807(+)
Zm00001d020421::7:113084609-113086610(+)
Zm00001d052693::4:197538985-197540986(+)
Zm00001d023233::10:971582-973583(+)
Zm00001d030669::1:152131393-152133394(+)
```
