## Supplementary material for "A comprehensive map of preferentially located motifs reveals distinct proximal *cis*-regulatory elements in plants": TGTCGCAT_containing_gene_set.txt

```
#Occurences of TGTCGCAT between -108 and -87 (positions relative to the transcription start site)
#22 sequences with TGTCGCAT in this interval
#0.09% of the sequences in promoter set with TGTCGCAT (set with 25199 sequences)
Zm00001d005298::2:168388647-168390648(-)
Zm00001d004507::2:115669753-115671754(-)
Zm00001d052938::4:205509090-205511091(-)
Zm00001d027758::1:12771496-12773497(-)
Zm00001d004472::2:114015966-114017967(-)
Zm00001d034046::1:282185396-282187397(+)
Zm00001d023635::10:13068515-13070516(+)
Zm00001d035870::6:57860943-57862944(+)
Zm00001d041911::3:143135879-143137880(-)
Zm00001d035126::6:6272635-6274636(-)
Zm00001d031437::1:190182536-190184537(-)
Zm00001d050007::4:59044739-59046740(-)
Zm00001d051638::4:165370959-165372960(-)
Zm00001d011912::8:164360885-164362886(-)
Zm00001d050004::4:59019085-59021086(-)
Zm00001d042863::3:182290030-182292031(+)
Zm00001d046485::9:92008445-92010446(-)
Zm00001d002846::2:24451909-24453910(-)
Zm00001d032222::1:217811261-217813262(+)
Zm00001d002012::2:4324335-4326336(+)
Zm00001d008276::8:3702388-3704389(-)
Zm00001d005330::2:169720822-169722823(-)
```
