## Supplementary material for "A comprehensive map of preferentially located motifs reveals distinct proximal *cis*-regulatory elements in plants": TGTCGTAC_containing_gene_set.txt

```
#Occurences of TGTCGTAC between 80 and 153 (positions relative to the transcription start site)
#63 sequences with TGTCGTAC in this interval
#0.25% of the sequences in promoter set with TGTCGTAC (set with 25199 sequences)
Zm00001d024114::10:46727676-46729677(-)
Zm00001d053721::4:239843795-239845796(+)
Zm00001d041143::3:100308724-100310725(-)
Zm00001d031830::1:203040300-203042301(+)
Zm00001d007565::2:234946765-234948766(+)
Zm00001d019853::7:70485347-70487348(-)
Zm00001d040343::3:39040379-39042380(+)
Zm00001d042271::3:158430157-158432158(+)
Zm00001d025599::10:123601318-123603319(-)
Zm00001d037177::6:114826574-114828575(-)
Zm00001d030157::1:109409088-109411089(+)
Zm00001d039537::3:7485744-7487745(+)
Zm00001d020072::7:90398292-90400293(+)
Zm00001d019246::7:23700472-23702473(+)
Zm00001d025681::10:126114096-126116097(-)
Zm00001d023476::10:6859896-6861897(+)
Zm00001d015258::5:81750610-81752611(-)
Zm00001d038011::6:145086293-145088294(+)
Zm00001d008824::8:21739238-21741239(+)
Zm00001d007963::2:244275459-244277460(-)
Zm00001d035645::6:38127283-38129284(+)
Zm00001d013537::5:13911312-13913313(-)
Zm00001d025593::10:123449823-123451824(-)
Zm00001d053050::4:210626040-210628041(-)
Zm00001d019866::7:71124137-71126138(+)
Zm00001d006760::2:216125953-216127954(+)
Zm00001d044956::9:8215777-8217778(-)
Zm00001d050158::4:69693141-69695142(-)
Zm00001d005519::2:177084844-177086845(+)
Zm00001d041695::3:133724778-133726779(+)
Zm00001d031637::1:197047755-197049756(+)
Zm00001d046975::9:113791644-113793645(-)
Zm00001d011154::8:140939333-140941334(-)
Zm00001d010990::8:136107110-136109111(-)
Zm00001d023755::10:18799800-18801801(+)
Zm00001d005513::2:176945383-176947384(+)
Zm00001d030648::1:150687934-150689935(+)
Zm00001d016612::5:170109560-170111561(+)
Zm00001d029360::1:67385946-67387947(+)
Zm00001d004910::2:148017214-148019215(-)
Zm00001d023234::10:982190-984191(+)
Zm00001d039667::3:11443218-11445219(-)
Zm00001d025607::10:123737129-123739130(-)
Zm00001d020423::7:113099007-113101008(+)
Zm00001d017038::5:183361187-183363188(-)
Zm00001d003824::2:61095513-61097514(-)
Zm00001d039394::3:3276031-3278032(-)
Zm00001d041274::3:109615180-109617181(-)
Zm00001d015151::5:77108573-77110574(-)
Zm00001d030374::1:127339805-127341806(-)
Zm00001d049701::4:40570491-40572492(+)
Zm00001d046246::9:76265941-76267942(+)
Zm00001d041975::3:146345386-146347387(-)
Zm00001d012098::8:168222192-168224193(+)
Zm00001d006951::2:220015927-220017928(+)
Zm00001d002638::2:17669084-17671085(+)
Zm00001d035186::6:8567168-8569169(+)
Zm00001d051481::4:160050420-160052421(-)
Zm00001d012870::5:1410264-1412265(-)
Zm00001d010349::8:110700756-110702757(-)
Zm00001d043448::3:200388743-200390744(+)
Zm00001d017435::5:195862640-195864641(+)
Zm00001d048000::9:147666840-147668841(-)
```
