## Supplementary material for "A comprehensive map of preferentially located motifs reveals distinct proximal *cis*-regulatory elements in plants": TGTCT_containing_gene_set.txt

```
#Occurences of TGTCT between -13 and -6 (positions relative to the transcription start site)
#686 sequences with TGTCT in this interval
#2.72% of the sequences in promoter set with TGTCT (set with 25199 sequences)
Zm00001d017729::5:205466528-205468529(-)
Zm00001d049038::4:13522004-13524005(-)
Zm00001d002174::2:7248540-7250541(-)
Zm00001d023906::10:27455358-27457359(+)
Zm00001d039026::6:168870798-168872799(+)
Zm00001d029648::1:81311546-81313547(-)
Zm00001d006167::2:200297737-200299738(+)
Zm00001d021401::7:151066912-151068913(-)
Zm00001d030557::1:143975921-143977922(-)
Zm00001d017564::5:199687147-199689148(+)
Zm00001d036982::6:108210961-108212962(+)
Zm00001d034485::1:294248561-294250562(-)
Zm00001d009824::8:83962640-83964641(+)
Zm00001d017033::5:183229546-183231547(-)
Zm00001d010213::8:104358967-104360968(-)
Zm00001d022340::7:175735047-175737048(+)
Zm00001d014749::5:61283807-61285808(+)
Zm00001d010825::8:128895620-128897621(+)
Zm00001d036524::6:91186765-91188766(-)
Zm00001d030809::1:161203730-161205731(-)
Zm00001d041778::3:137469803-137471804(-)
Zm00001d008535::8:12034517-12036518(+)
Zm00001d025710::10:126951104-126953105(-)
Zm00001d011119::8:139411327-139413328(+)
Zm00001d010946::8:134637034-134639035(-)
Zm00001d034055::1:282607952-282609953(-)
Zm00001d015176::5:78494485-78496486(+)
Zm00001d050021::4:60280139-60282140(+)
Zm00001d026571::10:148198880-148200881(-)
Zm00001d005110::2:158573658-158575659(+)
Zm00001d050705::4:116878309-116880310(+)
Zm00001d017067::5:184306775-184308776(+)
Zm00001d014157::5:34360299-34362300(+)
Zm00001d012830::5:951495-953496(-)
Zm00001d026329::10:143623229-143625230(-)
Zm00001d038027::6:145582987-145584988(+)
Zm00001d025973::10:135021968-135023969(-)
Zm00001d038644::6:161635624-161637625(-)
Zm00001d004719::2:133584319-133586320(-)
Zm00001d010290::8:107771833-107773834(+)
Zm00001d051911::4:174429345-174431346(-)
Zm00001d027412::1:4722955-4724956(+)
Zm00001d027444::1:5477487-5479488(-)
Zm00001d021637::7:158772600-158774601(-)
Zm00001d045667::9:32542033-32544034(-)
Zm00001d013377::5:10015613-10017614(+)
Zm00001d037851::6:139756408-139758409(+)
Zm00001d034935::1:306104224-306106225(-)
Zm00001d031149::1:179748728-179750729(-)
Zm00001d026336::10:143758823-143760824(-)
Zm00001d032555::1:230381171-230383172(+)
Zm00001d051015::4:137038813-137040814(+)
Zm00001d022386::7:176530370-176532371(+)
Zm00001d023905::10:27381209-27383210(+)
Zm00001d022119::7:170772294-170774295(+)
Zm00001d010162::8:102487531-102489532(+)
Zm00001d017217::5:189239656-189241657(+)
Zm00001d036360::6:85716167-85718168(-)
Zm00001d024505::10:74773602-74775603(-)
Zm00001d008795::8:20661821-20663822(-)
Zm00001d039315::3:1541239-1543240(-)
Zm00001d042004::3:146967031-146969032(+)
Zm00001d009417::8:63477939-63479940(+)
Zm00001d021166::7:144577584-144579585(-)
Zm00001d041354::3:114015165-114017166(+)
Zm00001d014671::5:58565969-58567970(-)
Zm00001d052498::4:191497300-191499301(-)
Zm00001d020628::7:125511929-125513930(-)
Zm00001d044202::3:221798738-221800739(+)
Zm00001d034643::1:298704813-298706814(-)
Zm00001d028415::1:34149712-34151713(-)
Zm00001d023646::10:13504117-13506118(-)
Zm00001d018603::7:567421-569422(-)
Zm00001d033559::1:267207219-267209220(-)
Zm00001d030385::1:127953711-127955712(+)
Zm00001d050448::4:89033031-89035032(+)
Zm00001d016586::5:168560695-168562696(-)
Zm00001d008805::8:21007417-21009418(-)
Zm00001d048198::9:152245483-152247484(+)
Zm00001d003773::2:58371175-58373176(+)
Zm00001d002284::2:9547289-9549290(+)
Zm00001d038208::6:151710328-151712329(-)
Zm00001d034137::1:284865967-284867968(-)
Zm00001d052092::4:179373549-179375550(-)
Zm00001d041231::3:106718207-106720208(+)
Zm00001d033716::1:272004434-272006435(+)
Zm00001d018414::5:220285016-220287017(-)
Zm00001d030133::1:108281382-108283383(+)
Zm00001d018042::5:212716409-212718410(-)
Zm00001d007372::2:230054225-230056226(-)
Zm00001d040759::3:63860822-63862823(-)
Zm00001d009830::8:84170237-84172238(+)
Zm00001d044188::3:221439887-221441888(-)
Zm00001d007900::2:242051973-242053974(-)
Zm00001d032420::1:225928794-225930795(+)
Zm00001d010149::8:101496375-101498376(+)
Zm00001d051227::4:149226426-149228427(+)
Zm00001d013887::5:23851642-23853643(+)
Zm00001d050368::4:84246002-84248003(+)
Zm00001d012119::8:168449484-168451485(-)
Zm00001d029211::1:62493411-62495412(-)
Zm00001d014360::5:42669303-42671304(-)
Zm00001d023239::10:1248042-1250043(-)
Zm00001d035473::6:28368893-28370894(-)
Zm00001d038967::6:167879928-167881929(-)
Zm00001d047857::9:143573182-143575183(+)
Zm00001d011592::8:155295279-155297280(-)
Zm00001d034205::1:286736941-286738942(+)
Zm00001d016971::5:181560982-181562983(-)
Zm00001d029913::1:93848024-93850025(-)
Zm00001d048722::4:4188809-4190810(-)
Zm00001d024787::10:88366370-88368371(-)
Zm00001d045571::9:27018042-27020043(-)
Zm00001d011760::8:160946618-160948619(-)
Zm00001d028715::1:44172058-44174059(-)
Zm00001d050288::4:78911315-78913316(+)
Zm00001d004488::2:114730912-114732913(-)
Zm00001d023492::10:7293092-7295093(+)
Zm00001d034224::1:287119262-287121263(-)
Zm00001d030940::1:168457626-168459627(-)
Zm00001d041416::3:118099570-118101571(+)
Zm00001d005817::2:189632285-189634286(+)
Zm00001d032547::1:230139884-230141885(+)
Zm00001d002514::2:14443250-14445251(+)
Zm00001d039687::3:11885723-11887724(+)
Zm00001d042512::3:170275547-170277548(-)
Zm00001d007943::2:243524231-243526232(+)
Zm00001d041710::3:134457632-134459633(-)
Zm00001d021713::7:161067719-161069720(+)
Zm00001d038532::6:159375146-159377147(+)
Zm00001d024645::10:82009574-82011575(-)
Zm00001d031933::1:207281118-207283119(-)
Zm00001d033817::1:274685093-274687094(-)
Zm00001d002558::2:15318105-15320106(-)
Zm00001d044185::3:221307020-221309021(+)
Zm00001d031958::1:208014352-208016353(-)
Zm00001d023220::10:698908-700909(+)
Zm00001d028104::1:23018009-23020010(+)
Zm00001d020996::7:139822018-139824019(+)
Zm00001d052405::4:189188570-189190571(+)
Zm00001d023903::10:27297496-27299497(+)
Zm00001d049765::4:43845255-43847256(-)
Zm00001d051692::4:166907623-166909624(-)
Zm00001d045655::9:31229532-31231533(+)
Zm00001d023396::10:4672874-4674875(+)
Zm00001d005228::2:164593961-164595962(+)
Zm00001d028904::1:50360167-50362168(-)
Zm00001d009840::8:84664814-84666815(-)
Zm00001d033876::1:277134491-277136492(-)
Zm00001d016891::5:179456639-179458640(+)
Zm00001d021313::7:148568147-148570148(+)
Zm00001d030646::1:150645577-150647578(+)
Zm00001d039020::6:168828390-168830391(-)
Zm00001d046672::9:101704839-101706840(-)
Zm00001d027317::1:2826110-2828111(-)
Zm00001d053798::4:241315847-241317848(+)
Zm00001d049746::4:42781980-42783981(-)
Zm00001d018423::5:220483605-220485606(+)
Zm00001d015428::5:89623565-89625566(-)
Zm00001d044835::9:4604985-4606986(-)
Zm00001d024444::10:71063792-71065793(-)
Zm00001d015334::5:85043941-85045942(+)
Zm00001d012296::8:172050037-172052038(+)
Zm00001d024310::10:63453494-63455495(-)
Zm00001d050438::4:88134946-88136947(+)
Zm00001d036920::6:106396776-106398777(+)
Zm00001d006438::2:208196291-208198292(-)
Zm00001d053307::4:225272272-225274273(+)
Zm00001d034808::1:302534889-302536890(-)
Zm00001d011904::8:164283328-164285329(-)
Zm00001d040014::3:22987441-22989442(-)
Zm00001d052475::4:190837584-190839585(+)
Zm00001d009131::8:38684626-38686627(-)
Zm00001d007193::2:224437388-224439389(-)
Zm00001d041888::3:142426497-142428498(+)
Zm00001d037089::6:111805005-111807006(+)
Zm00001d007141::2:223274922-223276923(-)
Zm00001d025182::10:108130983-108132984(-)
Zm00001d048453::9:156668058-156670059(+)
Zm00001d030995::1:172456977-172458978(-)
Zm00001d028441::1:35123334-35125335(+)
Zm00001d029653::1:81453503-81455504(+)
Zm00001d034699::1:300207281-300209282(-)
Zm00001d002412::2:12177460-12179461(-)
Zm00001d002590::2:16292195-16294196(+)
Zm00001d032961::1:244866916-244868917(-)
Zm00001d011661::8:157817393-157819394(-)
Zm00001d023720::10:16781189-16783190(-)
Zm00001d023647::10:13532367-13534368(+)
Zm00001d050339::4:82305578-82307579(-)
Zm00001d008763::8:19456519-19458520(-)
Zm00001d015943::5:132990538-132992539(-)
Zm00001d032597::1:231551544-231553545(+)
Zm00001d044387::3:226733862-226735863(-)
Zm00001d031753::1:200736208-200738209(+)
Zm00001d048154::9:151055635-151057636(+)
Zm00001d044839::9:4688269-4690270(+)
Zm00001d046633::9:99839696-99841697(-)
Zm00001d035915::6:60131989-60133990(-)
Zm00001d014850::5:65521397-65523398(+)
Zm00001d043223::3:192361489-192363490(+)
Zm00001d028445::1:35202817-35204818(+)
Zm00001d048373::9:155234799-155236800(+)
Zm00001d003313::2:39857560-39859561(-)
Zm00001d030786::1:159727148-159729149(-)
Zm00001d007585::2:235405986-235407987(-)
Zm00001d016164::5:147980635-147982636(-)
Zm00001d020118::7:93723730-93725731(-)
Zm00001d039595::3:8571155-8573156(-)
Zm00001d006346::2:205247770-205249771(+)
Zm00001d027924::1:17774278-17776279(+)
Zm00001d035474::6:28421942-28423943(+)
Zm00001d034350::1:290343242-290345243(+)
Zm00001d030373::1:127220089-127222090(+)
Zm00001d034447::1:293288350-293290351(+)
Zm00001d026671::10:149703136-149705137(+)
Zm00001d051099::4:142304019-142306020(-)
Zm00001d005823::2:189799470-189801471(-)
Zm00001d037417::6:124923178-124925179(+)
Zm00001d052472::4:190786737-190788738(-)
Zm00001d047519::9:133376011-133378012(+)
Zm00001d052410::4:189312072-189314073(+)
Zm00001d008251::8:2929922-2931923(-)
Zm00001d043526::3:202741678-202743679(+)
Zm00001d041138::3:99795458-99797459(+)
Zm00001d015690::5:107848069-107850070(+)
Zm00001d016990::5:182158364-182160365(-)
Zm00001d032190::1:216309087-216311088(+)
Zm00001d029473::1:72299903-72301904(-)
Zm00001d027435::1:5208076-5210077(-)
Zm00001d008404::8:7747309-7749310(-)
Zm00001d044766::9:1856258-1858259(+)
Zm00001d024117::10:46747763-46749764(+)
Zm00001d010967::8:135275390-135277391(-)
Zm00001d044247::3:222999690-223001691(+)
Zm00001d052029::4:176874880-176876881(+)
Zm00001d010211::8:104192906-104194907(-)
Zm00001d009423::8:63772485-63774486(-)
Zm00001d045836::9:42605397-42607398(-)
Zm00001d053757::4:240547916-240549917(-)
Zm00001d007752::2:238825746-238827747(+)
Zm00001d024344::10:65885191-65887192(+)
Zm00001d044940::9:7822434-7824435(+)
Zm00001d039822::3:15909539-15911540(+)
Zm00001d044503::3:230005887-230007888(+)
Zm00001d013644::5:16103294-16105295(+)
Zm00001d010881::8:132067670-132069671(+)
Zm00001d038373::6:155713503-155715504(-)
Zm00001d045445::9:22315869-22317870(+)
Zm00001d033025::1:247650362-247652363(+)
Zm00001d018674::7:2273709-2275710(+)
Zm00001d036918::6:106376537-106378538(+)
Zm00001d017006::5:182541714-182543715(-)
Zm00001d032535::1:229846154-229848155(+)
Zm00001d026633::10:149200258-149202259(-)
Zm00001d042284::3:158787825-158789826(+)
Zm00001d039532::3:7397893-7399894(+)
Zm00001d044524::3:230863462-230865463(+)
Zm00001d053659::4:238359711-238361712(+)
Zm00001d039090::6:169787029-169789030(+)
Zm00001d015385::5:87655529-87657530(-)
Zm00001d053220::4:220715944-220717945(+)
Zm00001d015932::5:132614055-132616056(-)
Zm00001d009763::8:80086488-80088489(+)
Zm00001d052366::4:188312199-188314200(-)
Zm00001d022096::7:170214165-170216166(-)
Zm00001d051183::4:147597807-147599808(+)
Zm00001d007403::2:230951841-230953842(+)
Zm00001d025304::10:113469748-113471749(+)
Zm00001d033775::1:273292808-273294809(+)
Zm00001d018144::5:215391163-215393164(+)
Zm00001d049083::4:15478299-15480300(+)
Zm00001d038968::6:167935665-167937666(+)
Zm00001d048902::4:7404996-7406997(+)
Zm00001d016238::5:151921277-151923278(-)
Zm00001d045138::9:14008150-14010151(-)
Zm00001d028363::1:32143679-32145680(+)
Zm00001d039162::6:171472946-171474947(+)
Zm00001d011913::8:164361378-164363379(+)
Zm00001d031101::1:177234238-177236239(+)
Zm00001d026311::10:143368785-143370786(-)
Zm00001d040351::3:39395920-39397921(-)
Zm00001d035669::6:40166720-40168721(-)
Zm00001d042372::3:163616830-163618831(-)
Zm00001d008645::8:15644029-15646030(+)
Zm00001d029151::1:60747485-60749486(-)
Zm00001d043154::3:190265457-190267458(-)
Zm00001d036878::6:105498039-105500040(-)
Zm00001d005898::2:192211952-192213953(-)
Zm00001d011487::8:152071465-152073466(+)
Zm00001d051017::4:137139854-137141855(-)
Zm00001d051554::4:162656912-162658913(-)
Zm00001d021584::7:157091305-157093306(+)
Zm00001d049846::4:47555503-47557504(+)
Zm00001d040396::3:41246975-41248976(+)
Zm00001d041347::3:113867637-113869638(-)
Zm00001d036833::6:103276056-103278057(+)
Zm00001d034732::1:300945408-300947409(+)
Zm00001d053542::4:233522442-233524443(-)
Zm00001d020875::7:135221097-135223098(-)
Zm00001d003652::2:52002746-52004747(+)
Zm00001d049858::4:48663250-48665251(+)
Zm00001d021696::7:160470260-160472261(+)
Zm00001d030939::1:168398057-168400058(+)
Zm00001d037415::6:124905690-124907691(+)
Zm00001d044026::3:217221611-217223612(-)
Zm00001d052357::4:188102724-188104725(+)
Zm00001d048282::9:153817731-153819732(+)
Zm00001d007720::2:238199954-238201955(+)
Zm00001d049579::4:35947264-35949265(-)
Zm00001d023918::10:28215151-28217152(-)
Zm00001d007820::2:240283725-240285726(-)
Zm00001d037464::6:126136129-126138130(-)
Zm00001d025044::10:101441581-101443582(-)
Zm00001d045659::9:31474342-31476343(-)
Zm00001d022396::7:176686774-176688775(+)
Zm00001d024210::10:56610219-56612220(+)
Zm00001d042939::3:184597753-184599754(-)
Zm00001d048823::4:6011440-6013441(+)
Zm00001d014392::5:44431558-44433559(+)
Zm00001d043764::3:209273140-209275141(+)
Zm00001d007961::2:244251152-244253153(-)
Zm00001d005780::2:188120486-188122487(-)
Zm00001d024382::10:68269358-68271359(+)
Zm00001d020862::7:134957840-134959841(-)
Zm00001d023301::10:2372553-2374554(-)
Zm00001d031807::1:202461568-202463569(-)
Zm00001d002068::2:5319722-5321723(-)
Zm00001d044147::3:220484946-220486947(+)
Zm00001d025752::10:128390182-128392183(+)
Zm00001d020779::7:132446922-132448923(-)
Zm00001d027288::1:1840221-1842222(+)
Zm00001d039969::3:21076117-21078118(+)
Zm00001d012915::5:1907831-1909832(-)
Zm00001d001884::2:2354440-2356441(-)
Zm00001d010272::8:106931612-106933613(+)
Zm00001d037553::6:129186601-129188602(+)
Zm00001d035086::6:4482646-4484647(+)
Zm00001d008260::8:3372951-3374952(-)
Zm00001d041900::3:142563122-142565123(+)
Zm00001d032186::1:216169353-216171354(-)
Zm00001d050153::4:69526295-69528296(-)
Zm00001d012604::8:177069068-177071069(+)
Zm00001d012022::8:166709618-166711619(+)
Zm00001d032332::1:222798077-222800078(-)
Zm00001d023372::10:4212996-4214997(-)
Zm00001d012335::8:172651248-172653249(+)
Zm00001d005616::2:180788690-180790691(+)
Zm00001d049265::4:23634888-23636889(-)
Zm00001d034511::1:295099024-295101025(+)
Zm00001d044465::3:228918468-228920469(-)
Zm00001d032267::1:219829297-219831298(-)
Zm00001d013838::5:22092002-22094003(+)
Zm00001d012499::8:175512594-175514595(+)
Zm00001d034554::1:296097580-296099581(+)
Zm00001d002052::2:5016696-5018697(+)
Zm00001d043815::3:210943124-210945125(+)
Zm00001d035093::6:4934416-4936417(-)
Zm00001d046330::9:80619612-80621613(-)
Zm00001d028721::1:44339122-44341123(+)
Zm00001d008871::8:23390179-23392180(-)
Zm00001d024493::10:74098947-74100948(-)
Zm00001d010436::8:115037869-115039870(-)
Zm00001d022424::7:177375526-177377527(-)
Zm00001d027355::1:3574706-3576707(-)
Zm00001d021087::7:142482901-142484902(+)
Zm00001d001894::2:2493375-2495376(-)
Zm00001d027333::1:3122366-3124367(-)
Zm00001d050748::4:120552306-120554307(+)
Zm00001d010806::8:128419958-128421959(+)
Zm00001d014261::5:38498564-38500565(-)
Zm00001d007978::2:244406118-244408119(+)
Zm00001d042683::3:176793262-176795263(+)
Zm00001d052856::4:202680448-202682449(-)
Zm00001d044868::9:5907319-5909320(-)
Zm00001d025504::10:120757577-120759578(-)
Zm00001d052809::4:201660474-201662475(+)
Zm00001d030766::1:159022392-159024393(-)
Zm00001d024486::10:73707401-73709402(+)
Zm00001d032046::1:210553035-210555036(-)
Zm00001d027306::1:2465144-2467145(+)
Zm00001d029437::1:70447703-70449704(-)
Zm00001d026370::10:144450762-144452763(+)
Zm00001d017416::5:195353432-195355433(+)
Zm00001d026257::10:142146183-142148184(+)
Zm00001d025398::10:117003997-117005998(-)
Zm00001d040305::3:36892035-36894036(+)
Zm00001d032815::1:239120141-239122142(+)
Zm00001d006534::2:210625623-210627624(-)
Zm00001d009780::8:80735770-80737771(-)
Zm00001d039729::3:13047676-13049677(+)
Zm00001d051649::4:165697012-165699013(-)
Zm00001d051937::4:174850894-174852895(+)
Zm00001d012074::8:167677956-167679957(+)
Zm00001d018754::7:4284656-4286657(-)
Zm00001d011898::8:164194010-164196011(-)
Zm00001d013519::5:13445572-13447573(-)
Zm00001d014255::5:38340631-38342632(-)
Zm00001d020595::7:124133413-124135414(-)
Zm00001d047201::9:121701628-121703629(-)
Zm00001d023333::10:3604897-3606898(+)
Zm00001d051096::4:142175231-142177232(-)
Zm00001d016814::5:177039556-177041557(+)
Zm00001d007319::2:228326529-228328530(-)
Zm00001d038572::6:160157540-160159541(-)
Zm00001d032666::1:233658382-233660383(-)
Zm00001d034772::1:301745444-301747445(-)
Zm00001d027537::1:7712725-7714726(+)
Zm00001d051859::4:172520974-172522975(+)
Zm00001d052990::4:207846709-207848710(+)
Zm00001d036101::6:72314046-72316047(-)
Zm00001d026060::10:137304010-137306011(-)
Zm00001d005843::2:190606401-190608402(-)
Zm00001d006061::2:196885405-196887406(+)
Zm00001d024194::10:54978344-54980345(-)
Zm00001d009603::8:72767442-72769443(-)
Zm00001d044754::9:1339265-1341266(+)
Zm00001d008693::8:17301170-17303171(+)
Zm00001d024519::10:75762885-75764886(+)
Zm00001d035390::6:24032706-24034707(+)
Zm00001d037279::6:119267522-119269523(-)
Zm00001d042880::3:182653341-182655342(+)
Zm00001d015927::5:131792818-131794819(+)
Zm00001d043854::3:212114060-212116061(-)
Zm00001d011336::8:147226567-147228568(+)
Zm00001d030485::1:136738964-136740965(-)
Zm00001d006462::2:208895348-208897349(-)
Zm00001d040416::3:42356758-42358759(+)
Zm00001d009532::8:69163141-69165142(+)
Zm00001d026186::10:140540620-140542621(+)
Zm00001d040405::3:41587845-41589846(-)
Zm00001d005976::2:194518947-194520948(-)
Zm00001d053874::4:242697390-242699391(-)
Zm00001d047969::9:146641217-146643218(+)
Zm00001d005257::2:166024004-166026005(+)
Zm00001d044521::3:230843253-230845254(-)
Zm00001d047726::9:140010535-140012536(+)
Zm00001d007698::2:237614602-237616603(+)
Zm00001d010026::8:95729643-95731644(+)
Zm00001d009196::8:42152427-42154428(-)
Zm00001d051214::4:148924543-148926544(-)
Zm00001d030396::1:129215667-129217668(+)
Zm00001d041453::3:120953590-120955591(-)
Zm00001d033518::1:265457136-265459137(+)
Zm00001d039139::6:170960138-170962139(+)
Zm00001d017274::5:191417210-191419211(+)
Zm00001d011165::8:141489406-141491407(+)
Zm00001d035800::6:50542268-50544269(-)
Zm00001d050942::4:132806814-132808815(+)
Zm00001d003088::2:31841147-31843148(-)
Zm00001d050781::4:122459654-122461655(+)
Zm00001d012718::8:179118908-179120909(+)
Zm00001d026361::10:144218664-144220665(-)
Zm00001d006913::2:219296688-219298689(-)
Zm00001d020033::7:87289367-87291368(+)
Zm00001d032096::1:212560142-212562143(-)
Zm00001d013287::5:7899798-7901799(-)
Zm00001d014795::5:63485975-63487976(-)
Zm00001d037925::6:142151837-142153838(+)
Zm00001d033017::1:247060882-247062883(+)
Zm00001d019394::7:31626267-31628268(-)
Zm00001d033303::1:258177004-258179005(-)
Zm00001d043525::3:202742656-202744657(-)
Zm00001d004676::2:129846331-129848332(-)
Zm00001d041708::3:134385215-134387216(-)
Zm00001d009025::8:30577569-30579570(-)
Zm00001d022297::7:174718812-174720813(+)
Zm00001d034251::1:287924874-287926875(-)
Zm00001d009866::8:85806479-85808480(-)
Zm00001d016858::5:178454139-178456140(+)
Zm00001d008432::8:8625913-8627914(-)
Zm00001d030982::1:171822795-171824796(-)
Zm00001d012957::5:2357442-2359443(-)
Zm00001d002685::2:19211493-19213494(+)
Zm00001d044517::3:230726046-230728047(-)
Zm00001d023258::10:1496022-1498023(+)
Zm00001d042787::3:179534889-179536890(+)
Zm00001d010178::8:103222592-103224593(-)
Zm00001d020915::7:136481765-136483766(-)
Zm00001d008411::8:8050262-8052263(-)
Zm00001d026281::10:142748448-142750449(+)
Zm00001d008431::8:8614893-8616894(+)
Zm00001d017019::5:182802718-182804719(+)
Zm00001d006948::2:220004056-220006057(-)
Zm00001d024009::10:36534961-36536962(-)
Zm00001d027324::1:2971667-2973668(-)
Zm00001d038449::6:157433998-157435999(-)
Zm00001d004365::2:106627991-106629992(-)
Zm00001d032721::1:236113665-236115666(-)
Zm00001d047217::9:122641886-122643887(+)
Zm00001d015046::5:73111124-73113125(-)
Zm00001d004053::2:79792568-79794569(-)
Zm00001d032435::1:226325123-226327124(+)
Zm00001d023273::10:1809571-1811572(+)
Zm00001d027462::1:5818251-5820252(+)
Zm00001d041488::3:123486566-123488567(+)
Zm00001d008599::8:14051722-14053723(+)
Zm00001d038046::6:145995507-145997508(+)
Zm00001d027498::1:6607878-6609879(-)
Zm00001d011401::8:149538186-149540187(-)
Zm00001d045705::9:34418099-34420100(-)
Zm00001d012529::8:176117790-176119791(+)
Zm00001d043076::3:188443420-188445421(+)
Zm00001d032069::1:211231888-211233889(-)
Zm00001d017273::5:191274008-191276009(+)
Zm00001d033552::1:266974802-266976803(-)
Zm00001d012619::8:177294757-177296758(-)
Zm00001d020808::7:133515657-133517658(+)
Zm00001d042018::3:147549224-147551225(-)
Zm00001d041070::3:94810488-94812489(-)
Zm00001d030256::1:117005691-117007692(-)
Zm00001d003292::2:38988789-38990790(-)
Zm00001d026117::10:138799750-138801751(+)
Zm00001d030773::1:159069558-159071559(-)
Zm00001d017519::5:198530214-198532215(-)
Zm00001d045501::9:24650318-24652319(+)
Zm00001d028787::1:46388052-46390053(+)
Zm00001d030908::1:166757348-166759349(-)
Zm00001d010492::8:117779665-117781666(-)
Zm00001d037894::6:141322994-141324995(+)
Zm00001d049810::4:45770918-45772919(+)
Zm00001d032238::1:218365543-218367544(-)
Zm00001d035954::6:61887123-61889124(-)
Zm00001d016174::5:148424946-148426947(+)
Zm00001d020021::7:86268938-86270939(-)
Zm00001d050508::4:94918888-94920889(+)
Zm00001d038228::6:152046965-152048966(-)
Zm00001d047387::9:128438432-128440433(-)
Zm00001d016446::5:162601697-162603698(+)
Zm00001d040379::3:40804196-40806197(-)
Zm00001d038941::6:167366702-167368703(-)
Zm00001d005161::2:161886722-161888723(-)
Zm00001d039049::6:169246772-169248773(-)
Zm00001d033153::1:252245262-252247263(+)
Zm00001d009631::8:73924623-73926624(+)
Zm00001d005742::2:185589878-185591879(-)
Zm00001d007462::2:232255015-232257016(-)
Zm00001d009750::8:79622374-79624375(+)
Zm00001d019017::7:12871829-12873830(-)
Zm00001d018481::5:221583066-221585067(-)
Zm00001d026567::10:148178372-148180373(-)
Zm00001d046449::9:90424547-90426548(-)
Zm00001d040038::3:24227407-24229408(+)
Zm00001d018028::5:212374337-212376338(-)
Zm00001d045002::9:9721740-9723741(+)
Zm00001d010146::8:101392027-101394028(+)
Zm00001d051928::4:174744996-174746997(+)
Zm00001d041857::3:141368077-141370078(+)
Zm00001d022518::7:179281672-179283673(-)
Zm00001d040318::3:37806511-37808512(+)
Zm00001d018292::5:218055027-218057028(-)
Zm00001d051576::4:163288041-163290042(-)
Zm00001d038517::6:159097108-159099109(+)
Zm00001d043733::3:208654158-208656159(-)
Zm00001d021467::7:152935219-152937220(-)
Zm00001d012155::8:169039606-169041607(+)
Zm00001d009926::8:89593877-89595878(-)
Zm00001d051681::4:166605097-166607098(-)
Zm00001d022305::7:174826217-174828218(+)
Zm00001d032980::1:245714499-245716500(-)
Zm00001d020003::7:84904763-84906764(-)
Zm00001d019461::7:34778556-34780557(+)
Zm00001d031327::1:186074959-186076960(-)
Zm00001d012518::8:176002929-176004930(+)
Zm00001d049707::4:40975581-40977582(-)
Zm00001d012921::5:1958212-1960213(+)
Zm00001d006670::2:213903232-213905233(+)
Zm00001d007373::2:230075332-230077333(+)
Zm00001d035757::6:45713756-45715757(+)
Zm00001d045192::9:15728426-15730427(-)
Zm00001d033826::1:275016194-275018195(+)
Zm00001d009936::8:90589647-90591648(-)
Zm00001d047352::9:127263084-127265085(+)
Zm00001d022021::7:168219051-168221052(+)
Zm00001d019552::7:42050924-42052925(+)
Zm00001d028338::1:31193993-31195994(-)
Zm00001d012308::8:172185948-172187949(+)
Zm00001d024679::10:83446637-83448638(-)
Zm00001d007471::2:232435119-232437120(-)
Zm00001d043821::3:210973866-210975867(+)
Zm00001d001871::2:2128095-2130096(-)
Zm00001d052037::4:177040230-177042231(-)
Zm00001d018756::7:4307238-4309239(-)
Zm00001d016621::5:170405056-170407057(-)
Zm00001d032781::1:237950475-237952476(-)
Zm00001d024125::10:48081220-48083221(-)
Zm00001d027313::1:2779641-2781642(+)
Zm00001d005758::2:186850473-186852474(+)
Zm00001d043420::3:199109058-199111059(+)
Zm00001d020689::7:128595366-128597367(-)
Zm00001d031740::1:200310698-200312699(+)
Zm00001d020230::7:101299476-101301477(-)
Zm00001d020858::7:134904278-134906279(-)
Zm00001d033280::1:257333966-257335967(+)
Zm00001d025125::10:105495742-105497743(-)
Zm00001d051915::4:174614411-174616412(-)
Zm00001d005223::2:164330865-164332866(+)
Zm00001d049615::4:37689208-37691209(-)
Zm00001d008493::8:10297510-10299511(-)
Zm00001d028894::1:49990310-49992311(-)
Zm00001d043691::3:207543488-207545489(-)
Zm00001d019510::7:38445554-38447555(+)
Zm00001d024539::10:77087253-77089254(-)
Zm00001d018746::7:4063581-4065582(+)
Zm00001d036494::6:90510742-90512743(-)
Zm00001d043909::3:213585749-213587750(-)
Zm00001d021645::7:158959515-158961516(-)
Zm00001d012297::8:172057281-172059282(+)
Zm00001d036819::6:102080027-102082028(+)
Zm00001d041669::3:132741886-132743887(+)
Zm00001d012574::8:176820774-176822775(+)
Zm00001d026008::10:135874959-135876960(+)
Zm00001d018217::5:216744094-216746095(+)
Zm00001d027299::1:2155729-2157730(+)
Zm00001d016237::5:151837697-151839698(-)
Zm00001d017843::5:208580130-208582131(+)
Zm00001d017778::5:206412972-206414973(+)
Zm00001d013032::5:3491025-3493026(-)
Zm00001d014983::5:71061769-71063770(+)
Zm00001d014758::5:61808516-61810517(-)
Zm00001d045686::9:33213467-33215468(-)
Zm00001d021203::7:145877931-145879932(+)
Zm00001d010049::8:96928262-96930263(+)
Zm00001d038739::6:163587808-163589809(+)
Zm00001d016274::5:155131853-155133854(+)
Zm00001d024208::10:56530382-56532383(+)
Zm00001d028493::1:36892927-36894928(+)
Zm00001d014986::5:71083720-71085721(+)
Zm00001d016345::5:158415878-158417879(-)
Zm00001d036036::6:67783033-67785034(+)
Zm00001d015851::5:126285117-126287118(-)
Zm00001d048822::4:6008250-6010251(+)
Zm00001d018136::5:215110712-215112713(+)
Zm00001d037501::6:127561081-127563082(-)
Zm00001d016077::5:143194633-143196634(+)
Zm00001d022492::7:178733481-178735482(-)
Zm00001d009847::8:84848685-84850686(+)
Zm00001d045152::9:14489270-14491271(+)
Zm00001d015788::5:119721230-119723231(-)
Zm00001d050944::4:132911678-132913679(+)
Zm00001d053223::4:220784639-220786640(+)
Zm00001d018600::7:473695-475696(-)
Zm00001d045122::9:13448836-13450837(-)
Zm00001d024319::10:64275069-64277070(-)
Zm00001d013105::5:4766139-4768140(-)
Zm00001d036108::6:72485878-72487879(+)
Zm00001d012323::8:172422192-172424193(+)
Zm00001d039913::3:19210303-19212304(-)
Zm00001d036820::6:102177732-102179733(+)
Zm00001d005828::2:190016934-190018935(+)
Zm00001d012670::8:178338614-178340615(-)
Zm00001d035597::6:35985426-35987427(-)
Zm00001d003894::2:65551343-65553344(-)
Zm00001d023587::10:10861885-10863886(-)
Zm00001d012153::8:169009839-169011840(+)
Zm00001d034867::1:304248517-304250518(+)
Zm00001d040027::3:23375987-23377988(+)
Zm00001d004857::2:145113386-145115387(+)
Zm00001d035081::6:4036470-4038471(+)
Zm00001d017147::5:187052101-187054102(+)
Zm00001d032139::1:214254135-214256136(+)
Zm00001d054106::4:246773882-246775883(+)
Zm00001d050457::4:89897830-89899831(+)
Zm00001d043056::3:187654780-187656781(-)
Zm00001d033684::1:271168180-271170181(+)
Zm00001d043252::3:193358426-193360427(-)
Zm00001d053587::4:235505032-235507033(+)
Zm00001d004718::2:133579726-133581727(-)
Zm00001d046236::9:74516169-74518170(-)
Zm00001d020310::7:105500930-105502931(+)
Zm00001d015063::5:73843615-73845616(+)
Zm00001d019439::7:33870467-33872468(+)
Zm00001d048372::9:155229311-155231312(+)
Zm00001d053448::4:232003961-232005962(-)
Zm00001d008307::8:4782462-4784463(+)
Zm00001d013705::5:18162888-18164889(-)
Zm00001d051065::4:140070802-140072803(+)
Zm00001d038193::6:151181429-151183430(-)
Zm00001d006223::2:202203668-202205669(-)
Zm00001d023630::10:12796295-12798296(-)
Zm00001d039380::3:2937332-2939333(+)
Zm00001d038547::6:159732805-159734806(+)
Zm00001d017829::5:207958052-207960053(-)
Zm00001d016838::5:177878616-177880617(+)
Zm00001d048070::9:149341670-149343671(+)
Zm00001d008261::8:3372951-3374952(-)
```
