## Supplementary material for "A comprehensive map of preferentially located motifs reveals distinct proximal *cis*-regulatory elements in plants": TGTCTC_containing_gene_set.txt

```
#Occurences of TGTCTC between -14 and -8 (positions relative to the transcription start site)
#126 sequences with TGTCTC in this interval
#0.50% of the sequences in promoter set with TGTCTC (set with 25199 sequences)
Zm00001d031740::1:200310698-200312699(+)
Zm00001d043223::3:192361489-192363490(+)
Zm00001d015176::5:78494485-78496486(+)
Zm00001d049765::4:43845255-43847256(-)
Zm00001d033817::1:274685093-274687094(-)
Zm00001d008411::8:8050262-8052263(-)
Zm00001d023333::10:3604897-3606898(+)
Zm00001d034519::1:295594107-295596108(+)
Zm00001d052907::4:204342692-204344693(+)
Zm00001d051017::4:137139854-137141855(-)
Zm00001d011297::8:146095166-146097167(-)
Zm00001d030646::1:150645577-150647578(+)
Zm00001d013032::5:3491025-3493026(-)
Zm00001d027333::1:3122366-3124367(-)
Zm00001d009603::8:72767442-72769443(-)
Zm00001d031933::1:207281118-207283119(-)
Zm00001d011401::8:149538186-149540187(-)
Zm00001d029648::1:81311546-81313547(-)
Zm00001d014795::5:63485975-63487976(-)
Zm00001d023918::10:28215151-28217152(-)
Zm00001d026633::10:149200258-149202259(-)
Zm00001d018144::5:215391163-215393164(+)
Zm00001d052410::4:189312072-189314073(+)
Zm00001d042683::3:176793262-176795263(+)
Zm00001d021584::7:157091305-157093306(+)
Zm00001d028104::1:23018009-23020010(+)
Zm00001d012915::5:1907831-1909832(-)
Zm00001d042906::3:183580916-183582917(-)
Zm00001d003773::2:58371175-58373176(+)
Zm00001d024117::10:46747763-46749764(+)
Zm00001d050944::4:132911678-132913679(+)
Zm00001d033559::1:267207219-267209220(-)
Zm00001d051576::4:163288041-163290042(-)
Zm00001d043420::3:199109058-199111059(+)
Zm00001d039729::3:13047676-13049677(+)
Zm00001d007141::2:223274922-223276923(-)
Zm00001d025182::10:108130983-108132984(-)
Zm00001d016838::5:177878616-177880617(+)
Zm00001d043815::3:210943124-210945125(+)
Zm00001d038867::6:166105530-166107531(-)
Zm00001d009631::8:73924623-73926624(+)
Zm00001d036494::6:90510742-90512743(-)
Zm00001d007585::2:235405986-235407987(-)
Zm00001d010492::8:117779665-117781666(-)
Zm00001d018042::5:212716409-212718410(-)
Zm00001d052856::4:202680448-202682449(-)
Zm00001d041488::3:123486566-123488567(+)
Zm00001d006161::2:200086122-200088123(+)
Zm00001d039139::6:170960138-170962139(+)
Zm00001d050705::4:116878309-116880310(+)
Zm00001d013519::5:13445572-13447573(-)
Zm00001d004365::2:106627991-106629992(-)
Zm00001d040379::3:40804196-40806197(-)
Zm00001d043056::3:187654780-187656781(-)
Zm00001d029653::1:81453503-81455504(+)
Zm00001d010881::8:132067670-132069671(+)
Zm00001d021696::7:160470260-160472261(+)
Zm00001d005823::2:189799470-189801471(-)
Zm00001d044868::9:5907319-5909320(-)
Zm00001d044524::3:230863462-230865463(+)
Zm00001d001871::2:2128095-2130096(-)
Zm00001d024444::10:71063792-71065793(-)
Zm00001d011487::8:152071465-152073466(+)
Zm00001d007446::2:231917076-231919077(+)
Zm00001d043526::3:202741678-202743679(+)
Zm00001d022297::7:174718812-174720813(+)
Zm00001d037851::6:139756408-139758409(+)
Zm00001d013531::5:13746998-13748999(-)
Zm00001d032069::1:211231888-211233889(-)
Zm00001d006534::2:210625623-210627624(-)
Zm00001d052366::4:188312199-188314200(-)
Zm00001d047969::9:146641217-146643218(+)
Zm00001d028415::1:34149712-34151713(-)
Zm00001d043076::3:188443420-188445421(+)
Zm00001d034350::1:290343242-290345243(+)
Zm00001d025752::10:128390182-128392183(+)
Zm00001d044517::3:230726046-230728047(-)
Zm00001d044521::3:230843253-230845254(-)
Zm00001d012957::5:2357442-2359443(-)
Zm00001d010290::8:107771833-107773834(+)
Zm00001d021313::7:148568147-148570148(+)
Zm00001d043525::3:202742656-202744657(-)
Zm00001d040405::3:41587845-41589846(-)
Zm00001d039162::6:171472946-171474947(+)
Zm00001d037089::6:111805005-111807006(+)
Zm00001d036995::6:108559373-108561374(+)
Zm00001d038449::6:157433998-157435999(-)
Zm00001d039020::6:168828390-168830391(-)
Zm00001d030908::1:166757348-166759349(-)
Zm00001d032190::1:216309087-216311088(+)
Zm00001d020118::7:93723730-93725731(-)
Zm00001d017843::5:208580130-208582131(+)
Zm00001d016237::5:151837697-151839698(-)
Zm00001d010049::8:96928262-96930263(+)
Zm00001d002332::2:10487389-10489390(+)
Zm00001d038547::6:159732805-159734806(+)
Zm00001d017829::5:207958052-207960053(-)
Zm00001d009824::8:83962640-83964641(+)
Zm00001d052475::4:190837584-190839585(+)
Zm00001d052405::4:189188570-189190571(+)
Zm00001d008795::8:20661821-20663822(-)
Zm00001d020033::7:87289367-87291368(+)
Zm00001d045686::9:33213467-33215468(-)
Zm00001d010967::8:135275390-135277391(-)
Zm00001d005828::2:190016934-190018935(+)
Zm00001d008251::8:2929922-2931923(-)
Zm00001d053659::4:238359711-238361712(+)
Zm00001d020996::7:139822018-139824019(+)
Zm00001d024787::10:88366370-88368371(-)
Zm00001d013287::5:7899798-7901799(-)
Zm00001d032332::1:222798077-222800078(-)
Zm00001d036918::6:106376537-106378538(+)
Zm00001d011119::8:139411327-139413328(+)
Zm00001d040351::3:39395920-39397921(-)
Zm00001d049083::4:15478299-15480300(+)
Zm00001d012670::8:178338614-178340615(-)
Zm00001d026671::10:149703136-149705137(+)
Zm00001d005742::2:185589878-185591879(-)
Zm00001d023587::10:10861885-10863886(-)
Zm00001d047217::9:122641886-122643887(+)
Zm00001d008871::8:23390179-23392180(-)
Zm00001d052809::4:201660474-201662475(+)
Zm00001d010162::8:102487531-102489532(+)
Zm00001d018217::5:216744094-216746095(+)
Zm00001d005780::2:188120486-188122487(-)
Zm00001d045445::9:22315869-22317870(+)
```
