## Supplementary material for "A comprehensive map of preferentially located motifs reveals distinct proximal *cis*-regulatory elements in plants": TGTCTTT_containing_gene_set.txt

```
#Occurences of TGTCTTT between -79 and -19 (positions relative to the transcription start site)
#379 sequences with TGTCTTT in this interval
#1.50% of the sequences in promoter set with TGTCTTT (set with 25199 sequences)
Zm00001d020284::7:104146532-104148533(+)
Zm00001d033713::1:271990528-271992529(-)
Zm00001d031925::1:206933997-206935998(-)
Zm00001d026079::10:137929130-137931131(-)
Zm00001d006366::2:205738742-205740743(+)
Zm00001d046714::9:103123058-103125059(-)
Zm00001d035764::6:46348037-46350038(+)
Zm00001d026055::10:137225321-137227322(-)
Zm00001d018391::5:219926835-219928836(+)
Zm00001d006711::2:214999386-215001387(-)
Zm00001d018516::5:222350923-222352924(+)
Zm00001d039131::6:170738880-170740881(-)
Zm00001d027296::1:2107688-2109689(+)
Zm00001d053641::4:238083629-238085630(+)
Zm00001d009747::8:79420878-79422879(-)
Zm00001d015411::5:89058273-89060274(+)
Zm00001d025235::10:110441414-110443415(-)
Zm00001d010608::8:121800179-121802180(-)
Zm00001d034270::1:288306098-288308099(-)
Zm00001d006350::2:205342554-205344555(-)
Zm00001d048656::4:2786827-2788828(+)
Zm00001d028240::1:27697182-27699183(-)
Zm00001d007912::2:242362450-242364451(-)
Zm00001d016877::5:179233474-179235475(-)
Zm00001d041506::3:124670005-124672006(+)
Zm00001d028358::1:31908276-31910277(-)
Zm00001d030362::1:126243861-126245862(+)
Zm00001d028219::1:26907855-26909856(-)
Zm00001d033066::1:249336196-249338197(+)
Zm00001d021673::7:159700590-159702591(+)
Zm00001d051508::4:160710647-160712648(+)
Zm00001d052613::4:194777927-194779928(-)
Zm00001d026152::10:139913892-139915893(-)
Zm00001d032325::1:222558984-222560985(+)
Zm00001d030770::1:159023488-159025489(+)
Zm00001d053077::4:212574366-212576367(+)
Zm00001d030659::1:151472148-151474149(-)
Zm00001d003903::2:66483517-66485518(+)
Zm00001d037529::6:128188762-128190763(+)
Zm00001d053359::4:227595982-227597983(+)
Zm00001d011821::8:162137781-162139782(-)
Zm00001d013678::5:17149939-17151940(-)
Zm00001d015306::5:83961548-83963549(-)
Zm00001d005570::2:178763857-178765858(+)
Zm00001d017669::5:203595560-203597561(-)
Zm00001d033987::1:280367195-280369196(+)
Zm00001d020620::7:125258004-125260005(+)
Zm00001d013496::5:12784824-12786825(-)
Zm00001d039774::3:14507857-14509858(-)
Zm00001d021503::7:154182424-154184425(+)
Zm00001d050973::4:134672665-134674666(-)
Zm00001d013308::5:8187882-8189883(+)
Zm00001d007521::2:233711831-233713832(+)
Zm00001d029511::1:73860255-73862256(+)
Zm00001d035680::6:40863818-40865819(-)
Zm00001d033925::1:278702906-278704907(+)
Zm00001d001831::2:1620850-1622851(-)
Zm00001d052921::4:204938754-204940755(-)
Zm00001d028903::1:50229898-50231899(+)
Zm00001d015008::5:72032244-72034245(+)
Zm00001d047634::9:137664262-137666263(-)
Zm00001d029918::1:94343019-94345020(-)
Zm00001d040562::3:49884820-49886821(+)
Zm00001d007849::2:240881471-240883472(-)
Zm00001d022405::7:176863920-176865921(+)
Zm00001d018522::5:222422047-222424048(+)
Zm00001d002357::2:10766614-10768615(+)
Zm00001d018526::5:222484456-222486457(-)
Zm00001d001856::2:1966140-1968141(+)
Zm00001d048419::9:155954309-155956310(-)
Zm00001d017476::5:197145187-197147188(-)
Zm00001d002944::2:27777820-27779821(+)
Zm00001d013442::5:11708644-11710645(-)
Zm00001d021135::7:143616262-143618263(+)
Zm00001d044376::3:226414289-226416290(+)
Zm00001d035321::6:21259683-21261684(-)
Zm00001d043469::3:201081848-201083849(+)
Zm00001d039335::3:2039609-2041610(-)
Zm00001d041603::3:129429756-129431757(-)
Zm00001d019597::7:45691903-45693904(+)
Zm00001d018967::7:10975281-10977282(+)
Zm00001d039697::3:12346850-12348851(-)
Zm00001d032904::1:242401622-242403623(+)
Zm00001d015036::5:72867852-72869853(+)
Zm00001d049289::4:24584880-24586881(-)
Zm00001d049664::4:39119822-39121823(+)
Zm00001d044701::3:235258718-235260719(-)
Zm00001d012399::8:173681499-173683500(-)
Zm00001d037446::6:125619371-125621372(-)
Zm00001d043795::3:210371105-210373106(-)
Zm00001d018383::5:219689383-219691384(-)
Zm00001d052231::4:184155709-184157710(-)
Zm00001d042724::3:178234849-178236850(+)
Zm00001d012868::5:1374865-1376866(-)
Zm00001d028313::1:30343836-30345837(-)
Zm00001d014944::5:69328921-69330922(-)
Zm00001d044478::3:229255626-229257627(-)
Zm00001d014299::5:40084666-40086667(+)
Zm00001d030312::1:121814363-121816364(-)
Zm00001d035624::6:37482003-37484004(-)
Zm00001d036714::6:98446911-98448912(-)
Zm00001d051693::4:166936411-166938412(+)
Zm00001d011135::8:140017873-140019874(+)
Zm00001d049627::4:38068676-38070677(-)
Zm00001d005031::2:154982225-154984226(+)
Zm00001d026164::10:140164856-140166857(-)
Zm00001d013074::5:4367268-4369269(-)
Zm00001d035629::6:37507531-37509532(+)
Zm00001d029398::1:68944731-68946732(+)
Zm00001d025050::10:101676627-101678628(+)
Zm00001d023791::10:20591382-20593383(-)
Zm00001d027573::1:8307323-8309324(+)
Zm00001d014083::5:31743500-31745501(+)
Zm00001d035140::6:6798250-6800251(+)
Zm00001d025278::10:112307217-112309218(-)
Zm00001d047740::9:140363278-140365279(-)
Zm00001d032253::1:219091702-219093703(-)
Zm00001d029336::1:66392559-66394560(-)
Zm00001d022181::7:172073390-172075391(+)
Zm00001d038676::6:162391071-162393072(-)
Zm00001d024507::10:74831192-74833193(+)
Zm00001d035628::6:37508464-37510465(-)
Zm00001d009730::8:78167163-78169164(-)
Zm00001d014788::5:63148393-63150394(+)
Zm00001d040056::3:25357770-25359771(-)
Zm00001d036495::6:90595757-90597758(-)
Zm00001d048153::9:151003677-151005678(+)
Zm00001d048747::4:4877350-4879351(+)
Zm00001d038296::6:153622822-153624823(-)
Zm00001d020640::7:125997776-125999777(-)
Zm00001d006203::2:201673281-201675282(-)
Zm00001d008847::8:22500397-22502398(+)
Zm00001d024858::10:91012873-91014874(-)
Zm00001d023275::10:1972257-1974258(+)
Zm00001d034924::1:305676028-305678029(+)
Zm00001d003291::2:38958108-38960109(-)
Zm00001d013666::5:16866698-16868699(+)
Zm00001d046004::9:53387794-53389795(-)
Zm00001d045756::9:37393322-37395323(-)
Zm00001d017435::5:195862640-195864641(+)
Zm00001d017174::5:187967856-187969857(-)
Zm00001d025866::10:132012362-132014363(-)
Zm00001d037449::6:125678807-125680808(+)
Zm00001d003983::2:73523641-73525642(+)
Zm00001d004433::2:111484807-111486808(-)
Zm00001d049888::4:50685938-50687939(+)
Zm00001d045695::9:33749397-33751398(-)
Zm00001d033829::1:275159537-275161538(-)
Zm00001d036312::6:83912210-83914211(-)
Zm00001d017101::5:185443104-185445105(-)
Zm00001d003123::2:32965421-32967422(-)
Zm00001d017988::5:211454210-211456211(+)
Zm00001d048454::9:156679029-156681030(-)
Zm00001d046277::9:77637834-77639835(-)
Zm00001d048736::4:4609856-4611857(-)
Zm00001d053210::4:220291181-220293182(+)
Zm00001d038301::6:153935443-153937444(-)
Zm00001d043959::3:214839742-214841743(-)
Zm00001d009138::8:38828220-38830221(-)
Zm00001d010414::8:113687279-113689280(-)
Zm00001d045624::9:29099926-29101927(-)
Zm00001d043348::3:197338250-197340251(-)
Zm00001d022364::7:176148477-176150478(+)
Zm00001d005584::2:179523966-179525967(+)
Zm00001d002199::2:8131216-8133217(-)
Zm00001d039342::3:2140947-2142948(-)
Zm00001d047241::9:123685720-123687721(-)
Zm00001d013659::5:16551768-16553769(+)
Zm00001d021590::7:157357805-157359806(-)
Zm00001d019069::7:15124028-15126029(-)
Zm00001d023994::10:35179417-35181418(-)
Zm00001d030296::1:120069217-120071218(+)
Zm00001d028904::1:50360167-50362168(-)
Zm00001d029356::1:67227312-67229313(+)
Zm00001d002032::2:4805775-4807776(-)
Zm00001d030080::1:104120378-104122379(-)
Zm00001d024193::10:54918697-54920698(+)
Zm00001d039576::3:8205692-8207693(+)
Zm00001d030076::1:103901324-103903325(-)
Zm00001d030603::1:147912100-147914101(+)
Zm00001d013061::5:4065303-4067304(-)
Zm00001d047739::9:140360704-140362705(-)
Zm00001d027975::1:18952739-18954740(+)
Zm00001d006063::2:197040079-197042080(-)
Zm00001d017608::5:201459277-201461278(+)
Zm00001d030019::1:99944051-99946052(-)
Zm00001d026283::10:142759345-142761346(+)
Zm00001d047582::9:136352157-136354158(-)
Zm00001d048919::4:7975590-7977591(+)
Zm00001d029155::1:60831490-60833491(-)
Zm00001d042049::3:148580973-148582974(+)
Zm00001d043314::3:196106663-196108664(+)
Zm00001d021596::7:157693471-157695472(+)
Zm00001d041334::3:112553600-112555601(+)
Zm00001d045676::9:32728636-32730637(-)
Zm00001d032476::1:227992602-227994603(+)
Zm00001d049541::4:33816268-33818269(+)
Zm00001d002746::2:21334127-21336128(-)
Zm00001d032745::1:237061813-237063814(+)
Zm00001d044846::9:5041957-5043958(+)
Zm00001d031259::1:184112124-184114125(+)
Zm00001d005743::2:185602178-185604179(+)
Zm00001d016908::5:179679647-179681648(-)
Zm00001d002268::2:9176665-9178666(+)
Zm00001d013267::5:7503533-7505534(-)
Zm00001d011663::8:157966021-157968022(+)
Zm00001d040233::3:33138876-33140877(+)
Zm00001d028868::1:49086368-49088369(+)
Zm00001d025047::10:101524452-101526453(+)
Zm00001d050339::4:82305578-82307579(-)
Zm00001d029924::1:94653081-94655082(-)
Zm00001d049079::4:15081361-15083362(-)
Zm00001d033961::1:279741755-279743756(+)
Zm00001d051864::4:172719833-172721834(-)
Zm00001d048321::9:154480611-154482612(-)
Zm00001d051304::4:152548585-152550586(-)
Zm00001d017172::5:187960939-187962940(-)
Zm00001d007355::2:229565807-229567808(-)
Zm00001d010143::8:101196076-101198077(-)
Zm00001d008363::8:6363819-6365820(+)
Zm00001d033214::1:254402305-254404306(-)
Zm00001d052660::4:196212462-196214463(-)
Zm00001d024832::10:90141242-90143243(-)
Zm00001d024159::10:51229577-51231578(+)
Zm00001d023627::10:12722325-12724326(+)
Zm00001d013390::5:10259969-10261970(+)
Zm00001d036715::6:98446028-98448029(+)
Zm00001d043953::3:214756548-214758549(-)
Zm00001d014427::5:46503856-46505857(-)
Zm00001d034936::1:306096114-306098115(+)
Zm00001d015553::5:97240483-97242484(-)
Zm00001d049462::4:31240886-31242887(+)
Zm00001d002757::2:21811502-21813503(-)
Zm00001d003246::2:37615615-37617616(+)
Zm00001d006291::2:203789685-203791686(-)
Zm00001d046975::9:113791644-113793645(-)
Zm00001d021181::7:145159079-145161080(-)
Zm00001d039978::3:21465248-21467249(+)
Zm00001d024435::10:70734695-70736696(-)
Zm00001d044996::9:9520390-9522391(+)
Zm00001d043591::3:204507907-204509908(-)
Zm00001d046480::9:91883851-91885852(-)
Zm00001d028924::1:51727389-51729390(-)
Zm00001d049809::4:45662907-45664908(+)
Zm00001d037685::6:133971065-133973066(+)
Zm00001d048568::9:159047134-159049135(-)
Zm00001d007132::2:223011241-223013242(-)
Zm00001d053049::4:210620731-210622732(+)
Zm00001d020531::7:121212803-121214804(-)
Zm00001d013105::5:4766139-4768140(-)
Zm00001d038469::6:157936844-157938845(+)
Zm00001d018360::5:219160002-219162003(+)
Zm00001d029418::1:69730792-69732793(+)
Zm00001d054077::4:245966219-245968220(+)
Zm00001d034205::1:286736941-286738942(+)
Zm00001d020387::7:110770829-110772830(-)
Zm00001d047182::9:121103578-121105579(-)
Zm00001d009055::8:33495556-33497557(-)
Zm00001d010268::8:106749444-106751445(-)
Zm00001d007845::2:240823665-240825666(+)
Zm00001d024353::10:66260833-66262834(-)
Zm00001d041407::3:117394711-117396712(-)
Zm00001d022182::7:172161885-172163886(+)
Zm00001d017836::5:208270721-208272722(-)
Zm00001d015251::5:81365473-81367474(-)
Zm00001d035258::6:17776344-17778345(-)
Zm00001d017522::5:198606146-198608147(-)
Zm00001d031971::1:208251390-208253391(+)
Zm00001d028527::1:38213980-38215981(+)
Zm00001d006503::2:210100839-210102840(-)
Zm00001d035172::6:7608416-7610417(+)
Zm00001d018471::5:221362492-221364493(+)
Zm00001d049928::4:53481681-53483682(+)
Zm00001d035261::6:18138488-18140489(+)
Zm00001d031303::1:185710405-185712406(-)
Zm00001d029038::1:55695356-55697357(+)
Zm00001d017964::5:210964882-210966883(-)
Zm00001d020329::7:106852341-106854342(+)
Zm00001d041914::3:143310825-143312826(+)
Zm00001d003035::2:30054142-30056143(-)
Zm00001d016302::5:156276169-156278170(+)
Zm00001d036525::6:91186615-91188616(+)
Zm00001d031164::1:180368192-180370193(+)
Zm00001d033848::1:275703304-275705305(+)
Zm00001d052010::4:176414388-176416389(-)
Zm00001d037606::6:131466747-131468748(+)
Zm00001d033986::1:280284579-280286580(+)
Zm00001d007417::2:231187393-231189394(-)
Zm00001d005876::2:191463050-191465051(+)
Zm00001d008228::8:1977320-1979321(-)
Zm00001d049293::4:24643375-24645376(+)
Zm00001d029483::1:72605454-72607455(-)
Zm00001d028199::1:26000271-26002272(+)
Zm00001d003663::2:53139924-53141925(-)
Zm00001d003242::2:37436432-37438433(-)
Zm00001d010339::8:110344209-110346210(-)
Zm00001d003108::2:32462509-32464510(+)
Zm00001d037354::6:122606890-122608891(-)
Zm00001d018668::7:2251086-2253087(-)
Zm00001d040302::3:36667663-36669664(+)
Zm00001d047574::9:136094028-136096029(-)
Zm00001d004841::2:143654031-143656032(-)
Zm00001d052113::4:180170983-180172984(-)
Zm00001d053727::4:239929009-239931010(-)
Zm00001d027916::1:17552668-17554669(-)
Zm00001d006895::2:218755568-218757569(-)
Zm00001d016068::5:142676027-142678028(+)
Zm00001d024440::10:70866135-70868136(-)
Zm00001d018334::5:218620328-218622329(+)
Zm00001d011391::8:149383546-149385547(+)
Zm00001d006808::2:217129498-217131499(-)
Zm00001d047376::9:128094720-128096721(+)
Zm00001d012659::8:178075608-178077609(+)
Zm00001d037851::6:139756408-139758409(+)
Zm00001d027808::1:14083061-14085062(-)
Zm00001d042552::3:171557601-171559602(+)
Zm00001d039409::3:3618779-3620780(+)
Zm00001d039681::3:11796538-11798539(-)
Zm00001d040851::3:71657125-71659126(-)
Zm00001d002806::2:23196119-23198120(+)
Zm00001d011762::8:161002348-161004349(+)
Zm00001d044517::3:230726046-230728047(-)
Zm00001d049691::4:40464003-40466004(-)
Zm00001d008727::8:17937884-17939885(+)
Zm00001d052049::4:177642510-177644511(-)
Zm00001d039382::3:2986991-2988992(-)
Zm00001d009724::8:77912139-77914140(+)
Zm00001d005154::2:161426563-161428564(-)
Zm00001d044874::9:6096943-6098944(-)
Zm00001d024732::10:85591679-85593680(-)
Zm00001d018754::7:4284656-4286657(-)
Zm00001d016103::5:144629082-144631083(-)
Zm00001d050301::4:79815252-79817253(+)
Zm00001d051636::4:165278156-165280157(+)
Zm00001d031583::1:195480442-195482443(+)
Zm00001d020848::7:134492501-134494502(+)
Zm00001d035225::6:15044727-15046728(-)
Zm00001d030094::1:105185525-105187526(-)
Zm00001d012708::8:179046012-179048013(-)
Zm00001d004019::2:76036069-76038070(-)
Zm00001d019363::7:29857567-29859568(-)
Zm00001d053446::4:231904287-231906288(-)
Zm00001d011004::8:136499673-136501674(+)
Zm00001d013410::5:10550027-10552028(+)
Zm00001d035846::6:55460892-55462893(+)
Zm00001d040679::3:57621066-57623067(+)
Zm00001d031870::1:204745797-204747798(-)
Zm00001d016961::5:181285880-181287881(+)
Zm00001d015495::5:93695248-93697249(-)
Zm00001d051778::4:169304161-169306162(+)
Zm00001d034607::1:297656730-297658731(+)
Zm00001d024319::10:64275069-64277070(-)
Zm00001d025048::10:101559844-101561845(+)
Zm00001d043965::3:215163302-215165303(+)
Zm00001d041095::3:97128713-97130714(-)
Zm00001d037905::6:141654794-141656795(-)
Zm00001d014376::5:43557234-43559235(-)
Zm00001d040831::3:68532477-68534478(+)
Zm00001d052005::4:176265317-176267318(+)
Zm00001d052862::4:202849064-202851065(+)
Zm00001d013466::5:12272992-12274993(-)
Zm00001d025078::10:102818297-102820298(-)
Zm00001d049049::4:13883439-13885440(+)
Zm00001d030916::1:167086909-167088910(+)
Zm00001d019692::7:51182618-51184619(+)
Zm00001d030079::1:104117204-104119205(+)
Zm00001d024455::10:71688118-71690119(-)
Zm00001d002193::2:7734710-7736711(-)
Zm00001d028649::1:41795769-41797770(-)
Zm00001d011847::8:162656484-162658485(-)
Zm00001d018494::5:221799605-221801606(-)
Zm00001d026022::10:136251788-136253789(+)
Zm00001d017823::5:207754177-207756178(+)
Zm00001d050509::4:94924357-94926358(+)
Zm00001d049726::4:41550652-41552653(-)
Zm00001d041165::3:101291805-101293806(-)
Zm00001d017576::5:200174935-200176936(-)
Zm00001d052215::4:183481447-183483448(-)
Zm00001d032330::1:222630375-222632376(-)
```
