## Supplementary material for "A comprehensive map of preferentially located motifs reveals distinct proximal *cis*-regulatory elements in plants": TGTCTTTG_containing_gene_set.txt

```
#Occurences of TGTCTTTG between 252 and 264 (positions relative to the transcription start site)
#39 sequences with TGTCTTTG in this interval
#0.15% of the sequences in promoter set with TGTCTTTG (set with 25199 sequences)
Zm00001d046568::9:96277535-96279536(-)
Zm00001d047073::9:117287453-117289454(-)
Zm00001d007825::2:240369052-240371053(-)
Zm00001d019897::7:73564717-73566718(-)
Zm00001d005541::2:178095462-178097463(-)
Zm00001d047861::9:143639141-143641142(+)
Zm00001d045691::9:33518503-33520504(-)
Zm00001d020083::7:90823773-90825774(-)
Zm00001d038087::6:147385224-147387225(-)
Zm00001d027545::1:7995131-7997132(+)
Zm00001d016334::5:157891706-157893707(-)
Zm00001d035286::6:19369806-19371807(+)
Zm00001d015409::5:88972058-88974059(-)
Zm00001d020792::7:132837044-132839045(+)
Zm00001d031687::1:198648274-198650275(-)
Zm00001d036880::6:105521732-105523733(+)
Zm00001d041147::3:100324225-100326226(-)
Zm00001d041272::3:109592252-109594253(+)
Zm00001d009280::8:50949934-50951935(+)
Zm00001d025241::10:110755784-110757785(-)
Zm00001d034843::1:303648354-303650355(-)
Zm00001d004318::2:102950767-102952768(+)
Zm00001d025539::10:121726342-121728343(+)
Zm00001d028042::1:21378586-21380587(-)
Zm00001d048272::9:153604268-153606269(+)
Zm00001d021586::7:157211602-157213603(-)
Zm00001d020434::7:114137854-114139855(+)
Zm00001d045371::9:19938084-19940085(+)
Zm00001d040727::3:60292661-60294662(+)
Zm00001d014823::5:64556520-64558521(-)
Zm00001d050506::4:94732312-94734313(-)
Zm00001d020421::7:113084609-113086610(+)
Zm00001d023561::10:10260275-10262276(+)
Zm00001d008339::8:5744900-5746901(+)
Zm00001d006383::2:206309666-206311667(-)
Zm00001d028001::1:19941699-19943700(+)
Zm00001d031236::1:183200063-183202064(-)
Zm00001d030739::1:157117413-157119414(+)
Zm00001d042714::3:178082158-178084159(-)
```
