## Supplementary material for "A comprehensive map of preferentially located motifs reveals distinct proximal *cis*-regulatory elements in plants": TGTGAAAT_containing_gene_set.txt

```
#Occurences of TGTGAAAT between -48 and 70 (positions relative to the transcription start site)
#274 sequences with TGTGAAAT in this interval
#1.09% of the sequences in promoter set with TGTGAAAT (set with 25199 sequences)
Zm00001d021700::7:160735997-160737998(-)
Zm00001d002046::2:4944746-4946747(-)
Zm00001d043591::3:204507907-204509908(-)
Zm00001d049017::4:12727589-12729590(-)
Zm00001d053055::4:211053307-211055308(+)
Zm00001d018693::7:2684984-2686985(+)
Zm00001d012448::8:174718806-174720807(+)
Zm00001d011924::8:164683483-164685484(+)
Zm00001d017773::5:206383690-206385691(-)
Zm00001d009240::8:45923715-45925716(-)
Zm00001d046894::9:109344784-109346785(+)
Zm00001d008363::8:6363819-6365820(+)
Zm00001d006461::2:208884675-208886676(+)
Zm00001d009723::8:77908736-77910737(-)
Zm00001d051568::4:162979166-162981167(-)
Zm00001d045096::9:12384708-12386709(-)
Zm00001d032499::1:228430955-228432956(+)
Zm00001d052382::4:188775598-188777599(-)
Zm00001d023799::10:22054019-22056020(+)
Zm00001d038926::6:167148846-167150847(-)
Zm00001d016134::5:146040672-146042673(+)
Zm00001d005107::2:158561033-158563034(-)
Zm00001d038937::6:167326113-167328114(-)
Zm00001d038642::6:161551430-161553431(-)
Zm00001d011395::8:149466555-149468556(+)
Zm00001d024303::10:62903797-62905798(-)
Zm00001d040493::3:46550823-46552824(+)
Zm00001d045916::9:47193106-47195107(+)
Zm00001d004016::2:75793744-75795745(-)
Zm00001d039919::3:19354788-19356789(+)
Zm00001d006212::2:201956142-201958143(+)
Zm00001d025343::10:114916150-114918151(+)
Zm00001d032226::1:217933739-217935740(+)
Zm00001d015843::5:125688495-125690496(+)
Zm00001d033862::1:276518005-276520006(+)
Zm00001d007558::2:234869971-234871972(-)
Zm00001d031845::1:203909783-203911784(+)
Zm00001d043654::3:206101340-206103341(+)
Zm00001d010887::8:132232217-132234218(+)
Zm00001d037229::6:116925843-116927844(-)
Zm00001d051323::4:154122479-154124480(+)
Zm00001d033579::1:267646753-267648754(+)
Zm00001d028261::1:28224566-28226567(+)
Zm00001d046374::9:85220365-85222366(+)
Zm00001d040588::3:51615951-51617952(-)
Zm00001d013008::5:3159012-3161013(-)
Zm00001d038855::6:165901123-165903124(+)
Zm00001d019451::7:34373954-34375955(+)
Zm00001d033937::1:279128039-279130040(-)
Zm00001d029297::1:65316594-65318595(-)
Zm00001d022258::7:173811710-173813711(-)
Zm00001d045567::9:26897822-26899823(+)
Zm00001d036060::6:69620374-69622375(-)
Zm00001d010698::8:124954041-124956042(+)
Zm00001d016155::5:147481061-147483062(+)
Zm00001d048866::4:6686930-6688931(-)
Zm00001d010881::8:132067670-132069671(+)
Zm00001d016596::5:169058620-169060621(+)
Zm00001d014486::5:49917397-49919398(-)
Zm00001d041036::3:92301027-92303028(+)
Zm00001d051404::4:157202993-157204994(+)
Zm00001d017995::5:211640101-211642102(-)
Zm00001d037473::6:126458841-126460842(-)
Zm00001d052939::4:205517344-205519345(-)
Zm00001d017293::5:192009857-192011858(-)
Zm00001d044929::9:7562944-7564945(-)
Zm00001d053917::4:243629500-243631501(+)
Zm00001d019057::7:14374334-14376335(-)
Zm00001d009305::8:53633516-53635517(+)
Zm00001d011753::8:160752186-160754187(+)
Zm00001d018496::5:221816145-221818146(-)
Zm00001d033878::1:277216802-277218803(-)
Zm00001d041539::3:126344411-126346412(-)
Zm00001d033313::1:258662238-258664239(+)
Zm00001d010723::8:125887321-125889322(+)
Zm00001d019856::7:70636667-70638668(+)
Zm00001d012603::8:177062875-177064876(+)
Zm00001d048161::9:151212577-151214578(+)
Zm00001d041154::3:100563444-100565445(+)
Zm00001d039840::3:16368684-16370685(-)
Zm00001d035106::6:5509443-5511444(-)
Zm00001d046181::9:69845598-69847599(-)
Zm00001d041432::3:119219677-119221678(-)
Zm00001d024751::10:86087799-86089800(+)
Zm00001d031136::1:179008846-179010847(+)
Zm00001d023606::10:11856688-11858689(+)
Zm00001d020931::7:136912146-136914147(+)
Zm00001d026345::10:143893760-143895761(-)
Zm00001d021947::7:166770345-166772346(+)
Zm00001d037223::6:116550244-116552245(-)
Zm00001d043363::3:197710759-197712760(+)
Zm00001d013968::5:26697912-26699913(-)
Zm00001d031329::1:186193254-186195255(+)
Zm00001d039867::3:17272185-17274186(-)
Zm00001d044586::3:232669724-232671725(+)
Zm00001d044898::9:6691580-6693581(-)
Zm00001d048954::4:10621603-10623604(-)
Zm00001d043873::3:212616910-212618911(+)
Zm00001d031101::1:177234238-177236239(+)
Zm00001d041773::3:137022100-137024101(-)
Zm00001d038387::6:156101252-156103253(+)
Zm00001d044381::3:226484550-226486551(-)
Zm00001d021528::7:155182614-155184615(-)
Zm00001d042395::3:164410998-164412999(+)
Zm00001d042266::3:158056494-158058495(-)
Zm00001d007029::2:220381563-220383564(+)
Zm00001d034649::1:298759957-298761958(+)
Zm00001d028910::1:50786049-50788050(-)
Zm00001d023843::10:24285275-24287276(+)
Zm00001d041059::3:93625814-93627815(-)
Zm00001d021745::7:162088690-162090691(+)
Zm00001d010212::8:104225266-104227267(-)
Zm00001d039180::6:171889177-171891178(+)
Zm00001d051053::4:139075499-139077500(+)
Zm00001d023263::10:1593782-1595783(-)
Zm00001d034370::1:291074827-291076828(-)
Zm00001d009139::8:38873587-38875588(-)
Zm00001d041274::3:109615180-109617181(-)
Zm00001d012851::5:1098556-1100557(-)
Zm00001d019247::7:23768689-23770690(-)
Zm00001d023946::10:30975215-30977216(+)
Zm00001d049515::4:32958482-32960483(+)
Zm00001d008934::8:25927664-25929665(+)
Zm00001d017111::5:185767604-185769605(+)
Zm00001d038783::6:164328528-164330529(-)
Zm00001d024356::10:66568776-66570777(-)
Zm00001d030661::1:151633544-151635545(-)
Zm00001d011833::8:162292249-162294250(+)
Zm00001d009236::8:45784695-45786696(+)
Zm00001d037091::6:111832021-111834022(+)
Zm00001d050903::4:129346478-129348479(-)
Zm00001d052494::4:191351710-191353711(+)
Zm00001d015212::5:79553002-79555003(+)
Zm00001d010294::8:108104027-108106028(-)
Zm00001d029478::1:72422417-72424418(+)
Zm00001d043441::3:199987048-199989049(-)
Zm00001d011130::8:139923913-139925914(-)
Zm00001d031269::1:184543804-184545805(+)
Zm00001d049597::4:36836045-36838046(-)
Zm00001d016529::5:166526704-166528705(+)
Zm00001d043337::3:197015122-197017123(-)
Zm00001d018457::5:221163548-221165549(-)
Zm00001d041414::3:117926579-117928580(-)
Zm00001d052155::4:181464192-181466193(-)
Zm00001d007286::2:226836318-226838319(-)
Zm00001d049680::4:39882250-39884251(+)
Zm00001d020498::7:119317431-119319432(+)
Zm00001d036425::6:87901769-87903770(-)
Zm00001d044516::3:230684756-230686757(+)
Zm00001d024745::10:85906364-85908365(+)
Zm00001d012516::8:175930139-175932140(+)
Zm00001d053846::4:242168572-242170573(+)
Zm00001d033106::1:250322155-250324156(+)
Zm00001d032324::1:222455105-222457106(-)
Zm00001d050745::4:120508564-120510565(+)
Zm00001d035765::6:46356146-46358147(-)
Zm00001d053661::4:238372211-238374212(-)
Zm00001d007144::2:223321289-223323290(-)
Zm00001d034699::1:300207281-300209282(-)
Zm00001d048209::9:152521348-152523349(+)
Zm00001d021291::7:148064047-148066048(+)
Zm00001d037968::6:143833211-143835212(+)
Zm00001d023775::10:19783401-19785402(-)
Zm00001d048249::9:153144263-153146264(+)
Zm00001d010435::8:115026679-115028680(-)
Zm00001d003556::2:47888732-47890733(+)
Zm00001d048239::9:153032693-153034694(+)
Zm00001d030612::1:148419481-148421482(+)
Zm00001d044515::3:230685824-230687825(-)
Zm00001d052742::4:199483780-199485781(+)
Zm00001d027884::1:16705700-16707701(+)
Zm00001d025716::10:127320855-127322856(-)
Zm00001d021070::7:142138300-142140301(-)
Zm00001d003084::2:31603753-31605754(+)
Zm00001d012732::8:179491877-179493878(-)
Zm00001d041268::3:109249719-109251720(+)
Zm00001d036691::6:97808605-97810606(-)
Zm00001d032249::1:218789153-218791154(+)
Zm00001d033317::1:258853107-258855108(-)
Zm00001d016884::5:179291242-179293243(-)
Zm00001d031733::1:200067070-200069071(+)
Zm00001d018970::7:11066961-11068962(+)
Zm00001d043384::3:198365950-198367951(-)
Zm00001d024605::10:80140137-80142138(-)
Zm00001d031427::1:189776468-189778469(+)
Zm00001d013329::5:8765412-8767413(-)
Zm00001d026703::10:150492922-150494923(-)
Zm00001d049053::4:14017529-14019530(-)
Zm00001d032300::1:221085012-221087013(-)
Zm00001d048726::4:4315378-4317379(-)
Zm00001d025278::10:112307217-112309218(-)
Zm00001d025071::10:102507530-102509531(-)
Zm00001d046277::9:77637834-77639835(-)
Zm00001d007655::2:237051224-237053225(+)
Zm00001d020983::7:139024059-139026060(-)
Zm00001d011057::8:137625647-137627648(-)
Zm00001d038995::6:168422573-168424574(-)
Zm00001d018187::5:216016253-216018254(+)
Zm00001d018135::5:215070459-215072460(+)
Zm00001d045462::9:23105828-23107829(+)
Zm00001d053987::4:244607835-244609836(+)
Zm00001d017689::5:204309433-204311434(+)
Zm00001d051401::4:157152668-157154669(-)
Zm00001d043429::3:199569748-199571749(+)
Zm00001d040481::3:46132357-46134358(+)
Zm00001d004331::2:103985982-103987983(+)
Zm00001d043661::3:206199401-206201402(-)
Zm00001d047228::9:123041790-123043791(+)
Zm00001d031514::1:192435160-192437161(+)
Zm00001d015717::5:111709185-111711186(+)
Zm00001d013314::5:8361285-8363286(+)
Zm00001d033595::1:268073124-268075125(-)
Zm00001d026501::10:147239128-147241129(+)
Zm00001d043662::3:206198353-206200354(+)
Zm00001d008357::8:6172953-6174954(+)
Zm00001d028354::1:31744163-31746164(+)
Zm00001d044239::3:222769542-222771543(-)
Zm00001d012030::8:166783565-166785566(-)
Zm00001d050883::4:128300794-128302795(+)
Zm00001d051306::4:152566193-152568194(-)
Zm00001d013446::5:11812419-11814420(-)
Zm00001d019760::7:57491475-57493476(+)
Zm00001d016885::5:179323687-179325688(-)
Zm00001d048653::4:2634734-2636735(+)
Zm00001d028360::1:32051962-32053963(-)
Zm00001d040496::3:46771290-46773291(+)
Zm00001d012212::8:170114288-170116289(+)
Zm00001d028660::1:42126201-42128202(-)
Zm00001d020423::7:113099007-113101008(+)
Zm00001d032687::1:234435047-234437048(+)
Zm00001d032649::1:233098477-233100478(-)
Zm00001d006107::2:198324406-198326407(-)
Zm00001d017092::5:185200731-185202732(-)
Zm00001d006897::2:218921124-218923125(+)
Zm00001d022589::7:180442536-180444537(-)
Zm00001d007151::2:223370211-223372212(-)
Zm00001d018229::5:217044951-217046952(-)
Zm00001d040501::3:47103651-47105652(+)
Zm00001d003941::2:70596854-70598855(+)
Zm00001d004994::2:152812570-152814571(+)
Zm00001d007026::2:220377217-220379218(-)
Zm00001d017451::5:196208815-196210816(+)
Zm00001d012748::8:179669377-179671378(-)
Zm00001d018194::5:216141733-216143734(+)
Zm00001d029978::1:97316790-97318791(-)
Zm00001d032832::1:239627716-239629717(+)
Zm00001d024590::10:79531172-79533173(-)
Zm00001d034192::1:286207340-286209341(+)
Zm00001d030733::1:156699981-156701982(-)
Zm00001d022440::7:177723135-177725136(-)
Zm00001d004913::2:148159029-148161030(+)
Zm00001d007565::2:234946765-234948766(+)
Zm00001d053819::4:241708555-241710556(+)
Zm00001d049717::4:41324463-41326464(-)
Zm00001d032974::1:245149314-245151315(+)
Zm00001d019187::7:20842801-20844802(+)
Zm00001d048652::4:2631770-2633771(+)
Zm00001d024865::10:91159560-91161561(+)
Zm00001d048184::9:151926157-151928158(+)
Zm00001d017089::5:184916276-184918277(+)
Zm00001d052076::4:178747527-178749528(+)
Zm00001d031484::1:191584074-191586075(-)
Zm00001d029451::1:71331131-71333132(-)
Zm00001d013252::5:7136751-7138752(+)
Zm00001d028977::1:53415800-53417801(+)
Zm00001d020097::7:91749643-91751644(+)
Zm00001d018498::5:221847295-221849296(+)
Zm00001d022366::7:176168412-176170413(+)
Zm00001d012460::8:174879704-174881705(+)
Zm00001d022427::7:177453093-177455094(-)
Zm00001d050334::4:81954793-81956794(-)
Zm00001d051129::4:144993634-144995635(-)
Zm00001d040042::3:24392826-24394827(-)
Zm00001d016704::5:173172625-173174626(+)
```
