## Supplementary material for "A comprehensive map of preferentially located motifs reveals distinct proximal *cis*-regulatory elements in plants": TGTGAAC_containing_gene_set.txt

```
#Occurences of TGTGAAC between 12 and 124 (positions relative to the transcription start site)
#571 sequences with TGTGAAC in this interval
#2.27% of the sequences in promoter set with TGTGAAC (set with 25199 sequences)
Zm00001d021437::7:152287724-152289725(+)
Zm00001d024825::10:89731655-89733656(+)
Zm00001d009950::8:91953676-91955677(-)
Zm00001d017953::5:210790015-210792016(-)
Zm00001d047401::9:128896142-128898143(-)
Zm00001d039417::3:3836745-3838746(-)
Zm00001d042469::3:168635075-168637076(+)
Zm00001d025651::10:125011668-125013669(+)
Zm00001d015244::5:80937056-80939057(-)
Zm00001d010532::8:119569790-119571791(+)
Zm00001d044272::3:223524902-223526903(-)
Zm00001d012142::8:168738620-168740621(-)
Zm00001d049140::4:17534235-17536236(-)
Zm00001d025047::10:101524452-101526453(+)
Zm00001d020845::7:134489306-134491307(-)
Zm00001d030703::1:154504419-154506420(-)
Zm00001d033355::1:260100832-260102833(+)
Zm00001d004841::2:143654031-143656032(-)
Zm00001d019105::7:16886470-16888471(+)
Zm00001d026358::10:144192770-144194771(+)
Zm00001d041225::3:106402499-106404500(-)
Zm00001d037168::6:114655823-114657824(+)
Zm00001d034699::1:300207281-300209282(-)
Zm00001d050501::4:94342958-94344959(+)
Zm00001d007733::2:238323047-238325048(+)
Zm00001d018443::5:220934678-220936679(-)
Zm00001d047895::9:144529229-144531230(+)
Zm00001d036868::6:105065200-105067201(-)
Zm00001d020019::7:86099197-86101198(-)
Zm00001d035817::6:52289328-52291329(-)
Zm00001d036573::6:93295937-93297938(-)
Zm00001d029860::1:90855931-90857932(+)
Zm00001d045268::9:17495610-17497611(-)
Zm00001d012050::8:167239512-167241513(+)
Zm00001d051755::4:168936693-168938694(-)
Zm00001d021545::7:155511607-155513608(-)
Zm00001d042293::3:159518784-159520785(+)
Zm00001d047782::9:141642588-141644589(+)
Zm00001d023587::10:10861885-10863886(-)
Zm00001d036002::6:65318051-65320052(+)
Zm00001d006329::2:204889252-204891253(-)
Zm00001d033203::1:253922414-253924415(+)
Zm00001d042557::3:171683581-171685582(-)
Zm00001d039595::3:8571155-8573156(-)
Zm00001d038317::6:154308872-154310873(-)
Zm00001d034341::1:290242839-290244840(+)
Zm00001d006251::2:202847563-202849564(+)
Zm00001d045219::9:16479909-16481910(-)
Zm00001d003773::2:58371175-58373176(+)
Zm00001d022307::7:174847021-174849022(-)
Zm00001d008956::8:26968814-26970815(+)
Zm00001d034679::1:299639423-299641424(+)
Zm00001d033994::1:280607719-280609720(-)
Zm00001d033890::1:277603534-277605535(-)
Zm00001d052820::4:202004490-202006491(+)
Zm00001d002695::2:19453467-19455468(-)
Zm00001d029102::1:58053748-58055749(+)
Zm00001d014097::5:32305870-32307871(-)
Zm00001d047605::9:136921777-136923778(-)
Zm00001d027758::1:12771496-12773497(-)
Zm00001d025589::10:123301590-123303591(+)
Zm00001d021382::7:150547276-150549277(+)
Zm00001d016500::5:164996107-164998108(+)
Zm00001d025449::10:118886953-118888954(+)
Zm00001d050514::4:95578419-95580420(+)
Zm00001d032741::1:237011743-237013744(-)
Zm00001d002992::2:28976227-28978228(-)
Zm00001d053166::4:217734968-217736969(+)
Zm00001d022195::7:172626912-172628913(+)
Zm00001d025901::10:133324840-133326841(+)
Zm00001d051809::4:170141299-170143300(+)
Zm00001d045424::9:21658739-21660740(-)
Zm00001d007583::2:235284813-235286814(+)
Zm00001d009180::8:41198855-41200856(-)
Zm00001d012751::8:179769265-179771266(-)
Zm00001d050808::4:123988092-123990093(+)
Zm00001d005587::2:179830949-179832950(-)
Zm00001d024168::10:52226033-52228034(-)
Zm00001d047809::9:142343263-142345264(+)
Zm00001d039890::3:18009049-18011050(+)
Zm00001d002258::2:9079846-9081847(+)
Zm00001d049495::4:32404292-32406293(-)
Zm00001d031342::1:186817334-186819335(-)
Zm00001d008549::8:12684110-12686111(-)
Zm00001d034855::1:303827816-303829817(-)
Zm00001d017456::5:196439200-196441201(-)
Zm00001d051393::4:156980266-156982267(+)
Zm00001d041455::3:121301398-121303399(-)
Zm00001d031570::1:194690656-194692657(+)
Zm00001d041880::3:142196775-142198776(-)
Zm00001d007960::2:244107954-244109955(+)
Zm00001d050474::4:91276811-91278812(-)
Zm00001d051800::4:169992748-169994749(-)
Zm00001d034244::1:287674214-287676215(+)
Zm00001d007196::2:224446265-224448266(-)
Zm00001d002953::2:27990944-27992945(+)
Zm00001d006613::2:212615485-212617486(-)
Zm00001d014664::5:58017426-58019427(-)
Zm00001d005384::2:171870800-171872801(+)
Zm00001d012646::8:177774291-177776292(+)
Zm00001d034544::1:295924076-295926077(+)
Zm00001d004016::2:75793744-75795745(-)
Zm00001d012728::8:179395639-179397640(-)
Zm00001d051760::4:168954418-168956419(+)
Zm00001d004731::2:134452243-134454244(+)
Zm00001d040137::3:28977797-28979798(-)
Zm00001d018147::5:215519322-215521323(-)
Zm00001d011395::8:149466555-149468556(+)
Zm00001d002375::2:11371014-11373015(-)
Zm00001d018230::5:217044195-217046196(+)
Zm00001d010456::8:116046598-116048599(+)
Zm00001d025104::10:104271190-104273191(+)
Zm00001d032861::1:240522959-240524960(-)
Zm00001d025309::10:113730119-113732120(-)
Zm00001d013890::5:23988809-23990810(-)
Zm00001d018924::7:9441405-9443406(-)
Zm00001d046511::9:93194900-93196901(-)
Zm00001d004630::2:123642900-123644901(-)
Zm00001d032600::1:231638637-231640638(+)
Zm00001d015409::5:88972058-88974059(-)
Zm00001d052830::4:202078494-202080495(-)
Zm00001d010574::8:120716160-120718161(-)
Zm00001d040996::3:89080543-89082544(+)
Zm00001d026482::10:146766667-146768668(+)
Zm00001d005744::2:185662310-185664311(+)
Zm00001d013445::5:11751830-11753831(-)
Zm00001d032912::1:242970724-242972725(+)
Zm00001d005285::2:167703985-167705986(+)
Zm00001d038143::6:149270132-149272133(-)
Zm00001d021068::7:142051637-142053638(+)
Zm00001d049953::4:55178950-55180951(+)
Zm00001d037159::6:114255326-114257327(-)
Zm00001d002352::2:10724932-10726933(+)
Zm00001d030936::1:168181525-168183526(+)
Zm00001d005817::2:189632285-189634286(+)
Zm00001d041038::3:92331512-92333513(-)
Zm00001d020681::7:127877919-127879920(+)
Zm00001d006306::2:204115835-204117836(-)
Zm00001d002971::2:28375801-28377802(-)
Zm00001d027925::1:17805623-17807624(+)
Zm00001d019443::7:34022318-34024319(-)
Zm00001d038127::6:148801207-148803208(+)
Zm00001d020296::7:104760160-104762161(-)
Zm00001d044865::9:5840797-5842798(-)
Zm00001d036983::6:108298027-108300028(+)
Zm00001d006614::2:212620105-212622106(+)
Zm00001d048764::4:5151795-5153796(-)
Zm00001d026241::10:141724851-141726852(+)
Zm00001d022155::7:171395567-171397568(-)
Zm00001d007825::2:240369052-240371053(-)
Zm00001d030754::1:158240644-158242645(+)
Zm00001d013817::5:21327743-21329744(-)
Zm00001d043075::3:188443987-188445988(-)
Zm00001d043688::3:207416662-207418663(+)
Zm00001d005013::2:153769025-153771026(-)
Zm00001d016702::5:173115466-173117467(+)
Zm00001d009114::8:37232454-37234455(-)
Zm00001d037702::6:134445454-134447455(+)
Zm00001d019456::7:34533160-34535161(-)
Zm00001d010923::8:133673022-133675023(-)
Zm00001d016827::5:177539438-177541439(+)
Zm00001d012878::5:1534167-1536168(-)
Zm00001d054002::4:244900906-244902907(+)
Zm00001d010145::8:101317025-101319026(-)
Zm00001d034741::1:301090818-301092819(+)
Zm00001d034187::1:285957841-285959842(+)
Zm00001d026637::10:149250584-149252585(+)
Zm00001d039678::3:11700975-11702976(-)
Zm00001d027545::1:7995131-7997132(+)
Zm00001d031074::1:175983833-175985834(+)
Zm00001d041269::3:109540329-109542330(-)
Zm00001d048320::9:154472256-154474257(+)
Zm00001d002874::2:25248089-25250090(-)
Zm00001d051987::4:175914057-175916058(+)
Zm00001d040489::3:46468389-46470390(+)
Zm00001d045404::9:20779758-20781759(+)
Zm00001d001999::2:4136348-4138349(+)
Zm00001d030277::1:118417050-118419051(-)
Zm00001d004876::2:145770290-145772291(-)
Zm00001d007031::2:220441464-220443465(-)
Zm00001d035023::6:2028680-2030681(-)
Zm00001d041201::3:105178320-105180321(+)
Zm00001d020976::7:138348169-138350170(+)
Zm00001d034533::1:295782039-295784040(-)
Zm00001d042342::3:162161637-162163638(-)
Zm00001d041072::3:95102749-95104750(-)
Zm00001d038066::6:146741395-146743396(-)
Zm00001d011889::8:164044359-164046360(-)
Zm00001d040707::3:59445168-59447169(-)
Zm00001d007289::2:226919361-226921362(-)
Zm00001d003403::2:43283412-43285413(-)
Zm00001d035346::6:22714957-22716958(+)
Zm00001d047656::9:138273542-138275543(-)
Zm00001d013721::5:18528426-18530427(+)
Zm00001d010542::8:119801432-119803433(-)
Zm00001d029816::1:88322978-88324979(-)
Zm00001d010278::8:107110312-107112313(-)
Zm00001d006794::2:216887685-216889686(-)
Zm00001d002823::2:23767421-23769422(+)
Zm00001d003969::2:72939894-72941895(+)
Zm00001d020365::7:109604171-109606172(-)
Zm00001d029432::1:70231226-70233227(-)
Zm00001d023217::10:607425-609426(-)
Zm00001d017517::5:198521007-198523008(+)
Zm00001d048655::4:2666691-2668692(+)
Zm00001d039474::3:5283671-5285672(-)
Zm00001d042598::3:173102454-173104455(-)
Zm00001d016856::5:178420523-178422524(-)
Zm00001d037833::6:139170172-139172173(+)
Zm00001d022050::7:169044143-169046144(-)
Zm00001d045306::9:18546669-18548670(+)
Zm00001d024910::10:94434703-94436704(+)
Zm00001d038297::6:153657851-153659852(-)
Zm00001d045611::9:28679141-28681142(-)
Zm00001d023652::10:13700953-13702954(-)
Zm00001d052007::4:176338251-176340252(-)
Zm00001d014953::5:69656745-69658746(+)
Zm00001d006869::2:218299017-218301018(+)
Zm00001d013606::5:15251815-15253816(-)
Zm00001d037732::6:135534052-135536053(-)
Zm00001d047362::9:127737661-127739662(-)
Zm00001d033098::1:250181261-250183262(-)
Zm00001d022048::7:168860229-168862230(-)
Zm00001d016364::5:159324669-159326670(+)
Zm00001d022107::7:170523777-170525778(-)
Zm00001d031149::1:179748728-179750729(-)
Zm00001d004788::2:139264045-139266046(-)
Zm00001d029466::1:72004401-72006402(-)
Zm00001d031703::1:198956876-198958877(-)
Zm00001d046638::9:100060804-100062805(-)
Zm00001d020806::7:133442380-133444381(+)
Zm00001d013167::5:5737726-5739727(-)
Zm00001d007042::2:220738412-220740413(-)
Zm00001d049533::4:33617939-33619940(-)
Zm00001d015299::5:83249091-83251092(+)
Zm00001d051419::4:157821496-157823497(+)
Zm00001d022314::7:175009610-175011611(+)
Zm00001d019560::7:42570670-42572671(+)
Zm00001d005901::2:192224605-192226606(-)
Zm00001d047084::9:117766689-117768690(-)
Zm00001d003373::2:42060269-42062270(-)
Zm00001d025980::10:135232064-135234065(+)
Zm00001d028812::1:47210275-47212276(+)
Zm00001d051336::4:155040677-155042678(-)
Zm00001d003584::2:49055544-49057545(-)
Zm00001d053739::4:240121411-240123412(-)
Zm00001d051623::4:164936168-164938169(+)
Zm00001d034399::1:291831578-291833579(-)
Zm00001d047187::9:121319211-121321212(+)
Zm00001d031411::1:189278448-189280449(-)
Zm00001d018634::7:1389800-1391801(+)
Zm00001d025359::10:115511423-115513424(-)
Zm00001d023634::10:12896795-12898796(+)
Zm00001d030881::1:165230235-165232236(+)
Zm00001d023475::10:6849374-6851375(+)
Zm00001d053215::4:220476982-220478983(-)
Zm00001d006948::2:220004056-220006057(-)
Zm00001d036946::6:106963688-106965689(-)
Zm00001d005419::2:173365155-173367156(+)
Zm00001d040268::3:35118338-35120339(+)
Zm00001d018952::7:10372255-10374256(-)
Zm00001d015168::5:78186577-78188578(+)
Zm00001d038136::6:149171635-149173636(-)
Zm00001d010798::8:128194777-128196778(-)
Zm00001d053609::4:236286458-236288459(-)
Zm00001d030533::1:142259363-142261364(+)
Zm00001d034068::1:283076840-283078841(-)
Zm00001d013005::5:2995818-2997819(+)
Zm00001d032577::1:231128979-231130980(+)
Zm00001d009054::8:33464767-33466768(+)
Zm00001d029198::1:61902600-61904601(+)
Zm00001d008765::8:19527779-19529780(-)
Zm00001d010016::8:95244636-95246637(-)
Zm00001d017721::5:205188682-205190683(+)
Zm00001d009688::8:75937339-75939340(+)
Zm00001d004389::2:108159843-108161844(-)
Zm00001d013886::5:23780463-23782464(+)
Zm00001d028775::1:46179861-46181862(+)
Zm00001d028709::1:43903777-43905778(-)
Zm00001d013483::5:12623394-12625395(-)
Zm00001d021179::7:145105402-145107403(-)
Zm00001d027556::1:8118327-8120328(+)
Zm00001d018134::5:215048534-215050535(+)
Zm00001d051650::4:165707664-165709665(-)
Zm00001d045082::9:11881103-11883104(+)
Zm00001d031392::1:188716545-188718546(-)
Zm00001d024209::10:56569096-56571097(-)
Zm00001d038672::6:162357920-162359921(-)
Zm00001d043274::3:194030796-194032797(+)
Zm00001d021526::7:155152346-155154347(+)
Zm00001d035205::6:9897548-9899549(-)
Zm00001d042747::3:178863927-178865928(-)
Zm00001d035463::6:28053620-28055621(+)
Zm00001d014811::5:63964587-63966588(+)
Zm00001d049731::4:41764216-41766217(+)
Zm00001d021960::7:167126621-167128622(+)
Zm00001d035984::6:64670965-64672966(-)
Zm00001d047228::9:123041790-123043791(+)
Zm00001d048281::9:153815930-153817931(-)
Zm00001d052338::4:187388656-187390657(+)
Zm00001d042191::3:155496348-155498349(+)
Zm00001d052079::4:178763054-178765055(+)
Zm00001d018728::7:3155187-3157188(-)
Zm00001d007507::2:233452273-233454274(-)
Zm00001d018430::5:220605681-220607682(-)
Zm00001d021964::7:167207356-167209357(+)
Zm00001d025297::10:113217000-113219001(-)
Zm00001d012418::8:174167990-174169991(+)
Zm00001d009348::8:57760516-57762517(-)
Zm00001d053328::4:226360866-226362867(+)
Zm00001d034370::1:291074827-291076828(-)
Zm00001d051018::4:137139948-137141949(+)
Zm00001d042934::3:184481818-184483819(-)
Zm00001d018609::7:833954-835955(+)
Zm00001d033457::1:263189516-263191517(+)
Zm00001d038728::6:163420281-163422282(-)
Zm00001d003923::2:68464094-68466095(+)
Zm00001d052980::4:207107982-207109983(-)
Zm00001d039919::3:19354788-19356789(+)
Zm00001d037383::6:123803439-123805440(+)
Zm00001d005739::2:185517352-185519353(-)
Zm00001d030276::1:118397459-118399460(-)
Zm00001d048311::9:154425611-154427612(-)
Zm00001d044212::3:221944070-221946071(-)
Zm00001d047589::9:136498909-136500910(-)
Zm00001d042094::3:150548807-150550808(+)
Zm00001d024293::10:62335131-62337132(+)
Zm00001d017399::5:194913230-194915231(+)
Zm00001d030984::1:172055248-172057249(+)
Zm00001d011478::8:151706737-151708738(-)
Zm00001d030557::1:143975921-143977922(-)
Zm00001d019430::7:33330968-33332969(-)
Zm00001d021586::7:157211602-157213603(-)
Zm00001d030275::1:118378900-118380901(-)
Zm00001d048184::9:151926157-151928158(+)
Zm00001d026039::10:136646291-136648292(-)
Zm00001d004001::2:74645350-74647351(+)
Zm00001d014401::5:44475220-44477221(-)
Zm00001d041877::3:142036502-142038503(-)
Zm00001d026421::10:145460754-145462755(-)
Zm00001d051695::4:167036280-167038281(-)
Zm00001d024459::10:71760474-71762475(-)
Zm00001d034843::1:303648354-303650355(-)
Zm00001d003772::2:58359608-58361609(-)
Zm00001d045371::9:19938084-19940085(+)
Zm00001d024060::10:40746207-40748208(+)
Zm00001d053197::4:219376537-219378538(-)
Zm00001d028625::1:41267597-41269598(+)
Zm00001d020792::7:132837044-132839045(+)
Zm00001d048408::9:155708874-155710875(-)
Zm00001d020728::7:130417369-130419370(-)
Zm00001d017030::5:183184352-183186353(-)
Zm00001d044180::3:221248492-221250493(+)
Zm00001d030683::1:152854104-152856105(-)
Zm00001d007295::2:226991798-226993799(+)
Zm00001d014470::5:49229792-49231793(-)
Zm00001d023497::10:7359420-7361421(+)
Zm00001d021444::7:152350670-152352671(-)
Zm00001d021350::7:149689343-149691344(-)
Zm00001d016727::5:174364285-174366286(+)
Zm00001d040577::3:50993579-50995580(-)
Zm00001d034665::1:299208975-299210976(+)
Zm00001d044441::3:228213467-228215468(-)
Zm00001d035066::6:3701399-3703400(-)
Zm00001d050217::4:74115994-74117995(-)
Zm00001d039662::3:11022967-11024968(-)
Zm00001d018918::7:9400346-9402347(-)
Zm00001d002859::2:24839170-24841171(+)
Zm00001d023593::10:11234820-11236821(+)
Zm00001d003193::2:35246816-35248817(-)
Zm00001d030958::1:169043541-169045542(-)
Zm00001d043927::3:214034971-214036972(+)
Zm00001d043893::3:213240730-213242731(+)
Zm00001d037275::6:119095064-119097065(+)
Zm00001d029645::1:80946588-80948589(-)
Zm00001d047811::9:142368703-142370704(+)
Zm00001d052767::4:200047792-200049793(+)
Zm00001d004581::2:119533641-119535642(-)
Zm00001d026535::10:147818104-147820105(-)
Zm00001d018616::7:1053585-1055586(+)
Zm00001d053661::4:238372211-238374212(-)
Zm00001d035169::6:7511146-7513147(+)
Zm00001d035511::6:30355855-30357856(-)
Zm00001d028394::1:33167713-33169714(-)
Zm00001d023267::10:1679250-1681251(+)
Zm00001d034730::1:300932153-300934154(-)
Zm00001d031555::1:194119053-194121054(+)
Zm00001d014515::5:51274602-51276603(-)
Zm00001d051980::4:175834684-175836685(-)
Zm00001d032405::1:225599175-225601176(+)
Zm00001d002129::2:6411408-6413409(+)
Zm00001d022150::7:171310140-171312141(+)
Zm00001d036742::6:99716794-99718795(+)
Zm00001d022148::7:171257493-171259494(-)
Zm00001d039841::3:16412197-16414198(+)
Zm00001d049836::4:47127852-47129853(-)
Zm00001d011099::8:139021903-139023904(-)
Zm00001d040423::3:42816164-42818165(+)
Zm00001d025760::10:128640246-128642247(+)
Zm00001d031989::1:208899270-208901271(+)
Zm00001d003555::2:47889618-47891619(-)
Zm00001d047934::9:145673703-145675704(-)
Zm00001d036798::6:101219738-101221739(+)
Zm00001d045233::9:16742140-16744141(+)
Zm00001d012167::8:169381233-169383234(+)
Zm00001d040768::3:64625982-64627983(-)
Zm00001d025830::10:131180439-131182440(+)
Zm00001d052831::4:202128812-202130813(-)
Zm00001d047810::9:142360087-142362088(-)
Zm00001d008944::8:26441699-26443700(-)
Zm00001d042267::3:158097297-158099298(+)
Zm00001d051455::4:159254246-159256247(-)
Zm00001d048386::9:155335962-155337963(+)
Zm00001d024278::10:61395774-61397775(+)
Zm00001d053829::4:241974488-241976489(+)
Zm00001d011970::8:165343030-165345031(-)
Zm00001d003208::2:36000191-36002192(-)
Zm00001d047658::9:138350519-138352520(-)
Zm00001d038582::6:160507406-160509407(+)
Zm00001d031883::1:205256432-205258433(-)
Zm00001d049094::4:15845167-15847168(+)
Zm00001d015942::5:132984115-132986116(-)
Zm00001d011165::8:141489406-141491407(+)
Zm00001d044339::3:225460228-225462229(-)
Zm00001d041231::3:106718207-106720208(+)
Zm00001d017365::5:193678454-193680455(+)
Zm00001d017876::5:209360392-209362393(+)
Zm00001d011225::8:143690530-143692531(-)
Zm00001d032157::1:214724542-214726543(-)
Zm00001d052990::4:207846709-207848710(+)
Zm00001d007752::2:238825746-238827747(+)
Zm00001d030577::1:145545117-145547118(-)
Zm00001d026360::10:144213018-144215019(-)
Zm00001d017946::5:210557233-210559234(+)
Zm00001d042764::3:179105358-179107359(+)
Zm00001d007164::2:223632078-223634079(-)
Zm00001d005050::2:156265926-156267927(+)
Zm00001d007529::2:234008189-234010190(-)
Zm00001d011941::8:164858602-164860603(+)
Zm00001d004315::2:102690970-102692971(+)
Zm00001d039382::3:2986991-2988992(-)
Zm00001d052043::4:177089044-177091045(+)
Zm00001d042004::3:146967031-146969032(+)
Zm00001d008306::8:4746501-4748502(-)
Zm00001d040368::3:40483558-40485559(+)
Zm00001d037853::6:139799084-139801085(-)
Zm00001d013151::5:5451972-5453973(+)
Zm00001d002349::2:10672697-10674698(+)
Zm00001d053641::4:238083629-238085630(+)
Zm00001d038829::6:165362521-165364522(-)
Zm00001d009242::8:46228710-46230711(+)
Zm00001d004852::2:144671202-144673203(+)
Zm00001d002668::2:18803632-18805633(-)
Zm00001d040431::3:43194413-43196414(-)
Zm00001d037093::6:111971504-111973505(-)
Zm00001d037577::6:130273582-130275583(+)
Zm00001d047503::9:132778819-132780820(-)
Zm00001d048742::4:4827586-4829587(+)
Zm00001d010367::8:111458740-111460741(-)
Zm00001d005012::2:153753425-153755426(-)
Zm00001d052674::4:196904789-196906790(-)
Zm00001d045365::9:19800514-19802515(-)
Zm00001d017053::5:184021988-184023989(+)
Zm00001d027536::1:7684784-7686785(+)
Zm00001d015627::5:102004770-102006771(+)
Zm00001d017563::5:199686409-199688410(-)
Zm00001d007782::2:239485123-239487124(+)
Zm00001d047651::9:138081982-138083983(-)
Zm00001d028401::1:33651093-33653094(-)
Zm00001d030764::1:158953383-158955384(-)
Zm00001d007332::2:228915197-228917198(-)
Zm00001d016746::5:174860729-174862730(-)
Zm00001d017833::5:208261862-208263863(-)
Zm00001d010318::8:109303761-109305762(-)
Zm00001d048698::4:3504826-3506827(-)
Zm00001d052327::4:187150990-187152991(+)
Zm00001d048127::9:150510413-150512414(+)
Zm00001d039483::3:5498066-5500067(+)
Zm00001d042995::3:186184225-186186226(-)
Zm00001d047703::9:139531995-139533996(+)
Zm00001d005024::2:154433882-154435883(+)
Zm00001d050934::4:132597931-132599932(+)
Zm00001d004470::2:113928496-113930497(+)
Zm00001d014325::5:41053726-41055727(-)
Zm00001d014112::5:32951720-32953721(-)
Zm00001d050121::4:67399132-67401133(+)
Zm00001d025998::10:135691627-135693628(-)
Zm00001d034203::1:286723261-286725262(-)
Zm00001d012399::8:173681499-173683500(-)
Zm00001d037643::6:132727072-132729073(-)
Zm00001d004318::2:102950767-102952768(+)
Zm00001d038599::6:160736171-160738172(-)
Zm00001d009419::8:63662210-63664211(+)
Zm00001d014368::5:43190380-43192381(+)
Zm00001d052983::4:207294156-207296157(+)
Zm00001d025828::10:131120085-131122086(+)
Zm00001d047491::9:132257930-132259931(+)
Zm00001d004407::2:110124678-110126679(-)
Zm00001d002577::2:15923425-15925426(+)
Zm00001d014290::5:39668181-39670182(-)
Zm00001d012738::8:179533333-179535334(-)
Zm00001d023272::10:1810117-1812118(-)
Zm00001d034222::1:287044875-287046876(+)
Zm00001d028414::1:34136658-34138659(+)
Zm00001d015683::5:107118304-107120305(+)
Zm00001d034150::1:285137207-285139208(+)
Zm00001d015622::5:101913080-101915081(+)
Zm00001d026231::10:141564266-141566267(-)
Zm00001d024804::10:88760312-88762313(+)
Zm00001d053623::4:237048686-237050687(-)
Zm00001d041716::3:134770566-134772567(-)
Zm00001d017361::5:193661670-193663671(+)
Zm00001d039435::3:4160397-4162398(+)
Zm00001d010974::8:135528519-135530520(+)
Zm00001d034808::1:302534889-302536890(-)
Zm00001d039111::6:170225495-170227496(-)
Zm00001d028769::1:46010752-46012753(-)
Zm00001d021023::7:140680653-140682654(+)
Zm00001d041608::3:129600194-129602195(+)
Zm00001d006293::2:203864034-203866035(-)
Zm00001d020423::7:113099007-113101008(+)
Zm00001d049163::4:18561995-18563996(+)
Zm00001d032534::1:229829772-229831773(+)
Zm00001d010131::8:100727283-100729284(+)
Zm00001d026439::10:145896508-145898509(-)
Zm00001d023747::10:18442195-18444196(-)
Zm00001d015176::5:78494485-78496486(+)
Zm00001d038617::6:160993674-160995675(+)
Zm00001d018360::5:219160002-219162003(+)
Zm00001d010754::8:126892510-126894511(-)
Zm00001d046171::9:68898846-68900847(+)
Zm00001d005616::2:180788690-180790691(+)
Zm00001d027784::1:13439225-13441226(-)
Zm00001d034019::1:281285299-281287300(-)
Zm00001d036682::6:97480147-97482148(+)
Zm00001d046633::9:99839696-99841697(-)
Zm00001d035490::6:29243502-29245503(+)
Zm00001d001972::2:3716022-3718023(+)
Zm00001d038394::6:156290924-156292925(+)
Zm00001d024568::10:78543225-78545226(+)
Zm00001d031333::1:186422557-186424558(-)
Zm00001d051315::4:153337315-153339316(-)
Zm00001d043444::3:200354206-200356207(-)
Zm00001d014468::5:49215827-49217828(-)
Zm00001d023995::10:35300375-35302376(+)
Zm00001d013935::5:25226956-25228957(+)
Zm00001d016851::5:178311932-178313933(-)
Zm00001d024125::10:48081220-48083221(-)
Zm00001d014967::5:70441023-70443024(+)
Zm00001d032201::1:217004530-217006531(+)
Zm00001d015500::5:94104611-94106612(-)
Zm00001d052985::4:207562623-207564624(-)
Zm00001d037287::6:119493251-119495252(+)
Zm00001d040798::3:66472279-66474280(+)
Zm00001d021829::7:164024509-164026510(-)
Zm00001d033766::1:273076444-273078445(+)
Zm00001d031262::1:184232169-184234170(+)
Zm00001d003048::2:30337112-30339113(+)
Zm00001d029709::1:83410901-83412902(+)
Zm00001d051702::4:167220303-167222304(-)
Zm00001d017242::5:190094332-190096333(+)
Zm00001d048908::4:7745546-7747547(+)
Zm00001d026582::10:148382656-148384657(-)
Zm00001d003100::2:32064389-32066390(-)
Zm00001d051510::4:160973658-160975659(+)
Zm00001d046375::9:85241109-85243110(+)
Zm00001d046313::9:79858232-79860233(-)
Zm00001d008674::8:16878885-16880886(-)
Zm00001d025943::10:134294350-134296351(-)
Zm00001d003841::2:61915336-61917337(-)
Zm00001d052675::4:196969360-196971361(-)
```
