## Supplementary material for "A comprehensive map of preferentially located motifs reveals distinct proximal *cis*-regulatory elements in plants": TGTGAACA_containing_gene_set.txt

```
#Occurences of TGTGAACA between 16 and 53 (positions relative to the transcription start site)
#82 sequences with TGTGAACA in this interval
#0.33% of the sequences in promoter set with TGTGAACA (set with 25199 sequences)
Zm00001d042995::3:186184225-186186226(-)
Zm00001d018360::5:219160002-219162003(+)
Zm00001d002129::2:6411408-6413409(+)
Zm00001d051809::4:170141299-170143300(+)
Zm00001d013890::5:23988809-23990810(-)
Zm00001d032861::1:240522959-240524960(-)
Zm00001d031411::1:189278448-189280449(-)
Zm00001d020976::7:138348169-138350170(+)
Zm00001d029860::1:90855931-90857932(+)
Zm00001d016500::5:164996107-164998108(+)
Zm00001d051980::4:175834684-175836685(-)
Zm00001d014967::5:70441023-70443024(+)
Zm00001d009688::8:75937339-75939340(+)
Zm00001d039919::3:19354788-19356789(+)
Zm00001d036983::6:108298027-108300028(+)
Zm00001d013483::5:12623394-12625395(-)
Zm00001d047656::9:138273542-138275543(-)
Zm00001d006329::2:204889252-204891253(-)
Zm00001d022148::7:171257493-171259494(-)
Zm00001d022050::7:169044143-169046144(-)
Zm00001d002695::2:19453467-19455468(-)
Zm00001d038136::6:149171635-149173636(-)
Zm00001d049953::4:55178950-55180951(+)
Zm00001d003403::2:43283412-43285413(-)
Zm00001d041608::3:129600194-129602195(+)
Zm00001d035490::6:29243502-29245503(+)
Zm00001d010367::8:111458740-111460741(-)
Zm00001d042598::3:173102454-173104455(-)
Zm00001d036742::6:99716794-99718795(+)
Zm00001d006251::2:202847563-202849564(+)
Zm00001d011395::8:149466555-149468556(+)
Zm00001d046375::9:85241109-85243110(+)
Zm00001d036002::6:65318051-65320052(+)
Zm00001d051695::4:167036280-167038281(-)
Zm00001d016727::5:174364285-174366286(+)
Zm00001d031262::1:184232169-184234170(+)
Zm00001d042191::3:155496348-155498349(+)
Zm00001d045611::9:28679141-28681142(-)
Zm00001d004731::2:134452243-134454244(+)
Zm00001d015176::5:78494485-78496486(+)
Zm00001d049836::4:47127852-47129853(-)
Zm00001d018609::7:833954-835955(+)
Zm00001d035066::6:3701399-3703400(-)
Zm00001d013005::5:2995818-2997819(+)
Zm00001d034699::1:300207281-300209282(-)
Zm00001d047491::9:132257930-132259931(+)
Zm00001d047703::9:139531995-139533996(+)
Zm00001d040423::3:42816164-42818165(+)
Zm00001d048764::4:5151795-5153796(-)
Zm00001d037577::6:130273582-130275583(+)
Zm00001d030577::1:145545117-145547118(-)
Zm00001d047228::9:123041790-123043791(+)
Zm00001d036946::6:106963688-106965689(-)
Zm00001d008549::8:12684110-12686111(-)
Zm00001d023634::10:12896795-12898796(+)
Zm00001d037168::6:114655823-114657824(+)
Zm00001d023267::10:1679250-1681251(+)
Zm00001d004788::2:139264045-139266046(-)
Zm00001d051393::4:156980266-156982267(+)
Zm00001d017361::5:193661670-193663671(+)
Zm00001d048281::9:153815930-153817931(-)
Zm00001d041201::3:105178320-105180321(+)
Zm00001d026535::10:147818104-147820105(-)
Zm00001d034244::1:287674214-287676215(+)
Zm00001d002375::2:11371014-11373015(-)
Zm00001d041072::3:95102749-95104750(-)
Zm00001d002971::2:28375801-28377802(-)
Zm00001d040137::3:28977797-28979798(-)
Zm00001d043274::3:194030796-194032797(+)
Zm00001d017030::5:183184352-183186353(-)
Zm00001d047658::9:138350519-138352520(-)
Zm00001d047651::9:138081982-138083983(-)
Zm00001d038829::6:165362521-165364522(-)
Zm00001d048311::9:154425611-154427612(-)
Zm00001d028625::1:41267597-41269598(+)
Zm00001d034679::1:299639423-299641424(+)
Zm00001d040268::3:35118338-35120339(+)
Zm00001d036682::6:97480147-97482148(+)
Zm00001d021023::7:140680653-140682654(+)
Zm00001d004630::2:123642900-123644901(-)
Zm00001d050514::4:95578419-95580420(+)
Zm00001d047362::9:127737661-127739662(-)
```
