## Supplementary material for "A comprehensive map of preferentially located motifs reveals distinct proximal *cis*-regulatory elements in plants": TGTGAAT_containing_gene_set.txt

```
#Occurences of TGTGAAT between -32 and 110 (positions relative to the transcription start site)
#1056 sequences with TGTGAAT in this interval
#4.19% of the sequences in promoter set with TGTGAAT (set with 25199 sequences)
Zm00001d008516::8:11267096-11269097(+)
Zm00001d015805::5:121769623-121771624(-)
Zm00001d021687::7:160064710-160066711(+)
Zm00001d012297::8:172057281-172059282(+)
Zm00001d017380::5:193885663-193887664(+)
Zm00001d016026::5:140198158-140200159(+)
Zm00001d017103::5:185445341-185447342(+)
Zm00001d028009::1:20218476-20220477(+)
Zm00001d051103::4:142670585-142672586(-)
Zm00001d025867::10:132086959-132088960(-)
Zm00001d014780::5:62837246-62839247(+)
Zm00001d044541::3:231338873-231340874(+)
Zm00001d038662::6:162197111-162199112(-)
Zm00001d039890::3:18009049-18011050(+)
Zm00001d013733::5:18863369-18865370(-)
Zm00001d053954::4:244172063-244174064(+)
Zm00001d039250::3:558719-560720(-)
Zm00001d002141::2:6562442-6564443(+)
Zm00001d037449::6:125678807-125680808(+)
Zm00001d004997::2:153082487-153084488(+)
Zm00001d030087::1:104668219-104670220(+)
Zm00001d051840::4:171943788-171945789(-)
Zm00001d005544::2:178133212-178135213(-)
Zm00001d016393::5:160632642-160634643(-)
Zm00001d015729::5:114039948-114041949(-)
Zm00001d007289::2:226919361-226921362(-)
Zm00001d054047::4:245532464-245534465(+)
Zm00001d018642::7:1463553-1465554(+)
Zm00001d009524::8:68945900-68947901(-)
Zm00001d021521::7:155090924-155092925(-)
Zm00001d014632::5:56755556-56757557(-)
Zm00001d038540::6:159597767-159599768(+)
Zm00001d021971::7:167274920-167276921(+)
Zm00001d032689::1:234492939-234494940(+)
Zm00001d005102::2:158272477-158274478(+)
Zm00001d040388::3:41003549-41005550(+)
Zm00001d019951::7:79611797-79613798(+)
Zm00001d038759::6:163968399-163970400(-)
Zm00001d045953::9:49411789-49413790(+)
Zm00001d016566::5:167763467-167765468(+)
Zm00001d021068::7:142051637-142053638(+)
Zm00001d031835::1:203192134-203194135(-)
Zm00001d031259::1:184112124-184114125(+)
Zm00001d017959::5:210910021-210912022(-)
Zm00001d006951::2:220015927-220017928(+)
Zm00001d048184::9:151926157-151928158(+)
Zm00001d019907::7:74611506-74613507(+)
Zm00001d029140::1:60224157-60226158(+)
Zm00001d010173::8:102970241-102972242(-)
Zm00001d014532::5:52025237-52027238(+)
Zm00001d034157::1:285312163-285314164(-)
Zm00001d047666::9:138647359-138649360(-)
Zm00001d025681::10:126114096-126116097(-)
Zm00001d028693::1:43341507-43343508(+)
Zm00001d001789::2:953328-955329(+)
Zm00001d003477::2:45425080-45427081(+)
Zm00001d028313::1:30343836-30345837(-)
Zm00001d049893::4:51081105-51083106(+)
Zm00001d011188::8:142390808-142392809(+)
Zm00001d017416::5:195353432-195355433(+)
Zm00001d042183::3:155338424-155340425(-)
Zm00001d052022::4:176743712-176745713(+)
Zm00001d010414::8:113687279-113689280(-)
Zm00001d029123::1:59021513-59023514(+)
Zm00001d033859::1:276071834-276073835(+)
Zm00001d038056::6:146553969-146555970(+)
Zm00001d032085::1:212118772-212120773(+)
Zm00001d010339::8:110344209-110346210(-)
Zm00001d053881::4:242879077-242881078(+)
Zm00001d018643::7:1469577-1471578(+)
Zm00001d007595::2:235877541-235879542(+)
Zm00001d017621::5:201994798-201996799(-)
Zm00001d025664::10:125368297-125370298(+)
Zm00001d004896::2:147531349-147533350(+)
Zm00001d034772::1:301745444-301747445(-)
Zm00001d016933::5:180366024-180368025(-)
Zm00001d029056::1:56699578-56701579(-)
Zm00001d022487::7:178597096-178599097(-)
Zm00001d050879::4:128120528-128122529(-)
Zm00001d037849::6:139655570-139657571(-)
Zm00001d042435::3:167143797-167145798(+)
Zm00001d046333::9:81218266-81220267(+)
Zm00001d007302::2:227312081-227314082(+)
Zm00001d040479::3:46079672-46081673(-)
Zm00001d043955::3:214774197-214776198(+)
Zm00001d032855::1:240359559-240361560(+)
Zm00001d053356::4:227419338-227421339(+)
Zm00001d027889::1:16774822-16776823(+)
Zm00001d008277::8:3713505-3715506(-)
Zm00001d005656::2:182284614-182286615(-)
Zm00001d048126::9:150510748-150512749(-)
Zm00001d053886::4:242980888-242982889(-)
Zm00001d032371::1:224167988-224169989(-)
Zm00001d004532::2:116803000-116805001(+)
Zm00001d013894::5:24017743-24019744(+)
Zm00001d034117::1:284360777-284362778(-)
Zm00001d033028::1:247733751-247735752(+)
Zm00001d032507::1:228911843-228913844(-)
Zm00001d019245::7:23696735-23698736(+)
Zm00001d006485::2:209681784-209683785(+)
Zm00001d041445::3:120189678-120191679(+)
Zm00001d009714::8:77391359-77393360(-)
Zm00001d034273::1:288319963-288321964(-)
Zm00001d031412::1:189294327-189296328(-)
Zm00001d047923::9:145516600-145518601(+)
Zm00001d049855::4:48357656-48359657(-)
Zm00001d014360::5:42669303-42671304(-)
Zm00001d035208::6:9904273-9906274(+)
Zm00001d034978::6:668026-670027(+)
Zm00001d009348::8:57760516-57762517(-)
Zm00001d011119::8:139411327-139413328(+)
Zm00001d010608::8:121800179-121802180(-)
Zm00001d048007::9:147860592-147862593(-)
Zm00001d052532::4:192391899-192393900(+)
Zm00001d014727::5:60847275-60849276(+)
Zm00001d002736::2:20733950-20735951(-)
Zm00001d005039::2:155435613-155437614(-)
Zm00001d045399::9:20665755-20667756(+)
Zm00001d034218::1:287000389-287002390(-)
Zm00001d046472::9:91534924-91536925(-)
Zm00001d050395::4:85833306-85835307(+)
Zm00001d011204::8:142926700-142928701(-)
Zm00001d002241::2:8685625-8687626(-)
Zm00001d017035::5:183276827-183278828(+)
Zm00001d045162::9:14780805-14782806(-)
Zm00001d053928::4:243711102-243713103(+)
Zm00001d042810::3:180843736-180845737(+)
Zm00001d047046::9:116595494-116597495(+)
Zm00001d051510::4:160973658-160975659(+)
Zm00001d029357::1:67295351-67297352(+)
Zm00001d013534::5:13762372-13764373(+)
Zm00001d010318::8:109303761-109305762(-)
Zm00001d050669::4:114046703-114048704(+)
Zm00001d020120::7:94098517-94100518(+)
Zm00001d041539::3:126344411-126346412(-)
Zm00001d039727::3:13016490-13018491(+)
Zm00001d006634::2:213074284-213076285(+)
Zm00001d023514::10:8361387-8363388(+)
Zm00001d050933::4:132565662-132567663(-)
Zm00001d053521::4:232901179-232903180(+)
Zm00001d035772::6:46914143-46916144(+)
Zm00001d042078::3:149864244-149866245(+)
Zm00001d044550::3:231456366-231458367(+)
Zm00001d013852::5:22709162-22711163(+)
Zm00001d048953::4:10607052-10609053(-)
Zm00001d047072::9:117275992-117277993(-)
Zm00001d015243::5:80675459-80677460(+)
Zm00001d029755::1:85772105-85774106(+)
Zm00001d040851::3:71657125-71659126(-)
Zm00001d013214::5:6633194-6635195(-)
Zm00001d023327::10:3459212-3461213(+)
Zm00001d015116::5:76327584-76329585(-)
Zm00001d022297::7:174718812-174720813(+)
Zm00001d052675::4:196969360-196971361(-)
Zm00001d040725::3:60287597-60289598(-)
Zm00001d051388::4:156843910-156845911(+)
Zm00001d024966::10:97203192-97205193(+)
Zm00001d053119::4:214487872-214489873(+)
Zm00001d030598::1:147539906-147541907(-)
Zm00001d039181::6:172034439-172036440(+)
Zm00001d005419::2:173365155-173367156(+)
Zm00001d002381::2:11531702-11533703(+)
Zm00001d032536::1:229863223-229865224(+)
Zm00001d052842::4:202393505-202395506(+)
Zm00001d054016::4:245186133-245188134(+)
Zm00001d035048::6:3085229-3087230(+)
Zm00001d048386::9:155335962-155337963(+)
Zm00001d047868::9:143836004-143838005(+)
Zm00001d020536::7:121384267-121386268(-)
Zm00001d021562::7:156104922-156106923(+)
Zm00001d013598::5:15103358-15105359(+)
Zm00001d020588::7:123767005-123769006(-)
Zm00001d031643::1:197141503-197143504(-)
Zm00001d003071::2:31123907-31125908(-)
Zm00001d027855::1:15364100-15366101(+)
Zm00001d002967::2:28258953-28260954(+)
Zm00001d042804::3:180462506-180464507(-)
Zm00001d046740::9:103971728-103973729(-)
Zm00001d026260::10:142290948-142292949(-)
Zm00001d012464::8:174969100-174971101(+)
Zm00001d042639::3:174858671-174860672(+)
Zm00001d050985::4:135265296-135267297(+)
Zm00001d015942::5:132984115-132986116(-)
Zm00001d042829::3:181366922-181368923(+)
Zm00001d048019::9:148175855-148177856(-)
Zm00001d052207::4:183231761-183233762(-)
Zm00001d037833::6:139170172-139172173(+)
Zm00001d026575::10:148252708-148254709(-)
Zm00001d008427::8:8436337-8438338(-)
Zm00001d007352::2:229465826-229467827(+)
Zm00001d031199::1:181911237-181913238(-)
Zm00001d016080::5:143353813-143355814(-)
Zm00001d031411::1:189278448-189280449(-)
Zm00001d051702::4:167220303-167222304(-)
Zm00001d027530::1:7488866-7490867(+)
Zm00001d018562::5:223276622-223278623(-)
Zm00001d051464::4:159596177-159598178(-)
Zm00001d008300::8:4576700-4578701(-)
Zm00001d048143::9:150814060-150816061(-)
Zm00001d052595::4:194256227-194258228(+)
Zm00001d012336::8:172696235-172698236(+)
Zm00001d003983::2:73523641-73525642(+)
Zm00001d039400::3:3425490-3427491(-)
Zm00001d029391::1:68667408-68669409(-)
Zm00001d028248::1:27965366-27967367(+)
Zm00001d044394::3:227054057-227056058(-)
Zm00001d044755::9:1354718-1356719(+)
Zm00001d020635::7:125805725-125807726(-)
Zm00001d012112::8:168391736-168393737(-)
Zm00001d011290::8:145987234-145989235(+)
Zm00001d044110::3:219539766-219541767(+)
Zm00001d027707::1:11589618-11591619(+)
Zm00001d010145::8:101317025-101319026(-)
Zm00001d033968::1:279875244-279877245(-)
Zm00001d006928::2:219594161-219596162(+)
Zm00001d037359::6:122792111-122794112(+)
Zm00001d051193::4:148035900-148037901(-)
Zm00001d008578::8:13457965-13459966(+)
Zm00001d034207::1:286818593-286820594(+)
Zm00001d018952::7:10372255-10374256(-)
Zm00001d020041::7:88136758-88138759(-)
Zm00001d004456::2:113207755-113209756(+)
Zm00001d018799::7:5402481-5404482(+)
Zm00001d046603::9:98456935-98458936(+)
Zm00001d038227::6:151994455-151996456(+)
Zm00001d045105::9:12704806-12706807(-)
Zm00001d043240::3:192836964-192838965(-)
Zm00001d018410::5:220245084-220247085(+)
Zm00001d015683::5:107118304-107120305(+)
Zm00001d009799::8:81981643-81983644(+)
Zm00001d034651::1:298858115-298860116(-)
Zm00001d021366::7:150030306-150032307(+)
Zm00001d019363::7:29857567-29859568(-)
Zm00001d032540::1:229984094-229986095(+)
Zm00001d014025::5:29091827-29093828(-)
Zm00001d034919::1:305596849-305598850(+)
Zm00001d030212::1:113401652-113403653(-)
Zm00001d025978::10:135070045-135072046(+)
Zm00001d047396::9:128698688-128700689(+)
Zm00001d017916::5:210062455-210064456(-)
Zm00001d046187::9:70335196-70337197(+)
Zm00001d041095::3:97128713-97130714(-)
Zm00001d032492::1:228333551-228335552(-)
Zm00001d028408::1:33789681-33791682(-)
Zm00001d043124::3:189750918-189752919(-)
Zm00001d002680::2:19116043-19118044(+)
Zm00001d020792::7:132837044-132839045(+)
Zm00001d027771::1:13242953-13244954(-)
Zm00001d018457::5:221163548-221165549(-)
Zm00001d010618::8:122040121-122042122(+)
Zm00001d017706::5:204698763-204700764(+)
Zm00001d005024::2:154433882-154435883(+)
Zm00001d014922::5:68478641-68480642(+)
Zm00001d023273::10:1809571-1811572(+)
Zm00001d037497::6:127274245-127276246(-)
Zm00001d029664::1:81801532-81803533(+)
Zm00001d032334::1:222822613-222824614(+)
Zm00001d050600::4:103238713-103240714(+)
Zm00001d014812::5:63973192-63975193(-)
Zm00001d023648::10:13615165-13617166(+)
Zm00001d033054::1:248748012-248750013(+)
Zm00001d022291::7:174605023-174607024(-)
Zm00001d045291::9:18042025-18044026(+)
Zm00001d006484::2:209680228-209682229(+)
Zm00001d028219::1:26907855-26909856(-)
Zm00001d018641::7:1463664-1465665(-)
Zm00001d033200::1:253557924-253559925(+)
Zm00001d015500::5:94104611-94106612(-)
Zm00001d035391::6:24040356-24042357(-)
Zm00001d053448::4:232003961-232005962(-)
Zm00001d019817::7:64689935-64691936(-)
Zm00001d019337::7:28500732-28502733(-)
Zm00001d031352::1:187067409-187069410(+)
Zm00001d006473::2:209330475-209332476(+)
Zm00001d050959::4:133504602-133506603(-)
Zm00001d023499::10:7378824-7380825(-)
Zm00001d029709::1:83410901-83412902(+)
Zm00001d016351::5:158824870-158826871(+)
Zm00001d015870::5:127452818-127454819(+)
Zm00001d042290::3:159215990-159217991(-)
Zm00001d016802::5:176494824-176496825(+)
Zm00001d037156::6:114066190-114068191(+)
Zm00001d007455::2:232067554-232069555(-)
Zm00001d001901::2:2606518-2608519(+)
Zm00001d008956::8:26968814-26970815(+)
Zm00001d035099::6:5211672-5213673(-)
Zm00001d012357::8:172985631-172987632(-)
Zm00001d029511::1:73860255-73862256(+)
Zm00001d044724::9:323118-325119(+)
Zm00001d003394::2:42773175-42775176(-)
Zm00001d035480::6:28851582-28853583(-)
Zm00001d031971::1:208251390-208253391(+)
Zm00001d013590::5:14977799-14979800(+)
Zm00001d003824::2:61095513-61097514(-)
Zm00001d031587::1:195525468-195527469(+)
Zm00001d052719::4:198625184-198627185(-)
Zm00001d009242::8:46228710-46230711(+)
Zm00001d002878::2:25537220-25539221(+)
Zm00001d038510::6:158913488-158915489(-)
Zm00001d025760::10:128640246-128642247(+)
Zm00001d042250::3:157441752-157443753(-)
Zm00001d015622::5:101913080-101915081(+)
Zm00001d016084::5:143692869-143694870(-)
Zm00001d010278::8:107110312-107112313(-)
Zm00001d039096::6:169964159-169966160(-)
Zm00001d020387::7:110770829-110772830(-)
Zm00001d050184::4:71455439-71457440(-)
Zm00001d005028::2:154628177-154630178(+)
Zm00001d020519::7:120445075-120447076(-)
Zm00001d023552::10:9847377-9849378(+)
Zm00001d053685::4:239012225-239014226(-)
Zm00001d031705::1:199018945-199020946(-)
Zm00001d020848::7:134492501-134494502(+)
Zm00001d003696::2:54979564-54981565(+)
Zm00001d031583::1:195480442-195482443(+)
Zm00001d046633::9:99839696-99841697(-)
Zm00001d042985::3:185840610-185842611(+)
Zm00001d035522::6:30886597-30888598(+)
Zm00001d045784::9:38916985-38918986(-)
Zm00001d004894::2:147270303-147272304(-)
Zm00001d051050::4:138720714-138722715(-)
Zm00001d001996::2:4130413-4132414(-)
Zm00001d013783::5:20076771-20078772(-)
Zm00001d048252::9:153253236-153255237(-)
Zm00001d006929::2:219604999-219607000(-)
Zm00001d053294::4:224640472-224642473(-)
Zm00001d025043::10:101205421-101207422(+)
Zm00001d032123::1:213818512-213820513(+)
Zm00001d026164::10:140164856-140166857(-)
Zm00001d017236::5:189993938-189995939(+)
Zm00001d038025::6:145561429-145563430(+)
Zm00001d030754::1:158240644-158242645(+)
Zm00001d024190::10:54619026-54621027(-)
Zm00001d048358::9:154913541-154915542(+)
Zm00001d037971::6:143893718-143895719(-)
Zm00001d043401::3:198877271-198879272(-)
Zm00001d011506::8:152788371-152790372(-)
Zm00001d016879::5:179260328-179262329(+)
Zm00001d020237::7:101652227-101654228(-)
Zm00001d020329::7:106852341-106854342(+)
Zm00001d029092::1:57581864-57583865(-)
Zm00001d024910::10:94434703-94436704(+)
Zm00001d044083::3:218521715-218523716(+)
Zm00001d013221::5:6716698-6718699(-)
Zm00001d002824::2:23892856-23894857(-)
Zm00001d002428::2:12421385-12423386(-)
Zm00001d006167::2:200297737-200299738(+)
Zm00001d012803::5:253476-255477(+)
Zm00001d020110::7:92790262-92792263(+)
Zm00001d044640::3:233821506-233823507(-)
Zm00001d030290::1:119839287-119841288(+)
Zm00001d026439::10:145896508-145898509(-)
Zm00001d049544::4:34208048-34210049(-)
Zm00001d045324::9:18948444-18950445(+)
Zm00001d029093::1:57598072-57600073(-)
Zm00001d009280::8:50949934-50951935(+)
Zm00001d006486::2:209689225-209691226(-)
Zm00001d039622::3:9303156-9305157(+)
Zm00001d052458::4:190410857-190412858(+)
Zm00001d038925::6:167145978-167147979(-)
Zm00001d013358::5:9522074-9524075(+)
Zm00001d015788::5:119721230-119723231(-)
Zm00001d021304::7:148346768-148348769(+)
Zm00001d030936::1:168181525-168183526(+)
Zm00001d031637::1:197047755-197049756(+)
Zm00001d027784::1:13439225-13441226(-)
Zm00001d025251::10:111151695-111153696(-)
Zm00001d018795::7:5386014-5388015(-)
Zm00001d027990::1:19498327-19500328(+)
Zm00001d007443::2:231892670-231894671(+)
Zm00001d031557::1:194161978-194163979(-)
Zm00001d016529::5:166526704-166528705(+)
Zm00001d005650::2:181991824-181993825(-)
Zm00001d021452::7:152566106-152568107(+)
Zm00001d043360::3:197668886-197670887(+)
Zm00001d022404::7:176861037-176863038(-)
Zm00001d030296::1:120069217-120071218(+)
Zm00001d013817::5:21327743-21329744(-)
Zm00001d044673::3:234565553-234567554(+)
Zm00001d046751::9:104380208-104382209(-)
Zm00001d022033::7:168321523-168323524(+)
Zm00001d023654::10:13702005-13704006(+)
Zm00001d048680::4:3196413-3198414(+)
Zm00001d007558::2:234869971-234871972(-)
Zm00001d053134::4:215434169-215436170(+)
Zm00001d008765::8:19527779-19529780(-)
Zm00001d013416::5:10765106-10767107(-)
Zm00001d023706::10:16407414-16409415(-)
Zm00001d053662::4:238374489-238376490(+)
Zm00001d048415::9:155885443-155887444(+)
Zm00001d017481::5:197259809-197261810(+)
Zm00001d030540::1:142545284-142547285(+)
Zm00001d040431::3:43194413-43196414(-)
Zm00001d050601::4:103260990-103262991(+)
Zm00001d003266::2:38346953-38348954(+)
Zm00001d034006::1:281037026-281039027(-)
Zm00001d047201::9:121701628-121703629(-)
Zm00001d014795::5:63485975-63487976(-)
Zm00001d023995::10:35300375-35302376(+)
Zm00001d048246::9:153124315-153126316(+)
Zm00001d024209::10:56569096-56571097(-)
Zm00001d045089::9:12196607-12198608(-)
Zm00001d007875::2:241469776-241471777(-)
Zm00001d029841::1:89616220-89618221(+)
Zm00001d030764::1:158953383-158955384(-)
Zm00001d021558::7:155978243-155980244(+)
Zm00001d030593::1:147204542-147206543(+)
Zm00001d048789::4:5575949-5577950(-)
Zm00001d014968::5:70463005-70465006(-)
Zm00001d023615::10:12203052-12205053(-)
Zm00001d035789::6:49256653-49258654(+)
Zm00001d046628::9:99608271-99610272(+)
Zm00001d037668::6:133556810-133558811(-)
Zm00001d026641::10:149272327-149274328(+)
Zm00001d004655::2:126654232-126656233(-)
Zm00001d011149::8:140720854-140722855(+)
Zm00001d005642::2:181730461-181732462(+)
Zm00001d014376::5:43557234-43559235(-)
Zm00001d011211::8:143050095-143052096(-)
Zm00001d051687::4:166719193-166721194(-)
Zm00001d035211::6:10028683-10030684(+)
Zm00001d003935::2:70121007-70123008(+)
Zm00001d043164::3:190400287-190402288(-)
Zm00001d031620::1:196380038-196382039(-)
Zm00001d007256::2:225886669-225888670(-)
Zm00001d004610::2:121565816-121567817(+)
Zm00001d016060::5:142154366-142156367(-)
Zm00001d025992::10:135573011-135575012(+)
Zm00001d025754::10:128453574-128455575(-)
Zm00001d050227::4:74757541-74759542(+)
Zm00001d044276::3:223710494-223712495(+)
Zm00001d022553::7:179900803-179902804(+)
Zm00001d015135::5:76827591-76829592(-)
Zm00001d049160::4:18470168-18472169(-)
Zm00001d035802::6:50789948-50791949(-)
Zm00001d050482::4:91989824-91991825(-)
Zm00001d004094::2:82430630-82432631(+)
Zm00001d003100::2:32064389-32066390(-)
Zm00001d020793::7:132929127-132931128(-)
Zm00001d045778::9:38652511-38654512(+)
Zm00001d028064::1:21884188-21886189(-)
Zm00001d020806::7:133442380-133444381(+)
Zm00001d044831::9:4440979-4442980(-)
Zm00001d041287::3:110469093-110471094(-)
Zm00001d018246::5:217332877-217334878(+)
Zm00001d006896::2:218760285-218762286(-)
Zm00001d042764::3:179105358-179107359(+)
Zm00001d024647::10:82042396-82044397(-)
Zm00001d038623::6:161117104-161119105(+)
Zm00001d019123::7:17936213-17938214(+)
Zm00001d003471::2:45285840-45287841(+)
Zm00001d020606::7:124626052-124628053(+)
Zm00001d045579::9:27179337-27181338(+)
Zm00001d026377::10:144639653-144641654(-)
Zm00001d028733::1:44560302-44562303(-)
Zm00001d015804::5:121510784-121512785(+)
Zm00001d028732::1:44547292-44549293(+)
Zm00001d012878::5:1534167-1536168(-)
Zm00001d035511::6:30355855-30357856(-)
Zm00001d037206::6:115764052-115766053(+)
Zm00001d032676::1:233775864-233777865(+)
Zm00001d008544::8:12498659-12500660(+)
Zm00001d035886::6:58447358-58449359(-)
Zm00001d004993::2:152741656-152743657(-)
Zm00001d049457::4:30892183-30894184(+)
Zm00001d010526::8:119278467-119280468(-)
Zm00001d018843::7:7093848-7095849(+)
Zm00001d048715::4:4118392-4120393(-)
Zm00001d020160::7:96520969-96522970(-)
Zm00001d021994::7:167662420-167664421(-)
Zm00001d030380::1:127552095-127554096(-)
Zm00001d046511::9:93194900-93196901(-)
Zm00001d040577::3:50993579-50995580(-)
Zm00001d010023::8:95609747-95611748(-)
Zm00001d009326::8:56110251-56112252(-)
Zm00001d016612::5:170109560-170111561(+)
Zm00001d038381::6:155952799-155954800(+)
Zm00001d027811::1:14317955-14319956(-)
Zm00001d036593::6:93927856-93929857(-)
Zm00001d046942::9:111967697-111969698(+)
Zm00001d008856::8:22779526-22781527(+)
Zm00001d015863::5:127078174-127080175(+)
Zm00001d034797::1:302386458-302388459(+)
Zm00001d047810::9:142360087-142362088(-)
Zm00001d048890::4:7213988-7215989(-)
Zm00001d013944::5:25545125-25547126(-)
Zm00001d037004::6:108812971-108814972(-)
Zm00001d052674::4:196904789-196906790(-)
Zm00001d006581::2:211469491-211471492(+)
Zm00001d045153::9:14537617-14539618(+)
Zm00001d029554::1:76020896-76022897(+)
Zm00001d020417::7:112557133-112559134(+)
Zm00001d013030::5:3470729-3472730(+)
Zm00001d006268::2:203283797-203285798(+)
Zm00001d013238::5:6854257-6856258(+)
Zm00001d005849::2:190825605-190827606(-)
Zm00001d053876::4:242706028-242708029(+)
Zm00001d008978::8:28102418-28104419(+)
Zm00001d028287::1:29237609-29239610(+)
Zm00001d044180::3:221248492-221250493(+)
Zm00001d038467::6:157927188-157929189(-)
Zm00001d041983::3:146579978-146581979(+)
Zm00001d031509::1:192303852-192305853(-)
Zm00001d021958::7:167115516-167117517(+)
Zm00001d002251::2:8980523-8982524(-)
Zm00001d028918::1:51463778-51465779(-)
Zm00001d047811::9:142368703-142370704(+)
Zm00001d006670::2:213903232-213905233(+)
Zm00001d047928::9:145584860-145586861(+)
Zm00001d008953::8:26882731-26884732(-)
Zm00001d025480::10:120106396-120108397(+)
Zm00001d047809::9:142343263-142345264(+)
Zm00001d019988::7:83008757-83010758(+)
Zm00001d011780::8:161469836-161471837(-)
Zm00001d037056::6:110798265-110800266(-)
Zm00001d048210::9:152567419-152569420(-)
Zm00001d012492::8:175442076-175444077(+)
Zm00001d025617::10:124148243-124150244(-)
Zm00001d032470::1:227689250-227691251(+)
Zm00001d032316::1:221940640-221942641(+)
Zm00001d011712::8:159492530-159494531(-)
Zm00001d046313::9:79858232-79860233(-)
Zm00001d006621::2:212768758-212770759(+)
Zm00001d005027::2:154621475-154623476(-)
Zm00001d007541::2:234296965-234298966(-)
Zm00001d013648::5:16155505-16157506(+)
Zm00001d047663::9:138530057-138532058(+)
Zm00001d010611::8:121840079-121842080(-)
Zm00001d042520::3:170386953-170388954(+)
Zm00001d043025::3:186839354-186841355(+)
Zm00001d010923::8:133673022-133675023(-)
Zm00001d035984::6:64670965-64672966(-)
Zm00001d043278::3:194237469-194239470(+)
Zm00001d024231::10:58448386-58450387(+)
Zm00001d007533::2:234174346-234176347(-)
Zm00001d006460::2:208884791-208886792(-)
Zm00001d030690::1:153226725-153228726(-)
Zm00001d003150::2:33815714-33817715(-)
Zm00001d030603::1:147912100-147914101(+)
Zm00001d011563::8:154567881-154569882(+)
Zm00001d036299::6:82824703-82826704(-)
Zm00001d002790::2:22703066-22705067(+)
Zm00001d016521::5:166106544-166108545(-)
Zm00001d039469::3:5150209-5152210(-)
Zm00001d034735::1:300978901-300980902(-)
Zm00001d016299::5:156135952-156137953(+)
Zm00001d012041::8:167027887-167029888(+)
Zm00001d028386::1:32856121-32858122(+)
Zm00001d042016::3:147506658-147508659(+)
Zm00001d011334::8:147204406-147206407(-)
Zm00001d030583::1:146256718-146258719(+)
Zm00001d049267::4:23798304-23800305(-)
Zm00001d021203::7:145877931-145879932(+)
Zm00001d039911::3:19187672-19189673(-)
Zm00001d038014::6:145189540-145191541(+)
Zm00001d005205::2:163507569-163509570(+)
Zm00001d010422::8:114405523-114407524(+)
Zm00001d042399::3:164712961-164714962(+)
Zm00001d034020::1:281342367-281344368(-)
Zm00001d017336::5:193244250-193246251(+)
Zm00001d022602::7:180848399-180850400(+)
Zm00001d005744::2:185662310-185664311(+)
Zm00001d032083::1:212105383-212107384(-)
Zm00001d008564::8:13136731-13138732(-)
Zm00001d012267::8:171615062-171617063(-)
Zm00001d028995::1:54032710-54034711(+)
Zm00001d007577::2:235093342-235095343(+)
Zm00001d003491::2:45879847-45881848(+)
Zm00001d041225::3:106402499-106404500(-)
Zm00001d037870::6:140474105-140476106(-)
Zm00001d013606::5:15251815-15253816(-)
Zm00001d045883::9:45476605-45478606(-)
Zm00001d036167::6:75647724-75649725(+)
Zm00001d021770::7:162751883-162753884(+)
Zm00001d013086::5:4529918-4531919(-)
Zm00001d028080::1:22197559-22199560(-)
Zm00001d030542::1:142567689-142569690(+)
Zm00001d012409::8:173991170-173993171(+)
Zm00001d009837::8:84442691-84444692(-)
Zm00001d014716::5:60300119-60302120(+)
Zm00001d015765::5:117618416-117620417(+)
Zm00001d010989::8:136032372-136034373(+)
Zm00001d039231::6:173935546-173937547(-)
Zm00001d048646::4:2597362-2599363(-)
Zm00001d005529::2:177315737-177317738(-)
Zm00001d036759::6:99956370-99958371(-)
Zm00001d053382::4:228562208-228564209(+)
Zm00001d019971::7:81152103-81154104(-)
Zm00001d024763::10:87103897-87105898(-)
Zm00001d045578::9:27180358-27182359(-)
Zm00001d027484::1:6294734-6296735(+)
Zm00001d013308::5:8187882-8189883(+)
Zm00001d021371::7:150145139-150147140(+)
Zm00001d014873::5:66656694-66658695(+)
Zm00001d053128::4:214989340-214991341(-)
Zm00001d020719::7:130054037-130056038(-)
Zm00001d028039::1:21291529-21293530(-)
Zm00001d006614::2:212620105-212622106(+)
Zm00001d025769::10:129034882-129036883(-)
Zm00001d036738::6:99513896-99515897(-)
Zm00001d051806::4:170135936-170137937(-)
Zm00001d024575::10:78838164-78840165(+)
Zm00001d025401::10:117125276-117127277(+)
Zm00001d004407::2:110124678-110126679(-)
Zm00001d050328::4:81519495-81521496(+)
Zm00001d049914::4:52309510-52311511(-)
Zm00001d046590::9:97451070-97453071(+)
Zm00001d029200::1:62024972-62026973(+)
Zm00001d022330::7:175559013-175561014(+)
Zm00001d052830::4:202078494-202080495(-)
Zm00001d002236::2:8477625-8479626(-)
Zm00001d009994::8:93777051-93779052(+)
Zm00001d048705::4:3673902-3675903(-)
Zm00001d005384::2:171870800-171872801(+)
Zm00001d017115::5:185869144-185871145(-)
Zm00001d019105::7:16886470-16888471(+)
Zm00001d018238::5:217195033-217197034(-)
Zm00001d007226::2:225145036-225147037(-)
Zm00001d021654::7:159176467-159178468(-)
Zm00001d042490::3:169329923-169331924(+)
Zm00001d033787::1:273744770-273746771(-)
Zm00001d050107::4:66089795-66091796(-)
Zm00001d006565::2:211034847-211036848(-)
Zm00001d003660::2:52987151-52989152(-)
Zm00001d031657::1:197691164-197693165(+)
Zm00001d005652::2:182102061-182104062(-)
Zm00001d034727::1:300811033-300813034(+)
Zm00001d012993::5:2877952-2879953(-)
Zm00001d047092::9:118311778-118313779(-)
Zm00001d008390::8:7128719-7130720(-)
Zm00001d038685::6:162576637-162578638(-)
Zm00001d043239::3:192800589-192802590(-)
Zm00001d047209::9:122121484-122123485(-)
Zm00001d032325::1:222558984-222560985(+)
Zm00001d006354::2:205439009-205441010(+)
Zm00001d023445::10:5692329-5694330(-)
Zm00001d042506::3:170094185-170096186(-)
Zm00001d024459::10:71760474-71762475(-)
Zm00001d012794::5:30867-32868(+)
Zm00001d016488::5:164515656-164517657(+)
Zm00001d023616::10:12213380-12215381(-)
Zm00001d007901::2:242051144-242053145(+)
Zm00001d043023::3:186820459-186822460(-)
Zm00001d022564::7:180077069-180079070(+)
Zm00001d019534::7:40692723-40694724(+)
Zm00001d043206::3:191717531-191719532(-)
Zm00001d001895::2:2499456-2501457(+)
Zm00001d031928::1:207096613-207098614(+)
Zm00001d044956::9:8215777-8217778(-)
Zm00001d040189::3:31399623-31401624(+)
Zm00001d017206::5:188877182-188879183(+)
Zm00001d034222::1:287044875-287046876(+)
Zm00001d044164::3:220841593-220843594(+)
Zm00001d002275::2:9315866-9317867(-)
Zm00001d016765::5:175253240-175255241(-)
Zm00001d003924::2:68549153-68551154(+)
Zm00001d011579::8:154894824-154896825(-)
Zm00001d049826::4:46703735-46705736(+)
Zm00001d029645::1:80946588-80948589(-)
Zm00001d036571::6:93091754-93093755(+)
Zm00001d040679::3:57621066-57623067(+)
Zm00001d022310::7:174906539-174908540(+)
Zm00001d049371::4:28133887-28135888(-)
Zm00001d023816::10:23317761-23319762(-)
Zm00001d013622::5:15685978-15687979(+)
Zm00001d051083::4:141343298-141345299(-)
Zm00001d053313::4:225613874-225615875(+)
Zm00001d037599::6:131092141-131094142(-)
Zm00001d031333::1:186422557-186424558(-)
Zm00001d025984::10:135306637-135308638(-)
Zm00001d028412::1:34037802-34039803(-)
Zm00001d053953::4:244173159-244175160(-)
Zm00001d010532::8:119569790-119571791(+)
Zm00001d049976::4:56503619-56505620(+)
Zm00001d017796::5:207004725-207006726(-)
Zm00001d029651::1:81343274-81345275(-)
Zm00001d053207::4:219941537-219943538(-)
Zm00001d044701::3:235258718-235260719(-)
Zm00001d035294::6:19586719-19588720(+)
Zm00001d025431::10:118600746-118602747(+)
Zm00001d009756::8:79837921-79839922(+)
Zm00001d050922::4:131545986-131547987(-)
Zm00001d008514::8:11255860-11257861(-)
Zm00001d053952::4:244168616-244170617(-)
Zm00001d049030::4:13050018-13052019(+)
Zm00001d027808::1:14083061-14085062(-)
Zm00001d043235::3:192717622-192719623(+)
Zm00001d005599::2:180238190-180240191(+)
Zm00001d012599::8:177047578-177049579(-)
Zm00001d033951::1:279385034-279387035(+)
Zm00001d014104::5:32670284-32672285(-)
Zm00001d024543::10:77533183-77535184(-)
Zm00001d020211::7:100351777-100353778(+)
Zm00001d010398::8:112850705-112852706(+)
Zm00001d053649::4:238182765-238184766(-)
Zm00001d036721::6:98814301-98816302(-)
Zm00001d022143::7:171101968-171103969(-)
Zm00001d042141::3:153357329-153359330(-)
Zm00001d048814::4:5913127-5915128(-)
Zm00001d028184::1:25737043-25739044(-)
Zm00001d034804::1:302474998-302476999(-)
Zm00001d048312::9:154435230-154437231(-)
Zm00001d007267::2:226140106-226142107(+)
Zm00001d021064::7:141947975-141949976(+)
Zm00001d011569::8:154610410-154612411(+)
Zm00001d009353::8:58248479-58250480(-)
Zm00001d048566::9:158881045-158883046(-)
Zm00001d040420::3:42567434-42569435(+)
Zm00001d037640::6:132628506-132630507(+)
Zm00001d047916::9:145291191-145293192(+)
Zm00001d023989::10:34614670-34616671(+)
Zm00001d018229::5:217044951-217046952(-)
Zm00001d035475::6:28519661-28521662(-)
Zm00001d006250::2:202842784-202844785(+)
Zm00001d003143::2:33543776-33545777(-)
Zm00001d023759::10:19062573-19064574(-)
Zm00001d023815::10:23251977-23253978(-)
Zm00001d010143::8:101196076-101198077(-)
Zm00001d005261::2:166094692-166096693(+)
Zm00001d037871::6:140508518-140510519(+)
Zm00001d003086::2:31746160-31748161(+)
Zm00001d006871::2:218307897-218309898(+)
Zm00001d046016::9:55157277-55159278(+)
Zm00001d007070::2:221395198-221397199(+)
Zm00001d021827::7:163876265-163878266(-)
Zm00001d038121::6:148610908-148612909(+)
Zm00001d017489::5:197378485-197380486(-)
Zm00001d030648::1:150687934-150689935(+)
Zm00001d011562::8:154551055-154553056(+)
Zm00001d028531::1:38341734-38343735(-)
Zm00001d024470::10:72343715-72345716(+)
Zm00001d053133::4:215378291-215380292(+)
Zm00001d053442::4:231581188-231583189(+)
Zm00001d024342::10:65791501-65793502(-)
Zm00001d006869::2:218299017-218301018(+)
Zm00001d050951::4:133236330-133238331(-)
Zm00001d051281::4:151511267-151513268(+)
Zm00001d022545::7:179778177-179780178(-)
Zm00001d011640::8:157207517-157209518(+)
Zm00001d046465::9:91050889-91052890(+)
Zm00001d048117::9:150409114-150411115(+)
Zm00001d050934::4:132597931-132599932(+)
Zm00001d002696::2:19452575-19454576(+)
Zm00001d047605::9:136921777-136923778(-)
Zm00001d026482::10:146766667-146768668(+)
Zm00001d024788::10:88365923-88367924(+)
Zm00001d008396::8:7207404-7209405(-)
Zm00001d051652::4:165774799-165776800(+)
Zm00001d027296::1:2107688-2109689(+)
Zm00001d043415::3:199054399-199056400(+)
Zm00001d005182::2:162853362-162855363(+)
Zm00001d041436::3:119389024-119391025(+)
Zm00001d040383::3:40872305-40874306(+)
Zm00001d017141::5:186719483-186721484(+)
Zm00001d049701::4:40570491-40572492(+)
Zm00001d010251::8:106125822-106127823(+)
Zm00001d017871::5:209249618-209251619(-)
Zm00001d024193::10:54918697-54920698(+)
Zm00001d031554::1:194119346-194121347(-)
Zm00001d046260::9:77052790-77054791(-)
Zm00001d026376::10:144635062-144637063(-)
Zm00001d039502::3:6074101-6076102(+)
Zm00001d014726::5:60848383-60850384(-)
Zm00001d029324::1:65939775-65941776(+)
Zm00001d040450::3:43933266-43935267(+)
Zm00001d019463::7:35181628-35183629(-)
Zm00001d030881::1:165230235-165232236(+)
Zm00001d017545::5:199139903-199141904(+)
Zm00001d018494::5:221799605-221801606(-)
Zm00001d046638::9:100060804-100062805(-)
Zm00001d045377::9:20084670-20086671(+)
Zm00001d049289::4:24584880-24586881(-)
Zm00001d011912::8:164360885-164362886(-)
Zm00001d002153::2:6868532-6870533(-)
Zm00001d015520::5:95613108-95615109(+)
Zm00001d003154::2:33929749-33931750(-)
Zm00001d018804::7:5675513-5677514(-)
Zm00001d042511::3:170270781-170272782(-)
Zm00001d037853::6:139799084-139801085(-)
Zm00001d044865::9:5840797-5842798(-)
Zm00001d032534::1:229829772-229831773(+)
Zm00001d024337::10:65390073-65392074(-)
Zm00001d050969::4:134224449-134226450(-)
Zm00001d016024::5:140138814-140140815(+)
Zm00001d052962::4:206382148-206384149(-)
Zm00001d043688::3:207416662-207418663(+)
Zm00001d029907::1:93608144-93610145(-)
Zm00001d024178::10:53429103-53431104(+)
Zm00001d049107::4:16169274-16171275(+)
Zm00001d037596::6:130901226-130903227(+)
Zm00001d009161::8:40266384-40268385(+)
Zm00001d003729::2:56643954-56645955(+)
Zm00001d021301::7:148263073-148265074(+)
Zm00001d049709::4:41055603-41057604(-)
Zm00001d023681::10:15207038-15209039(+)
Zm00001d034225::1:287136033-287138034(-)
Zm00001d006286::2:203638496-203640497(-)
Zm00001d004438::2:111721671-111723672(+)
Zm00001d017576::5:200174935-200176936(-)
Zm00001d036351::6:85230004-85232005(-)
Zm00001d032346::1:223333778-223335779(-)
Zm00001d053980::4:244565300-244567301(-)
Zm00001d005031::2:154982225-154984226(+)
Zm00001d039560::3:7994345-7996346(-)
Zm00001d006564::2:211027228-211029229(-)
Zm00001d045504::9:24830211-24832212(+)
Zm00001d010305::8:108604378-108606379(+)
Zm00001d030544::1:142960036-142962037(+)
Zm00001d013597::5:15104382-15106383(-)
Zm00001d024318::10:64155746-64157747(-)
Zm00001d033655::1:269773915-269775916(+)
Zm00001d005867::2:191186070-191188071(+)
Zm00001d042973::3:185494565-185496566(-)
Zm00001d039150::6:171095950-171097951(+)
Zm00001d039167::6:171662826-171664827(-)
Zm00001d020563::7:122391196-122393197(+)
Zm00001d028951::1:52644232-52646233(+)
Zm00001d005154::2:161426563-161428564(-)
Zm00001d051520::4:161212075-161214076(+)
Zm00001d040772::3:64746528-64748529(-)
Zm00001d008781::8:19830841-19832842(-)
Zm00001d009610::8:72972221-72974222(+)
Zm00001d031514::1:192435160-192437161(+)
Zm00001d042225::3:156803668-156805669(-)
Zm00001d036984::6:108313417-108315418(+)
Zm00001d050382::4:84998112-85000113(-)
Zm00001d021403::7:151215372-151217373(-)
Zm00001d021584::7:157091305-157093306(+)
Zm00001d037093::6:111971504-111973505(-)
Zm00001d023827::10:23687802-23689803(+)
Zm00001d020431::7:113757522-113759523(+)
Zm00001d043979::3:215500766-215502767(-)
Zm00001d047139::9:119767844-119769845(-)
Zm00001d015054::5:73450981-73452982(-)
Zm00001d025866::10:132012362-132014363(-)
Zm00001d040011::3:22864172-22866173(-)
Zm00001d033985::1:280284881-280286882(-)
Zm00001d029636::1:80859451-80861452(-)
Zm00001d005176::2:162432381-162434382(-)
Zm00001d033928::1:278736905-278738906(-)
Zm00001d053900::4:243347587-243349588(+)
Zm00001d030693::1:153703067-153705068(-)
Zm00001d051472::4:159918189-159920190(-)
Zm00001d001787::2:933227-935228(-)
Zm00001d053971::4:244441233-244443234(+)
Zm00001d047251::9:124087393-124089394(-)
Zm00001d053359::4:227595982-227597983(+)
Zm00001d052527::4:192220127-192222128(-)
Zm00001d002035::2:4819534-4821535(+)
Zm00001d010765::8:127356320-127358321(-)
Zm00001d034736::1:300978015-300980016(+)
Zm00001d019312::7:27240347-27242348(+)
Zm00001d030613::1:148630519-148632520(+)
Zm00001d023767::10:19463210-19465211(-)
Zm00001d024278::10:61395774-61397775(+)
Zm00001d048222::9:152681724-152683725(-)
Zm00001d002638::2:17669084-17671085(+)
Zm00001d041169::3:101799735-101801736(+)
Zm00001d050217::4:74115994-74117995(-)
Zm00001d016658::5:171576136-171578137(-)
Zm00001d040455::3:44152363-44154364(-)
Zm00001d022150::7:171310140-171312141(+)
Zm00001d039401::3:3436743-3438744(-)
Zm00001d004098::2:82649539-82651540(+)
Zm00001d005328::2:169710133-169712134(-)
Zm00001d020238::7:101651254-101653255(+)
Zm00001d033236::1:255317660-255319661(+)
Zm00001d024733::10:85591311-85593312(+)
Zm00001d007583::2:235284813-235286814(+)
Zm00001d016866::5:178640091-178642092(+)
Zm00001d004727::2:134137132-134139133(-)
Zm00001d004437::2:111722783-111724784(-)
Zm00001d013419::5:10872743-10874744(+)
Zm00001d018652::7:1878319-1880320(+)
Zm00001d013678::5:17149939-17151940(-)
Zm00001d015779::5:118855665-118857666(-)
Zm00001d017338::5:193304760-193306761(+)
Zm00001d036496::6:90595516-90597517(+)
Zm00001d012468::8:175070484-175072485(-)
Zm00001d012655::8:178009817-178011818(+)
Zm00001d015229::5:80098348-80100349(+)
Zm00001d038903::6:166753515-166755516(-)
Zm00001d019511::7:38544159-38546160(-)
Zm00001d036026::6:66943466-66945467(-)
Zm00001d032457::1:227367490-227369491(-)
Zm00001d027571::1:8285347-8287348(+)
Zm00001d052980::4:207107982-207109983(-)
Zm00001d024049::10:39764007-39766008(+)
Zm00001d023340::10:3668382-3670383(+)
Zm00001d022502::7:179045769-179047770(-)
Zm00001d016027::5:140213243-140215244(+)
Zm00001d024307::10:63097337-63099338(-)
Zm00001d044649::3:234061952-234063953(-)
Zm00001d013468::5:12326094-12328095(+)
Zm00001d024687::10:83607321-83609322(-)
Zm00001d022512::7:179139053-179141054(-)
Zm00001d007688::2:237428738-237430739(-)
Zm00001d035370::6:23531885-23533886(+)
Zm00001d046033::9:57323828-57325829(-)
Zm00001d027872::1:16016912-16018913(-)
Zm00001d022110::7:170573396-170575397(-)
Zm00001d030006::1:98793742-98795743(-)
Zm00001d024262::10:59949052-59951053(+)
Zm00001d036014::6:66265349-66267350(-)
Zm00001d023309::10:2638937-2640938(+)
Zm00001d018420::5:220378338-220380339(+)
Zm00001d014486::5:49917397-49919398(-)
Zm00001d011572::8:154712665-154714666(+)
Zm00001d007714::2:238014858-238016859(-)
Zm00001d040368::3:40483558-40485559(+)
Zm00001d011741::8:160440823-160442824(+)
Zm00001d028588::1:40098719-40100720(+)
Zm00001d005822::2:189711906-189713907(-)
Zm00001d034741::1:301090818-301092819(+)
Zm00001d019697::7:51732727-51734728(-)
Zm00001d026277::10:142720954-142722955(-)
Zm00001d049757::4:43338676-43340677(+)
Zm00001d019698::7:51740257-51742258(-)
Zm00001d028423::1:34541478-34543479(-)
Zm00001d036724::6:99054921-99056922(+)
Zm00001d006798::2:216933589-216935590(+)
Zm00001d017724::5:205287058-205289059(+)
Zm00001d006828::2:217455855-217457856(+)
Zm00001d040707::3:59445168-59447169(-)
Zm00001d015333::5:84886884-84888885(-)
Zm00001d030891::1:166008341-166010342(+)
Zm00001d015244::5:80937056-80939057(-)
Zm00001d024275::10:61188516-61190517(-)
Zm00001d022275::7:174210504-174212505(-)
Zm00001d017386::5:194076957-194078958(+)
Zm00001d010793::8:127992382-127994383(-)
Zm00001d016220::5:150961595-150963596(+)
Zm00001d048392::9:155443517-155445518(+)
Zm00001d027637::1:9636740-9638741(+)
Zm00001d022437::7:177697619-177699620(-)
Zm00001d033203::1:253922414-253924415(+)
Zm00001d009958::8:92370168-92372169(-)
Zm00001d038393::6:156265115-156267116(+)
Zm00001d004231::2:94069855-94071856(+)
Zm00001d037787::6:137838110-137840111(-)
Zm00001d023650::10:13642080-13644081(-)
Zm00001d039685::3:11846990-11848991(-)
Zm00001d032464::1:227553606-227555607(-)
Zm00001d010435::8:115026679-115028680(-)
Zm00001d016041::5:141195778-141197779(+)
Zm00001d027980::1:19269630-19271631(+)
Zm00001d052695::4:197648959-197650960(+)
Zm00001d005029::2:154741577-154743578(+)
Zm00001d018525::5:222473387-222475388(+)
Zm00001d028284::1:29161999-29164000(+)
Zm00001d034876::1:304506932-304508933(+)
Zm00001d049923::4:52879219-52881220(+)
Zm00001d010198::8:103714123-103716124(-)
Zm00001d022594::7:180719722-180721723(+)
Zm00001d032208::1:217171055-217173056(+)
Zm00001d013927::5:25002507-25004508(+)
Zm00001d031338::1:186738815-186740816(-)
Zm00001d036862::6:104410750-104412751(+)
Zm00001d005064::2:156946568-156948569(-)
Zm00001d053765::4:240695479-240697480(+)
Zm00001d030849::1:163156439-163158440(-)
Zm00001d051629::4:165076729-165078730(+)
Zm00001d039489::3:5708477-5710478(+)
Zm00001d051755::4:168936693-168938694(-)
Zm00001d019704::7:52250033-52252034(-)
Zm00001d007145::2:223320773-223322774(+)
Zm00001d021868::7:164953676-164955677(-)
Zm00001d029373::1:67972712-67974713(-)
Zm00001d028277::1:28938767-28940768(-)
Zm00001d043431::3:199617107-199619108(-)
Zm00001d006549::2:210778100-210780101(+)
Zm00001d012751::8:179769265-179771266(-)
Zm00001d036682::6:97480147-97482148(+)
Zm00001d016164::5:147980635-147982636(-)
Zm00001d017142::5:186722988-186724989(+)
Zm00001d002285::2:9587701-9589702(+)
Zm00001d038318::6:154322396-154324397(-)
Zm00001d025309::10:113730119-113732120(-)
Zm00001d029807::1:87792638-87794639(-)
Zm00001d027593::1:8595005-8597006(+)
Zm00001d039037::6:169004341-169006342(+)
Zm00001d030973::1:170235743-170237744(+)
Zm00001d037109::6:112503476-112505477(+)
Zm00001d042965::3:185080242-185082243(+)
Zm00001d052067::4:178303439-178305440(+)
Zm00001d049442::4:30474291-30476292(-)
Zm00001d017609::5:201461784-201463785(+)
Zm00001d017767::5:206247051-206249052(-)
Zm00001d051500::4:160471871-160473872(-)
Zm00001d009059::8:33811807-33813808(-)
Zm00001d047019::9:115436603-115438604(-)
Zm00001d028276::1:28858301-28860302(-)
Zm00001d035737::6:44298790-44300791(+)
Zm00001d007825::2:240369052-240371053(-)
Zm00001d048136::9:150659074-150661075(-)
Zm00001d010553::8:120204582-120206583(+)
Zm00001d026603::10:148756522-148758523(+)
Zm00001d009668::8:75138390-75140391(+)
Zm00001d020555::7:122130411-122132412(+)
Zm00001d013730::5:18826754-18828755(-)
Zm00001d007394::2:230640038-230642039(+)
Zm00001d012153::8:169009839-169011840(+)
Zm00001d053177::4:218292588-218294589(-)
Zm00001d051316::4:153361316-153363317(+)
Zm00001d036833::6:103276056-103278057(+)
Zm00001d002168::2:7086894-7088895(+)
Zm00001d052171::4:181667842-181669843(+)
Zm00001d013399::5:10403421-10405422(+)
Zm00001d054105::4:246606450-246608451(+)
Zm00001d001949::2:3417431-3419432(+)
Zm00001d011156::8:141116479-141118480(+)
Zm00001d048428::9:156055649-156057650(-)
Zm00001d007332::2:228915197-228917198(-)
Zm00001d003158::2:33990259-33992260(-)
Zm00001d011193::8:142601185-142603186(+)
Zm00001d023326::10:3427034-3429035(+)
Zm00001d023497::10:7359420-7361421(+)
Zm00001d021218::7:146450218-146452219(-)
Zm00001d004585::2:119953963-119955964(-)
Zm00001d037602::6:131219922-131221923(-)
Zm00001d014290::5:39668181-39670182(-)
Zm00001d006604::2:211886192-211888193(-)
Zm00001d024101::10:44981121-44983122(+)
Zm00001d048691::4:3346841-3348842(+)
Zm00001d025653::10:125106473-125108474(+)
Zm00001d014951::5:69615172-69617173(-)
Zm00001d016408::5:161312903-161314904(-)
Zm00001d012295::8:172038018-172040019(+)
Zm00001d017675::5:203832940-203834941(-)
Zm00001d043196::3:191228335-191230336(+)
Zm00001d005082::2:157617603-157619604(+)
Zm00001d016015::5:139703040-139705041(+)
Zm00001d026637::10:149250584-149252585(+)
Zm00001d051604::4:164198420-164200421(+)
Zm00001d030781::1:159401739-159403740(+)
Zm00001d052723::4:198868966-198870967(+)
Zm00001d036420::6:87681861-87683862(+)
Zm00001d025106::10:104540049-104542050(+)
Zm00001d009180::8:41198855-41200856(-)
Zm00001d020664::7:127270735-127272736(-)
Zm00001d025985::10:135305623-135307624(+)
Zm00001d013241::5:6895378-6897379(+)
Zm00001d053401::4:230204888-230206889(-)
Zm00001d029163::1:60870544-60872545(-)
Zm00001d009798::8:81982647-81984648(-)
Zm00001d036758::6:99944610-99946611(-)
Zm00001d039020::6:168828390-168830391(-)
Zm00001d030317::1:122081451-122083452(+)
Zm00001d033797::1:274039648-274041649(+)
Zm00001d008237::8:2223249-2225250(+)
Zm00001d023243::10:1293877-1295878(+)
Zm00001d039978::3:21465248-21467249(+)
Zm00001d021253::7:146956808-146958809(+)
Zm00001d007079::2:221782750-221784751(-)
Zm00001d023747::10:18442195-18444196(-)
Zm00001d053438::4:231447937-231449938(+)
```
