## Supplementary material for "A comprehensive map of preferentially located motifs reveals distinct proximal *cis*-regulatory elements in plants": TGTGAATG_containing_gene_set.txt

```
#Occurences of TGTGAATG between -36 and 105 (positions relative to the transcription start site)
#293 sequences with TGTGAATG in this interval
#1.16% of the sequences in promoter set with TGTGAATG (set with 25199 sequences)
Zm00001d039489::3:5708477-5710478(+)
Zm00001d011741::8:160440823-160442824(+)
Zm00001d045953::9:49411789-49413790(+)
Zm00001d050669::4:114046703-114048704(+)
Zm00001d006604::2:211886192-211888193(-)
Zm00001d036724::6:99054921-99056922(+)
Zm00001d052527::4:192220127-192222128(-)
Zm00001d006928::2:219594161-219596162(+)
Zm00001d007352::2:229465826-229467827(+)
Zm00001d035802::6:50789948-50791949(-)
Zm00001d002168::2:7086894-7088895(+)
Zm00001d011563::8:154567881-154569882(+)
Zm00001d014716::5:60300119-60302120(+)
Zm00001d049371::4:28133887-28135888(-)
Zm00001d023326::10:3427034-3429035(+)
Zm00001d025978::10:135070045-135072046(+)
Zm00001d002878::2:25537220-25539221(+)
Zm00001d005650::2:181991824-181993825(-)
Zm00001d027980::1:19269630-19271631(+)
Zm00001d049580::4:36016872-36018873(-)
Zm00001d040420::3:42567434-42569435(+)
Zm00001d053886::4:242980888-242982889(-)
Zm00001d009353::8:58248479-58250480(-)
Zm00001d013238::5:6854257-6856258(+)
Zm00001d053952::4:244168616-244170617(-)
Zm00001d020848::7:134492501-134494502(+)
Zm00001d029636::1:80859451-80861452(-)
Zm00001d032464::1:227553606-227555607(-)
Zm00001d043164::3:190400287-190402288(-)
Zm00001d026641::10:149272327-149274328(+)
Zm00001d011780::8:161469836-161471837(-)
Zm00001d030542::1:142567689-142569690(+)
Zm00001d043206::3:191717531-191719532(-)
Zm00001d020041::7:88136758-88138759(-)
Zm00001d028951::1:52644232-52646233(+)
Zm00001d011712::8:159492530-159494531(-)
Zm00001d004231::2:94069855-94071856(+)
Zm00001d053177::4:218292588-218294589(-)
Zm00001d029163::1:60870544-60872545(-)
Zm00001d042506::3:170094185-170096186(-)
Zm00001d042250::3:157441752-157443753(-)
Zm00001d035294::6:19586719-19588720(+)
Zm00001d022330::7:175559013-175561014(+)
Zm00001d014922::5:68478641-68480642(+)
Zm00001d028313::1:30343836-30345837(-)
Zm00001d039978::3:21465248-21467249(+)
Zm00001d047666::9:138647359-138649360(-)
Zm00001d054016::4:245186133-245188134(+)
Zm00001d019511::7:38544159-38546160(-)
Zm00001d006250::2:202842784-202844785(+)
Zm00001d034727::1:300811033-300813034(+)
Zm00001d053119::4:214487872-214489873(+)
Zm00001d014873::5:66656694-66658695(+)
Zm00001d042639::3:174858671-174860672(+)
Zm00001d052207::4:183231761-183233762(-)
Zm00001d029807::1:87792638-87794639(-)
Zm00001d026575::10:148252708-148254709(-)
Zm00001d041169::3:101799735-101801736(+)
Zm00001d016393::5:160632642-160634643(-)
Zm00001d030006::1:98793742-98795743(-)
Zm00001d032346::1:223333778-223335779(-)
Zm00001d042804::3:180462506-180464507(-)
Zm00001d053685::4:239012225-239014226(-)
Zm00001d024788::10:88365923-88367924(+)
Zm00001d025106::10:104540049-104542050(+)
Zm00001d047092::9:118311778-118313779(-)
Zm00001d040450::3:43933266-43935267(+)
Zm00001d025754::10:128453574-128455575(-)
Zm00001d004727::2:134137132-134139133(-)
Zm00001d047046::9:116595494-116597495(+)
Zm00001d012655::8:178009817-178011818(+)
Zm00001d053359::4:227595982-227597983(+)
Zm00001d044276::3:223710494-223712495(+)
Zm00001d017416::5:195353432-195355433(+)
Zm00001d046333::9:81218266-81220267(+)
Zm00001d032083::1:212105383-212107384(-)
Zm00001d024193::10:54918697-54920698(+)
Zm00001d020417::7:112557133-112559134(+)
Zm00001d018641::7:1463664-1465665(-)
Zm00001d008953::8:26882731-26884732(-)
Zm00001d006896::2:218760285-218762286(-)
Zm00001d003071::2:31123907-31125908(-)
Zm00001d004532::2:116803000-116805001(+)
Zm00001d042829::3:181366922-181368923(+)
Zm00001d053128::4:214989340-214991341(-)
Zm00001d021403::7:151215372-151217373(-)
Zm00001d032208::1:217171055-217173056(+)
Zm00001d014025::5:29091827-29093828(-)
Zm00001d035522::6:30886597-30888598(+)
Zm00001d020238::7:101651254-101653255(+)
Zm00001d016060::5:142154366-142156367(-)
Zm00001d017042::5:183468477-183470478(+)
Zm00001d041983::3:146579978-146581979(+)
Zm00001d017796::5:207004725-207006726(-)
Zm00001d035886::6:58447358-58449359(-)
Zm00001d004585::2:119953963-119955964(-)
Zm00001d050227::4:74757541-74759542(+)
Zm00001d036167::6:75647724-75649725(+)
Zm00001d010339::8:110344209-110346210(-)
Zm00001d015333::5:84886884-84888885(-)
Zm00001d053215::4:220476982-220478983(-)
Zm00001d047251::9:124087393-124089394(-)
Zm00001d042985::3:185840610-185842611(+)
Zm00001d020588::7:123767005-123769006(-)
Zm00001d001901::2:2606518-2608519(+)
Zm00001d014532::5:52025237-52027238(+)
Zm00001d025992::10:135573011-135575012(+)
Zm00001d038685::6:162576637-162578638(-)
Zm00001d033655::1:269773915-269775916(+)
Zm00001d007577::2:235093342-235095343(+)
Zm00001d047201::9:121701628-121703629(-)
Zm00001d027296::1:2107688-2109689(+)
Zm00001d008427::8:8436337-8438338(-)
Zm00001d015243::5:80675459-80677460(+)
Zm00001d014376::5:43557234-43559235(-)
Zm00001d031509::1:192303852-192305853(-)
Zm00001d013419::5:10872743-10874744(+)
Zm00001d013730::5:18826754-18828755(-)
Zm00001d026603::10:148756522-148758523(+)
Zm00001d050600::4:103238713-103240714(+)
Zm00001d021558::7:155978243-155980244(+)
Zm00001d053442::4:231581188-231583189(+)
Zm00001d030296::1:120069217-120071218(+)
Zm00001d053294::4:224640472-224642473(-)
Zm00001d040189::3:31399623-31401624(+)
Zm00001d006268::2:203283797-203285798(+)
Zm00001d038025::6:145561429-145563430(+)
Zm00001d012295::8:172038018-172040019(+)
Zm00001d046751::9:104380208-104382209(-)
Zm00001d036984::6:108313417-108315418(+)
Zm00001d015116::5:76327584-76329585(-)
Zm00001d023552::10:9847377-9849378(+)
Zm00001d042490::3:169329923-169331924(+)
Zm00001d036758::6:99944610-99946611(-)
Zm00001d021562::7:156104922-156106923(+)
Zm00001d032334::1:222822613-222824614(+)
Zm00001d008514::8:11255860-11257861(-)
Zm00001d003935::2:70121007-70123008(+)
Zm00001d003983::2:73523641-73525642(+)
Zm00001d022143::7:171101968-171103969(-)
Zm00001d047072::9:117275992-117277993(-)
Zm00001d049976::4:56503619-56505620(+)
Zm00001d013086::5:4529918-4531919(-)
Zm00001d037599::6:131092141-131094142(-)
Zm00001d019245::7:23696735-23698736(+)
Zm00001d006581::2:211469491-211471492(+)
Zm00001d049709::4:41055603-41057604(-)
Zm00001d024687::10:83607321-83609322(-)
Zm00001d005529::2:177315737-177317738(-)
Zm00001d027990::1:19498327-19500328(+)
Zm00001d009714::8:77391359-77393360(-)
Zm00001d022110::7:170573396-170575397(-)
Zm00001d042511::3:170270781-170272782(-)
Zm00001d018420::5:220378338-220380339(+)
Zm00001d051629::4:165076729-165078730(+)
Zm00001d031583::1:195480442-195482443(+)
Zm00001d027593::1:8595005-8597006(+)
Zm00001d031637::1:197047755-197049756(+)
Zm00001d051050::4:138720714-138722715(-)
Zm00001d021371::7:150145139-150147140(+)
Zm00001d004894::2:147270303-147272304(-)
Zm00001d042399::3:164712961-164714962(+)
Zm00001d020329::7:106852341-106854342(+)
Zm00001d030936::1:168181525-168183526(+)
Zm00001d040679::3:57621066-57623067(+)
Zm00001d031835::1:203192134-203194135(-)
Zm00001d039167::6:171662826-171664827(-)
Zm00001d018804::7:5675513-5677514(-)
Zm00001d053928::4:243711102-243713103(+)
Zm00001d023327::10:3459212-3461213(+)
Zm00001d007394::2:230640038-230642039(+)
Zm00001d013534::5:13762372-13764373(+)
Zm00001d021958::7:167115516-167117517(+)
Zm00001d012464::8:174969100-174971101(+)
Zm00001d008516::8:11267096-11269097(+)
Zm00001d049893::4:51081105-51083106(+)
Zm00001d022487::7:178597096-178599097(-)
Zm00001d017206::5:188877182-188879183(+)
Zm00001d037971::6:143893718-143895719(-)
Zm00001d023681::10:15207038-15209039(+)
Zm00001d025985::10:135305623-135307624(+)
Zm00001d032325::1:222558984-222560985(+)
Zm00001d023514::10:8361387-8363388(+)
Zm00001d013358::5:9522074-9524075(+)
Zm00001d023648::10:13615165-13617166(+)
Zm00001d031412::1:189294327-189296328(-)
Zm00001d024275::10:61188516-61190517(-)
Zm00001d030603::1:147912100-147914101(+)
Zm00001d030781::1:159401739-159403740(+)
Zm00001d036593::6:93927856-93929857(-)
Zm00001d040851::3:71657125-71659126(-)
Zm00001d018642::7:1463553-1465554(+)
Zm00001d008300::8:4576700-4578701(-)
Zm00001d044831::9:4440979-4442980(-)
Zm00001d048252::9:153253236-153255237(-)
Zm00001d006497::2:209868855-209870856(+)
Zm00001d006621::2:212768758-212770759(+)
Zm00001d009668::8:75138390-75140391(+)
Zm00001d027571::1:8285347-8287348(+)
Zm00001d049267::4:23798304-23800305(-)
Zm00001d025984::10:135306637-135308638(-)
Zm00001d015805::5:121769623-121771624(-)
Zm00001d024178::10:53429103-53431104(+)
Zm00001d007145::2:223320773-223322774(+)
Zm00001d046590::9:97451070-97453071(+)
Zm00001d013678::5:17149939-17151940(-)
Zm00001d019698::7:51740257-51742258(-)
Zm00001d008856::8:22779526-22781527(+)
Zm00001d011506::8:152788371-152790372(-)
Zm00001d005029::2:154741577-154743578(+)
Zm00001d050328::4:81519495-81521496(+)
Zm00001d052595::4:194256227-194258228(+)
Zm00001d021521::7:155090924-155092925(-)
Zm00001d026277::10:142720954-142722955(-)
Zm00001d014632::5:56755556-56757557(-)
Zm00001d020237::7:101652227-101654228(-)
Zm00001d005154::2:161426563-161428564(-)
Zm00001d029373::1:67972712-67974713(-)
Zm00001d015870::5:127452818-127454819(+)
Zm00001d009610::8:72972221-72974222(+)
Zm00001d012409::8:173991170-173993171(+)
Zm00001d016566::5:167763467-167765468(+)
Zm00001d052723::4:198868966-198870967(+)
Zm00001d010608::8:121800179-121802180(-)
Zm00001d022275::7:174210504-174212505(-)
Zm00001d027889::1:16774822-16776823(+)
Zm00001d035099::6:5211672-5213673(-)
Zm00001d024966::10:97203192-97205193(+)
Zm00001d024543::10:77533183-77535184(-)
Zm00001d010793::8:127992382-127994383(-)
Zm00001d026164::10:140164856-140166857(-)
Zm00001d051388::4:156843910-156845911(+)
Zm00001d011211::8:143050095-143052096(-)
Zm00001d053356::4:227419338-227421339(+)
Zm00001d009280::8:50949934-50951935(+)
Zm00001d049457::4:30892183-30894184(+)
Zm00001d020211::7:100351777-100353778(+)
Zm00001d039911::3:19187672-19189673(-)
Zm00001d046260::9:77052790-77054791(-)
Zm00001d013030::5:3470729-3472730(+)
Zm00001d013648::5:16155505-16157506(+)
Zm00001d012794::5:30867-32868(+)
Zm00001d005031::2:154982225-154984226(+)
Zm00001d005642::2:181730461-181732462(+)
Zm00001d017576::5:200174935-200176936(-)
Zm00001d010198::8:103714123-103716124(-)
Zm00001d049442::4:30474291-30476292(-)
Zm00001d004098::2:82649539-82651540(+)
Zm00001d005849::2:190825605-190827606(-)
Zm00001d029140::1:60224157-60226158(+)
Zm00001d024101::10:44981121-44983122(+)
Zm00001d032457::1:227367490-227369491(-)
Zm00001d039037::6:169004341-169006342(+)
Zm00001d030540::1:142545284-142547285(+)
Zm00001d029554::1:76020896-76022897(+)
Zm00001d007267::2:226140106-226142107(+)
Zm00001d004993::2:152741656-152743657(-)
Zm00001d051316::4:153361316-153363317(+)
Zm00001d027707::1:11589618-11591619(+)
Zm00001d044394::3:227054057-227056058(-)
Zm00001d002275::2:9315866-9317867(-)
Zm00001d019123::7:17936213-17938214(+)
Zm00001d052022::4:176743712-176745713(+)
Zm00001d044541::3:231338873-231340874(+)
Zm00001d049289::4:24584880-24586881(-)
Zm00001d006460::2:208884791-208886792(-)
Zm00001d028064::1:21884188-21886189(-)
Zm00001d039250::3:558719-560720(-)
Zm00001d041095::3:97128713-97130714(-)
Zm00001d018799::7:5402481-5404482(+)
Zm00001d023767::10:19463210-19465211(-)
Zm00001d017141::5:186719483-186721484(+)
Zm00001d048136::9:150659074-150661075(-)
Zm00001d050933::4:132565662-132567663(-)
Zm00001d020635::7:125805725-125807726(-)
Zm00001d053971::4:244441233-244443234(+)
Zm00001d029511::1:73860255-73862256(+)
Zm00001d038014::6:145189540-145191541(+)
Zm00001d032689::1:234492939-234494940(+)
Zm00001d005082::2:157617603-157619604(+)
Zm00001d010143::8:101196076-101198077(-)
Zm00001d010414::8:113687279-113689280(-)
Zm00001d048117::9:150409114-150411115(+)
Zm00001d007688::2:237428738-237430739(-)
Zm00001d021366::7:150030306-150032307(+)
Zm00001d010251::8:106125822-106127823(+)
Zm00001d002824::2:23892856-23894857(-)
Zm00001d012993::5:2877952-2879953(-)
Zm00001d020387::7:110770829-110772830(-)
Zm00001d007541::2:234296965-234298966(-)
Zm00001d028588::1:40098719-40100720(+)
Zm00001d044083::3:218521715-218523716(+)
Zm00001d017386::5:194076957-194078958(+)
```
