## Supplementary material for "A comprehensive map of preferentially located motifs reveals distinct proximal *cis*-regulatory elements in plants": TGTGACGG_containing_gene_set.txt

```
#Occurences of TGTGACGG between -207 and -114 (positions relative to the transcription start site)
#113 sequences with TGTGACGG in this interval
#0.45% of the sequences in promoter set with TGTGACGG (set with 25199 sequences)
Zm00001d029807::1:87792638-87794639(-)
Zm00001d030815::1:161477210-161479211(-)
Zm00001d002989::2:28929233-28931234(+)
Zm00001d026637::10:149250584-149252585(+)
Zm00001d024278::10:61395774-61397775(+)
Zm00001d033203::1:253922414-253924415(+)
Zm00001d024209::10:56569096-56571097(-)
Zm00001d033895::1:277659505-277661506(-)
Zm00001d010489::8:117534535-117536536(-)
Zm00001d024186::10:54195053-54197054(-)
Zm00001d002415::2:12242485-12244486(-)
Zm00001d023985::10:34334136-34336137(-)
Zm00001d005059::2:156645475-156647476(-)
Zm00001d046638::9:100060804-100062805(-)
Zm00001d047810::9:142360087-142362088(-)
Zm00001d030881::1:165230235-165232236(+)
Zm00001d010145::8:101317025-101319026(-)
Zm00001d022150::7:171310140-171312141(+)
Zm00001d037867::6:140388220-140390221(-)
Zm00001d021898::7:165618534-165620535(+)
Zm00001d012294::8:172043090-172045091(-)
Zm00001d016575::5:167948816-167950817(-)
Zm00001d048314::9:154449914-154451915(-)
Zm00001d051457::4:159347026-159349027(-)
Zm00001d019105::7:16886470-16888471(+)
Zm00001d044909::9:6991772-6993773(+)
Zm00001d045730::9:35763164-35765165(-)
Zm00001d043127::3:189827495-189829496(-)
Zm00001d020382::7:110499753-110501754(+)
Zm00001d038826::6:165294475-165296476(+)
Zm00001d053687::4:239035150-239037151(+)
Zm00001d025309::10:113730119-113732120(-)
Zm00001d027784::1:13439225-13441226(-)
Zm00001d033648::1:269572207-269574208(-)
Zm00001d011835::8:162304344-162306345(+)
Zm00001d032509::1:228990268-228992269(+)
Zm00001d024005::10:35921181-35923182(+)
Zm00001d003100::2:32064389-32066390(-)
Zm00001d028671::1:42455672-42457673(+)
Zm00001d034099::1:283990184-283992185(-)
Zm00001d047811::9:142368703-142370704(+)
Zm00001d047939::9:145777363-145779364(-)
Zm00001d010213::8:104358967-104360968(-)
Zm00001d004616::2:122071791-122073792(+)
Zm00001d030663::1:151764813-151766814(+)
Zm00001d052682::4:197138005-197140006(-)
Zm00001d050828::4:125018674-125020675(+)
Zm00001d015683::5:107118304-107120305(+)
Zm00001d051510::4:160973658-160975659(+)
Zm00001d007289::2:226919361-226921362(-)
Zm00001d052674::4:196904789-196906790(-)
Zm00001d024910::10:94434703-94436704(+)
Zm00001d032534::1:229829772-229831773(+)
Zm00001d003863::2:63598389-63600390(-)
Zm00001d029709::1:83410901-83412902(+)
Zm00001d051755::4:168936693-168938694(-)
Zm00001d034345::1:290271083-290273084(+)
Zm00001d020806::7:133442380-133444381(+)
Zm00001d044865::9:5840797-5842798(-)
Zm00001d005460::2:174980408-174982409(+)
Zm00001d025760::10:128640246-128642247(+)
Zm00001d053852::4:242207058-242209059(+)
Zm00001d040977::3:87275254-87277255(+)
Zm00001d008957::8:27189032-27191033(+)
Zm00001d017613::5:201702770-201704771(-)
Zm00001d018624::7:1245791-1247792(+)
Zm00001d049355::4:27740362-27742363(-)
Zm00001d052963::4:206412086-206414087(-)
Zm00001d014868::5:66348641-66350642(-)
Zm00001d028130::1:23627123-23629124(+)
Zm00001d053444::4:231763920-231765921(+)
Zm00001d043688::3:207416662-207418663(+)
Zm00001d047605::9:136921777-136923778(-)
Zm00001d015244::5:80937056-80939057(-)
Zm00001d025204::10:109023015-109025016(-)
Zm00001d051499::4:160462442-160464443(+)
Zm00001d049054::4:14051216-14053217(-)
Zm00001d018952::7:10372255-10374256(-)
Zm00001d030726::1:156049139-156051140(-)
Zm00001d035511::6:30355855-30357856(-)
Zm00001d010923::8:133673022-133675023(-)
Zm00001d046397::9:87182688-87184689(+)
Zm00001d052980::4:207107982-207109983(-)
Zm00001d015500::5:94104611-94106612(-)
Zm00001d050934::4:132597931-132599932(+)
Zm00001d020384::7:110523582-110525583(+)
Zm00001d008541::8:12314979-12316980(+)
Zm00001d008765::8:19527779-19529780(-)
Zm00001d048184::9:151926157-151928158(+)
Zm00001d045424::9:21658739-21660740(-)
Zm00001d052830::4:202078494-202080495(-)
Zm00001d050217::4:74115994-74117995(-)
Zm00001d004718::2:133579726-133581727(-)
Zm00001d048386::9:155335962-155337963(+)
Zm00001d006454::2:208733068-208735069(-)
Zm00001d035319::6:21078637-21080638(+)
Zm00001d049266::4:23694203-23696204(+)
Zm00001d023747::10:18442195-18444196(-)
Zm00001d045157::9:14564400-14566401(+)
Zm00001d005419::2:173365155-173367156(+)
Zm00001d034222::1:287044875-287046876(+)
Zm00001d047809::9:142343263-142345264(+)
Zm00001d026482::10:146766667-146768668(+)
Zm00001d044827::9:4126998-4128999(-)
Zm00001d034586::1:297170027-297172028(+)
Zm00001d005024::2:154433882-154435883(+)
Zm00001d004719::2:133584319-133586320(-)
Zm00001d024459::10:71760474-71762475(-)
Zm00001d015622::5:101913080-101915081(+)
Zm00001d044814::9:3498520-3500521(-)
Zm00001d041108::3:97797659-97799660(-)
Zm00001d039890::3:18009049-18011050(+)
Zm00001d010679::8:124101034-124103035(-)
```
