## Supplementary material for "A comprehensive map of preferentially located motifs reveals distinct proximal *cis*-regulatory elements in plants": TGTGATGT_containing_gene_set.txt

```
#Occurences of TGTGATGT between 34 and 66 (positions relative to the transcription start site)
#114 sequences with TGTGATGT in this interval
#0.45% of the sequences in promoter set with TGTGATGT (set with 25199 sequences)
Zm00001d050049::4:62565768-62567769(-)
Zm00001d029416::1:69624360-69626361(-)
Zm00001d043067::3:188268041-188270042(-)
Zm00001d049529::4:33391113-33393114(-)
Zm00001d021613::7:158090845-158092846(+)
Zm00001d049954::4:55305750-55307751(+)
Zm00001d046260::9:77052790-77054791(-)
Zm00001d045911::9:47100002-47102003(-)
Zm00001d034203::1:286723261-286725262(-)
Zm00001d051089::4:141672128-141674129(-)
Zm00001d048794::4:5643896-5645897(-)
Zm00001d029545::1:75663702-75665703(-)
Zm00001d009798::8:81982647-81984648(-)
Zm00001d049032::4:13139283-13141284(+)
Zm00001d043873::3:212616910-212618911(+)
Zm00001d045218::9:16473186-16475187(-)
Zm00001d003027::2:29758336-29760337(-)
Zm00001d009903::8:88652782-88654783(+)
Zm00001d039095::6:169956261-169958262(+)
Zm00001d026295::10:143138048-143140049(-)
Zm00001d025248::10:110941052-110943053(+)
Zm00001d047656::9:138273542-138275543(-)
Zm00001d009202::8:42458834-42460835(-)
Zm00001d012973::5:2609568-2611569(-)
Zm00001d020041::7:88136758-88138759(-)
Zm00001d035163::6:7416530-7418531(-)
Zm00001d012511::8:175866345-175868346(-)
Zm00001d013421::5:11024903-11026904(-)
Zm00001d010456::8:116046598-116048599(+)
Zm00001d005632::2:181288143-181290144(+)
Zm00001d053987::4:244607835-244609836(+)
Zm00001d008615::8:14500353-14502354(-)
Zm00001d019890::7:73381230-73383231(+)
Zm00001d028766::1:45939537-45941538(-)
Zm00001d014046::5:30561849-30563850(-)
Zm00001d044374::3:226361727-226363728(+)
Zm00001d052154::4:181428229-181430230(+)
Zm00001d052468::4:190665882-190667883(+)
Zm00001d005480::2:175578719-175580720(+)
Zm00001d051452::4:159113005-159115006(+)
Zm00001d033575::1:267538831-267540832(+)
Zm00001d010711::8:125270620-125272621(-)
Zm00001d013910::5:24431985-24433986(-)
Zm00001d007077::2:221762059-221764060(-)
Zm00001d037384::6:123932694-123934695(-)
Zm00001d052726::4:199127479-199129480(-)
Zm00001d040507::3:47408971-47410972(-)
Zm00001d005550::2:178274612-178276613(-)
Zm00001d032933::1:243733537-243735538(+)
Zm00001d031002::1:172830717-172832718(+)
Zm00001d013678::5:17149939-17151940(-)
Zm00001d035777::6:48099549-48101550(+)
Zm00001d018828::7:6679616-6681617(-)
Zm00001d050929::4:132079932-132081933(+)
Zm00001d037533::6:128419086-128421087(-)
Zm00001d021565::7:156210893-156212894(-)
Zm00001d047651::9:138081982-138083983(-)
Zm00001d045004::9:9812578-9814579(-)
Zm00001d015183::5:78676570-78678571(-)
Zm00001d049637::4:38399337-38401338(-)
Zm00001d014658::5:57817641-57819642(-)
Zm00001d024678::10:83379508-83381509(-)
Zm00001d010975::8:135638788-135640789(+)
Zm00001d008503::8:10654215-10656216(+)
Zm00001d011831::8:162252335-162254336(+)
Zm00001d038341::6:154861966-154863967(-)
Zm00001d020929::7:136897220-136899221(+)
Zm00001d014418::5:45734696-45736697(-)
Zm00001d031553::1:194109999-194112000(+)
Zm00001d026223::10:141449411-141451412(+)
Zm00001d033118::1:250607758-250609759(+)
Zm00001d017294::5:192006079-192008080(+)
Zm00001d048789::4:5575949-5577950(-)
Zm00001d047299::9:125987369-125989370(-)
Zm00001d015002::5:71943221-71945222(+)
Zm00001d047234::9:123498618-123500619(-)
Zm00001d033078::1:249830633-249832634(-)
Zm00001d019719::7:53589080-53591081(+)
Zm00001d020505::7:119715427-119717428(+)
Zm00001d049672::4:39551111-39553112(+)
Zm00001d012206::8:170078256-170080257(-)
Zm00001d047658::9:138350519-138352520(-)
Zm00001d048824::4:6029287-6031288(-)
Zm00001d029102::1:58053748-58055749(+)
Zm00001d037608::6:131622870-131624871(+)
Zm00001d023552::10:9847377-9849378(+)
Zm00001d050559::4:100659942-100661943(-)
Zm00001d028876::1:49475357-49477358(-)
Zm00001d033797::1:274039648-274041649(+)
Zm00001d013940::5:25523033-25525034(-)
Zm00001d036058::6:69603172-69605173(-)
Zm00001d015720::5:112430302-112432303(-)
Zm00001d016388::5:160392727-160394728(-)
Zm00001d048117::9:150409114-150411115(+)
Zm00001d039952::3:20506488-20508489(+)
Zm00001d042293::3:159518784-159520785(+)
Zm00001d004555::2:117758489-117760490(-)
Zm00001d024158::10:51119620-51121621(+)
Zm00001d003312::2:39762087-39764088(-)
Zm00001d018134::5:215048534-215050535(+)
Zm00001d030094::1:105185525-105187526(-)
Zm00001d013511::5:13216041-13218042(-)
Zm00001d049105::4:16146922-16148923(+)
Zm00001d029432::1:70231226-70233227(-)
Zm00001d032577::1:231128979-231130980(+)
Zm00001d046274::9:77372531-77374532(+)
Zm00001d020614::7:125132239-125134240(+)
Zm00001d007698::2:237614602-237616603(+)
Zm00001d034784::1:302248435-302250436(+)
Zm00001d008456::8:9210155-9212156(+)
Zm00001d024125::10:48081220-48083221(-)
Zm00001d046948::9:112339942-112341943(-)
Zm00001d032967::1:244980383-244982384(+)
Zm00001d006948::2:220004056-220006057(-)
```
