## Supplementary material for "A comprehensive map of preferentially located motifs reveals distinct proximal *cis*-regulatory elements in plants": TGTGCAA_containing_gene_set.txt

```
#Occurences of TGTGCAA between -82 and 52 (positions relative to the transcription start site)
#746 sequences with TGTGCAA in this interval
#2.96% of the sequences in promoter set with TGTGCAA (set with 25199 sequences)
Zm00001d039403::3:3461516-3463517(+)
Zm00001d042582::3:172734700-172736701(-)
Zm00001d035038::6:2748368-2750369(+)
Zm00001d029814::1:88198130-88200131(-)
Zm00001d016479::5:164266061-164268062(-)
Zm00001d032405::1:225599175-225601176(+)
Zm00001d005546::2:178194309-178196310(+)
Zm00001d029165::1:60877937-60879938(+)
Zm00001d017848::5:208663434-208665435(+)
Zm00001d053128::4:214989340-214991341(-)
Zm00001d031995::1:209026876-209028877(-)
Zm00001d047823::9:142599318-142601319(+)
Zm00001d023896::10:26775249-26777250(-)
Zm00001d026541::10:147940549-147942550(-)
Zm00001d019460::7:34717888-34719889(-)
Zm00001d005808::2:189443701-189445702(-)
Zm00001d016185::5:148954312-148956313(+)
Zm00001d047703::9:139531995-139533996(+)
Zm00001d014888::5:67030608-67032609(-)
Zm00001d047053::9:116753062-116755063(+)
Zm00001d028612::1:40786794-40788795(-)
Zm00001d047688::9:139358101-139360102(+)
Zm00001d022307::7:174847021-174849022(-)
Zm00001d025326::10:114245760-114247761(+)
Zm00001d048416::9:155901508-155903509(-)
Zm00001d015372::5:86732393-86734394(+)
Zm00001d045294::9:18092528-18094529(-)
Zm00001d010876::8:131746809-131748810(-)
Zm00001d041508::3:124923181-124925182(-)
Zm00001d005561::2:178518327-178520328(+)
Zm00001d019283::7:25498371-25500372(+)
Zm00001d016331::5:157658073-157660074(+)
Zm00001d049738::4:42142232-42144233(-)
Zm00001d049938::4:54076398-54078399(-)
Zm00001d025048::10:101559844-101561845(+)
Zm00001d019631::7:47058125-47060126(+)
Zm00001d021950::7:166921173-166923174(-)
Zm00001d014084::5:31809896-31811897(-)
Zm00001d048842::4:6226040-6228041(+)
Zm00001d039029::6:168916819-168918820(+)
Zm00001d043707::3:207961800-207963801(-)
Zm00001d019804::7:63161752-63163753(+)
Zm00001d044267::3:223381590-223383591(+)
Zm00001d043118::3:189708820-189710821(-)
Zm00001d038843::6:165656326-165658327(-)
Zm00001d044798::9:2670324-2672325(+)
Zm00001d039294::3:1169565-1171566(+)
Zm00001d043682::3:207216827-207218828(+)
Zm00001d031996::1:209090245-209092246(+)
Zm00001d032284::1:220398754-220400755(+)
Zm00001d030218::1:113765746-113767747(-)
Zm00001d053082::4:212916884-212918885(-)
Zm00001d017849::5:208731510-208733511(+)
Zm00001d017904::5:209853627-209855628(+)
Zm00001d020485::7:118507402-118509403(+)
Zm00001d022337::7:175702612-175704613(-)
Zm00001d020797::7:133226499-133228500(+)
Zm00001d049083::4:15478299-15480300(+)
Zm00001d005156::2:161486064-161488065(+)
Zm00001d004982::2:152198351-152200352(-)
Zm00001d028950::1:52644953-52646954(-)
Zm00001d030824::1:162007609-162009610(+)
Zm00001d034793::1:302368817-302370818(+)
Zm00001d002441::2:12743748-12745749(+)
Zm00001d048117::9:150409114-150411115(+)
Zm00001d010614::8:121854339-121856340(+)
Zm00001d018333::5:218590949-218592950(+)
Zm00001d004864::2:145434501-145436502(+)
Zm00001d010912::8:133265505-133267506(+)
Zm00001d049232::4:21989484-21991485(-)
Zm00001d003601::2:49475072-49477073(+)
Zm00001d002915::2:26406836-26408837(+)
Zm00001d049270::4:23899417-23901418(-)
Zm00001d043955::3:214774197-214776198(+)
Zm00001d043464::3:200801005-200803006(+)
Zm00001d002178::2:7304064-7306065(-)
Zm00001d013122::5:5145758-5147759(-)
Zm00001d047864::9:143764301-143766302(-)
Zm00001d033656::1:269802127-269804128(-)
Zm00001d013855::5:22765449-22767450(+)
Zm00001d008176::8:326097-328098(+)
Zm00001d035425::6:25087023-25089024(-)
Zm00001d016477::5:163945170-163947171(+)
Zm00001d022227::7:173164310-173166311(+)
Zm00001d054081::4:246055207-246057208(+)
Zm00001d022334::7:175629485-175631486(-)
Zm00001d043415::3:199054399-199056400(+)
Zm00001d050488::4:92826375-92828376(-)
Zm00001d041511::3:125027156-125029157(+)
Zm00001d020003::7:84904763-84906764(-)
Zm00001d004931::2:149351731-149353732(+)
Zm00001d048083::9:149625845-149627846(+)
Zm00001d052289::4:186094713-186096714(-)
Zm00001d051157::4:146404389-146406390(+)
Zm00001d030523::1:141160549-141162550(-)
Zm00001d012032::8:166834617-166836618(-)
Zm00001d006899::2:218946641-218948642(-)
Zm00001d011073::8:138087117-138089118(+)
Zm00001d006343::2:205075360-205077361(+)
Zm00001d023868::10:25593989-25595990(+)
Zm00001d021180::7:145143089-145145090(-)
Zm00001d002676::2:19018880-19020881(-)
Zm00001d025988::10:135342775-135344776(+)
Zm00001d005570::2:178763857-178765858(+)
Zm00001d046065::9:60768341-60770342(-)
Zm00001d036135::6:73873754-73875755(-)
Zm00001d024943::10:96102676-96104677(+)
Zm00001d044812::9:3290262-3292263(+)
Zm00001d009220::8:44227231-44229232(-)
Zm00001d033189::1:253283184-253285185(+)
Zm00001d011208::8:143000203-143002204(-)
Zm00001d011581::8:154933043-154935044(+)
Zm00001d052533::4:192457754-192459755(-)
Zm00001d029098::1:57991096-57993097(-)
Zm00001d037383::6:123803439-123805440(+)
Zm00001d037177::6:114826574-114828575(-)
Zm00001d041143::3:100308724-100310725(-)
Zm00001d003655::2:52538666-52540667(-)
Zm00001d019030::7:13541065-13543066(-)
Zm00001d024291::10:62307964-62309965(-)
Zm00001d042943::3:184609389-184611390(+)
Zm00001d027707::1:11589618-11591619(+)
Zm00001d037059::6:110982370-110984371(-)
Zm00001d046934::9:111768237-111770238(-)
Zm00001d023648::10:13615165-13617166(+)
Zm00001d029038::1:55695356-55697357(+)
Zm00001d043309::3:195734698-195736699(+)
Zm00001d031527::1:192955957-192957958(-)
Zm00001d021791::7:163078333-163080334(+)
Zm00001d046375::9:85241109-85243110(+)
Zm00001d046555::9:95831121-95833122(+)
Zm00001d021025::7:140789574-140791575(-)
Zm00001d010552::8:120190556-120192557(-)
Zm00001d033910::1:278288283-278290284(+)
Zm00001d005863::2:191082957-191084958(-)
Zm00001d010790::8:127850574-127852575(+)
Zm00001d011091::8:138658536-138660537(+)
Zm00001d018870::7:7868947-7870948(-)
Zm00001d021841::7:164329477-164331478(+)
Zm00001d012285::8:171870306-171872307(+)
Zm00001d052978::4:207030931-207032932(-)
Zm00001d049925::4:53028826-53030827(+)
Zm00001d037565::6:129800796-129802797(+)
Zm00001d003730::2:56681754-56683755(+)
Zm00001d047133::9:119501253-119503254(-)
Zm00001d021649::7:159066837-159068838(-)
Zm00001d053308::4:225413200-225415201(+)
Zm00001d028977::1:53415800-53417801(+)
Zm00001d034678::1:299617940-299619941(+)
Zm00001d042468::3:168636669-168638670(-)
Zm00001d010494::8:117944350-117946351(+)
Zm00001d031337::1:186588134-186590135(-)
Zm00001d047738::9:140332167-140334168(+)
Zm00001d036364::6:85810839-85812840(-)
Zm00001d002999::2:29177612-29179613(-)
Zm00001d006460::2:208884791-208886792(-)
Zm00001d044956::9:8215777-8217778(-)
Zm00001d037968::6:143833211-143835212(+)
Zm00001d019069::7:15124028-15126029(-)
Zm00001d010062::8:97853754-97855755(+)
Zm00001d013162::5:5618757-5620758(+)
Zm00001d046363::9:84133937-84135938(-)
Zm00001d015665::5:104211518-104213519(+)
Zm00001d033379::1:261078341-261080342(-)
Zm00001d038085::6:147233697-147235698(-)
Zm00001d006604::2:211886192-211888193(-)
Zm00001d012337::8:172700387-172702388(-)
Zm00001d040408::3:41721153-41723154(-)
Zm00001d036533::6:91328064-91330065(-)
Zm00001d036420::6:87681861-87683862(+)
Zm00001d041187::3:104120101-104122102(-)
Zm00001d002690::2:19340969-19342970(+)
Zm00001d039503::3:6082514-6084515(-)
Zm00001d010572::8:120673092-120675093(-)
Zm00001d042212::3:156126389-156128390(+)
Zm00001d006663::2:213811478-213813479(-)
Zm00001d048093::9:149978352-149980353(+)
Zm00001d013343::5:8968175-8970176(+)
Zm00001d029201::1:62064092-62066093(+)
Zm00001d012518::8:176002929-176004930(+)
Zm00001d039513::3:6286112-6288113(+)
Zm00001d036983::6:108298027-108300028(+)
Zm00001d014033::5:29806868-29808869(+)
Zm00001d005194::2:163092517-163094518(-)
Zm00001d046630::9:99657414-99659415(+)
Zm00001d024654::10:82206902-82208903(-)
Zm00001d015754::5:116651173-116653174(-)
Zm00001d042192::3:155541930-155543931(-)
Zm00001d053176::4:218278249-218280250(+)
Zm00001d050794::4:123432773-123434774(+)
Zm00001d009488::8:67041786-67043787(+)
Zm00001d051860::4:172527848-172529849(-)
Zm00001d043837::3:211319009-211321010(+)
Zm00001d048076::9:149399932-149401933(+)
Zm00001d010349::8:110700756-110702757(-)
Zm00001d047358::9:127485734-127487735(-)
Zm00001d043703::3:207885732-207887733(-)
Zm00001d012401::8:173732000-173734001(+)
Zm00001d028229::1:27306133-27308134(-)
Zm00001d020972::7:138222055-138224056(+)
Zm00001d008858::8:22869129-22871130(-)
Zm00001d009717::8:77526394-77528395(-)
Zm00001d043062::3:187860542-187862543(-)
Zm00001d035037::6:2748366-2750367(+)
Zm00001d020157::7:96197519-96199520(+)
Zm00001d010976::8:135649170-135651171(+)
Zm00001d002135::2:6447795-6449796(+)
Zm00001d042998::3:186204090-186206091(-)
Zm00001d007963::2:244275459-244277460(-)
Zm00001d042475::3:168869720-168871721(+)
Zm00001d039321::3:1750930-1752931(+)
Zm00001d030818::1:161716103-161718104(-)
Zm00001d004555::2:117758489-117760490(-)
Zm00001d034161::1:285425037-285427038(-)
Zm00001d002790::2:22703066-22705067(+)
Zm00001d006486::2:209689225-209691226(-)
Zm00001d045500::9:24644934-24646935(+)
Zm00001d003551::2:47841158-47843159(+)
Zm00001d020770::7:131823304-131825305(-)
Zm00001d025950::10:134552368-134554369(+)
Zm00001d012865::5:1356592-1358593(-)
Zm00001d047126::9:119390066-119392067(+)
Zm00001d022461::7:178147805-178149806(-)
Zm00001d048646::4:2597362-2599363(-)
Zm00001d018077::5:213825661-213827662(-)
Zm00001d052269::4:185374597-185376598(-)
Zm00001d024936::10:95804916-95806917(-)
Zm00001d030164::1:109870585-109872586(-)
Zm00001d015164::5:78144531-78146532(+)
Zm00001d011087::8:138478000-138480001(-)
Zm00001d009448::8:64902751-64904752(-)
Zm00001d053865::4:242564063-242566064(-)
Zm00001d038866::6:166082750-166084751(+)
Zm00001d012234::8:170598787-170600788(+)
Zm00001d037236::6:117250222-117252223(-)
Zm00001d027415::1:4837880-4839881(-)
Zm00001d052951::4:206106829-206108830(+)
Zm00001d037926::6:142179075-142181076(-)
Zm00001d041222::3:106273906-106275907(+)
Zm00001d007854::2:240968195-240970196(+)
Zm00001d023326::10:3427034-3429035(+)
Zm00001d027884::1:16705700-16707701(+)
Zm00001d001784::2:832375-834376(-)
Zm00001d046861::9:108448672-108450673(+)
Zm00001d008456::8:9210155-9212156(+)
Zm00001d020560::7:122289783-122291784(+)
Zm00001d043388::3:198487397-198489398(+)
Zm00001d047559::9:135501992-135503993(-)
Zm00001d037160::6:114308233-114310234(+)
Zm00001d015627::5:102004770-102006771(+)
Zm00001d005658::2:182515517-182517518(-)
Zm00001d048181::9:151809239-151811240(-)
Zm00001d037694::6:134243934-134245935(-)
Zm00001d044828::9:4252669-4254670(-)
Zm00001d038910::6:166846667-166848668(+)
Zm00001d031997::1:209098027-209100028(-)
Zm00001d053798::4:241315847-241317848(+)
Zm00001d019332::7:28217380-28219381(+)
Zm00001d041267::3:109158919-109160920(+)
Zm00001d030213::1:113437556-113439557(-)
Zm00001d036388::6:86353158-86355159(+)
Zm00001d053272::4:223442778-223444779(-)
Zm00001d047105::9:118774346-118776347(+)
Zm00001d041506::3:124670005-124672006(+)
Zm00001d048546::9:158403487-158405488(+)
Zm00001d037252::6:118128456-118130457(+)
Zm00001d024964::10:97007086-97009087(+)
Zm00001d035764::6:46348037-46350038(+)
Zm00001d029783::1:86735634-86737635(-)
Zm00001d011722::8:159972349-159974350(-)
Zm00001d033815::1:274394836-274396837(-)
Zm00001d002252::2:8986638-8988639(-)
Zm00001d009847::8:84848685-84850686(+)
Zm00001d006796::2:216892306-216894307(-)
Zm00001d034059::1:282749276-282751277(-)
Zm00001d048432::9:156171470-156173471(+)
Zm00001d050468::4:90793910-90795911(+)
Zm00001d039422::3:3910358-3912359(-)
Zm00001d025253::10:111411563-111413564(-)
Zm00001d021047::7:141170468-141172469(+)
Zm00001d032396::1:225295871-225297872(+)
Zm00001d033362::1:260334052-260336053(-)
Zm00001d003755::2:57731363-57733364(-)
Zm00001d045646::9:30805406-30807407(-)
Zm00001d022418::7:177224474-177226475(+)
Zm00001d028813::1:47403280-47405281(-)
Zm00001d016952::5:181024108-181026109(-)
Zm00001d043277::3:194214810-194216811(-)
Zm00001d028493::1:36892927-36894928(+)
Zm00001d033360::1:260214374-260216375(-)
Zm00001d026287::10:142864975-142866976(+)
Zm00001d025827::10:131103418-131105419(-)
Zm00001d022270::7:174022719-174024720(+)
Zm00001d017767::5:206247051-206249052(-)
Zm00001d035916::6:60138069-60140070(-)
Zm00001d018214::5:216732038-216734039(+)
Zm00001d003768::2:58219563-58221564(-)
Zm00001d032268::1:219860142-219862143(-)
Zm00001d015150::5:77074900-77076901(+)
Zm00001d031109::1:177583458-177585459(-)
Zm00001d001814::2:1414385-1416386(+)
Zm00001d021785::7:162969318-162971319(+)
Zm00001d050607::4:103734742-103736743(-)
Zm00001d040388::3:41003549-41005550(+)
Zm00001d043185::3:190869468-190871469(-)
Zm00001d044640::3:233821506-233823507(-)
Zm00001d044763::9:1777304-1779305(+)
Zm00001d039697::3:12346850-12348851(-)
Zm00001d004936::2:149584438-149586439(+)
Zm00001d015184::5:78675541-78677542(+)
Zm00001d006223::2:202203668-202205669(-)
Zm00001d023779::10:19917730-19919731(-)
Zm00001d020418::7:112712759-112714760(+)
Zm00001d027511::1:7142891-7144892(+)
Zm00001d024779::10:87527742-87529743(-)
Zm00001d001973::2:3726693-3728694(+)
Zm00001d006381::2:206113931-206115932(+)
Zm00001d036875::6:105401557-105403558(+)
Zm00001d016762::5:175212692-175214693(+)
Zm00001d007058::2:220987450-220989451(-)
Zm00001d044089::3:218799794-218801795(-)
Zm00001d042346::3:162350103-162352104(+)
Zm00001d012697::8:178792178-178794179(-)
Zm00001d032378::1:224570619-224572620(+)
Zm00001d023476::10:6859896-6861897(+)
Zm00001d008224::8:1663795-1665796(+)
Zm00001d016347::5:158592345-158594346(+)
Zm00001d015272::5:82369915-82371916(-)
Zm00001d049914::4:52309510-52311511(-)
Zm00001d032101::1:212824522-212826523(+)
Zm00001d037035::6:109822932-109824933(+)
Zm00001d042773::3:179369564-179371565(-)
Zm00001d046661::9:100957842-100959843(+)
Zm00001d030021::1:100090060-100092061(-)
Zm00001d002236::2:8477625-8479626(-)
Zm00001d008257::8:3292611-3294612(-)
Zm00001d033543::1:266537389-266539390(-)
Zm00001d053035::4:210071823-210073824(-)
Zm00001d039250::3:558719-560720(-)
Zm00001d018298::5:218097373-218099374(-)
Zm00001d001813::2:1415415-1417416(-)
Zm00001d039859::3:16955900-16957901(-)
Zm00001d013256::5:7184283-7186284(-)
Zm00001d017523::5:198636421-198638422(+)
Zm00001d009958::8:92370168-92372169(-)
Zm00001d052438::4:190070689-190072690(-)
Zm00001d021880::7:165321478-165323479(+)
Zm00001d025000::10:98681053-98683054(-)
Zm00001d010875::8:131724139-131726140(-)
Zm00001d014698::5:59821221-59823222(+)
Zm00001d042481::3:169071691-169073692(-)
Zm00001d049953::4:55178950-55180951(+)
Zm00001d003776::2:58878826-58880827(-)
Zm00001d031494::1:191910479-191912480(-)
Zm00001d005519::2:177084844-177086845(+)
Zm00001d007463::2:232254504-232256505(+)
Zm00001d014261::5:38498564-38500565(-)
Zm00001d038226::6:151986749-151988750(+)
Zm00001d029274::1:64515328-64517329(-)
Zm00001d050674::4:115063797-115065798(+)
Zm00001d040321::3:37995304-37997305(-)
Zm00001d050107::4:66089795-66091796(-)
Zm00001d036080::6:71040878-71042879(-)
Zm00001d036079::6:70992439-70994440(-)
Zm00001d005958::2:193812983-193814984(+)
Zm00001d033663::1:269979217-269981218(-)
Zm00001d010564::8:120489118-120491119(-)
Zm00001d007118::2:222722162-222724163(-)
Zm00001d017689::5:204309433-204311434(+)
Zm00001d022545::7:179778177-179780178(-)
Zm00001d037580::6:130369760-130371761(+)
Zm00001d033295::1:257897523-257899524(+)
Zm00001d007837::2:240567696-240569697(+)
Zm00001d042627::3:174459924-174461925(+)
Zm00001d053411::4:230682937-230684938(-)
Zm00001d010887::8:132232217-132234218(+)
Zm00001d040734::3:60732662-60734663(-)
Zm00001d043404::3:198912705-198914706(+)
Zm00001d018382::5:219597615-219599616(+)
Zm00001d053981::4:244566558-244568559(+)
Zm00001d037640::6:132628506-132630507(+)
Zm00001d051508::4:160710647-160712648(+)
Zm00001d012043::8:167099429-167101430(-)
Zm00001d006192::2:201124971-201126972(-)
Zm00001d044260::3:223169330-223171331(-)
Zm00001d039872::3:17305641-17307642(+)
Zm00001d043922::3:213886857-213888858(-)
Zm00001d021351::7:149690356-149692357(+)
Zm00001d047182::9:121103578-121105579(-)
Zm00001d017598::5:201226125-201228126(-)
Zm00001d035813::6:51707398-51709399(+)
Zm00001d022462::7:178146894-178148895(+)
Zm00001d049580::4:36016872-36018873(-)
Zm00001d043137::3:189986586-189988587(+)
Zm00001d052191::4:182741778-182743779(+)
Zm00001d014989::5:71261439-71263440(+)
Zm00001d047929::9:145593270-145595271(-)
Zm00001d029567::1:76612395-76614396(+)
Zm00001d010700::8:124969623-124971624(-)
Zm00001d006462::2:208895348-208897349(-)
Zm00001d003851::2:62501924-62503925(+)
Zm00001d009555::8:70019409-70021410(-)
Zm00001d048193::9:152166184-152168185(+)
Zm00001d011274::8:145455064-145457065(-)
Zm00001d018904::7:8858313-8860314(-)
Zm00001d018837::7:6928843-6930844(-)
Zm00001d008953::8:26882731-26884732(-)
Zm00001d019635::7:47378642-47380643(-)
Zm00001d006279::2:203405063-203407064(-)
Zm00001d039093::6:169876639-169878640(-)
Zm00001d019992::7:83431033-83433034(-)
Zm00001d015571::5:98875414-98877415(-)
Zm00001d007197::2:224453108-224455109(+)
Zm00001d021774::7:162831231-162833232(+)
Zm00001d028606::1:40598674-40600675(-)
Zm00001d018527::5:222516482-222518483(-)
Zm00001d008546::8:12514516-12516517(-)
Zm00001d023552::10:9847377-9849378(+)
Zm00001d041932::3:144148048-144150049(+)
Zm00001d034168::1:285654868-285656869(-)
Zm00001d039041::6:169140019-169142020(-)
Zm00001d015929::5:132195138-132197139(-)
Zm00001d045755::9:37245414-37247415(-)
Zm00001d010233::8:105237391-105239392(-)
Zm00001d027231::1:49376-51377(+)
Zm00001d026290::10:142981128-142983129(-)
Zm00001d045127::9:13688643-13690644(-)
Zm00001d023234::10:982190-984191(+)
Zm00001d052009::4:176345107-176347108(+)
Zm00001d006410::2:206970586-206972587(+)
Zm00001d028181::1:25716726-25718727(-)
Zm00001d041407::3:117394711-117396712(-)
Zm00001d017079::5:184662059-184664060(-)
Zm00001d039564::3:8073121-8075122(-)
Zm00001d038761::6:163996495-163998496(-)
Zm00001d020152::7:96121021-96123022(-)
Zm00001d025862::10:131804525-131806526(-)
Zm00001d015279::5:82562291-82564292(-)
Zm00001d007084::2:221914948-221916949(-)
Zm00001d017699::5:204539680-204541681(-)
Zm00001d019672::7:49651338-49653339(+)
Zm00001d007135::2:223110520-223112521(-)
Zm00001d010673::8:123815766-123817767(+)
Zm00001d016634::5:170838032-170840033(-)
Zm00001d018833::7:6809310-6811311(+)
Zm00001d024435::10:70734695-70736696(-)
Zm00001d002991::2:28952172-28954173(+)
Zm00001d030426::1:131874187-131876188(+)
Zm00001d049055::4:14075557-14077558(-)
Zm00001d020689::7:128595366-128597367(-)
Zm00001d039998::3:22426939-22428940(+)
Zm00001d048623::4:1533693-1535694(-)
Zm00001d024745::10:85906364-85908365(+)
Zm00001d031164::1:180368192-180370193(+)
Zm00001d019628::7:46877997-46879998(+)
Zm00001d050242::4:75573212-75575213(-)
Zm00001d052974::4:206850812-206852813(-)
Zm00001d047156::9:120314698-120316699(-)
Zm00001d037911::6:141755255-141757256(-)
Zm00001d006552::2:210879032-210881033(-)
Zm00001d036387::6:86354194-86356195(-)
Zm00001d044261::3:223245868-223247869(-)
Zm00001d030005::1:98583926-98585927(+)
Zm00001d050714::4:117918748-117920749(-)
Zm00001d008665::8:16425674-16427675(-)
Zm00001d014198::5:36109404-36111405(-)
Zm00001d033916::1:278528209-278530210(-)
Zm00001d031296::1:185531656-185533657(+)
Zm00001d005762::2:187004328-187006329(+)
Zm00001d034799::1:302443205-302445206(-)
Zm00001d025821::10:130673773-130675774(+)
Zm00001d021839::7:164316319-164318320(+)
Zm00001d025861::10:131799345-131801346(-)
Zm00001d036829::6:103048090-103050091(-)
Zm00001d030080::1:104120378-104122379(-)
Zm00001d002299::2:9769402-9771403(-)
Zm00001d016934::5:180384454-180386455(-)
Zm00001d024682::10:83543600-83545601(-)
Zm00001d006907::2:219179127-219181128(+)
Zm00001d028337::1:31102030-31104031(+)
Zm00001d004806::2:140440496-140442497(+)
Zm00001d002532::2:14860579-14862580(-)
Zm00001d015344::5:85579354-85581355(-)
Zm00001d048366::9:155191196-155193197(-)
Zm00001d053728::4:239929854-239931855(+)
Zm00001d043327::3:196588023-196590024(+)
Zm00001d022342::7:175845006-175847007(+)
Zm00001d020041::7:88136758-88138759(-)
Zm00001d010548::8:120110362-120112363(+)
Zm00001d044738::9:829698-831699(-)
Zm00001d014654::5:57559257-57561258(+)
Zm00001d003590::2:49122337-49124338(+)
Zm00001d047607::9:136964367-136966368(-)
Zm00001d053873::4:242649170-242651171(-)
Zm00001d048790::4:5582320-5584321(+)
Zm00001d052763::4:199988146-199990147(+)
Zm00001d015301::5:83436172-83438173(-)
Zm00001d043652::3:206065384-206067385(-)
Zm00001d023327::10:3459212-3461213(+)
Zm00001d040361::3:40035426-40037427(+)
Zm00001d039070::6:169540765-169542766(-)
Zm00001d030421::1:131280386-131282387(+)
Zm00001d034361::1:290793271-290795272(-)
Zm00001d017944::5:210536324-210538325(-)
Zm00001d005124::2:159691786-159693787(-)
Zm00001d022251::7:173633115-173635116(-)
Zm00001d043502::3:202100926-202102927(-)
Zm00001d011537::8:153800844-153802845(-)
Zm00001d005137::2:160526205-160528206(+)
Zm00001d013112::5:4876052-4878053(-)
Zm00001d053889::4:243050042-243052043(-)
Zm00001d017494::5:197533297-197535298(-)
Zm00001d033855::1:275937456-275939457(+)
Zm00001d006282::2:203489268-203491269(-)
Zm00001d018410::5:220245084-220247085(+)
Zm00001d052221::4:183599053-183601054(-)
Zm00001d005986::2:194815522-194817523(+)
Zm00001d047934::9:145673703-145675704(-)
Zm00001d002386::2:11637647-11639648(+)
Zm00001d027293::1:2025324-2027325(+)
Zm00001d002584::2:16079481-16081482(+)
Zm00001d027934::1:17961049-17963050(-)
Zm00001d017217::5:189239656-189241657(+)
Zm00001d011526::8:153530436-153532437(-)
Zm00001d003158::2:33990259-33992260(-)
Zm00001d036525::6:91186615-91188616(+)
Zm00001d018365::5:219234736-219236737(-)
Zm00001d029919::1:94348280-94350281(-)
Zm00001d044603::3:233212088-233214089(-)
Zm00001d043384::3:198365950-198367951(-)
Zm00001d011083::8:138445402-138447403(-)
Zm00001d042463::3:168521079-168523080(-)
Zm00001d042948::3:184686061-184688062(-)
Zm00001d042474::3:168870305-168872306(-)
Zm00001d050577::4:101825107-101827108(+)
Zm00001d011786::8:161547184-161549185(+)
Zm00001d036511::6:90947955-90949956(-)
Zm00001d020643::7:126242993-126244994(-)
Zm00001d031128::1:178803092-178805093(-)
Zm00001d020776::7:132115846-132117847(+)
Zm00001d002357::2:10766614-10768615(+)
Zm00001d010823::8:128843344-128845345(+)
Zm00001d038333::6:154780145-154782146(+)
Zm00001d048945::4:10444293-10446294(+)
Zm00001d044104::3:219362787-219364788(-)
Zm00001d012477::8:175267092-175269093(+)
Zm00001d038628::6:161293440-161295441(-)
Zm00001d028441::1:35123334-35125335(+)
Zm00001d011595::8:155341106-155343107(+)
Zm00001d009023::8:30574793-30576794(-)
Zm00001d048693::4:3413746-3415747(-)
Zm00001d018489::5:221701462-221703463(+)
Zm00001d016613::5:170112200-170114201(+)
Zm00001d008312::8:4853710-4855711(+)
Zm00001d009968::8:92808716-92810717(+)
Zm00001d015091::5:75194478-75196479(-)
Zm00001d029462::1:71832203-71834204(+)
Zm00001d024386::10:68322950-68324951(+)
Zm00001d017219::5:189315247-189317248(-)
Zm00001d017752::5:205891983-205893984(+)
Zm00001d008173::8:175809-177810(+)
Zm00001d003435::2:44316115-44318116(-)
Zm00001d002307::2:10001003-10003004(-)
Zm00001d029988::1:97702774-97704775(+)
Zm00001d002336::2:10549521-10551522(+)
Zm00001d047023::9:115637979-115639980(+)
Zm00001d048092::9:149968569-149970570(-)
Zm00001d010460::8:116266569-116268570(+)
Zm00001d028194::1:25920124-25922125(+)
Zm00001d032361::1:223975646-223977647(-)
Zm00001d019988::7:83008757-83010758(+)
Zm00001d006717::2:215061562-215063563(-)
Zm00001d006520::2:210401737-210403738(-)
Zm00001d039071::6:169539884-169541885(+)
Zm00001d016365::5:159329133-159331134(+)
Zm00001d031845::1:203909783-203911784(+)
Zm00001d043019::3:186604592-186606593(+)
Zm00001d006798::2:216933589-216935590(+)
Zm00001d016122::5:145590631-145592632(+)
Zm00001d033324::1:259035728-259037729(+)
Zm00001d026240::10:141713088-141715089(+)
Zm00001d025803::10:130084917-130086918(-)
Zm00001d003896::2:65737733-65739734(+)
Zm00001d042375::3:163749604-163751605(-)
Zm00001d041471::3:122363843-122365844(-)
Zm00001d051835::4:171671147-171673148(+)
Zm00001d028186::1:25744881-25746882(-)
Zm00001d043074::3:188382291-188384292(+)
Zm00001d037346::6:122283854-122285855(-)
Zm00001d050857::4:127181794-127183795(-)
Zm00001d042899::3:183390003-183392004(-)
Zm00001d036063::6:69685099-69687100(+)
Zm00001d029811::1:88023423-88025424(+)
Zm00001d024751::10:86087799-86089800(+)
Zm00001d009215::8:44140412-44142413(+)
Zm00001d033786::1:273677507-273679508(-)
Zm00001d010772::8:127426497-127428498(+)
Zm00001d012755::8:179883322-179885323(-)
Zm00001d013105::5:4766139-4768140(-)
Zm00001d006538::2:210698845-210700846(-)
Zm00001d010207::8:104001685-104003686(+)
Zm00001d013960::5:26335497-26337498(-)
Zm00001d033839::1:275425286-275427287(+)
Zm00001d052777::4:200550616-200552617(+)
Zm00001d013778::5:19939724-19941725(-)
Zm00001d039969::3:21076117-21078118(+)
Zm00001d005529::2:177315737-177317738(-)
Zm00001d035829::6:53795246-53797247(-)
Zm00001d051439::4:158532600-158534601(+)
Zm00001d013419::5:10872743-10874744(+)
Zm00001d036557::6:92023070-92025071(-)
Zm00001d020595::7:124133413-124135414(-)
Zm00001d037108::6:112469988-112471989(+)
Zm00001d043091::3:188974887-188976888(+)
Zm00001d046174::9:69207556-69209557(+)
Zm00001d034003::1:280808695-280810696(+)
Zm00001d040435::3:43322239-43324240(+)
Zm00001d026580::10:148341585-148343586(+)
Zm00001d008612::8:14468069-14470070(+)
Zm00001d007815::2:240149100-240151101(-)
Zm00001d034765::1:301666896-301668897(-)
Zm00001d031092::1:176868458-176870459(+)
Zm00001d020900::7:135890362-135892363(+)
Zm00001d014341::5:41782779-41784780(+)
Zm00001d022106::7:170519173-170521174(-)
Zm00001d012888::5:1614748-1616749(-)
Zm00001d013116::5:4886799-4888800(+)
Zm00001d014117::5:33023756-33025757(+)
Zm00001d027588::1:8556729-8558730(-)
Zm00001d025078::10:102818297-102820298(-)
Zm00001d046786::9:105954353-105956354(+)
Zm00001d025079::10:102819632-102821633(+)
Zm00001d007755::2:238912006-238914007(-)
Zm00001d045787::9:39205535-39207536(-)
Zm00001d048166::9:151246199-151248200(+)
Zm00001d035766::6:46355303-46357304(+)
Zm00001d017691::5:204332123-204334124(+)
Zm00001d051541::4:161913839-161915840(-)
Zm00001d047935::9:145672722-145674723(+)
Zm00001d042262::3:157894929-157896930(-)
Zm00001d015347::5:85613751-85615752(+)
Zm00001d018634::7:1389800-1391801(+)
Zm00001d037404::6:124633520-124635521(-)
Zm00001d032266::1:219763388-219765389(+)
Zm00001d019454::7:34477116-34479117(+)
Zm00001d031509::1:192303852-192305853(-)
Zm00001d009137::8:38777237-38779238(+)
Zm00001d034075::1:283306929-283308930(-)
Zm00001d050474::4:91276811-91278812(-)
Zm00001d018439::5:220889337-220891338(+)
Zm00001d043256::3:193472079-193474080(+)
Zm00001d003717::2:56262007-56264008(+)
Zm00001d053200::4:219512811-219514812(-)
Zm00001d032604::1:231814977-231816978(+)
Zm00001d034649::1:298759957-298761958(+)
Zm00001d028006::1:20027288-20029289(+)
Zm00001d035960::6:62672374-62674375(-)
Zm00001d024930::10:95465054-95467055(-)
Zm00001d028450::1:35275320-35277321(+)
Zm00001d026630::10:149191205-149193206(-)
Zm00001d014863::5:66023194-66025195(+)
Zm00001d024598::10:79907435-79909436(+)
Zm00001d003950::2:71775271-71777272(+)
Zm00001d040204::3:32005365-32007366(-)
Zm00001d003180::2:34887126-34889127(-)
Zm00001d043380::3:198235166-198237167(+)
Zm00001d044446::3:228296325-228298326(-)
Zm00001d054042::4:245463713-245465714(+)
Zm00001d028649::1:41795769-41797770(-)
Zm00001d010064::8:98036765-98038766(+)
Zm00001d047059::9:116852499-116854500(+)
Zm00001d027505::1:6913577-6915578(+)
Zm00001d014563::5:53297169-53299170(+)
Zm00001d017174::5:187967856-187969857(-)
Zm00001d013537::5:13911312-13913313(-)
Zm00001d038400::6:156333223-156335224(+)
Zm00001d006593::2:211763934-211765935(+)
Zm00001d033849::1:275750526-275752527(+)
Zm00001d025674::10:125989471-125991472(-)
Zm00001d023973::10:32816640-32818641(-)
Zm00001d021448::7:152384449-152386450(+)
Zm00001d017111::5:185767604-185769605(+)
Zm00001d022626::7:181605714-181607715(+)
Zm00001d017058::5:184103964-184105965(+)
Zm00001d009123::8:37788709-37790710(+)
Zm00001d017960::5:210910426-210912427(+)
Zm00001d047983::9:147126342-147128343(+)
Zm00001d052237::4:184281628-184283629(+)
Zm00001d050411::4:86642364-86644365(+)
Zm00001d050532::4:97642387-97644388(+)
Zm00001d043102::3:189312144-189314145(-)
Zm00001d036701::6:98096244-98098245(+)
Zm00001d040760::3:64058248-64060249(-)
Zm00001d051063::4:140064881-140066882(-)
Zm00001d023230::10:953178-955179(+)
Zm00001d049560::4:35293556-35295557(-)
Zm00001d044464::3:228880979-228882980(-)
Zm00001d004132::2:85452582-85454583(-)
Zm00001d046195::9:71350003-71352004(+)
Zm00001d046399::9:87272491-87274492(+)
Zm00001d010621::8:122090886-122092887(-)
Zm00001d006903::2:219054202-219056203(+)
Zm00001d043879::3:212723407-212725408(-)
Zm00001d004788::2:139264045-139266046(-)
Zm00001d037641::6:132668290-132670291(-)
Zm00001d052977::4:206918169-206920170(+)
Zm00001d013644::5:16103294-16105295(+)
Zm00001d018478::5:221517660-221519661(-)
Zm00001d020811::7:133778432-133780433(-)
Zm00001d050922::4:131545986-131547987(-)
Zm00001d028855::1:48616153-48618154(+)
Zm00001d007187::2:224122744-224124745(-)
Zm00001d049394::4:29100035-29102036(+)
Zm00001d042733::3:178488288-178490289(-)
Zm00001d042024::3:147727400-147729401(-)
Zm00001d013873::5:23539764-23541765(-)
Zm00001d019724::7:53799426-53801427(-)
Zm00001d011706::8:159313575-159315576(-)
Zm00001d012128::8:168575541-168577542(-)
Zm00001d009280::8:50949934-50951935(+)
Zm00001d049528::4:33285733-33287734(+)
Zm00001d027743::1:12510090-12512091(-)
Zm00001d046705::9:102975246-102977247(-)
Zm00001d030437::1:133020480-133022481(+)
Zm00001d008788::8:20206056-20208057(-)
Zm00001d033057::1:248803705-248805706(+)
Zm00001d029050::1:56106053-56108054(+)
Zm00001d044164::3:220841593-220843594(+)
Zm00001d022257::7:173799241-173801242(-)
Zm00001d013057::5:3945492-3947493(+)
Zm00001d012263::8:171419695-171421696(+)
Zm00001d035715::6:42376577-42378578(-)
Zm00001d010590::8:121142851-121144852(+)
Zm00001d016349::5:158782674-158784675(-)
Zm00001d027630::1:9491639-9493640(-)
Zm00001d025016::10:99824431-99826432(-)
Zm00001d015307::5:83961704-83963705(+)
Zm00001d002072::2:5413462-5415463(-)
Zm00001d010115::8:99792382-99794383(+)
Zm00001d017753::5:205900587-205902588(-)
Zm00001d042848::3:181945505-181947506(+)
Zm00001d042498::3:169641480-169643481(-)
Zm00001d030593::1:147204542-147206543(+)
Zm00001d042652::3:175439200-175441201(-)
Zm00001d035765::6:46356146-46358147(-)
Zm00001d033805::1:274242297-274244298(-)
```
