## Supplementary material for "A comprehensive map of preferentially located motifs reveals distinct proximal *cis*-regulatory elements in plants": TGTGCAAT_containing_gene_set.txt

```
#Occurences of TGTGCAAT between 21 and 35 (positions relative to the transcription start site)
#44 sequences with TGTGCAAT in this interval
#0.17% of the sequences in promoter set with TGTGCAAT (set with 25199 sequences)
Zm00001d048623::4:1533693-1535694(-)
Zm00001d005156::2:161486064-161488065(+)
Zm00001d044640::3:233821506-233823507(-)
Zm00001d014261::5:38498564-38500565(-)
Zm00001d046786::9:105954353-105956354(+)
Zm00001d047823::9:142599318-142601319(+)
Zm00001d037694::6:134243934-134245935(-)
Zm00001d014341::5:41782779-41784780(+)
Zm00001d044738::9:829698-831699(-)
Zm00001d024598::10:79907435-79909436(+)
Zm00001d039321::3:1750930-1752931(+)
Zm00001d015754::5:116651173-116653174(-)
Zm00001d020041::7:88136758-88138759(-)
Zm00001d045127::9:13688643-13690644(-)
Zm00001d043404::3:198912705-198914706(+)
Zm00001d022418::7:177224474-177226475(+)
Zm00001d007854::2:240968195-240970196(+)
Zm00001d041932::3:144148048-144150049(+)
Zm00001d039422::3:3910358-3912359(-)
Zm00001d048083::9:149625845-149627846(+)
Zm00001d028194::1:25920124-25922125(+)
Zm00001d039029::6:168916819-168918820(+)
Zm00001d022626::7:181605714-181607715(+)
Zm00001d018634::7:1389800-1391801(+)
Zm00001d006460::2:208884791-208886792(-)
Zm00001d016952::5:181024108-181026109(-)
Zm00001d011595::8:155341106-155343107(+)
Zm00001d040435::3:43322239-43324240(+)
Zm00001d030818::1:161716103-161718104(-)
Zm00001d013343::5:8968175-8970176(+)
Zm00001d042024::3:147727400-147729401(-)
Zm00001d029783::1:86735634-86737635(-)
Zm00001d050607::4:103734742-103736743(-)
Zm00001d053082::4:212916884-212918885(-)
Zm00001d005808::2:189443701-189445702(-)
Zm00001d042582::3:172734700-172736701(-)
Zm00001d053272::4:223442778-223444779(-)
Zm00001d044104::3:219362787-219364788(-)
Zm00001d034161::1:285425037-285427038(-)
Zm00001d016477::5:163945170-163947171(+)
Zm00001d016365::5:159329133-159331134(+)
Zm00001d010887::8:132232217-132234218(+)
Zm00001d023552::10:9847377-9849378(+)
Zm00001d046399::9:87272491-87274492(+)
```
