## Supplementary material for "A comprehensive map of preferentially located motifs reveals distinct proximal *cis*-regulatory elements in plants": TGTGCAGG_containing_gene_set.txt

```
#Occurences of TGTGCAGG between 262 and 276 (positions relative to the transcription start site)
#44 sequences with TGTGCAGG in this interval
#0.17% of the sequences in promoter set with TGTGCAGG (set with 25199 sequences)
Zm00001d035855::6:56380013-56382014(+)
Zm00001d044342::3:225513918-225515919(+)
Zm00001d046739::9:103946569-103948570(+)
Zm00001d015361::5:86289485-86291486(-)
Zm00001d017121::5:186109189-186111190(-)
Zm00001d029096::1:57820196-57822197(+)
Zm00001d040010::3:22860349-22862350(-)
Zm00001d001945::2:3373732-3375733(-)
Zm00001d042048::3:148577675-148579676(+)
Zm00001d037084::6:111707845-111709846(-)
Zm00001d005451::2:174594665-174596666(-)
Zm00001d015309::5:84027255-84029256(-)
Zm00001d030280::1:118771538-118773539(+)
Zm00001d017895::5:209713777-209715778(-)
Zm00001d031173::1:180743782-180745783(-)
Zm00001d017642::5:202880012-202882013(+)
Zm00001d042271::3:158430157-158432158(+)
Zm00001d034456::1:293562224-293564225(-)
Zm00001d013075::5:4367005-4369006(+)
Zm00001d009091::8:35626232-35628233(-)
Zm00001d048766::4:5227794-5229795(-)
Zm00001d035127::6:6315255-6317256(-)
Zm00001d034454::1:293444340-293446341(-)
Zm00001d052616::4:194837578-194839579(-)
Zm00001d051793::4:169918475-169920476(-)
Zm00001d026374::10:144603645-144605646(+)
Zm00001d006716::2:215046200-215048201(-)
Zm00001d022395::7:176673646-176675647(+)
Zm00001d034521::1:295608392-295610393(+)
Zm00001d029314::1:65617408-65619409(+)
Zm00001d008493::8:10297510-10299511(-)
Zm00001d024300::10:62834506-62836507(-)
Zm00001d001799::2:1082934-1084935(+)
Zm00001d045376::9:20053100-20055101(+)
Zm00001d002044::2:4927551-4929552(+)
Zm00001d015141::5:76863518-76865519(+)
Zm00001d001975::2:3763080-3765081(+)
Zm00001d009562::8:70205311-70207312(-)
Zm00001d040850::3:71600958-71602959(-)
Zm00001d040670::3:57111414-57113415(-)
Zm00001d014669::5:58223371-58225372(+)
Zm00001d046182::9:70087268-70089269(+)
Zm00001d027319::1:2877761-2879762(-)
Zm00001d034446::1:293289215-293291216(-)
```
