## Supplementary material for "A comprehensive map of preferentially located motifs reveals distinct proximal *cis*-regulatory elements in plants": TGTGCAT_containing_gene_set.txt

```
#Occurences of TGTGCAT between 29 and 30 (positions relative to the transcription start site)
#31 sequences with TGTGCAT in this interval
#0.12% of the sequences in promoter set with TGTGCAT (set with 25199 sequences)
Zm00001d019479::7:36169750-36171751(+)
Zm00001d006072::2:197419678-197421679(+)
Zm00001d040981::3:87915186-87917187(-)
Zm00001d032417::1:225913162-225915163(-)
Zm00001d052975::4:206853166-206855167(+)
Zm00001d047062::9:117034616-117036617(+)
Zm00001d007224::2:225127987-225129988(-)
Zm00001d051991::4:176027584-176029585(+)
Zm00001d046230::9:73364844-73366845(-)
Zm00001d029544::1:75658669-75660670(-)
Zm00001d038457::6:157653498-157655499(+)
Zm00001d032986::1:245814991-245816992(+)
Zm00001d030710::1:154976954-154978955(-)
Zm00001d051048::4:138663115-138665116(+)
Zm00001d052729::4:199201824-199203825(+)
Zm00001d028057::1:21778641-21780642(+)
Zm00001d019945::7:78502546-78504547(+)
Zm00001d036973::6:108030099-108032100(+)
Zm00001d026177::10:140378030-140380031(-)
Zm00001d025716::10:127320855-127322856(-)
Zm00001d038930::6:167215153-167217154(-)
Zm00001d029228::1:63152556-63154557(-)
Zm00001d007535::2:234247439-234249440(+)
Zm00001d047631::9:137490552-137492553(-)
Zm00001d039601::3:8735174-8737175(+)
Zm00001d023314::10:2776901-2778902(-)
Zm00001d016883::5:179272870-179274871(-)
Zm00001d016821::5:177259272-177261273(-)
Zm00001d049759::4:43395375-43397376(-)
Zm00001d019518::7:39338386-39340387(-)
Zm00001d028884::1:49596657-49598658(-)
```
