## Supplementary material for "A comprehensive map of preferentially located motifs reveals distinct proximal *cis*-regulatory elements in plants": TGTGCC_containing_gene_set.txt

```
#Occurences of TGTGCC between 155 and 155 (positions relative to the transcription start site)
#42 sequences with TGTGCC in this interval
#0.17% of the sequences in promoter set with TGTGCC (set with 25199 sequences)
Zm00001d037139::6:113725928-113727929(+)
Zm00001d007570::2:235044255-235046256(-)
Zm00001d043819::3:210961866-210963867(+)
Zm00001d054098::4:246454035-246456036(+)
Zm00001d034272::1:288311693-288313694(+)
Zm00001d015672::5:105096523-105098524(+)
Zm00001d016711::5:173430742-173432743(-)
Zm00001d049496::4:32403696-32405697(+)
Zm00001d044559::3:231693124-231695125(+)
Zm00001d033102::1:250201773-250203774(+)
Zm00001d018005::5:211809934-211811935(+)
Zm00001d002891::2:25943275-25945276(+)
Zm00001d012950::5:2321180-2323181(-)
Zm00001d016916::5:179758147-179760148(+)
Zm00001d033808::1:274300169-274302170(+)
Zm00001d029136::1:60084548-60086549(+)
Zm00001d049125::4:16824192-16826193(-)
Zm00001d047929::9:145593270-145595271(-)
Zm00001d042515::3:170298863-170300864(+)
Zm00001d028520::1:38039114-38041115(-)
Zm00001d051362::4:155983359-155985360(+)
Zm00001d035705::6:41906739-41908740(+)
Zm00001d025497::10:120582967-120584968(-)
Zm00001d019619::7:46403812-46405813(-)
Zm00001d049083::4:15478299-15480300(+)
Zm00001d026323::10:143585527-143587528(-)
Zm00001d028079::1:22189289-22191290(+)
Zm00001d015455::5:91168860-91170861(-)
Zm00001d042116::3:151478765-151480766(-)
Zm00001d025501::10:120599528-120601529(-)
Zm00001d029640::1:80884696-80886697(+)
Zm00001d010859::8:130759263-130761264(-)
Zm00001d039674::3:11573558-11575559(+)
Zm00001d017066::5:184298782-184300783(+)
Zm00001d039503::3:6082514-6084515(-)
Zm00001d010796::8:128044576-128046577(-)
Zm00001d016968::5:181545374-181547375(-)
Zm00001d051541::4:161913839-161915840(-)
Zm00001d049678::4:39729873-39731874(+)
Zm00001d021768::7:162730127-162732128(-)
Zm00001d027697::1:11317575-11319576(-)
Zm00001d044993::9:9497746-9499747(-)
```
