## Supplementary material for "A comprehensive map of preferentially located motifs reveals distinct proximal *cis*-regulatory elements in plants": TGTGCCGC_containing_gene_set.txt

```
#Occurences of TGTGCCGC between 271 and 420 (positions relative to the transcription start site)
#128 sequences with TGTGCCGC in this interval
#0.51% of the sequences in promoter set with TGTGCCGC (set with 25199 sequences)
Zm00001d024822::10:89616473-89618474(+)
Zm00001d049479::4:31732163-31734164(-)
Zm00001d015162::5:77983568-77985569(+)
Zm00001d021748::7:162165956-162167957(+)
Zm00001d033870::1:276810431-276812432(+)
Zm00001d044395::3:227054071-227056072(+)
Zm00001d044102::3:219201058-219203059(-)
Zm00001d048525::9:157785480-157787481(+)
Zm00001d013256::5:7184283-7186284(-)
Zm00001d033304::1:258180510-258182511(+)
Zm00001d053414::4:230781237-230783238(+)
Zm00001d046296::9:78818408-78820409(+)
Zm00001d002020::2:4477822-4479823(+)
Zm00001d032393::1:225188462-225190463(-)
Zm00001d016649::5:171188530-171190531(-)
Zm00001d038018::6:145330144-145332145(+)
Zm00001d008262::8:3372044-3374045(+)
Zm00001d006364::2:205728667-205730668(+)
Zm00001d020943::7:137360435-137362436(+)
Zm00001d045048::9:11037309-11039310(+)
Zm00001d009297::8:52933440-52935441(-)
Zm00001d039356::3:2464720-2466721(+)
Zm00001d030346::1:124045778-124047779(+)
Zm00001d052946::4:205819550-205821551(+)
Zm00001d043767::3:209435506-209437507(-)
Zm00001d048419::9:155954309-155956310(-)
Zm00001d027747::1:12533690-12535691(+)
Zm00001d004047::2:78778958-78780959(+)
Zm00001d028006::1:20027288-20029289(+)
Zm00001d006777::2:216442598-216444599(-)
Zm00001d010293::8:107993794-107995795(-)
Zm00001d034351::1:290364227-290366228(-)
Zm00001d032031::1:209982516-209984517(+)
Zm00001d035993::6:65162781-65164782(-)
Zm00001d030038::1:101379648-101381649(+)
Zm00001d021843::7:164343383-164345384(-)
Zm00001d016648::5:171167117-171169118(+)
Zm00001d047557::9:135410597-135412598(-)
Zm00001d041752::3:135963921-135965922(+)
Zm00001d028228::1:27283067-27285068(+)
Zm00001d014786::5:63025743-63027744(+)
Zm00001d011035::8:137159027-137161028(-)
Zm00001d020182::7:98086606-98088607(-)
Zm00001d045128::9:13707620-13709621(-)
Zm00001d053587::4:235505032-235507033(+)
Zm00001d024030::10:38228178-38230179(-)
Zm00001d042461::3:168476674-168478675(+)
Zm00001d009753::8:79786965-79788966(+)
Zm00001d051764::4:168965668-168967669(+)
Zm00001d019082::7:15673026-15675027(-)
Zm00001d031848::1:203988653-203990654(+)
Zm00001d027351::1:3486731-3488732(-)
Zm00001d005545::2:178132804-178134805(+)
Zm00001d021014::7:140477377-140479378(-)
Zm00001d005998::2:194953183-194955184(+)
Zm00001d006776::2:216442598-216444599(-)
Zm00001d025960::10:134917546-134919547(+)
Zm00001d025319::10:114036987-114038988(-)
Zm00001d046392::9:86863595-86865596(+)
Zm00001d015501::5:94111853-94113854(-)
Zm00001d027788::1:13482752-13484753(-)
Zm00001d022597::7:180746114-180748115(-)
Zm00001d036428::6:88156436-88158437(-)
Zm00001d029662::1:81795494-81797495(-)
Zm00001d047507::9:133048448-133050449(+)
Zm00001d003017::2:29562329-29564330(-)
Zm00001d014989::5:71261439-71263440(+)
Zm00001d016048::5:141503341-141505342(+)
Zm00001d003970::2:72945505-72947506(-)
Zm00001d035558::6:33060438-33062439(+)
Zm00001d042627::3:174459924-174461925(+)
Zm00001d050153::4:69526295-69528296(-)
Zm00001d044785::9:2406489-2408490(+)
Zm00001d012732::8:179491877-179493878(-)
Zm00001d003035::2:30054142-30056143(-)
Zm00001d013182::5:6079368-6081369(+)
Zm00001d034586::1:297170027-297172028(+)
Zm00001d033859::1:276071834-276073835(+)
Zm00001d034285::1:288483795-288485796(-)
Zm00001d018090::5:214041373-214043374(+)
Zm00001d024425::10:70495210-70497211(-)
Zm00001d022608::7:181004811-181006812(+)
Zm00001d042211::3:156122602-156124603(+)
Zm00001d015493::5:93595861-93597862(+)
Zm00001d034888::1:304817186-304819187(-)
Zm00001d032016::1:209554212-209556213(-)
Zm00001d025504::10:120757577-120759578(-)
Zm00001d010148::8:101476363-101478364(+)
Zm00001d044566::3:231876997-231878998(-)
Zm00001d031576::1:195076207-195078208(+)
Zm00001d053665::4:238448572-238450573(+)
Zm00001d021993::7:167642272-167644273(+)
Zm00001d004322::2:103035106-103037107(-)
Zm00001d025011::10:99634342-99636343(+)
Zm00001d007772::2:239371125-239373126(-)
Zm00001d006513::2:210304554-210306555(+)
Zm00001d046665::9:101214681-101216682(-)
Zm00001d011821::8:162137781-162139782(-)
Zm00001d038063::6:146683508-146685509(-)
Zm00001d008612::8:14468069-14470070(+)
Zm00001d030100::1:105695695-105697696(-)
Zm00001d023912::10:27885432-27887433(-)
Zm00001d008640::8:15543630-15545631(-)
Zm00001d011192::8:142597732-142599733(-)
Zm00001d037493::6:127216358-127218359(+)
Zm00001d004379::2:107363519-107365520(+)
Zm00001d052433::4:189867845-189869846(+)
Zm00001d032740::1:237002243-237004244(+)
Zm00001d010426::8:114525754-114527755(+)
Zm00001d020875::7:135221097-135223098(-)
Zm00001d013565::5:14400274-14402275(-)
Zm00001d012891::5:1621204-1623205(+)
Zm00001d039520::3:6770333-6772334(-)
Zm00001d033106::1:250322155-250324156(+)
Zm00001d051093::4:141789220-141791221(+)
Zm00001d044514::3:230584269-230586270(-)
Zm00001d025547::10:121884502-121886503(+)
Zm00001d015775::5:118266060-118268061(-)
Zm00001d042639::3:174858671-174860672(+)
Zm00001d011687::8:158766323-158768324(+)
Zm00001d014978::5:70910856-70912857(+)
Zm00001d004497::2:115224692-115226693(+)
Zm00001d053566::4:234539370-234541371(+)
Zm00001d028011::1:20290274-20292275(+)
Zm00001d046805::9:106601629-106603630(+)
Zm00001d006615::2:212638440-212640441(-)
Zm00001d004619::2:122403987-122405988(+)
Zm00001d013441::5:11412027-11414028(+)
```
