## Supplementary material for "A comprehensive map of preferentially located motifs reveals distinct proximal *cis*-regulatory elements in plants": TGTGGGAC_containing_gene_set.txt

```
#Occurences of TGTGGGAC between -551 and -431 (positions relative to the transcription start site)
#100 sequences with TGTGGGAC in this interval
#0.40% of the sequences in promoter set with TGTGGGAC (set with 25199 sequences)
Zm00001d052461::4:190491320-190493321(-)
Zm00001d038346::6:154921219-154923220(+)
Zm00001d021480::7:153347177-153349178(+)
Zm00001d006317::2:204324096-204326097(+)
Zm00001d045195::9:15777234-15779235(+)
Zm00001d008887::8:24105076-24107077(+)
Zm00001d015887::5:129135927-129137928(-)
Zm00001d015747::5:115881489-115883490(+)
Zm00001d031743::1:200574949-200576950(-)
Zm00001d050438::4:88134946-88136947(+)
Zm00001d031460::1:191034458-191036459(-)
Zm00001d026062::10:137306732-137308733(+)
Zm00001d028530::1:38322523-38324524(-)
Zm00001d014383::5:43799921-43801922(+)
Zm00001d002824::2:23892856-23894857(-)
Zm00001d030106::1:106129014-106131015(-)
Zm00001d024029::10:38043241-38045242(-)
Zm00001d052298::4:186404078-186406079(+)
Zm00001d018812::7:5869622-5871623(+)
Zm00001d019486::7:36645350-36647351(-)
Zm00001d043736::3:208698184-208700185(+)
Zm00001d024894::10:93461923-93463924(-)
Zm00001d041265::3:109136558-109138559(+)
Zm00001d049075::4:14907669-14909670(-)
Zm00001d040042::3:24392826-24394827(-)
Zm00001d042154::3:153990174-153992175(-)
Zm00001d009931::8:90451515-90453516(-)
Zm00001d045876::9:45288564-45290565(-)
Zm00001d025304::10:113469748-113471749(+)
Zm00001d040550::3:49052482-49054483(-)
Zm00001d046855::9:108418711-108420712(-)
Zm00001d015496::5:93750962-93752963(-)
Zm00001d009327::8:56286577-56288578(-)
Zm00001d031575::1:195068334-195070335(-)
Zm00001d032588::1:231395123-231397124(+)
Zm00001d044801::9:2727159-2729160(+)
Zm00001d050145::4:69075108-69077109(-)
Zm00001d050299::4:79714940-79716941(-)
Zm00001d014016::5:28798431-28800432(+)
Zm00001d036840::6:103389123-103391124(-)
Zm00001d046531::9:94210395-94212396(+)
Zm00001d024059::10:40713939-40715940(+)
Zm00001d042410::3:166269936-166271937(+)
Zm00001d011152::8:140851841-140853842(+)
Zm00001d036835::6:103311426-103313427(+)
Zm00001d025716::10:127320855-127322856(-)
Zm00001d037114::6:112855373-112857374(+)
Zm00001d008218::8:1591122-1593123(-)
Zm00001d027375::1:3971632-3973633(-)
Zm00001d005247::2:165584236-165586237(+)
Zm00001d011487::8:152071465-152073466(+)
Zm00001d037395::6:124283717-124285718(-)
Zm00001d035226::6:15066454-15068455(+)
Zm00001d034452::1:293401249-293403250(+)
Zm00001d013041::5:3611856-3613857(+)
Zm00001d041853::3:140876084-140878085(-)
Zm00001d047143::9:120015250-120017251(+)
Zm00001d004862::2:145378553-145380554(+)
Zm00001d050950::4:133223517-133225518(-)
Zm00001d038377::6:155919643-155921644(-)
Zm00001d047774::9:141478578-141480579(-)
Zm00001d046017::9:55196778-55198779(+)
Zm00001d044028::3:217225481-217227482(+)
Zm00001d019844::7:68695817-68697818(+)
Zm00001d031288::1:185174259-185176260(+)
Zm00001d039105::6:170119951-170121952(-)
Zm00001d053906::4:243391949-243393950(-)
Zm00001d008938::8:26103291-26105292(+)
Zm00001d031470::1:191262339-191264340(+)
Zm00001d052324::4:187127353-187129354(-)
Zm00001d029829::1:89163157-89165158(-)
Zm00001d021579::7:156777924-156779925(-)
Zm00001d052037::4:177040230-177042231(-)
Zm00001d006241::2:202631564-202633565(+)
Zm00001d046864::9:108495903-108497904(-)
Zm00001d037688::6:134046137-134048138(+)
Zm00001d027353::1:3493620-3495621(+)
Zm00001d018796::7:5385055-5387056(+)
Zm00001d011094::8:138803106-138805107(-)
Zm00001d009883::8:87299877-87301878(+)
Zm00001d050608::4:103848280-103850281(+)
Zm00001d025303::10:113469735-113471736(-)
Zm00001d018668::7:2251086-2253087(-)
Zm00001d024874::10:91750839-91752840(+)
Zm00001d019335::7:28399380-28401381(+)
Zm00001d028738::1:44767910-44769911(-)
Zm00001d013842::5:22205468-22207469(-)
Zm00001d035797::6:50382670-50384671(+)
Zm00001d035823::6:53477423-53479424(-)
Zm00001d030124::1:107464535-107466536(-)
Zm00001d051261::4:151011819-151013820(+)
Zm00001d052399::4:189154201-189156202(-)
Zm00001d028415::1:34149712-34151713(-)
Zm00001d037527::6:128132342-128134343(+)
Zm00001d019212::7:22078852-22080853(+)
Zm00001d015682::5:106606185-106608186(+)
Zm00001d029297::1:65316594-65318595(-)
Zm00001d009515::8:68509923-68511924(-)
Zm00001d046381::9:85599471-85601472(+)
Zm00001d046611::9:98776952-98778953(-)
```
