## Supplementary material for "A comprehensive map of preferentially located motifs reveals distinct proximal *cis*-regulatory elements in plants": TGTGGTAT_containing_gene_set.txt

```
#Occurences of TGTGGTAT between -46 and -13 (positions relative to the transcription start site)
#90 sequences with TGTGGTAT in this interval
#0.36% of the sequences in promoter set with TGTGGTAT (set with 25199 sequences)
Zm00001d008765::8:19527779-19529780(-)
Zm00001d034222::1:287044875-287046876(+)
Zm00001d049487::4:32018510-32020511(+)
Zm00001d014376::5:43557234-43559235(-)
Zm00001d035124::6:6266125-6268126(-)
Zm00001d030603::1:147912100-147914101(+)
Zm00001d046511::9:93194900-93196901(-)
Zm00001d005031::2:154982225-154984226(+)
Zm00001d039978::3:21465248-21467249(+)
Zm00001d043688::3:207416662-207418663(+)
Zm00001d028889::1:49804120-49806121(-)
Zm00001d030870::1:164367796-164369797(-)
Zm00001d002592::2:16314303-16316304(-)
Zm00001d051510::4:160973658-160975659(+)
Zm00001d043023::3:186820459-186822460(-)
Zm00001d048011::9:147987904-147989905(+)
Zm00001d028313::1:30343836-30345837(-)
Zm00001d024910::10:94434703-94436704(+)
Zm00001d047605::9:136921777-136923778(-)
Zm00001d006206::2:201775580-201777581(+)
Zm00001d013886::5:23780463-23782464(+)
Zm00001d016900::5:179635392-179637393(-)
Zm00001d011479::8:151743059-151745060(+)
Zm00001d009268::8:49302850-49304851(-)
Zm00001d009987::8:93551246-93553247(-)
Zm00001d051363::4:155988767-155990768(+)
Zm00001d005024::2:154433882-154435883(+)
Zm00001d017576::5:200174935-200176936(-)
Zm00001d002349::2:10672697-10674698(+)
Zm00001d040679::3:57621066-57623067(+)
Zm00001d022502::7:179045769-179047770(-)
Zm00001d041918::3:143613984-143615985(+)
Zm00001d010868::8:131400810-131402811(+)
Zm00001d045133::9:13838041-13840042(+)
Zm00001d037652::6:133046974-133048975(+)
Zm00001d030409::1:130326800-130328801(+)
Zm00001d046016::9:55157277-55159278(+)
Zm00001d033099::1:250180057-250182058(+)
Zm00001d014241::5:37769592-37771593(-)
Zm00001d020955::7:137672334-137674335(-)
Zm00001d038968::6:167935665-167937666(+)
Zm00001d035459::6:27552951-27554952(-)
Zm00001d040320::3:37922163-37924164(+)
Zm00001d051455::4:159254246-159256247(-)
Zm00001d002246::2:8910559-8912560(-)
Zm00001d052458::4:190410857-190412858(+)
Zm00001d031583::1:195480442-195482443(+)
Zm00001d006207::2:201785321-201787322(+)
Zm00001d052830::4:202078494-202080495(-)
Zm00001d040851::3:71657125-71659126(-)
Zm00001d030711::1:154989719-154991720(-)
Zm00001d035990::6:64974399-64976400(+)
Zm00001d019245::7:23696735-23698736(+)
Zm00001d038007::6:145009086-145011087(-)
Zm00001d020329::7:106852341-106854342(+)
Zm00001d037978::6:144042196-144044197(-)
Zm00001d036839::6:103352180-103354181(-)
Zm00001d020387::7:110770829-110772830(-)
Zm00001d010143::8:101196076-101198077(-)
Zm00001d017593::5:201048342-201050343(-)
Zm00001d018562::5:223276622-223278623(-)
Zm00001d020848::7:134492501-134494502(+)
Zm00001d010923::8:133673022-133675023(-)
Zm00001d013992::5:27759672-27761673(-)
Zm00001d018952::7:10372255-10374256(-)
Zm00001d043444::3:200354206-200356207(-)
Zm00001d030296::1:120069217-120071218(+)
Zm00001d028947::1:52516614-52518615(-)
Zm00001d010339::8:110344209-110346210(-)
Zm00001d044865::9:5840797-5842798(-)
Zm00001d011564::8:154576181-154578182(+)
Zm00001d010414::8:113687279-113689280(-)
Zm00001d032184::1:216042054-216044055(+)
Zm00001d032325::1:222558984-222560985(+)
Zm00001d039575::3:8206195-8208196(-)
Zm00001d053698::4:239537251-239539252(-)
Zm00001d029511::1:73860255-73862256(+)
Zm00001d016591::5:168783565-168785566(+)
Zm00001d046200::9:71539198-71541199(+)
Zm00001d014368::5:43190380-43192381(+)
Zm00001d048341::9:154768094-154770095(-)
Zm00001d027577::1:8337776-8339777(+)
Zm00001d047811::9:142368703-142370704(+)
Zm00001d003475::2:45404684-45406685(+)
Zm00001d010608::8:121800179-121802180(-)
Zm00001d038555::6:159793828-159795829(-)
Zm00001d003983::2:73523641-73525642(+)
Zm00001d047809::9:142343263-142345264(+)
Zm00001d029572::1:76876571-76878572(-)
Zm00001d047810::9:142360087-142362088(-)
```
