## Supplementary material for "A comprehensive map of preferentially located motifs reveals distinct proximal *cis*-regulatory elements in plants": TGTGGTTG_containing_gene_set.txt

```
#Occurences of TGTGGTTG between 153 and 213 (positions relative to the transcription start site)
#126 sequences with TGTGGTTG in this interval
#0.50% of the sequences in promoter set with TGTGGTTG (set with 25199 sequences)
Zm00001d010548::8:120110362-120112363(+)
Zm00001d032625::1:232390000-232392001(-)
Zm00001d006491::2:209795513-209797514(-)
Zm00001d010892::8:132360848-132362849(-)
Zm00001d034222::1:287044875-287046876(+)
Zm00001d051934::4:174843039-174845040(-)
Zm00001d013310::5:8292761-8294762(+)
Zm00001d010703::8:125096469-125098470(+)
Zm00001d037302::6:120023972-120025973(+)
Zm00001d027771::1:13242953-13244954(-)
Zm00001d011753::8:160752186-160754187(+)
Zm00001d037978::6:144042196-144044197(-)
Zm00001d024910::10:94434703-94436704(+)
Zm00001d024229::10:58421585-58423586(-)
Zm00001d008712::8:17574140-17576141(-)
Zm00001d019288::7:25847332-25849333(+)
Zm00001d038853::6:165897133-165899134(-)
Zm00001d052830::4:202078494-202080495(-)
Zm00001d028423::1:34541478-34543479(-)
Zm00001d035492::6:29352871-29354872(+)
Zm00001d005419::2:173365155-173367156(+)
Zm00001d019105::7:16886470-16888471(+)
Zm00001d044386::3:226650209-226652210(+)
Zm00001d004428::2:111132664-111134665(+)
Zm00001d023350::10:3916058-3918059(-)
Zm00001d047811::9:142368703-142370704(+)
Zm00001d043363::3:197710759-197712760(+)
Zm00001d052497::4:191489208-191491209(-)
Zm00001d002616::2:16819315-16821316(+)
Zm00001d020511::7:119802631-119804632(-)
Zm00001d011363::8:148504956-148506957(+)
Zm00001d049437::4:30245415-30247416(-)
Zm00001d006692::2:214485905-214487906(+)
Zm00001d040711::3:59630807-59632808(+)
Zm00001d024941::10:96014468-96016469(+)
Zm00001d004168::2:88594671-88596672(-)
Zm00001d050217::4:74115994-74117995(-)
Zm00001d010923::8:133673022-133675023(-)
Zm00001d049030::4:13050018-13052019(+)
Zm00001d047810::9:142360087-142362088(-)
Zm00001d053553::4:233806192-233808193(+)
Zm00001d035304::6:20282933-20284934(+)
Zm00001d038564::6:159976201-159978202(+)
Zm00001d043618::3:205357400-205359401(+)
Zm00001d021242::7:146761734-146763735(+)
Zm00001d043613::3:205191039-205193040(+)
Zm00001d013492::5:12693165-12695166(+)
Zm00001d006257::2:202916608-202918609(-)
Zm00001d038623::6:161117104-161119105(+)
Zm00001d015244::5:80937056-80939057(-)
Zm00001d038941::6:167366702-167368703(-)
Zm00001d045399::9:20665755-20667756(+)
Zm00001d012485::8:175362442-175364443(-)
Zm00001d041321::3:112009643-112011644(-)
Zm00001d022150::7:171310140-171312141(+)
Zm00001d049595::4:36762914-36764915(-)
Zm00001d038408::6:156582665-156584666(+)
Zm00001d038891::6:166500668-166502669(+)
Zm00001d048653::4:2634734-2636735(+)
Zm00001d020806::7:133442380-133444381(+)
Zm00001d035391::6:24040356-24042357(-)
Zm00001d032989::1:245855428-245857429(-)
Zm00001d025793::10:129811943-129813944(-)
Zm00001d009154::8:39906534-39908535(-)
Zm00001d042285::3:158988314-158990315(-)
Zm00001d042973::3:185494565-185496566(-)
Zm00001d043354::3:197461657-197463658(+)
Zm00001d046511::9:93194900-93196901(-)
Zm00001d041362::3:114242891-114244892(+)
Zm00001d038681::6:162448211-162450212(+)
Zm00001d040937::3:80855486-80857487(-)
Zm00001d034341::1:290242839-290244840(+)
Zm00001d047492::9:132372232-132374233(-)
Zm00001d028089::1:22607479-22609480(+)
Zm00001d013926::5:24987315-24989316(-)
Zm00001d008765::8:19527779-19529780(-)
Zm00001d024278::10:61395774-61397775(+)
Zm00001d047605::9:136921777-136923778(-)
Zm00001d046489::9:92153332-92155333(+)
Zm00001d051604::4:164198420-164200421(+)
Zm00001d042538::3:171191259-171193260(+)
Zm00001d034440::1:293006678-293008679(+)
Zm00001d043688::3:207416662-207418663(+)
Zm00001d043156::3:190358292-190360293(-)
Zm00001d041448::3:120546335-120548336(-)
Zm00001d026621::10:149082147-149084148(+)
Zm00001d036337::6:84748675-84750676(+)
Zm00001d027813::1:14322810-14324811(-)
Zm00001d005024::2:154433882-154435883(+)
Zm00001d043238::3:192751449-192753450(-)
Zm00001d020461::7:116270485-116272486(-)
Zm00001d044865::9:5840797-5842798(-)
Zm00001d017114::5:185784932-185786933(+)
Zm00001d039613::3:9082577-9084578(+)
Zm00001d017112::5:185771629-185773630(+)
Zm00001d018952::7:10372255-10374256(-)
Zm00001d053521::4:232901179-232903180(+)
Zm00001d040581::3:51340851-51342852(-)
Zm00001d052674::4:196904789-196906790(-)
Zm00001d043614::3:205245438-205247439(-)
Zm00001d002601::2:16460404-16462405(+)
Zm00001d026178::10:140379466-140381467(-)
Zm00001d007172::2:223799592-223801593(+)
Zm00001d045365::9:19800514-19802515(-)
Zm00001d028183::1:25724033-25726034(+)
Zm00001d022199::7:172706718-172708719(-)
Zm00001d027971::1:18770594-18772595(-)
Zm00001d033647::1:269563707-269565708(-)
Zm00001d032741::1:237011743-237013744(-)
Zm00001d035256::6:17757888-17759889(+)
Zm00001d053177::4:218292588-218294589(-)
Zm00001d035208::6:9904273-9906274(+)
Zm00001d051510::4:160973658-160975659(+)
Zm00001d001864::2:2076139-2078140(-)
Zm00001d010672::8:123812839-123814840(+)
Zm00001d012857::5:1165091-1167092(-)
Zm00001d024995::10:98276836-98278837(+)
Zm00001d052980::4:207107982-207109983(-)
Zm00001d034564::1:296457281-296459282(+)
Zm00001d031648::1:197349629-197351630(+)
Zm00001d042575::3:172366231-172368232(-)
Zm00001d045474::9:23487086-23489087(+)
Zm00001d033965::1:279766069-279768070(-)
Zm00001d047809::9:142343263-142345264(+)
Zm00001d020396::7:111244055-111246056(-)
Zm00001d036827::6:102931889-102933890(+)
```
