## Supplementary material for "A comprehensive map of preferentially located motifs reveals distinct proximal *cis*-regulatory elements in plants": TGTGTAA_containing_gene_set.txt

```
#Occurences of TGTGTAA between 28 and 158 (positions relative to the transcription start site)
#962 sequences with TGTGTAA in this interval
#3.82% of the sequences in promoter set with TGTGTAA (set with 25199 sequences)
Zm00001d005939::2:193441702-193443703(-)
Zm00001d046590::9:97451070-97453071(+)
Zm00001d052677::4:197012324-197014325(+)
Zm00001d020434::7:114137854-114139855(+)
Zm00001d009497::8:67373070-67375071(-)
Zm00001d011561::8:154494614-154496615(-)
Zm00001d043505::3:202185126-202187127(+)
Zm00001d020383::7:110508255-110510256(-)
Zm00001d009148::8:39613876-39615877(+)
Zm00001d026351::10:144097574-144099575(+)
Zm00001d036915::6:106337727-106339728(-)
Zm00001d038754::6:163905589-163907590(-)
Zm00001d042872::3:182590871-182592872(-)
Zm00001d041059::3:93625814-93627815(-)
Zm00001d043039::3:187189412-187191413(+)
Zm00001d034037::1:281976645-281978646(-)
Zm00001d005658::2:182515517-182517518(-)
Zm00001d047045::9:116589938-116591939(+)
Zm00001d006456::2:208768603-208770604(+)
Zm00001d046375::9:85241109-85243110(+)
Zm00001d048631::4:1765284-1767285(+)
Zm00001d024294::10:62511230-62513231(+)
Zm00001d006510::2:210203101-210205102(-)
Zm00001d033333::1:259330034-259332035(-)
Zm00001d031690::1:198658446-198660447(+)
Zm00001d037196::6:115286932-115288933(+)
Zm00001d034868::1:304295726-304297727(+)
Zm00001d021231::7:146606069-146608070(+)
Zm00001d009364::8:59939258-59941259(-)
Zm00001d044902::9:6761626-6763627(+)
Zm00001d038381::6:155952799-155954800(+)
Zm00001d043298::3:194980625-194982626(-)
Zm00001d025325::10:114191281-114193282(+)
Zm00001d019789::7:61631865-61633866(+)
Zm00001d051913::4:174501752-174503753(-)
Zm00001d038809::6:164887810-164889811(+)
Zm00001d011712::8:159492530-159494531(-)
Zm00001d036838::6:103347346-103349347(-)
Zm00001d033790::1:273756610-273758611(-)
Zm00001d023282::10:2049030-2051031(-)
Zm00001d033397::1:261809038-261811039(+)
Zm00001d049781::4:44221085-44223086(+)
Zm00001d026241::10:141724851-141726852(+)
Zm00001d028382::1:32770310-32772311(+)
Zm00001d049954::4:55305750-55307751(+)
Zm00001d042207::3:156094991-156096992(-)
Zm00001d015759::5:116971351-116973352(+)
Zm00001d017537::5:198955049-198957050(+)
Zm00001d004339::2:104565759-104567760(+)
Zm00001d033044::1:248429711-248431712(+)
Zm00001d019788::7:61523854-61525855(-)
Zm00001d016972::5:181703236-181705237(+)
Zm00001d042125::3:152139783-152141784(-)
Zm00001d009270::8:49721024-49723025(-)
Zm00001d007205::2:224669274-224671275(-)
Zm00001d015409::5:88972058-88974059(-)
Zm00001d007255::2:225878323-225880324(-)
Zm00001d022250::7:173622841-173624842(+)
Zm00001d024925::10:95279052-95281053(+)
Zm00001d005852::2:190896844-190898845(-)
Zm00001d020033::7:87289367-87291368(+)
Zm00001d006455::2:208746828-208748829(+)
Zm00001d044185::3:221307020-221309021(+)
Zm00001d040090::3:27131918-27133919(+)
Zm00001d015490::5:93182673-93184674(-)
Zm00001d019041::7:13883753-13885754(+)
Zm00001d018207::5:216596324-216598325(+)
Zm00001d004955::2:150558245-150560246(-)
Zm00001d037602::6:131219922-131221923(-)
Zm00001d033309::1:258363109-258365110(+)
Zm00001d018404::5:220041268-220043269(-)
Zm00001d030894::1:166193275-166195276(+)
Zm00001d023825::10:23583977-23585978(+)
Zm00001d028787::1:46388052-46390053(+)
Zm00001d009939::8:90767043-90769044(+)
Zm00001d036496::6:90595516-90597517(+)
Zm00001d011585::8:155019347-155021348(-)
Zm00001d023943::10:30681833-30683834(+)
Zm00001d045454::9:22856262-22858263(+)
Zm00001d010274::8:106961305-106963306(+)
Zm00001d044261::3:223245868-223247869(-)
Zm00001d017935::5:210382255-210384256(-)
Zm00001d029531::1:75093060-75095061(+)
Zm00001d038150::6:149491406-149493407(+)
Zm00001d012320::8:172364156-172366157(+)
Zm00001d017219::5:189315247-189317248(-)
Zm00001d013984::5:27298067-27300068(+)
Zm00001d023658::10:13795639-13797640(-)
Zm00001d025075::10:102768962-102770963(+)
Zm00001d039342::3:2140947-2142948(-)
Zm00001d005976::2:194518947-194520948(-)
Zm00001d030644::1:150481894-150483895(+)
Zm00001d017476::5:197145187-197147188(-)
Zm00001d044614::3:233452929-233454930(-)
Zm00001d030103::1:105861446-105863447(+)
Zm00001d017071::5:184387655-184389656(-)
Zm00001d036084::6:71130478-71132479(-)
Zm00001d017296::5:192047534-192049535(-)
Zm00001d042437::3:167221858-167223859(-)
Zm00001d006896::2:218760285-218762286(-)
Zm00001d047474::9:131318675-131320676(+)
Zm00001d008284::8:3993083-3995084(+)
Zm00001d043958::3:214830162-214832163(+)
Zm00001d001908::2:2696640-2698641(-)
Zm00001d043170::3:190527752-190529753(-)
Zm00001d012407::8:173986929-173988930(-)
Zm00001d031808::1:202467318-202469319(-)
Zm00001d052791::4:201057283-201059284(-)
Zm00001d053902::4:243363759-243365760(-)
Zm00001d003399::2:43041304-43043305(-)
Zm00001d045978::9:51356828-51358829(+)
Zm00001d007157::2:223448071-223450072(-)
Zm00001d044998::9:9672706-9674707(-)
Zm00001d022111::7:170577401-170579402(+)
Zm00001d013669::5:16899823-16901824(+)
Zm00001d011081::8:138416631-138418632(+)
Zm00001d007832::2:240515421-240517422(+)
Zm00001d025434::10:118618079-118620080(-)
Zm00001d043339::3:197025476-197027477(-)
Zm00001d021777::7:162863316-162865317(+)
Zm00001d009181::8:41313561-41315562(-)
Zm00001d015054::5:73450981-73452982(-)
Zm00001d009418::8:63650766-63652767(+)
Zm00001d052009::4:176345107-176347108(+)
Zm00001d032363::1:224031158-224033159(+)
Zm00001d018048::5:212840380-212842381(+)
Zm00001d008844::8:22465197-22467198(-)
Zm00001d031856::1:204241778-204243779(+)
Zm00001d010368::8:111480166-111482167(+)
Zm00001d019534::7:40692723-40694724(+)
Zm00001d021024::7:140749487-140751488(+)
Zm00001d032789::1:238193828-238195829(+)
Zm00001d037498::6:127317161-127319162(+)
Zm00001d028164::1:24950902-24952903(-)
Zm00001d036595::6:93932908-93934909(+)
Zm00001d043606::3:204993649-204995650(-)
Zm00001d029266::1:64356702-64358703(-)
Zm00001d049270::4:23899417-23901418(-)
Zm00001d020711::7:129712443-129714444(-)
Zm00001d052800::4:201398499-201400500(-)
Zm00001d030612::1:148419481-148421482(+)
Zm00001d048373::9:155234799-155236800(+)
Zm00001d011118::8:139411954-139413955(-)
Zm00001d025747::10:128271592-128273593(+)
Zm00001d029725::1:84226868-84228869(-)
Zm00001d031183::1:181579006-181581007(+)
Zm00001d031617::1:196227546-196229547(-)
Zm00001d050489::4:92856059-92858060(-)
Zm00001d052067::4:178303439-178305440(+)
Zm00001d046835::9:107935327-107937328(-)
Zm00001d048396::9:155581805-155583806(+)
Zm00001d040221::3:32674116-32676117(+)
Zm00001d047362::9:127737661-127739662(-)
Zm00001d017952::5:210782461-210784462(-)
Zm00001d041809::3:138989301-138991302(+)
Zm00001d011923::8:164677414-164679415(+)
Zm00001d045463::9:23150360-23152361(+)
Zm00001d027752::1:12627388-12629389(+)
Zm00001d047805::9:142243512-142245513(+)
Zm00001d040873::3:74195507-74197508(+)
Zm00001d034203::1:286723261-286725262(-)
Zm00001d016022::5:140071761-140073762(+)
Zm00001d051111::4:143208945-143210946(-)
Zm00001d006793::2:216857910-216859911(-)
Zm00001d046389::9:86785126-86787127(-)
Zm00001d030627::1:149696242-149698243(-)
Zm00001d042552::3:171557601-171559602(+)
Zm00001d030795::1:160028115-160030116(+)
Zm00001d038752::6:163883669-163885670(+)
Zm00001d021126::7:143319171-143321172(-)
Zm00001d008236::8:2206090-2208091(-)
Zm00001d011819::8:162064972-162066973(-)
Zm00001d004646::2:124950039-124952040(-)
Zm00001d047837::9:142886569-142888570(-)
Zm00001d021954::7:167047523-167049524(-)
Zm00001d034012::1:281131699-281133700(+)
Zm00001d003613::2:50140632-50142633(-)
Zm00001d010393::8:112612381-112614382(+)
Zm00001d027900::1:17148010-17150011(-)
Zm00001d002481::2:13632612-13634613(-)
Zm00001d049253::4:22956628-22958629(-)
Zm00001d021179::7:145105402-145107403(-)
Zm00001d030523::1:141160549-141162550(-)
Zm00001d016587::5:168559733-168561734(+)
Zm00001d037066::6:111300280-111302281(-)
Zm00001d007799::2:239864267-239866268(+)
Zm00001d005558::2:178427664-178429665(+)
Zm00001d028971::1:53300205-53302206(-)
Zm00001d028471::1:35964249-35966250(-)
Zm00001d053738::4:240114861-240116862(-)
Zm00001d029675::1:82277870-82279871(-)
Zm00001d005124::2:159691786-159693787(-)
Zm00001d043063::3:187941671-187943672(+)
Zm00001d033893::1:277646545-277648546(-)
Zm00001d025839::10:131432341-131434342(-)
Zm00001d041956::3:145602869-145604870(-)
Zm00001d033573::1:267368426-267370427(+)
Zm00001d038039::6:145942012-145944013(-)
Zm00001d042278::3:158636153-158638154(-)
Zm00001d026379::10:144779615-144781616(-)
Zm00001d043420::3:199109058-199111059(+)
Zm00001d013327::5:8702011-8704012(-)
Zm00001d008569::8:13255328-13257329(-)
Zm00001d036701::6:98096244-98098245(+)
Zm00001d027740::1:12441120-12443121(+)
Zm00001d042045::3:148448588-148450589(+)
Zm00001d044691::3:234991182-234993183(+)
Zm00001d046065::9:60768341-60770342(-)
Zm00001d039530::3:7381231-7383232(-)
Zm00001d004547::2:117340653-117342654(-)
Zm00001d021607::7:157933555-157935556(-)
Zm00001d047612::9:137001588-137003589(+)
Zm00001d028445::1:35202817-35204818(+)
Zm00001d002650::2:18184684-18186685(-)
Zm00001d052810::4:201665923-201667924(+)
Zm00001d010493::8:117902516-117904517(-)
Zm00001d046135::9:65830147-65832148(+)
Zm00001d034578::1:296930369-296932370(-)
Zm00001d015063::5:73843615-73845616(+)
Zm00001d026175::10:140332411-140334412(+)
Zm00001d025845::10:131473981-131475982(-)
Zm00001d029715::1:83657461-83659462(+)
Zm00001d014719::5:60363596-60365597(+)
Zm00001d040334::3:38517852-38519853(+)
Zm00001d052648::4:195795618-195797619(+)
Zm00001d025700::10:126771226-126773227(+)
Zm00001d032948::1:244408329-244410330(+)
Zm00001d032566::1:230664766-230666767(+)
Zm00001d037464::6:126136129-126138130(-)
Zm00001d053351::4:227180798-227182799(-)
Zm00001d019349::7:29148646-29150647(+)
Zm00001d045862::9:44290050-44292051(+)
Zm00001d011092::8:138778387-138780388(-)
Zm00001d034796::1:302386798-302388799(-)
Zm00001d031268::1:184436304-184438305(-)
Zm00001d048137::9:150681028-150683029(-)
Zm00001d041397::3:116327974-116329975(+)
Zm00001d050350::4:82941387-82943388(-)
Zm00001d034468::1:293850712-293852713(-)
Zm00001d015245::5:81072561-81074562(-)
Zm00001d032718::1:235936294-235938295(+)
Zm00001d033334::1:259328814-259330815(+)
Zm00001d011853::8:162804416-162806417(+)
Zm00001d002713::2:20016404-20018405(-)
Zm00001d006287::2:203643783-203645784(-)
Zm00001d029994::1:98231007-98233008(-)
Zm00001d042726::3:178252338-178254339(-)
Zm00001d031484::1:191584074-191586075(-)
Zm00001d009731::8:78410570-78412571(-)
Zm00001d038741::6:163649924-163651925(+)
Zm00001d018545::5:222761766-222763767(+)
Zm00001d020087::7:91037629-91039630(-)
Zm00001d028820::1:47591954-47593955(+)
Zm00001d028199::1:26000271-26002272(+)
Zm00001d039283::3:1001733-1003734(-)
Zm00001d042828::3:181359929-181361930(+)
Zm00001d050498::4:93537497-93539498(-)
Zm00001d037693::6:134216428-134218429(-)
Zm00001d053580::4:235224482-235226483(+)
Zm00001d013977::5:26988113-26990114(+)
Zm00001d021562::7:156104922-156106923(+)
Zm00001d036477::6:89571131-89573132(-)
Zm00001d025059::10:102055443-102057444(-)
Zm00001d033780::1:273611556-273613557(-)
Zm00001d050868::4:127594950-127596951(+)
Zm00001d045054::9:11191932-11193933(-)
Zm00001d029799::1:87447243-87449244(+)
Zm00001d013194::5:6184644-6186645(-)
Zm00001d035065::6:3643257-3645258(+)
Zm00001d047738::9:140332167-140334168(+)
Zm00001d031671::1:198163549-198165550(-)
Zm00001d020355::7:108762528-108764529(+)
Zm00001d022528::7:179413458-179415459(-)
Zm00001d013241::5:6895378-6897379(+)
Zm00001d036932::6:106771860-106773861(+)
Zm00001d052153::4:181429413-181431414(-)
Zm00001d019230::7:23065088-23067089(-)
Zm00001d034180::1:285811935-285813936(+)
Zm00001d047889::9:144455967-144457968(-)
Zm00001d025031::10:100542344-100544345(+)
Zm00001d045147::9:14234635-14236636(+)
Zm00001d007403::2:230951841-230953842(+)
Zm00001d039171::6:171693282-171695283(+)
Zm00001d028567::1:39385154-39387155(+)
Zm00001d045483::9:24096973-24098974(+)
Zm00001d012101::8:168281362-168283363(-)
Zm00001d002854::2:24775639-24777640(-)
Zm00001d020228::7:101176804-101178805(-)
Zm00001d021867::7:164947483-164949484(+)
Zm00001d009803::8:82154640-82156641(+)
Zm00001d045171::9:15033900-15035901(+)
Zm00001d040466::3:44984045-44986046(+)
Zm00001d017312::5:192404756-192406757(-)
Zm00001d002132::2:6435142-6437143(+)
Zm00001d043563::3:203949367-203951368(+)
Zm00001d006167::2:200297737-200299738(+)
Zm00001d052443::4:190130876-190132877(-)
Zm00001d049156::4:18279904-18281905(-)
Zm00001d031724::1:199526068-199528069(-)
Zm00001d051405::4:157329497-157331498(+)
Zm00001d014148::5:34130117-34132118(-)
Zm00001d047601::9:136756899-136758900(+)
Zm00001d031899::1:205990634-205992635(+)
Zm00001d012922::5:1992641-1994642(-)
Zm00001d053017::4:209240757-209242758(+)
Zm00001d036749::6:99760006-99762007(-)
Zm00001d003995::2:74392938-74394939(+)
Zm00001d004856::2:145086842-145088843(-)
Zm00001d016377::5:160009151-160011152(+)
Zm00001d049880::4:50008394-50010395(+)
Zm00001d021864::7:164878626-164880627(+)
Zm00001d007361::2:229699928-229701929(-)
Zm00001d051749::4:168777656-168779657(-)
Zm00001d025195::10:108524393-108526394(-)
Zm00001d011761::8:160951033-160953034(-)
Zm00001d052209::4:183313719-183315720(+)
Zm00001d045487::9:24294207-24296208(+)
Zm00001d051439::4:158532600-158534601(+)
Zm00001d053616::4:236550418-236552419(-)
Zm00001d014689::5:59200175-59202176(-)
Zm00001d006002::2:195070552-195072553(+)
Zm00001d008489::8:10005741-10007742(-)
Zm00001d013751::5:19239452-19241453(-)
Zm00001d021961::7:167200157-167202158(+)
Zm00001d003813::2:60624644-60626645(+)
Zm00001d038440::6:157307680-157309681(-)
Zm00001d025668::10:125571343-125573344(+)
Zm00001d029816::1:88322978-88324979(-)
Zm00001d038057::6:146562050-146564051(+)
Zm00001d022350::7:175999582-176001583(-)
Zm00001d017629::5:202542827-202544828(+)
Zm00001d036101::6:72314046-72316047(-)
Zm00001d017682::5:204119336-204121337(+)
Zm00001d009057::8:33666710-33668711(-)
Zm00001d049259::4:23411967-23413968(+)
Zm00001d029560::1:76208254-76210255(+)
Zm00001d039546::3:7805769-7807770(+)
Zm00001d047351::9:127224831-127226832(-)
Zm00001d047935::9:145672722-145674723(+)
Zm00001d010673::8:123815766-123817767(+)
Zm00001d003414::2:43703684-43705685(+)
Zm00001d012570::8:176790528-176792529(+)
Zm00001d051886::4:173653898-173655899(+)
Zm00001d018258::5:217539552-217541553(-)
Zm00001d031846::1:203934977-203936978(-)
Zm00001d038063::6:146683508-146685509(-)
Zm00001d037734::6:135561002-135563003(+)
Zm00001d052556::4:192906762-192908763(+)
Zm00001d006745::2:215775353-215777354(+)
Zm00001d038864::6:166068792-166070793(-)
Zm00001d013720::5:18480730-18482731(-)
Zm00001d043808::3:210746082-210748083(-)
Zm00001d033916::1:278528209-278530210(-)
Zm00001d002583::2:15997116-15999117(-)
Zm00001d035185::6:8561024-8563025(+)
Zm00001d009481::8:66859590-66861591(-)
Zm00001d004348::2:105687883-105689884(-)
Zm00001d040465::3:44945731-44947732(-)
Zm00001d030609::1:148190047-148192048(-)
Zm00001d010724::8:125952383-125954384(+)
Zm00001d017740::5:205614125-205616126(+)
Zm00001d035551::6:32900654-32902655(+)
Zm00001d052901::4:204069668-204071669(+)
Zm00001d051509::4:160963196-160965197(-)
Zm00001d036092::6:71928061-71930062(-)
Zm00001d049494::4:32381716-32383717(+)
Zm00001d013061::5:4065303-4067304(-)
Zm00001d005118::2:159229565-159231566(-)
Zm00001d031071::1:175968208-175970209(+)
Zm00001d036911::6:106205003-106207004(-)
Zm00001d038193::6:151181429-151183430(-)
Zm00001d035965::6:62967440-62969441(+)
Zm00001d038688::6:162604659-162606660(-)
Zm00001d030362::1:126243861-126245862(+)
Zm00001d008374::8:6702943-6704944(-)
Zm00001d038003::6:144812392-144814393(+)
Zm00001d020901::7:136106631-136108632(+)
Zm00001d036206::6:77075325-77077326(+)
Zm00001d028999::1:54261684-54263685(+)
Zm00001d037362::6:122861418-122863419(+)
Zm00001d037902::6:141552379-141554380(-)
Zm00001d023426::10:5283401-5285402(+)
Zm00001d015000::5:71588303-71590304(+)
Zm00001d032444::1:226775748-226777749(+)
Zm00001d014540::5:52377258-52379259(+)
Zm00001d034240::1:287657760-287659761(-)
Zm00001d043938::3:214299630-214301631(+)
Zm00001d006131::2:199414716-199416717(+)
Zm00001d038541::6:159602465-159604466(+)
Zm00001d018667::7:2202597-2204598(-)
Zm00001d020214::7:100367902-100369903(+)
Zm00001d036233::6:78381360-78383361(-)
Zm00001d004689::2:131240892-131242893(+)
Zm00001d053191::4:219109278-219111279(-)
Zm00001d021345::7:149521061-149523062(+)
Zm00001d050877::4:128070958-128072959(-)
Zm00001d004819::2:141043085-141045086(+)
Zm00001d025660::10:125344477-125346478(-)
Zm00001d044255::3:223101591-223103592(-)
Zm00001d034051::1:282577257-282579258(+)
Zm00001d038394::6:156290924-156292925(+)
Zm00001d051900::4:173981335-173983336(-)
Zm00001d037278::6:119171300-119173301(+)
Zm00001d020996::7:139822018-139824019(+)
Zm00001d031678::1:198530048-198532049(+)
Zm00001d040464::3:44812310-44814311(-)
Zm00001d053320::4:225973936-225975937(+)
Zm00001d023715::10:16711239-16713240(-)
Zm00001d018298::5:218097373-218099374(-)
Zm00001d012924::5:2003391-2005392(+)
Zm00001d015078::5:74416635-74418636(+)
Zm00001d037099::6:112113422-112115423(+)
Zm00001d038325::6:154461786-154463787(+)
Zm00001d023603::10:11675783-11677784(+)
Zm00001d019372::7:30448383-30450384(-)
Zm00001d033643::1:269434279-269436280(+)
Zm00001d032577::1:231128979-231130980(+)
Zm00001d027648::1:10060101-10062102(+)
Zm00001d044694::3:235064511-235066512(+)
Zm00001d051233::4:149420063-149422064(-)
Zm00001d037561::6:129537686-129539687(+)
Zm00001d044723::9:323664-325665(-)
Zm00001d051917::4:174622347-174624348(+)
Zm00001d035047::6:3077705-3079706(+)
Zm00001d023677::10:15032300-15034301(-)
Zm00001d022493::7:178733175-178735176(+)
Zm00001d024645::10:82009574-82011575(-)
Zm00001d011912::8:164360885-164362886(-)
Zm00001d047096::9:118501618-118503619(-)
Zm00001d037852::6:139775792-139777793(-)
Zm00001d008468::8:9638928-9640929(-)
Zm00001d013761::5:19614588-19616589(+)
Zm00001d048258::9:153364810-153366811(+)
Zm00001d038115::6:148505357-148507358(-)
Zm00001d025950::10:134552368-134554369(+)
Zm00001d032805::1:238803355-238805356(+)
Zm00001d001881::2:2312691-2314692(-)
Zm00001d003025::2:29748974-29750975(-)
Zm00001d053588::4:235519804-235521805(-)
Zm00001d031934::1:207280732-207282733(+)
Zm00001d006920::2:219360074-219362075(-)
Zm00001d041521::3:125706691-125708692(+)
Zm00001d012557::8:176584046-176586047(-)
Zm00001d021064::7:141947975-141949976(+)
Zm00001d016634::5:170838032-170840033(-)
Zm00001d027804::1:13912506-13914507(+)
Zm00001d044096::3:219036636-219038637(+)
Zm00001d042694::3:177275130-177277131(-)
Zm00001d017677::5:204023439-204025440(-)
Zm00001d004894::2:147270303-147272304(-)
Zm00001d003352::2:41247258-41249259(-)
Zm00001d040317::3:37807262-37809263(-)
Zm00001d007500::2:233354945-233356946(-)
Zm00001d044972::9:8653643-8655644(+)
Zm00001d035201::6:9610442-9612443(+)
Zm00001d011049::8:137406022-137408023(+)
Zm00001d042291::3:159325880-159327881(-)
Zm00001d042709::3:177767679-177769680(-)
Zm00001d030574::1:144879555-144881556(+)
Zm00001d031444::1:190264894-190266895(+)
Zm00001d045371::9:19938084-19940085(+)
Zm00001d041746::3:135790363-135792364(-)
Zm00001d007943::2:243524231-243526232(+)
Zm00001d014128::5:33411908-33413909(+)
Zm00001d048798::4:5675602-5677603(+)
Zm00001d051307::4:152667072-152669073(+)
Zm00001d009571::8:71292761-71294762(-)
Zm00001d014405::5:44699627-44701628(+)
Zm00001d053743::4:240296512-240298513(-)
Zm00001d014205::5:36552628-36554629(-)
Zm00001d011570::8:154699438-154701439(+)
Zm00001d052990::4:207846709-207848710(+)
Zm00001d020696::7:128931426-128933427(-)
Zm00001d027545::1:7995131-7997132(+)
Zm00001d053261::4:222938667-222940668(+)
Zm00001d047220::9:122721107-122723108(-)
Zm00001d044386::3:226650209-226652210(+)
Zm00001d040290::3:35951150-35953151(-)
Zm00001d045072::9:11553536-11555537(+)
Zm00001d014696::5:59774037-59776038(-)
Zm00001d009222::8:44259355-44261356(+)
Zm00001d039900::3:18643923-18645924(-)
Zm00001d025043::10:101205421-101207422(+)
Zm00001d029078::1:57266304-57268305(+)
Zm00001d018474::5:221421619-221423620(+)
Zm00001d039740::3:13455980-13457981(+)
Zm00001d050149::4:69354898-69356899(-)
Zm00001d037858::6:139995414-139997415(-)
Zm00001d017517::5:198521007-198523008(+)
Zm00001d039341::3:2110218-2112219(+)
Zm00001d009060::8:33885690-33887691(-)
Zm00001d034152::1:285203059-285205060(+)
Zm00001d003857::2:63031868-63033869(+)
Zm00001d033572::1:267358710-267360711(+)
Zm00001d020220::7:100666289-100668290(-)
Zm00001d007720::2:238199954-238201955(+)
Zm00001d033328::1:259169125-259171126(-)
Zm00001d031099::1:177233414-177235415(-)
Zm00001d009404::8:63106343-63108344(-)
Zm00001d028295::1:29503580-29505581(-)
Zm00001d029387::1:68546972-68548973(+)
Zm00001d049886::4:50585863-50587864(-)
Zm00001d017989::5:211462021-211464022(+)
Zm00001d047778::9:141496850-141498851(+)
Zm00001d029588::1:78030065-78032066(-)
Zm00001d016996::5:182319122-182321123(-)
Zm00001d011771::8:161289390-161291391(-)
Zm00001d035562::6:33368849-33370850(-)
Zm00001d034394::1:291816745-291818746(-)
Zm00001d031581::1:195401989-195403990(-)
Zm00001d032858::1:240470799-240472800(-)
Zm00001d020881::7:135315801-135317802(+)
Zm00001d036227::6:77979227-77981228(+)
Zm00001d053610::4:236301258-236303259(+)
Zm00001d021573::7:156463828-156465829(+)
Zm00001d034410::1:292175734-292177735(-)
Zm00001d048098::9:150139534-150141535(+)
Zm00001d010711::8:125270620-125272621(-)
Zm00001d031859::1:204432528-204434529(-)
Zm00001d024274::10:61029254-61031255(+)
Zm00001d047579::9:136184231-136186232(+)
Zm00001d015233::5:80238839-80240840(-)
Zm00001d050794::4:123432773-123434774(+)
Zm00001d028414::1:34136658-34138659(+)
Zm00001d046643::9:100130120-100132121(+)
Zm00001d014850::5:65521397-65523398(+)
Zm00001d052201::4:183183400-183185401(+)
Zm00001d006446::2:208455626-208457627(+)
Zm00001d017217::5:189239656-189241657(+)
Zm00001d024606::10:80158892-80160893(-)
Zm00001d015714::5:110433609-110435610(-)
Zm00001d006479::2:209562316-209564317(+)
Zm00001d017214::5:189130925-189132926(+)
Zm00001d049502::4:32645496-32647497(-)
Zm00001d011060::8:137867358-137869359(-)
Zm00001d023420::10:5097783-5099784(+)
Zm00001d020792::7:132837044-132839045(+)
Zm00001d017333::5:193209337-193211338(-)
Zm00001d005616::2:180788690-180790691(+)
Zm00001d043175::3:190627316-190629317(+)
Zm00001d006512::2:210294446-210296447(-)
Zm00001d033957::1:279608994-279610995(-)
Zm00001d041520::3:125608899-125610900(-)
Zm00001d011419::8:149990867-149992868(-)
Zm00001d029576::1:77174645-77176646(-)
Zm00001d018086::5:213976891-213978892(-)
Zm00001d046999::9:114863390-114865391(+)
Zm00001d050121::4:67399132-67401133(+)
Zm00001d031345::1:186946079-186948080(-)
Zm00001d029697::1:83044655-83046656(-)
Zm00001d035037::6:2748366-2750367(+)
Zm00001d034035::1:281759069-281761070(+)
Zm00001d052027::4:176842782-176844783(-)
Zm00001d037260::6:118433442-118435443(-)
Zm00001d037636::6:132569924-132571925(-)
Zm00001d006922::2:219446556-219448557(+)
Zm00001d030062::1:102951524-102953525(+)
Zm00001d030688::1:152994975-152996976(-)
Zm00001d029913::1:93848024-93850025(-)
Zm00001d014548::5:52710110-52712111(+)
Zm00001d020561::7:122332959-122334960(-)
Zm00001d048672::4:3094786-3096787(-)
Zm00001d027367::1:3809645-3811646(-)
Zm00001d002690::2:19340969-19342970(+)
Zm00001d018149::5:215543770-215545771(-)
Zm00001d043743::3:208853777-208855778(+)
Zm00001d042026::3:147733667-147735668(-)
Zm00001d004342::2:105056916-105058917(+)
Zm00001d027517::1:7300299-7302300(-)
Zm00001d013056::5:3931222-3933223(-)
Zm00001d037967::6:143819744-143821745(+)
Zm00001d005516::2:177060317-177062318(+)
Zm00001d036983::6:108298027-108300028(+)
Zm00001d029803::1:87585298-87587299(+)
Zm00001d015138::5:76840568-76842569(+)
Zm00001d051814::4:170345602-170347603(-)
Zm00001d047433::9:129862529-129864530(-)
Zm00001d005561::2:178518327-178520328(+)
Zm00001d041345::3:113724464-113726465(+)
Zm00001d018627::7:1334209-1336210(+)
Zm00001d014950::5:69577597-69579598(-)
Zm00001d012792::8:181082323-181084324(+)
Zm00001d019225::7:22607738-22609739(+)
Zm00001d038905::6:166767814-166769815(-)
Zm00001d053852::4:242207058-242209059(+)
Zm00001d038224::6:151979299-151981300(-)
Zm00001d004616::2:122071791-122073792(+)
Zm00001d033655::1:269773915-269775916(+)
Zm00001d010448::8:115609947-115611948(-)
Zm00001d042773::3:179369564-179371565(-)
Zm00001d049498::4:32474369-32476370(-)
Zm00001d031170::1:180462967-180464968(-)
Zm00001d038397::6:156311835-156313836(+)
Zm00001d002440::2:12650091-12652092(+)
Zm00001d046938::9:111823988-111825989(+)
Zm00001d016866::5:178640091-178642092(+)
Zm00001d046837::9:108064796-108066797(+)
Zm00001d046538::9:94660645-94662646(+)
Zm00001d006106::2:198199584-198201585(-)
Zm00001d017730::5:205465576-205467577(+)
Zm00001d035228::6:15528472-15530473(+)
Zm00001d033492::1:264214070-264216071(-)
Zm00001d029849::1:89952015-89954016(-)
Zm00001d028323::1:30653697-30655698(+)
Zm00001d017509::5:197959371-197961372(+)
Zm00001d005506::2:176647948-176649949(-)
Zm00001d047680::9:139134249-139136250(+)
Zm00001d038862::6:166029475-166031476(-)
Zm00001d037093::6:111971504-111973505(-)
Zm00001d042980::3:185750387-185752388(+)
Zm00001d025002::10:98767132-98769133(+)
Zm00001d017979::5:211182825-211184826(+)
Zm00001d041594::3:129064679-129066680(-)
Zm00001d050992::4:135836471-135838472(+)
Zm00001d024963::10:96968011-96970012(+)
Zm00001d029348::1:66839107-66841108(+)
Zm00001d012238::8:170737165-170739166(+)
Zm00001d040536::3:48597413-48599414(+)
Zm00001d038623::6:161117104-161119105(+)
Zm00001d012457::8:174847523-174849524(+)
Zm00001d048819::4:5971417-5973418(-)
Zm00001d014793::5:63459619-63461620(-)
Zm00001d040463::3:44742538-44744539(+)
Zm00001d041057::3:93564618-93566619(+)
Zm00001d012699::8:178826210-178828211(-)
Zm00001d017847::5:208649026-208651027(-)
Zm00001d033589::1:267974899-267976900(+)
Zm00001d011988::8:165998039-166000040(+)
Zm00001d053769::4:240796765-240798766(+)
Zm00001d042133::3:152714762-152716763(-)
Zm00001d031626::1:196844403-196846404(-)
Zm00001d014254::5:38310795-38312796(+)
Zm00001d043335::3:196990601-196992602(-)
Zm00001d047126::9:119390066-119392067(+)
Zm00001d008312::8:4853710-4855711(+)
Zm00001d046064::9:60754817-60756818(+)
Zm00001d018481::5:221583066-221585067(-)
Zm00001d020904::7:136145734-136147735(-)
Zm00001d005080::2:157611746-157613747(+)
Zm00001d014442::5:47131648-47133649(-)
Zm00001d041803::3:138830891-138832892(-)
Zm00001d043051::3:187589835-187591836(-)
Zm00001d044768::9:1934583-1936584(-)
Zm00001d024951::10:96581065-96583066(-)
Zm00001d016456::5:162961240-162963241(+)
Zm00001d037950::6:143300018-143302019(+)
Zm00001d004788::2:139264045-139266046(-)
Zm00001d009425::8:63825744-63827745(+)
Zm00001d030317::1:122081451-122083452(+)
Zm00001d045574::9:27083607-27085608(-)
Zm00001d047470::9:131182862-131184863(+)
Zm00001d019423::7:33000452-33002453(+)
Zm00001d013206::5:6575431-6577432(-)
Zm00001d002579::2:15967829-15969830(-)
Zm00001d046311::9:79799782-79801783(-)
Zm00001d015995::5:138117401-138119402(-)
Zm00001d024532::10:76728253-76730254(+)
Zm00001d017077::5:184492718-184494719(+)
Zm00001d017978::5:211183411-211185412(-)
Zm00001d020178::7:97688496-97690497(+)
Zm00001d021370::7:150113127-150115128(-)
Zm00001d023263::10:1593782-1595783(-)
Zm00001d017642::5:202880012-202882013(+)
Zm00001d042553::3:171642425-171644426(-)
Zm00001d008311::8:4839230-4841231(+)
Zm00001d016606::5:169949247-169951248(-)
Zm00001d037582::6:130522958-130524959(-)
Zm00001d024528::10:76467471-76469472(-)
Zm00001d007630::2:236507349-236509350(-)
Zm00001d033523::1:265545423-265547424(+)
Zm00001d019461::7:34778556-34780557(+)
Zm00001d026006::10:135860970-135862971(-)
Zm00001d032271::1:219876304-219878305(-)
Zm00001d012054::8:167344996-167346997(+)
Zm00001d002475::2:13575558-13577559(-)
Zm00001d044001::3:216150999-216153000(+)
Zm00001d021590::7:157357805-157359806(-)
Zm00001d025135::10:106026414-106028415(-)
Zm00001d024212::10:56827254-56829255(+)
Zm00001d005775::2:187826999-187829000(-)
Zm00001d017698::5:204483872-204485873(+)
Zm00001d026571::10:148198880-148200881(-)
Zm00001d014542::5:52453046-52455047(+)
Zm00001d035238::6:16210068-16212069(-)
Zm00001d051093::4:141789220-141791221(+)
Zm00001d051525::4:161343509-161345510(+)
Zm00001d016410::5:161320518-161322519(+)
Zm00001d040958::3:83073860-83075861(-)
Zm00001d006928::2:219594161-219596162(+)
Zm00001d028586::1:40096778-40098779(-)
Zm00001d046995::9:114410011-114412012(-)
Zm00001d030194::1:112577757-112579758(+)
Zm00001d022193::7:172483458-172485459(+)
Zm00001d006628::2:212883331-212885332(+)
Zm00001d019054::7:14311089-14313090(-)
Zm00001d021241::7:146742685-146744686(+)
Zm00001d049054::4:14051216-14053217(-)
Zm00001d004731::2:134452243-134454244(+)
Zm00001d035336::6:21912465-21914466(-)
Zm00001d030094::1:105185525-105187526(-)
Zm00001d011709::8:159453737-159455738(+)
Zm00001d036022::6:66747191-66749192(-)
Zm00001d009579::8:71613599-71615600(-)
Zm00001d018197::5:216316055-216318056(-)
Zm00001d016933::5:180366024-180368025(-)
Zm00001d026548::10:147987787-147989788(+)
Zm00001d033018::1:247101863-247103864(+)
Zm00001d027766::1:13139792-13141793(-)
Zm00001d053432::4:231192432-231194433(+)
Zm00001d017925::5:210194808-210196809(-)
Zm00001d045309::9:18676908-18678909(+)
Zm00001d052902::4:204195159-204197160(-)
Zm00001d047049::9:116616229-116618230(+)
Zm00001d009525::8:68955326-68957327(+)
Zm00001d045963::9:50290996-50292997(-)
Zm00001d004473::2:114084005-114086006(+)
Zm00001d021834::7:164112138-164114139(+)
Zm00001d049599::4:36840146-36842147(+)
Zm00001d006268::2:203283797-203285798(+)
Zm00001d034513::1:295274494-295276495(-)
Zm00001d024656::10:82269025-82271026(+)
Zm00001d004318::2:102950767-102952768(+)
Zm00001d038267::6:152767996-152769997(-)
Zm00001d010229::8:104835954-104837955(-)
Zm00001d047323::9:126611104-126613105(-)
Zm00001d050401::4:86098764-86100765(-)
Zm00001d019084::7:15695032-15697033(-)
Zm00001d023410::10:5016676-5018677(+)
Zm00001d002391::2:11805718-11807719(+)
Zm00001d020003::7:84904763-84906764(-)
Zm00001d025799::10:129945974-129947975(-)
Zm00001d052154::4:181428229-181430230(+)
Zm00001d004779::2:138646141-138648142(+)
Zm00001d006316::2:204321535-204323536(-)
Zm00001d031009::1:173163933-173165934(+)
Zm00001d007929::2:243172503-243174504(-)
Zm00001d020426::7:113228895-113230896(+)
Zm00001d029105::1:58201080-58203081(-)
Zm00001d032200::1:216906867-216908868(-)
Zm00001d008588::8:13686468-13688469(+)
Zm00001d014547::5:52710062-52712063(+)
Zm00001d049179::4:19410423-19412424(-)
Zm00001d023590::10:10918404-10920405(+)
Zm00001d043254::3:193420909-193422910(+)
Zm00001d014129::5:33510097-33512098(+)
Zm00001d046241::9:75993461-75995462(-)
Zm00001d041513::3:125117937-125119938(+)
Zm00001d042226::3:156831597-156833598(-)
Zm00001d030086::1:104415068-104417069(+)
Zm00001d037704::6:134490844-134492845(+)
Zm00001d029632::1:80759080-80761081(+)
Zm00001d042313::3:160479170-160481171(+)
Zm00001d047501::9:132762031-132764032(+)
Zm00001d016980::5:181879364-181881365(-)
Zm00001d045392::9:20481250-20483251(-)
Zm00001d006226::2:202329035-202331036(-)
Zm00001d021546::7:155517315-155519316(+)
Zm00001d011035::8:137159027-137161028(-)
Zm00001d001779::2:705982-707983(+)
Zm00001d054034::4:245347406-245349407(+)
Zm00001d041824::3:139353725-139355726(+)
Zm00001d032991::1:246034440-246036441(-)
Zm00001d006626::2:212799473-212801474(+)
Zm00001d014286::5:39505443-39507444(+)
Zm00001d024710::10:84553132-84555133(-)
Zm00001d049860::4:48977468-48979469(-)
Zm00001d029885::1:92219004-92221005(-)
Zm00001d009316::8:55099566-55101567(+)
Zm00001d005844::2:190613357-190615358(-)
Zm00001d013052::5:3885672-3887673(-)
Zm00001d026236::10:141666774-141668775(-)
Zm00001d035053::6:3273762-3275763(-)
Zm00001d018638::7:1409284-1411285(+)
Zm00001d037156::6:114066190-114068191(+)
Zm00001d034490::1:294460915-294462916(-)
Zm00001d030944::1:168493854-168495855(+)
Zm00001d046595::9:97779932-97781933(-)
Zm00001d022565::7:180095491-180097492(-)
Zm00001d011578::8:154849662-154851663(+)
Zm00001d047059::9:116852499-116854500(+)
Zm00001d045555::9:26645872-26647873(+)
Zm00001d012988::5:2849778-2851779(-)
Zm00001d013719::5:18433845-18435846(-)
Zm00001d021193::7:145449282-145451283(+)
Zm00001d014614::5:55729659-55731660(-)
Zm00001d032873::1:241074620-241076621(+)
Zm00001d047687::9:139354650-139356651(-)
Zm00001d007932::2:243375154-243377155(+)
Zm00001d016890::5:179457573-179459574(-)
Zm00001d026281::10:142748448-142750449(+)
Zm00001d045128::9:13707620-13709621(-)
Zm00001d024169::10:52319607-52321608(+)
Zm00001d021586::7:157211602-157213603(-)
Zm00001d031057::1:175081054-175083055(-)
Zm00001d012561::8:176653919-176655920(+)
Zm00001d005503::2:176566670-176568671(-)
Zm00001d002649::2:18090687-18092688(+)
Zm00001d043025::3:186839354-186841355(+)
Zm00001d032632::1:232566235-232568236(-)
Zm00001d047547::9:134962139-134964140(-)
Zm00001d021710::7:160980807-160982808(-)
Zm00001d028441::1:35123334-35125335(+)
Zm00001d022113::7:170596474-170598475(-)
Zm00001d015798::5:121146083-121148084(-)
Zm00001d010387::8:112569526-112571527(+)
Zm00001d023404::10:4841756-4843757(-)
Zm00001d052673::4:196896033-196898034(-)
Zm00001d019518::7:39338386-39340387(-)
Zm00001d018443::5:220934678-220936679(-)
Zm00001d001859::2:2043346-2045347(-)
Zm00001d051872::4:172963376-172965377(+)
Zm00001d031265::1:184284752-184286753(+)
Zm00001d050411::4:86642364-86644365(+)
Zm00001d032687::1:234435047-234437048(+)
Zm00001d042421::3:166638986-166640987(+)
Zm00001d053569::4:234847022-234849023(-)
Zm00001d002272::2:9187738-9189739(+)
Zm00001d010241::8:105692052-105694053(-)
Zm00001d006601::2:211821902-211823903(+)
Zm00001d020476::7:117739548-117741549(+)
Zm00001d043477::3:201454161-201456162(-)
Zm00001d018335::5:218655025-218657026(+)
Zm00001d003062::2:30968932-30970933(-)
Zm00001d021851::7:164520993-164522994(+)
Zm00001d034869::1:304306270-304308271(+)
Zm00001d016277::5:155421295-155423296(-)
Zm00001d029700::1:83119980-83121981(-)
Zm00001d029978::1:97316790-97318791(-)
Zm00001d025130::10:105690925-105692926(+)
Zm00001d002200::2:8147905-8149906(-)
Zm00001d026331::10:143643754-143645755(-)
Zm00001d016399::5:160964197-160966198(-)
Zm00001d042777::3:179395946-179397947(-)
Zm00001d033896::1:277725011-277727012(+)
Zm00001d011401::8:149538186-149540187(-)
Zm00001d033338::1:259496229-259498230(+)
Zm00001d027773::1:13257916-13259917(-)
Zm00001d010424::8:114428195-114430196(+)
Zm00001d039304::3:1394038-1396039(+)
Zm00001d048483::9:157067300-157069301(-)
Zm00001d021949::7:166840954-166842955(-)
Zm00001d017152::5:187134031-187136032(-)
Zm00001d048919::4:7975590-7977591(+)
Zm00001d009077::8:34964850-34966851(+)
Zm00001d018883::7:8343720-8345721(-)
Zm00001d030623::1:149353046-149355047(+)
Zm00001d033555::1:267027367-267029368(+)
Zm00001d044693::3:235064585-235066586(-)
Zm00001d009773::8:80507652-80509653(-)
Zm00001d025803::10:130084917-130086918(-)
Zm00001d044355::3:225698789-225700790(-)
Zm00001d007792::2:239793162-239795163(+)
Zm00001d013534::5:13762372-13764373(+)
Zm00001d045326::9:19065211-19067212(-)
Zm00001d028182::1:25723382-25725383(-)
Zm00001d019166::7:19971965-19973966(-)
Zm00001d012267::8:171615062-171617063(-)
Zm00001d004335::2:104165538-104167539(+)
Zm00001d045056::9:11224307-11226308(-)
Zm00001d018438::5:220883776-220885777(+)
Zm00001d014926::5:68752807-68754808(+)
Zm00001d052961::4:206346010-206348011(+)
Zm00001d028986::1:53578144-53580145(+)
Zm00001d005159::2:161849485-161851486(+)
Zm00001d027375::1:3971632-3973633(-)
Zm00001d047243::9:123874464-123876465(-)
Zm00001d020808::7:133515657-133517658(+)
Zm00001d007921::2:242699001-242701002(-)
Zm00001d010193::8:103470295-103472296(+)
Zm00001d004488::2:114730912-114732913(-)
Zm00001d013430::5:11238955-11240956(-)
Zm00001d014751::5:61420003-61422004(-)
Zm00001d020419::7:112909093-112911094(-)
Zm00001d007902::2:242058937-242060938(-)
Zm00001d047636::9:137800719-137802720(-)
Zm00001d011625::8:156533744-156535745(+)
Zm00001d043401::3:198877271-198879272(-)
Zm00001d006345::2:205185187-205187188(+)
Zm00001d029801::1:87468222-87470223(+)
Zm00001d032321::1:222199911-222201912(+)
Zm00001d035715::6:42376577-42378578(-)
Zm00001d052865::4:202875101-202877102(-)
Zm00001d015463::5:91732348-91734349(+)
Zm00001d019758::7:56864311-56866312(+)
Zm00001d036026::6:66943466-66945467(-)
Zm00001d045897::9:46365459-46367460(+)
Zm00001d046658::9:100817927-100819928(-)
Zm00001d050922::4:131545986-131547987(-)
Zm00001d018637::7:1410606-1412607(-)
Zm00001d041768::3:136776301-136778302(-)
Zm00001d042689::3:177012860-177014861(+)
Zm00001d020639::7:125924340-125926341(+)
Zm00001d053613::4:236481516-236483517(+)
Zm00001d021490::7:153923118-153925119(-)
Zm00001d033174::1:252795615-252797616(+)
Zm00001d043082::3:188682046-188684047(+)
Zm00001d007147::2:223334991-223336992(-)
Zm00001d006757::2:216048622-216050623(+)
Zm00001d026258::10:142156160-142158161(+)
Zm00001d020443::7:114658015-114660016(-)
Zm00001d053173::4:218015951-218017952(+)
Zm00001d032677::1:233882962-233884963(+)
Zm00001d009010::8:30105463-30107464(+)
Zm00001d029546::1:75694510-75696511(+)
Zm00001d001984::2:3950711-3952712(+)
Zm00001d029378::1:68250275-68252276(-)
Zm00001d025878::10:132463176-132465177(+)
Zm00001d007835::2:240563685-240565686(-)
Zm00001d039267::3:836891-838892(+)
Zm00001d035038::6:2748368-2750369(+)
Zm00001d002844::2:24435279-24437280(-)
Zm00001d034338::1:290206866-290208867(-)
Zm00001d030091::1:105033715-105035716(+)
Zm00001d020851::7:134662633-134664634(-)
Zm00001d037797::6:138059188-138061189(-)
Zm00001d044136::3:220096851-220098852(+)
Zm00001d049953::4:55178950-55180951(+)
Zm00001d033745::1:272676004-272678005(+)
Zm00001d046195::9:71350003-71352004(+)
Zm00001d012789::8:181006841-181008842(+)
Zm00001d043361::3:197707770-197709771(-)
Zm00001d048566::9:158881045-158883046(-)
Zm00001d034510::1:294989746-294991747(+)
Zm00001d005924::2:192990928-192992929(-)
Zm00001d021318::7:148757646-148759647(+)
Zm00001d012664::8:178285556-178287557(-)
Zm00001d026584::10:148382726-148384727(+)
Zm00001d018201::5:216448623-216450624(+)
Zm00001d032728::1:236339046-236341047(+)
Zm00001d006052::2:196581440-196583441(-)
Zm00001d005598::2:180220767-180222768(+)
Zm00001d026383::10:144826699-144828700(-)
Zm00001d007026::2:220377217-220379218(-)
Zm00001d038842::6:165643748-165645749(-)
Zm00001d010469::8:116732978-116734979(-)
Zm00001d011351::8:147727313-147729314(-)
Zm00001d013632::5:15871055-15873056(+)
Zm00001d047812::9:142387414-142389415(+)
Zm00001d021253::7:146956808-146958809(+)
Zm00001d034843::1:303648354-303650355(-)
Zm00001d013032::5:3491025-3493026(-)
Zm00001d018457::5:221163548-221165549(-)
Zm00001d014418::5:45734696-45736697(-)
Zm00001d015581::5:99283642-99285643(+)
Zm00001d019008::7:12770722-12772723(+)
Zm00001d033232::1:255275108-255277109(+)
Zm00001d014753::5:61555899-61557900(-)
Zm00001d026039::10:136646291-136648292(-)
Zm00001d018355::5:219131061-219133062(+)
Zm00001d033260::1:256387097-256389098(-)
Zm00001d044194::3:221630133-221632134(-)
Zm00001d038561::6:159879134-159881135(-)
Zm00001d032709::1:235661828-235663829(-)
Zm00001d009305::8:53633516-53635517(+)
Zm00001d038371::6:155674184-155676185(+)
Zm00001d028950::1:52644953-52646954(-)
Zm00001d031913::1:206638877-206640878(+)
Zm00001d036978::6:108107601-108109602(+)
Zm00001d017953::5:210790015-210792016(-)
Zm00001d053741::4:240157417-240159418(+)
Zm00001d050483::4:91997433-91999434(+)
Zm00001d043328::3:196691208-196693209(+)
```
