## Supplementary material for "A comprehensive map of preferentially located motifs reveals distinct proximal *cis*-regulatory elements in plants": TGTGTAAA_containing_gene_set.txt

```
#Occurences of TGTGTAAA between 31 and 78 (positions relative to the transcription start site)
#130 sequences with TGTGTAAA in this interval
#0.52% of the sequences in promoter set with TGTGTAAA (set with 25199 sequences)
Zm00001d006002::2:195070552-195072553(+)
Zm00001d026571::10:148198880-148200881(-)
Zm00001d030609::1:148190047-148192048(-)
Zm00001d009181::8:41313561-41315562(-)
Zm00001d012101::8:168281362-168283363(-)
Zm00001d046837::9:108064796-108066797(+)
Zm00001d016277::5:155421295-155423296(-)
Zm00001d026548::10:147987787-147989788(+)
Zm00001d038842::6:165643748-165645749(-)
Zm00001d007205::2:224669274-224671275(-)
Zm00001d025668::10:125571343-125573344(+)
Zm00001d027766::1:13139792-13141793(-)
Zm00001d025135::10:106026414-106028415(-)
Zm00001d046590::9:97451070-97453071(+)
Zm00001d019788::7:61523854-61525855(-)
Zm00001d019054::7:14311089-14313090(-)
Zm00001d025660::10:125344477-125346478(-)
Zm00001d026281::10:142748448-142750449(+)
Zm00001d027900::1:17148010-17150011(-)
Zm00001d011570::8:154699438-154701439(+)
Zm00001d037797::6:138059188-138061189(-)
Zm00001d019789::7:61631865-61633866(+)
Zm00001d007792::2:239793162-239795163(+)
Zm00001d010387::8:112569526-112571527(+)
Zm00001d020426::7:113228895-113230896(+)
Zm00001d038754::6:163905589-163907590(-)
Zm00001d023590::10:10918404-10920405(+)
Zm00001d027752::1:12627388-12629389(+)
Zm00001d041824::3:139353725-139355726(+)
Zm00001d033573::1:267368426-267370427(+)
Zm00001d046375::9:85241109-85243110(+)
Zm00001d041397::3:116327974-116329975(+)
Zm00001d053173::4:218015951-218017952(+)
Zm00001d037066::6:111300280-111302281(-)
Zm00001d033572::1:267358710-267360711(+)
Zm00001d006896::2:218760285-218762286(-)
Zm00001d020419::7:112909093-112911094(-)
Zm00001d015714::5:110433609-110435610(-)
Zm00001d036983::6:108298027-108300028(+)
Zm00001d044694::3:235064511-235066512(+)
Zm00001d011351::8:147727313-147729314(-)
Zm00001d037464::6:126136129-126138130(-)
Zm00001d032200::1:216906867-216908868(-)
Zm00001d044972::9:8653643-8655644(+)
Zm00001d033018::1:247101863-247103864(+)
Zm00001d052209::4:183313719-183315720(+)
Zm00001d031934::1:207280732-207282733(+)
Zm00001d040958::3:83073860-83075861(-)
Zm00001d029105::1:58201080-58203081(-)
Zm00001d046643::9:100130120-100132121(+)
Zm00001d046938::9:111823988-111825989(+)
Zm00001d006345::2:205185187-205187188(+)
Zm00001d014405::5:44699627-44701628(+)
Zm00001d018481::5:221583066-221585067(-)
Zm00001d038381::6:155952799-155954800(+)
Zm00001d029849::1:89952015-89954016(-)
Zm00001d004788::2:139264045-139266046(-)
Zm00001d033790::1:273756610-273758611(-)
Zm00001d012570::8:176790528-176792529(+)
Zm00001d031057::1:175081054-175083055(-)
Zm00001d042553::3:171642425-171644426(-)
Zm00001d031617::1:196227546-196229547(-)
Zm00001d023426::10:5283401-5285402(+)
Zm00001d021710::7:160980807-160982808(-)
Zm00001d051900::4:173981335-173983336(-)
Zm00001d036911::6:106205003-106207004(-)
Zm00001d016996::5:182319122-182321123(-)
Zm00001d042313::3:160479170-160481171(+)
Zm00001d023404::10:4841756-4843757(-)
Zm00001d009579::8:71613599-71615600(-)
Zm00001d008844::8:22465197-22467198(-)
Zm00001d006601::2:211821902-211823903(+)
Zm00001d049953::4:55178950-55180951(+)
Zm00001d028586::1:40096778-40098779(-)
Zm00001d021241::7:146742685-146744686(+)
Zm00001d051872::4:172963376-172965377(+)
Zm00001d017925::5:210194808-210196809(-)
Zm00001d010393::8:112612381-112614382(+)
Zm00001d005558::2:178427664-178429665(+)
Zm00001d033328::1:259169125-259171126(-)
Zm00001d007255::2:225878323-225880324(-)
Zm00001d014696::5:59774037-59776038(-)
Zm00001d044386::3:226650209-226652210(+)
Zm00001d027740::1:12441120-12443121(+)
Zm00001d009364::8:59939258-59941259(-)
Zm00001d027375::1:3971632-3973633(-)
Zm00001d053191::4:219109278-219111279(-)
Zm00001d021024::7:140749487-140751488(+)
Zm00001d025325::10:114191281-114193282(+)
Zm00001d050411::4:86642364-86644365(+)
Zm00001d013534::5:13762372-13764373(+)
Zm00001d027804::1:13912506-13914507(+)
Zm00001d004488::2:114730912-114732913(-)
Zm00001d011401::8:149538186-149540187(-)
Zm00001d023282::10:2049030-2051031(-)
Zm00001d034180::1:285811935-285813936(+)
Zm00001d045309::9:18676908-18678909(+)
Zm00001d035047::6:3077705-3079706(+)
Zm00001d010274::8:106961305-106963306(+)
Zm00001d049253::4:22956628-22958629(-)
Zm00001d021777::7:162863316-162865317(+)
Zm00001d042552::3:171557601-171559602(+)
Zm00001d051111::4:143208945-143210946(-)
Zm00001d048258::9:153364810-153366811(+)
Zm00001d038057::6:146562050-146564051(+)
Zm00001d014793::5:63459619-63461620(-)
Zm00001d016399::5:160964197-160966198(-)
Zm00001d032873::1:241074620-241076621(+)
Zm00001d046389::9:86785126-86787127(-)
Zm00001d011912::8:164360885-164362886(-)
Zm00001d038003::6:144812392-144814393(+)
Zm00001d042726::3:178252338-178254339(-)
Zm00001d024951::10:96581065-96583066(-)
Zm00001d042437::3:167221858-167223859(-)
Zm00001d019534::7:40692723-40694724(+)
Zm00001d020087::7:91037629-91039630(-)
Zm00001d050868::4:127594950-127596951(+)
Zm00001d052961::4:206346010-206348011(+)
Zm00001d023410::10:5016676-5018677(+)
Zm00001d040873::3:74195507-74197508(+)
Zm00001d029588::1:78030065-78032066(-)
Zm00001d049498::4:32474369-32476370(-)
Zm00001d047579::9:136184231-136186232(+)
Zm00001d026236::10:141666774-141668775(-)
Zm00001d021949::7:166840954-166842955(-)
Zm00001d030894::1:166193275-166195276(+)
Zm00001d021370::7:150113127-150115128(-)
Zm00001d028971::1:53300205-53302206(-)
Zm00001d020476::7:117739548-117741549(+)
Zm00001d021231::7:146606069-146608070(+)
```
