## Supplementary material for "A comprehensive map of preferentially located motifs reveals distinct proximal *cis*-regulatory elements in plants": TGTGTAAG_containing_gene_set.txt

```
#Occurences of TGTGTAAG between 2 and 90 (positions relative to the transcription start site)
#87 sequences with TGTGTAAG in this interval
#0.35% of the sequences in promoter set with TGTGTAAG (set with 25199 sequences)
Zm00001d030741::1:157308971-157310972(+)
Zm00001d016866::5:178640091-178642092(+)
Zm00001d028567::1:39385154-39387155(+)
Zm00001d037704::6:134490844-134492845(+)
Zm00001d033338::1:259496229-259498230(+)
Zm00001d052673::4:196896033-196898034(-)
Zm00001d029266::1:64356702-64358703(-)
Zm00001d050794::4:123432773-123434774(+)
Zm00001d025434::10:118618079-118620080(-)
Zm00001d004819::2:141043085-141045086(+)
Zm00001d021490::7:153923118-153925119(-)
Zm00001d008311::8:4839230-4841231(+)
Zm00001d038224::6:151979299-151981300(-)
Zm00001d030944::1:168493854-168495855(+)
Zm00001d005746::2:185842462-185844463(-)
Zm00001d016587::5:168559733-168561734(+)
Zm00001d012407::8:173986929-173988930(-)
Zm00001d045897::9:46365459-46367460(+)
Zm00001d012774::8:180638273-180640274(+)
Zm00001d006010::2:195229669-195231670(-)
Zm00001d032363::1:224031158-224033159(+)
Zm00001d007026::2:220377217-220379218(-)
Zm00001d038115::6:148505357-148507358(-)
Zm00001d017952::5:210782461-210784462(-)
Zm00001d042125::3:152139783-152141784(-)
Zm00001d015490::5:93182673-93184674(-)
Zm00001d043063::3:187941671-187943672(+)
Zm00001d025195::10:108524393-108526394(-)
Zm00001d020228::7:101176804-101178805(-)
Zm00001d043911::3:213660473-213662474(+)
Zm00001d042828::3:181359929-181361930(+)
Zm00001d045326::9:19065211-19067212(-)
Zm00001d032686::1:234428892-234430893(+)
Zm00001d031671::1:198163549-198165550(-)
Zm00001d038267::6:152767996-152769997(-)
Zm00001d050401::4:86098764-86100765(-)
Zm00001d038623::6:161117104-161119105(+)
Zm00001d024274::10:61029254-61031255(+)
Zm00001d042291::3:159325880-159327881(-)
Zm00001d045978::9:51356828-51358829(+)
Zm00001d047045::9:116589938-116591939(+)
Zm00001d011625::8:156533744-156535745(+)
Zm00001d042980::3:185750387-185752388(+)
Zm00001d024656::10:82269025-82271026(+)
Zm00001d031899::1:205990634-205992635(+)
Zm00001d034513::1:295274494-295276495(-)
Zm00001d012735::8:179522171-179524172(-)
Zm00001d018366::5:219236925-219238926(+)
Zm00001d031009::1:173163933-173165934(+)
Zm00001d009939::8:90767043-90769044(+)
Zm00001d050483::4:91997433-91999434(+)
Zm00001d038688::6:162604659-162606660(-)
Zm00001d035551::6:32900654-32902655(+)
Zm00001d031846::1:203934977-203936978(-)
Zm00001d022113::7:170596474-170598475(-)
Zm00001d002649::2:18090687-18092688(+)
Zm00001d019259::7:24364385-24366386(-)
Zm00001d025700::10:126771226-126773227(+)
Zm00001d033780::1:273611556-273613557(-)
Zm00001d009057::8:33666710-33668711(-)
Zm00001d033896::1:277725011-277727012(+)
Zm00001d037362::6:122861418-122863419(+)
Zm00001d015463::5:91732348-91734349(+)
Zm00001d011588::8:155133007-155135008(-)
Zm00001d007403::2:230951841-230953842(+)
Zm00001d016972::5:181703236-181705237(+)
Zm00001d024710::10:84553132-84555133(-)
Zm00001d032948::1:244408329-244410330(+)
Zm00001d002481::2:13632612-13634613(-)
Zm00001d034338::1:290206866-290208867(-)
Zm00001d049599::4:36840146-36842147(+)
Zm00001d009316::8:55099566-55101567(+)
Zm00001d026241::10:141724851-141726852(+)
Zm00001d028382::1:32770310-32772311(+)
Zm00001d006456::2:208768603-208770604(+)
Zm00001d053769::4:240796765-240798766(+)
Zm00001d047059::9:116852499-116854500(+)
Zm00001d036915::6:106337727-106339728(-)
Zm00001d007943::2:243524231-243526232(+)
Zm00001d017476::5:197145187-197147188(-)
Zm00001d047243::9:123874464-123876465(-)
Zm00001d017077::5:184492718-184494719(+)
Zm00001d053852::4:242207058-242209059(+)
Zm00001d020443::7:114658015-114660016(-)
Zm00001d045862::9:44290050-44292051(+)
Zm00001d049911::4:52099313-52101314(-)
Zm00001d042773::3:179369564-179371565(-)
```
