## Supplementary material for "A comprehensive map of preferentially located motifs reveals distinct proximal *cis*-regulatory elements in plants": TGTGTACA_containing_gene_set.txt

```
#Occurences of TGTGTACA between 14 and 126 (positions relative to the transcription start site)
#254 sequences with TGTGTACA in this interval
#1.01% of the sequences in promoter set with TGTGTACA (set with 25199 sequences)
Zm00001d027982::1:19319425-19321426(-)
Zm00001d025714::10:127158788-127160789(+)
Zm00001d033895::1:277659505-277661506(-)
Zm00001d006593::2:211763934-211765935(+)
Zm00001d011059::8:137783836-137785837(-)
Zm00001d052519::4:191972079-191974080(-)
Zm00001d024268::10:60228336-60230337(-)
Zm00001d011446::8:150560317-150562318(+)
Zm00001d035748::6:44954771-44956772(-)
Zm00001d029397::1:68937738-68939739(-)
Zm00001d003400::2:43086535-43088536(-)
Zm00001d042432::3:167043163-167045164(-)
Zm00001d043442::3:200057507-200059508(+)
Zm00001d046231::9:73619809-73621810(+)
Zm00001d045837::9:42687092-42689093(+)
Zm00001d011931::8:164806313-164808314(-)
Zm00001d014587::5:54427197-54429198(-)
Zm00001d031807::1:202461568-202463569(-)
Zm00001d005806::2:189322999-189325000(+)
Zm00001d011835::8:162304344-162306345(+)
Zm00001d048203::9:152375610-152377611(+)
Zm00001d053588::4:235519804-235521805(-)
Zm00001d032225::1:217879832-217881833(+)
Zm00001d048117::9:150409114-150411115(+)
Zm00001d002611::2:16716732-16718733(+)
Zm00001d033847::1:275689268-275691269(-)
Zm00001d050022::4:60696152-60698153(-)
Zm00001d047203::9:121852239-121854240(-)
Zm00001d049831::4:46823106-46825107(-)
Zm00001d045534::9:25757397-25759398(-)
Zm00001d034553::1:296070635-296072636(+)
Zm00001d020362::7:109288940-109290941(+)
Zm00001d044230::3:222534699-222536700(+)
Zm00001d048927::4:8249523-8251524(+)
Zm00001d006329::2:204889252-204891253(-)
Zm00001d041918::3:143613984-143615985(+)
Zm00001d039673::3:11574181-11576182(-)
Zm00001d049547::4:34343704-34345705(-)
Zm00001d006339::2:205004322-205006323(-)
Zm00001d028453::1:35464274-35466275(+)
Zm00001d007184::2:224066659-224068660(-)
Zm00001d050943::4:132885263-132887264(+)
Zm00001d035682::6:40988540-40990541(-)
Zm00001d030831::1:162195579-162197580(-)
Zm00001d048443::9:156574491-156576492(-)
Zm00001d028012::1:20302667-20304668(-)
Zm00001d014303::5:40156576-40158577(+)
Zm00001d006353::2:205439226-205441227(-)
Zm00001d038066::6:146741395-146743396(-)
Zm00001d033879::1:277216123-277218124(+)
Zm00001d006587::2:211691819-211693820(+)
Zm00001d022442::7:177750135-177752136(-)
Zm00001d042480::3:169059511-169061512(-)
Zm00001d009929::8:90224897-90226898(-)
Zm00001d048191::9:152142854-152144855(+)
Zm00001d034350::1:290343242-290345243(+)
Zm00001d038235::6:152162359-152164360(+)
Zm00001d014278::5:39076417-39078418(-)
Zm00001d007897::2:241932228-241934229(-)
Zm00001d038367::6:155636143-155638144(-)
Zm00001d041873::3:141733592-141735593(+)
Zm00001d016185::5:148954312-148956313(+)
Zm00001d045872::9:44942187-44944188(+)
Zm00001d046874::9:108636108-108638109(+)
Zm00001d031270::1:184548616-184550617(+)
Zm00001d041472::3:122371519-122373520(-)
Zm00001d025860::10:131689768-131691769(+)
Zm00001d036982::6:108210961-108212962(+)
Zm00001d026479::10:146718686-146720687(-)
Zm00001d006460::2:208884791-208886792(-)
Zm00001d035066::6:3701399-3703400(-)
Zm00001d046754::9:104405207-104407208(+)
Zm00001d032213::1:217295714-217297715(-)
Zm00001d024398::10:68927578-68929579(-)
Zm00001d016683::5:172409269-172411270(+)
Zm00001d032298::1:220973248-220975249(-)
Zm00001d042225::3:156803668-156805669(-)
Zm00001d003676::2:53792398-53794399(-)
Zm00001d018419::5:220375991-220377992(+)
Zm00001d045125::9:13617234-13619235(-)
Zm00001d027980::1:19269630-19271631(+)
Zm00001d037272::6:118952837-118954838(+)
Zm00001d023579::10:10651708-10653709(-)
Zm00001d006638::2:213104043-213106044(-)
Zm00001d032059::1:211064272-211066273(+)
Zm00001d007204::2:224652975-224654976(+)
Zm00001d050368::4:84246002-84248003(+)
Zm00001d005776::2:187837414-187839415(-)
Zm00001d032754::1:237442653-237444654(+)
Zm00001d047911::9:145081239-145083240(-)
Zm00001d044395::3:227054071-227056072(+)
Zm00001d035772::6:46914143-46916144(+)
Zm00001d048509::9:157553630-157555631(-)
Zm00001d049099::4:15972247-15974248(+)
Zm00001d022517::7:179275190-179277191(-)
Zm00001d003602::2:49528261-49530262(-)
Zm00001d032576::1:231119009-231121010(+)
Zm00001d012040::8:167028681-167030682(-)
Zm00001d027850::1:15155417-15157418(+)
Zm00001d039426::3:3978864-3980865(-)
Zm00001d039638::3:9876936-9878937(-)
Zm00001d022397::7:176798702-176800703(+)
Zm00001d023471::10:6715835-6717836(-)
Zm00001d033989::1:280530083-280532084(+)
Zm00001d040374::3:40747199-40749200(+)
Zm00001d032656::1:233335553-233337554(+)
Zm00001d017928::5:210214662-210216663(-)
Zm00001d020396::7:111244055-111246056(-)
Zm00001d032472::1:227852297-227854298(+)
Zm00001d012984::5:2832632-2834633(-)
Zm00001d024631::10:81315185-81317186(-)
Zm00001d006297::2:204008112-204010113(+)
Zm00001d041917::3:143615149-143617150(-)
Zm00001d023655::10:13759114-13761115(-)
Zm00001d006592::2:211764805-211766806(-)
Zm00001d048416::9:155901508-155903509(-)
Zm00001d040771::3:64736403-64738404(-)
Zm00001d024806::10:88832883-88834884(-)
Zm00001d004505::2:115435453-115437454(+)
Zm00001d050184::4:71455439-71457440(-)
Zm00001d035848::6:55785892-55787893(-)
Zm00001d050205::4:73444975-73446976(+)
Zm00001d030819::1:161777246-161779247(-)
Zm00001d033529::1:265789789-265791790(+)
Zm00001d022600::7:180839086-180841087(-)
Zm00001d039818::3:15812142-15814143(-)
Zm00001d052876::4:203130695-203132696(+)
Zm00001d029200::1:62024972-62026973(+)
Zm00001d043578::3:204371048-204373049(-)
Zm00001d016167::5:148253460-148255461(-)
Zm00001d007765::2:239269099-239271100(-)
Zm00001d035593::6:35732795-35734796(+)
Zm00001d038909::6:166812809-166814810(-)
Zm00001d040691::3:58484404-58486405(-)
Zm00001d006194::2:201271332-201273333(-)
Zm00001d051366::4:156037042-156039043(-)
Zm00001d027732::1:12362970-12364971(+)
Zm00001d014771::5:62613256-62615257(-)
Zm00001d038060::6:146621045-146623046(-)
Zm00001d032003::1:209208724-209210725(+)
Zm00001d008425::8:8350067-8352068(+)
Zm00001d051831::4:171494455-171496456(-)
Zm00001d045599::9:28086195-28088196(-)
Zm00001d008744::8:18853625-18855626(+)
Zm00001d012983::5:2773328-2775329(+)
Zm00001d021951::7:166929643-166931644(-)
Zm00001d037565::6:129800796-129802797(+)
Zm00001d009409::8:63306926-63308927(-)
Zm00001d012894::5:1700825-1702826(+)
Zm00001d042685::3:176825881-176827882(+)
Zm00001d028280::1:29052095-29054096(-)
Zm00001d002843::2:24292345-24294346(+)
Zm00001d016548::5:166955568-166957569(-)
Zm00001d033573::1:267368426-267370427(+)
Zm00001d032239::1:218501122-218503123(-)
Zm00001d051668::4:166178507-166180508(-)
Zm00001d024628::10:81075977-81077978(-)
Zm00001d019669::7:49323361-49325362(-)
Zm00001d035878::6:58269534-58271535(+)
Zm00001d024627::10:81021477-81023478(-)
Zm00001d017147::5:187052101-187054102(+)
Zm00001d021785::7:162969318-162971319(+)
Zm00001d040076::3:25950805-25952806(+)
Zm00001d015246::5:81106312-81108313(-)
Zm00001d042191::3:155496348-155498349(+)
Zm00001d018895::7:8602518-8604519(-)
Zm00001d043945::3:214387164-214389165(-)
Zm00001d047463::9:130905383-130907384(-)
Zm00001d009351::8:57970741-57972742(+)
Zm00001d033543::1:266537389-266539390(-)
Zm00001d040947::3:81709063-81711064(+)
Zm00001d020915::7:136481765-136483766(-)
Zm00001d011377::8:148945608-148947609(+)
Zm00001d028386::1:32856121-32858122(+)
Zm00001d009997::8:93872991-93874992(+)
Zm00001d028613::1:40786001-40788002(+)
Zm00001d024575::10:78838164-78840165(+)
Zm00001d004998::2:153092010-153094011(-)
Zm00001d038004::6:144864535-144866536(+)
Zm00001d025124::10:105452742-105454743(-)
Zm00001d031476::1:191374398-191376399(-)
Zm00001d011760::8:160946618-160948619(-)
Zm00001d040008::3:22773657-22775658(+)
Zm00001d050826::4:124868566-124870567(-)
Zm00001d044348::3:225600726-225602727(+)
Zm00001d014507::5:50798831-50800832(-)
Zm00001d016054::5:141751231-141753232(+)
Zm00001d046333::9:81218266-81220267(+)
Zm00001d034964::6:167201-169202(+)
Zm00001d013983::5:27293059-27295060(+)
Zm00001d003320::2:40126827-40128828(-)
Zm00001d049284::4:24396336-24398337(-)
Zm00001d015637::5:102458857-102460858(-)
Zm00001d009496::8:67220798-67222799(+)
Zm00001d052930::4:205242017-205244018(+)
Zm00001d020851::7:134662633-134664634(-)
Zm00001d007912::2:242362450-242364451(-)
Zm00001d001904::2:2639704-2641705(+)
Zm00001d042872::3:182590871-182592872(-)
Zm00001d035390::6:24032706-24034707(+)
Zm00001d029418::1:69730792-69732793(+)
Zm00001d008493::8:10297510-10299511(-)
Zm00001d025761::10:128643088-128645089(+)
Zm00001d027376::1:3972642-3974643(+)
Zm00001d050781::4:122459654-122461655(+)
Zm00001d003512::2:46294855-46296856(+)
Zm00001d017301::5:192159136-192161137(+)
Zm00001d032911::1:242882647-242884648(+)
Zm00001d040534::3:48539953-48541954(+)
Zm00001d003788::2:59382863-59384864(-)
Zm00001d011792::8:161708594-161710595(-)
Zm00001d044192::3:221549765-221551766(-)
Zm00001d040958::3:83073860-83075861(-)
Zm00001d048575::9:159479492-159481493(+)
Zm00001d028167::1:25046205-25048206(+)
Zm00001d012086::8:167854838-167856839(+)
Zm00001d020775::7:132098719-132100720(+)
Zm00001d028984::1:53533485-53535486(-)
Zm00001d050394::4:85654315-85656316(+)
Zm00001d027519::1:7345699-7347700(-)
Zm00001d051669::4:166178514-166180515(-)
Zm00001d039127::6:170619913-170621914(-)
Zm00001d039677::3:11690959-11692960(-)
Zm00001d009597::8:72400203-72402204(-)
Zm00001d036148::6:74546068-74548069(+)
Zm00001d028512::1:37681833-37683834(-)
Zm00001d010519::8:118871890-118873891(-)
Zm00001d053753::4:240500295-240502296(-)
Zm00001d030385::1:127953711-127955712(+)
Zm00001d030080::1:104120378-104122379(-)
Zm00001d042229::3:156903604-156905605(-)
Zm00001d020685::7:128257898-128259899(+)
Zm00001d029163::1:60870544-60872545(-)
Zm00001d021177::7:145080882-145082883(-)
Zm00001d046305::9:79546950-79548951(+)
Zm00001d051031::4:137690361-137692362(+)
Zm00001d048444::9:156573366-156575367(+)
Zm00001d012963::5:2414749-2416750(+)
Zm00001d027802::1:13861799-13863800(+)
Zm00001d031794::1:202095005-202097006(-)
Zm00001d033217::1:254542736-254544737(-)
Zm00001d050023::4:60694993-60696994(+)
Zm00001d053962::4:244376778-244378779(-)
Zm00001d017989::5:211462021-211464022(+)
Zm00001d028328::1:30968104-30970105(+)
Zm00001d034050::1:282508068-282510069(-)
Zm00001d018452::5:221123374-221125375(-)
Zm00001d027400::1:4403503-4405504(+)
Zm00001d015805::5:121769623-121771624(-)
Zm00001d038861::6:166021391-166023392(-)
Zm00001d052362::4:188297356-188299357(+)
Zm00001d052586::4:193762160-193764161(+)
Zm00001d013680::5:17217899-17219900(-)
Zm00001d014967::5:70441023-70443024(+)
```
