## Supplementary material for "A comprehensive map of preferentially located motifs reveals distinct proximal *cis*-regulatory elements in plants": TGTGTATA_containing_gene_set.txt

```
#Occurences of TGTGTATA between 33 and 86 (positions relative to the transcription start site)
#164 sequences with TGTGTATA in this interval
#0.65% of the sequences in promoter set with TGTGTATA (set with 25199 sequences)
Zm00001d013501::5:12923087-12925088(+)
Zm00001d010434::8:115005549-115007550(+)
Zm00001d034085::1:283649837-283651838(+)
Zm00001d039283::3:1001733-1003734(-)
Zm00001d035835::6:54255738-54257739(+)
Zm00001d012969::5:2465925-2467926(+)
Zm00001d013232::5:6800250-6802251(+)
Zm00001d020312::7:105595241-105597242(+)
Zm00001d037110::6:112660031-112662032(-)
Zm00001d029922::1:94477290-94479291(+)
Zm00001d049786::4:44639962-44641963(+)
Zm00001d044849::9:5071874-5073875(-)
Zm00001d009365::8:60082485-60084486(+)
Zm00001d049853::4:48164819-48166820(-)
Zm00001d041608::3:129600194-129602195(+)
Zm00001d046754::9:104405207-104407208(+)
Zm00001d042901::3:183397137-183399138(+)
Zm00001d005324::2:169617508-169619509(+)
Zm00001d003213::2:36129808-36131809(+)
Zm00001d052425::4:189732858-189734859(+)
Zm00001d017441::5:195905188-195907189(+)
Zm00001d048721::4:4182699-4184700(+)
Zm00001d014632::5:56755556-56757557(-)
Zm00001d026420::10:145445020-145447021(-)
Zm00001d007057::2:220978431-220980432(+)
Zm00001d009849::8:85013094-85015095(-)
Zm00001d029281::1:64727226-64729227(+)
Zm00001d047864::9:143764301-143766302(-)
Zm00001d027649::1:10109062-10111063(-)
Zm00001d010940::8:134325603-134327604(-)
Zm00001d029162::1:60866585-60868586(+)
Zm00001d003671::2:53374639-53376640(-)
Zm00001d044522::3:230842720-230844721(+)
Zm00001d029499::1:73372709-73374710(-)
Zm00001d051790::4:169873238-169875239(+)
Zm00001d010019::8:95339378-95341379(+)
Zm00001d053931::4:243766287-243768288(-)
Zm00001d009960::8:92434489-92436490(-)
Zm00001d017270::5:191244627-191246628(-)
Zm00001d032609::1:232013482-232015483(-)
Zm00001d011506::8:152788371-152790372(-)
Zm00001d050359::4:83500357-83502358(-)
Zm00001d039176::6:171822726-171824727(+)
Zm00001d031561::1:194341902-194343903(-)
Zm00001d006906::2:219172456-219174457(-)
Zm00001d039879::3:17379715-17381716(+)
Zm00001d019357::7:29504769-29506770(+)
Zm00001d043868::3:212516955-212518956(-)
Zm00001d004817::2:140975884-140977885(+)
Zm00001d002147::2:6780818-6782819(-)
Zm00001d046005::9:53475690-53477691(-)
Zm00001d020429::7:113493955-113495956(-)
Zm00001d036632::6:95750844-95752845(+)
Zm00001d035926::6:60496595-60498596(-)
Zm00001d019032::7:13590462-13592463(-)
Zm00001d013849::5:22613429-22615430(-)
Zm00001d015445::5:90497601-90499602(-)
Zm00001d044586::3:232669724-232671725(+)
Zm00001d047574::9:136094028-136096029(-)
Zm00001d013019::5:3292321-3294322(-)
Zm00001d047420::9:129495662-129497663(+)
Zm00001d037175::6:114788442-114790443(+)
Zm00001d005716::2:184486183-184488184(+)
Zm00001d049640::4:38551028-38553029(-)
Zm00001d031268::1:184436304-184438305(-)
Zm00001d018318::5:218386954-218388955(-)
Zm00001d015131::5:76709471-76711472(-)
Zm00001d020157::7:96197519-96199520(+)
Zm00001d021515::7:154783804-154785805(-)
Zm00001d025106::10:104540049-104542050(+)
Zm00001d025874::10:132246654-132248655(-)
Zm00001d037507::6:127632499-127634500(-)
Zm00001d006199::2:201506996-201508997(-)
Zm00001d027422::1:4905656-4907657(+)
Zm00001d046389::9:86785126-86787127(-)
Zm00001d045182::9:15337019-15339020(+)
Zm00001d043517::3:202507867-202509868(-)
Zm00001d007419::2:231209325-231211326(+)
Zm00001d006479::2:209562316-209564317(+)
Zm00001d009016::8:30235883-30237884(-)
Zm00001d041201::3:105178320-105180321(+)
Zm00001d022491::7:178666698-178668699(+)
Zm00001d039560::3:7994345-7996346(-)
Zm00001d015400::5:88448369-88450370(-)
Zm00001d042116::3:151478765-151480766(-)
Zm00001d013720::5:18480730-18482731(-)
Zm00001d050327::4:81508605-81510606(-)
Zm00001d022535::7:179625617-179627618(+)
Zm00001d012031::8:166788618-166790619(+)
Zm00001d014201::5:36221361-36223362(+)
Zm00001d007048::2:220865795-220867796(-)
Zm00001d013100::5:4709034-4711035(-)
Zm00001d052928::4:205231393-205233394(-)
Zm00001d028267::1:28637044-28639045(+)
Zm00001d049563::4:35299050-35301051(+)
Zm00001d039118::6:170354006-170356007(+)
Zm00001d010325::8:109743729-109745730(+)
Zm00001d049073::4:14847169-14849170(-)
Zm00001d015410::5:89052596-89054597(-)
Zm00001d033928::1:278736905-278738906(-)
Zm00001d049719::4:41372714-41374715(+)
Zm00001d020974::7:138261258-138263259(-)
Zm00001d043991::3:215826579-215828580(+)
Zm00001d043333::3:196853290-196855291(-)
Zm00001d027266::1:1029625-1031626(-)
Zm00001d038812::6:164960117-164962118(+)
Zm00001d046690::9:102456099-102458100(+)
Zm00001d037836::6:139250121-139252122(-)
Zm00001d041510::3:125027555-125029556(-)
Zm00001d037242::6:117576293-117578294(+)
Zm00001d043195::3:191222060-191224061(+)
Zm00001d037152::6:113978855-113980856(-)
Zm00001d049192::4:19867265-19869266(+)
Zm00001d019327::7:27982723-27984724(+)
Zm00001d046465::9:91050889-91052890(+)
Zm00001d002961::2:28153093-28155094(+)
Zm00001d053369::4:227813680-227815681(-)
Zm00001d034070::1:283085784-283087785(+)
Zm00001d048512::9:157595777-157597778(+)
Zm00001d015444::5:90486213-90488214(+)
Zm00001d047738::9:140332167-140334168(+)
Zm00001d009047::8:33042930-33044931(+)
Zm00001d053775::4:240848136-240850137(+)
Zm00001d039095::6:169956261-169958262(+)
Zm00001d009587::8:71700516-71702517(+)
Zm00001d035343::6:22589172-22591173(+)
Zm00001d010599::8:121490362-121492363(+)
Zm00001d041049::3:92913221-92915222(-)
Zm00001d011945::8:164892807-164894808(+)
Zm00001d016052::5:141692013-141694014(+)
Zm00001d037265::6:118740606-118742607(-)
Zm00001d029141::1:60321449-60323450(+)
Zm00001d006639::2:213115352-213117353(-)
Zm00001d004443::2:112230020-112232021(+)
Zm00001d011597::8:155438384-155440385(+)
Zm00001d041624::3:129826775-129828776(-)
Zm00001d011067::8:137999558-138001559(+)
Zm00001d038892::6:166530435-166532436(+)
Zm00001d034948::1:306489855-306491856(-)
Zm00001d017294::5:192006079-192008080(+)
Zm00001d044364::3:226224865-226226866(-)
Zm00001d048369::9:155201870-155203871(+)
Zm00001d027598::1:8676134-8678135(+)
Zm00001d052103::4:179681710-179683711(-)
Zm00001d045725::9:35213853-35215854(+)
Zm00001d031997::1:209098027-209100028(-)
Zm00001d038820::6:165222334-165224335(-)
Zm00001d048452::9:156665035-156667036(-)
Zm00001d040051::3:24857273-24859274(+)
Zm00001d045817::9:41018989-41020990(+)
Zm00001d037203::6:115604344-115606345(+)
Zm00001d021009::7:140303576-140305577(-)
Zm00001d047374::9:128060235-128062236(+)
Zm00001d031554::1:194119346-194121347(-)
Zm00001d026173::10:140305655-140307656(-)
Zm00001d026306::10:143269898-143271899(+)
Zm00001d013797::5:20396693-20398694(+)
Zm00001d039224::6:173325483-173327484(+)
Zm00001d032505::1:228781533-228783534(-)
Zm00001d005958::2:193812983-193814984(+)
Zm00001d018359::5:219156969-219158970(+)
Zm00001d015150::5:77074900-77076901(+)
Zm00001d010790::8:127850574-127852575(+)
Zm00001d049113::4:16447230-16449231(+)
```
