## Supplementary material for "A comprehensive map of preferentially located motifs reveals distinct proximal *cis*-regulatory elements in plants": TGTGTG_containing_gene_set.txt

```
#Occurences of TGTGTG between -21 and -6 (positions relative to the transcription start site)
#500 sequences with TGTGTG in this interval
#1.98% of the sequences in promoter set with TGTGTG (set with 25199 sequences)
Zm00001d021016::7:140497748-140499749(+)
Zm00001d035833::6:54110457-54112458(+)
Zm00001d023747::10:18442195-18444196(-)
Zm00001d009250::8:47174574-47176575(+)
Zm00001d015504::5:94166540-94168541(-)
Zm00001d041842::3:140252829-140254830(-)
Zm00001d030157::1:109409088-109411089(+)
Zm00001d050934::4:132597931-132599932(+)
Zm00001d019312::7:27240347-27242348(+)
Zm00001d007289::2:226919361-226921362(-)
Zm00001d015410::5:89052596-89054597(-)
Zm00001d052251::4:184751097-184753098(-)
Zm00001d033203::1:253922414-253924415(+)
Zm00001d044969::9:8475091-8477092(-)
Zm00001d013983::5:27293059-27295060(+)
Zm00001d051510::4:160973658-160975659(+)
Zm00001d026518::10:147476474-147478475(-)
Zm00001d044180::3:221248492-221250493(+)
Zm00001d039785::3:14616536-14618537(-)
Zm00001d045342::9:19226874-19228875(-)
Zm00001d021613::7:158090845-158092846(+)
Zm00001d042845::3:181892485-181894486(-)
Zm00001d033917::1:278528041-278530042(+)
Zm00001d016784::5:175781635-175783636(+)
Zm00001d050850::4:126962364-126964365(-)
Zm00001d024293::10:62335131-62337132(+)
Zm00001d010054::8:97433872-97435873(-)
Zm00001d022611::7:181059489-181061490(-)
Zm00001d017584::5:200710459-200712460(-)
Zm00001d038741::6:163649924-163651925(+)
Zm00001d036318::6:83998983-84000984(-)
Zm00001d036818::6:101959140-101961141(+)
Zm00001d052390::4:188974932-188976933(-)
Zm00001d004764::2:137388617-137390618(-)
Zm00001d010469::8:116732978-116734979(-)
Zm00001d036711::6:98382784-98384785(-)
Zm00001d048096::9:150082376-150084377(+)
Zm00001d036477::6:89571131-89573132(-)
Zm00001d008467::8:9609001-9611002(+)
Zm00001d046072::9:61248599-61250600(-)
Zm00001d028567::1:39385154-39387155(+)
Zm00001d032931::1:243610381-243612382(+)
Zm00001d040814::3:67775688-67777689(+)
Zm00001d013730::5:18826754-18828755(-)
Zm00001d047382::9:128263440-128265441(-)
Zm00001d052889::4:203542594-203544595(+)
Zm00001d015029::5:72784005-72786006(-)
Zm00001d032042::1:210346635-210348636(-)
Zm00001d046913::9:110227363-110229364(+)
Zm00001d002811::2:23360732-23362733(+)
Zm00001d046672::9:101704839-101706840(-)
Zm00001d025868::10:132097608-132099609(-)
Zm00001d015500::5:94104611-94106612(-)
Zm00001d003525::2:46710927-46712928(+)
Zm00001d009844::8:84735344-84737345(-)
Zm00001d016783::5:175763478-175765479(+)
Zm00001d030100::1:105695695-105697696(-)
Zm00001d039505::3:6093210-6095211(+)
Zm00001d011479::8:151743059-151745060(+)
Zm00001d005024::2:154433882-154435883(+)
Zm00001d024359::10:66775623-66777624(-)
Zm00001d051755::4:168936693-168938694(-)
Zm00001d051623::4:164936168-164938169(+)
Zm00001d013254::5:7151042-7153043(+)
Zm00001d032888::1:241519395-241521396(-)
Zm00001d026588::10:148411355-148413356(+)
Zm00001d018810::7:5845045-5847046(-)
Zm00001d006876::2:218339331-218341332(-)
Zm00001d010287::8:107620784-107622785(-)
Zm00001d003760::2:57802940-57804941(+)
Zm00001d003028::2:29760257-29762258(-)
Zm00001d021573::7:156463828-156465829(+)
Zm00001d047065::9:117084725-117086726(+)
Zm00001d005124::2:159691786-159693787(-)
Zm00001d050191::4:72043584-72045585(-)
Zm00001d042470::3:168712048-168714049(-)
Zm00001d028144::1:24010753-24012754(+)
Zm00001d045537::9:25839570-25841571(+)
Zm00001d037153::6:113979892-113981893(+)
Zm00001d051080::4:141105317-141107318(-)
Zm00001d003040::2:30080726-30082727(+)
Zm00001d032496::1:228404326-228406327(+)
Zm00001d029709::1:83410901-83412902(+)
Zm00001d031946::1:207704639-207706640(-)
Zm00001d018613::7:869706-871707(+)
Zm00001d012361::8:173022921-173024922(-)
Zm00001d043107::3:189321499-189323500(+)
Zm00001d024470::10:72343715-72345716(+)
Zm00001d041393::3:115714969-115716970(-)
Zm00001d046348::9:82563582-82565583(+)
Zm00001d034011::1:281131118-281133119(-)
Zm00001d035608::6:36534430-36536431(-)
Zm00001d032226::1:217933739-217935740(+)
Zm00001d018952::7:10372255-10374256(-)
Zm00001d010504::8:118253792-118255793(-)
Zm00001d003986::2:73814096-73816097(-)
Zm00001d052346::4:187719710-187721711(+)
Zm00001d031439::1:190214276-190216277(+)
Zm00001d045705::9:34418099-34420100(-)
Zm00001d042620::3:174100085-174102086(-)
Zm00001d049798::4:45037939-45039940(+)
Zm00001d003259::2:38103878-38105879(+)
Zm00001d035872::6:57905770-57907771(+)
Zm00001d018651::7:1788971-1790972(+)
Zm00001d007139::2:223205405-223207406(-)
Zm00001d040536::3:48597413-48599414(+)
Zm00001d008986::8:28667294-28669295(+)
Zm00001d008839::8:22126635-22128636(+)
Zm00001d047864::9:143764301-143766302(-)
Zm00001d050445::4:88737460-88739461(+)
Zm00001d045580::9:27181910-27183911(+)
Zm00001d034888::1:304817186-304819187(-)
Zm00001d022216::7:172960653-172962654(-)
Zm00001d015085::5:74829894-74831895(-)
Zm00001d030406::1:130044958-130046959(-)
Zm00001d001844::2:1717595-1719596(-)
Zm00001d040577::3:50993579-50995580(-)
Zm00001d023294::10:2260953-2262954(+)
Zm00001d039973::3:21316758-21318759(-)
Zm00001d032917::1:243024263-243026264(-)
Zm00001d006268::2:203283797-203285798(+)
Zm00001d052723::4:198868966-198870967(+)
Zm00001d005853::2:190930612-190932613(-)
Zm00001d026119::10:138870305-138872306(-)
Zm00001d041918::3:143613984-143615985(+)
Zm00001d044849::9:5071874-5073875(-)
Zm00001d027855::1:15364100-15366101(+)
Zm00001d004931::2:149351731-149353732(+)
Zm00001d048255::9:153314029-153316030(-)
Zm00001d051612::4:164546936-164548937(-)
Zm00001d053414::4:230781237-230783238(+)
Zm00001d025564::10:122404244-122406245(+)
Zm00001d018214::5:216732038-216734039(+)
Zm00001d037772::6:137027035-137029036(-)
Zm00001d034249::1:287871914-287873915(+)
Zm00001d037377::6:123565397-123567398(+)
Zm00001d033172::1:252795747-252797748(-)
Zm00001d028394::1:33167713-33169714(-)
Zm00001d044833::9:4445277-4447278(-)
Zm00001d024715::10:84699873-84701874(+)
Zm00001d051776::4:169252919-169254920(+)
Zm00001d052442::4:190117680-190119681(+)
Zm00001d023517::10:8590707-8592708(+)
Zm00001d053660::4:238368559-238370560(-)
Zm00001d028471::1:35964249-35966250(-)
Zm00001d042147::3:153597841-153599842(-)
Zm00001d052233::4:184158764-184160765(+)
Zm00001d034996::6:1309162-1311163(-)
Zm00001d036008::6:65513125-65515126(+)
Zm00001d043080::3:188608870-188610871(+)
Zm00001d018632::7:1390029-1392030(-)
Zm00001d038081::6:147118144-147120145(-)
Zm00001d018334::5:218620328-218622329(+)
Zm00001d042432::3:167043163-167045164(-)
Zm00001d022445::7:177897311-177899312(+)
Zm00001d032978::1:245452756-245454757(-)
Zm00001d014786::5:63025743-63027744(+)
Zm00001d003859::2:63417346-63419347(-)
Zm00001d035579::6:34689200-34691201(+)
Zm00001d020444::7:114902099-114904100(+)
Zm00001d045348::9:19278169-19280170(-)
Zm00001d050022::4:60696152-60698153(-)
Zm00001d020773::7:131953418-131955419(-)
Zm00001d003254::2:38062416-38064417(+)
Zm00001d027512::1:7146871-7148872(+)
Zm00001d036640::6:95979927-95981928(-)
Zm00001d044365::3:226295886-226297887(-)
Zm00001d035997::6:65192558-65194559(-)
Zm00001d050922::4:131545986-131547987(-)
Zm00001d048335::9:154616503-154618504(+)
Zm00001d005917::2:192691518-192693519(-)
Zm00001d008614::8:14480330-14482331(+)
Zm00001d003511::2:46290958-46292959(+)
Zm00001d018642::7:1463553-1465554(+)
Zm00001d031949::1:207799384-207801385(-)
Zm00001d035056::6:3350841-3352842(+)
Zm00001d034222::1:287044875-287046876(+)
Zm00001d031560::1:194269964-194271965(-)
Zm00001d015970::5:134951428-134953429(+)
Zm00001d053682::4:238941495-238943496(+)
Zm00001d029883::1:91988472-91990473(-)
Zm00001d024910::10:94434703-94436704(+)
Zm00001d028728::1:44531725-44533726(-)
Zm00001d038207::6:151567241-151569242(+)
Zm00001d015000::5:71588303-71590304(+)
Zm00001d013334::5:8852771-8854772(-)
Zm00001d051320::4:153914842-153916843(+)
Zm00001d013169::5:5799235-5801236(+)
Zm00001d035321::6:21259683-21261684(-)
Zm00001d033746::1:272704105-272706106(-)
Zm00001d024587::10:79471657-79473658(-)
Zm00001d024522::10:75945420-75947421(-)
Zm00001d029209::1:62466230-62468231(-)
Zm00001d012655::8:178009817-178011818(+)
Zm00001d015006::5:72023125-72025126(-)
Zm00001d009178::8:41091194-41093195(+)
Zm00001d015683::5:107118304-107120305(+)
Zm00001d046975::9:113791644-113793645(-)
Zm00001d013568::5:14449539-14451540(+)
Zm00001d010923::8:133673022-133675023(-)
Zm00001d024815::10:89306708-89308709(+)
Zm00001d004948::2:150134516-150136517(-)
Zm00001d046294::9:78786780-78788781(+)
Zm00001d010837::8:129415803-129417804(-)
Zm00001d045264::9:17437185-17439186(-)
Zm00001d041059::3:93625814-93627815(-)
Zm00001d035672::6:40183963-40185964(+)
Zm00001d025697::10:126599725-126601726(+)
Zm00001d036063::6:69685099-69687100(+)
Zm00001d014477::5:49666886-49668887(+)
Zm00001d044551::3:231499578-231501579(-)
Zm00001d023895::10:26723546-26725547(-)
Zm00001d025620::10:124228210-124230211(+)
Zm00001d024916::10:94903444-94905445(+)
Zm00001d030809::1:161203730-161205731(-)
Zm00001d017030::5:183184352-183186353(-)
Zm00001d035266::6:18675455-18677456(-)
Zm00001d034125::1:284543921-284545922(+)
Zm00001d034255::1:288033277-288035278(-)
Zm00001d048360::9:154978197-154980198(+)
Zm00001d015150::5:77074900-77076901(+)
Zm00001d013861::5:23157170-23159171(-)
Zm00001d045050::9:11151843-11153844(+)
Zm00001d036760::6:99960238-99962239(-)
Zm00001d004154::2:86918314-86920315(+)
Zm00001d036345::6:85064681-85066682(-)
Zm00001d051629::4:165076729-165078730(+)
Zm00001d043267::3:193842722-193844723(-)
Zm00001d008429::8:8453445-8455446(+)
Zm00001d022021::7:168219051-168221052(+)
Zm00001d040477::3:45763833-45765834(-)
Zm00001d018432::5:220724757-220726758(-)
Zm00001d013125::5:5153645-5155646(-)
Zm00001d046254::9:76909415-76911416(-)
Zm00001d019170::7:20110594-20112595(-)
Zm00001d023867::10:25589671-25591672(-)
Zm00001d033850::1:275846926-275848927(-)
Zm00001d006565::2:211034847-211036848(-)
Zm00001d053144::4:216037033-216039034(+)
Zm00001d031128::1:178803092-178805093(-)
Zm00001d022221::7:172993965-172995966(-)
Zm00001d005286::2:167708054-167710055(+)
Zm00001d038276::6:153102836-153104837(-)
Zm00001d009014::8:30174910-30176911(-)
Zm00001d002589::2:16285968-16287969(+)
Zm00001d032035::1:210089774-210091775(-)
Zm00001d044398::3:227149861-227151862(+)
Zm00001d015622::5:101913080-101915081(+)
Zm00001d033633::1:269325228-269327229(-)
Zm00001d025309::10:113730119-113732120(-)
Zm00001d044774::9:2066181-2068182(-)
Zm00001d036790::6:100940858-100942859(+)
Zm00001d026218::10:141369471-141371472(-)
Zm00001d003520::2:46551078-46553079(+)
Zm00001d012468::8:175070484-175072485(-)
Zm00001d049187::4:19754299-19756300(+)
Zm00001d050198::4:72856274-72858275(-)
Zm00001d043872::3:212611532-212613533(+)
Zm00001d019350::7:29355755-29357756(+)
Zm00001d028952::1:52670657-52672658(+)
Zm00001d032912::1:242970724-242972725(+)
Zm00001d020023::7:86412768-86414769(+)
Zm00001d021821::7:163719827-163721828(-)
Zm00001d035247::6:17129819-17131820(+)
Zm00001d002942::2:27637385-27639386(+)
Zm00001d023677::10:15032300-15034301(-)
Zm00001d021233::7:146650371-146652372(-)
Zm00001d024274::10:61029254-61031255(+)
Zm00001d021958::7:167115516-167117517(+)
Zm00001d048100::9:150164485-150166486(+)
Zm00001d014889::5:67037268-67039269(-)
Zm00001d047605::9:136921777-136923778(-)
Zm00001d017826::5:207859263-207861264(+)
Zm00001d038355::6:155175699-155177700(-)
Zm00001d045049::9:11149039-11151040(-)
Zm00001d037416::6:124917726-124919727(-)
Zm00001d026165::10:140174425-140176426(-)
Zm00001d021261::7:147134565-147136566(-)
Zm00001d027784::1:13439225-13441226(-)
Zm00001d048834::4:6137415-6139416(+)
Zm00001d035297::6:19828005-19830006(-)
Zm00001d040968::3:85427561-85429562(-)
Zm00001d044422::3:227574241-227576242(-)
Zm00001d052395::4:189092197-189094198(-)
Zm00001d049505::4:32685493-32687494(-)
Zm00001d006453::2:208704254-208706255(+)
Zm00001d048652::4:2631770-2633771(+)
Zm00001d010725::8:125966734-125968735(-)
Zm00001d051521::4:161218050-161220051(+)
Zm00001d047589::9:136498909-136500910(-)
Zm00001d014243::5:37787617-37789618(-)
Zm00001d051115::4:143889599-143891600(+)
Zm00001d016440::5:162359127-162361128(+)
Zm00001d023734::10:17855084-17857085(-)
Zm00001d026047::10:136890063-136892064(+)
Zm00001d006420::2:207449514-207451515(-)
Zm00001d018113::5:214623836-214625837(-)
Zm00001d047811::9:142368703-142370704(+)
Zm00001d046633::9:99839696-99841697(-)
Zm00001d014793::5:63459619-63461620(-)
Zm00001d026213::10:141040398-141042399(+)
Zm00001d038317::6:154308872-154310873(-)
Zm00001d047681::9:139140882-139142883(+)
Zm00001d051881::4:173324213-173326214(+)
Zm00001d020187::7:98544994-98546995(-)
Zm00001d048585::4:300953-302954(-)
Zm00001d013346::5:9049967-9051968(+)
Zm00001d014664::5:58017426-58019427(-)
Zm00001d003712::2:55895766-55897767(-)
Zm00001d021340::7:149326732-149328733(-)
Zm00001d048927::4:8249523-8251524(+)
Zm00001d045787::9:39205535-39207536(-)
Zm00001d033931::1:278819797-278821798(+)
Zm00001d013745::5:19097998-19099999(+)
Zm00001d023914::10:27986741-27988742(-)
Zm00001d050242::4:75573212-75575213(-)
Zm00001d017153::5:187147637-187149638(+)
Zm00001d026067::10:137483943-137485944(+)
Zm00001d012051::8:167242936-167244937(+)
Zm00001d020414::7:112327179-112329180(+)
Zm00001d020505::7:119715427-119717428(+)
Zm00001d045336::9:19143064-19145065(+)
Zm00001d033925::1:278702906-278704907(+)
Zm00001d037976::6:143942086-143944087(+)
Zm00001d031109::1:177583458-177585459(-)
Zm00001d020790::7:132796077-132798078(-)
Zm00001d016883::5:179272870-179274871(-)
Zm00001d003772::2:58359608-58361609(-)
Zm00001d004012::2:75674907-75676908(-)
Zm00001d010586::8:121032670-121034671(+)
Zm00001d011248::8:144590601-144592602(-)
Zm00001d049703::4:40647672-40649673(-)
Zm00001d047810::9:142360087-142362088(-)
Zm00001d011561::8:154494614-154496615(-)
Zm00001d033292::1:257766122-257768123(+)
Zm00001d014447::5:47584681-47586682(+)
Zm00001d027490::1:6425591-6427592(+)
Zm00001d017353::5:193508626-193510627(+)
Zm00001d042342::3:162161637-162163638(-)
Zm00001d035775::6:47634201-47636202(+)
Zm00001d048503::9:157462500-157464501(+)
Zm00001d020188::7:98544032-98546033(+)
Zm00001d002192::2:7734892-7736893(-)
Zm00001d017604::5:201367281-201369282(-)
Zm00001d009074::8:34610990-34612991(-)
Zm00001d037833::6:139170172-139172173(+)
Zm00001d026420::10:145445020-145447021(-)
Zm00001d051808::4:170138643-170140644(+)
Zm00001d032656::1:233335553-233337554(+)
Zm00001d010145::8:101317025-101319026(-)
Zm00001d039390::3:3171011-3173012(-)
Zm00001d028777::1:46188190-46190191(+)
Zm00001d051126::4:144690587-144692588(-)
Zm00001d009574::8:71474408-71476409(-)
Zm00001d023337::10:3660276-3662277(-)
Zm00001d011616::8:156077621-156079622(+)
Zm00001d035734::6:44156868-44158869(+)
Zm00001d046947::9:112274778-112276779(-)
Zm00001d048031::9:148448586-148450587(-)
Zm00001d018820::7:6438072-6440073(-)
Zm00001d047772::9:141395921-141397922(+)
Zm00001d032316::1:221940640-221942641(+)
Zm00001d003100::2:32064389-32066390(-)
Zm00001d051149::4:145957778-145959779(+)
Zm00001d040443::3:43580370-43582371(+)
Zm00001d020986::7:139365776-139367777(+)
Zm00001d020233::7:101489507-101491508(-)
Zm00001d012721::8:179177140-179179141(-)
Zm00001d023995::10:35300375-35302376(+)
Zm00001d015765::5:117618416-117620417(+)
Zm00001d041859::3:141382412-141384413(+)
Zm00001d012679::8:178501965-178503966(-)
Zm00001d012408::8:173985432-173987433(+)
Zm00001d007396::2:230691535-230693536(+)
Zm00001d037978::6:144042196-144044197(-)
Zm00001d024788::10:88365923-88367924(+)
Zm00001d009903::8:88652782-88654783(+)
Zm00001d003052::2:30536699-30538700(-)
Zm00001d031954::1:207949469-207951470(-)
Zm00001d038092::6:147494733-147496734(-)
Zm00001d001841::2:1707570-1709571(-)
Zm00001d025847::10:131488255-131490256(+)
Zm00001d008515::8:11263188-11265189(-)
Zm00001d048443::9:156574491-156576492(-)
Zm00001d051114::4:143870229-143872230(-)
Zm00001d034492::1:294613357-294615358(-)
Zm00001d030558::1:143985312-143987313(+)
Zm00001d047794::9:141972054-141974055(-)
Zm00001d028986::1:53578144-53580145(+)
Zm00001d045778::9:38652511-38654512(+)
Zm00001d052830::4:202078494-202080495(-)
Zm00001d040562::3:49884820-49886821(+)
Zm00001d053808::4:241455978-241457979(+)
Zm00001d051873::4:172994409-172996410(+)
Zm00001d007652::2:236953006-236955007(+)
Zm00001d030920::1:167521070-167523071(-)
Zm00001d030316::1:122020302-122022303(-)
Zm00001d029252::1:63840857-63842858(-)
Zm00001d046511::9:93194900-93196901(-)
Zm00001d031602::1:195965388-195967389(-)
Zm00001d005570::2:178763857-178765858(+)
Zm00001d046952::9:112603312-112605313(+)
Zm00001d026634::10:149199864-149201865(+)
Zm00001d038312::6:154180760-154182761(-)
Zm00001d051339::4:155198281-155200282(-)
Zm00001d052471::4:190743170-190745171(-)
Zm00001d035715::6:42376577-42378578(-)
Zm00001d040127::3:28622279-28624280(+)
Zm00001d015713::5:110415354-110417355(-)
Zm00001d026344::10:143881889-143883890(+)
Zm00001d025733::10:127880015-127882016(+)
Zm00001d010662::8:123261871-123263872(+)
Zm00001d017761::5:206062264-206064265(-)
Zm00001d047809::9:142343263-142345264(+)
Zm00001d043688::3:207416662-207418663(+)
Zm00001d052796::4:201213348-201215349(+)
Zm00001d043989::3:215687850-215689851(+)
Zm00001d038620::6:161063468-161065469(-)
Zm00001d011646::8:157426945-157428946(+)
Zm00001d019090::7:15822676-15824677(+)
Zm00001d035093::6:4934416-4936417(-)
Zm00001d027293::1:2025324-2027325(+)
Zm00001d004190::2:90079088-90081089(+)
Zm00001d024348::10:65985233-65987234(-)
Zm00001d004831::2:142067077-142069078(+)
Zm00001d022399::7:176807723-176809724(+)
Zm00001d012239::8:170750040-170752041(+)
Zm00001d022638::7:181988078-181990079(-)
Zm00001d036392::6:86657627-86659628(-)
Zm00001d028232::1:27412116-27414117(+)
Zm00001d002860::2:24849661-24851662(+)
Zm00001d011945::8:164892807-164894808(+)
Zm00001d039541::3:7733117-7735118(-)
Zm00001d007147::2:223334991-223336992(-)
Zm00001d006311::2:204260346-204262347(-)
Zm00001d029064::1:56916304-56918305(-)
Zm00001d003975::2:73015284-73017285(+)
Zm00001d043765::3:209277168-209279169(-)
Zm00001d008380::8:6825823-6827824(-)
Zm00001d038576::6:160352812-160354813(-)
Zm00001d034001::1:280776372-280778373(-)
Zm00001d042192::3:155541930-155543931(-)
Zm00001d012571::8:176800643-176802644(+)
Zm00001d021895::7:165556900-165558901(+)
Zm00001d005682::2:183193322-183195323(+)
Zm00001d037414::6:124900245-124902246(-)
Zm00001d040159::3:29653334-29655335(+)
Zm00001d012866::5:1362449-1364450(-)
Zm00001d025870::10:132100673-132102674(+)
Zm00001d017013::5:182696979-182698980(-)
Zm00001d051781::4:169442111-169444112(+)
Zm00001d040475::3:45717775-45719776(-)
Zm00001d036026::6:66943466-66945467(-)
Zm00001d047799::9:142106417-142108418(-)
Zm00001d012891::5:1621204-1623205(+)
Zm00001d028727::1:44517547-44519548(-)
Zm00001d052747::4:199609739-199611740(+)
Zm00001d002169::2:7099852-7101853(-)
Zm00001d044865::9:5840797-5842798(-)
Zm00001d025760::10:128640246-128642247(+)
Zm00001d034175::1:285705606-285707607(+)
Zm00001d022005::7:167825356-167827357(+)
Zm00001d022564::7:180077069-180079070(+)
Zm00001d042557::3:171683581-171685582(-)
Zm00001d037483::6:126832860-126834861(+)
Zm00001d003969::2:72939894-72941895(+)
Zm00001d041757::3:136136125-136138126(-)
Zm00001d014183::5:35276200-35278201(+)
Zm00001d008765::8:19527779-19529780(-)
Zm00001d027361::1:3743907-3745908(-)
Zm00001d038734::6:163541390-163543391(+)
Zm00001d020974::7:138261258-138263259(-)
Zm00001d030894::1:166193275-166195276(+)
Zm00001d021877::7:165276944-165278945(-)
Zm00001d047187::9:121319211-121321212(+)
Zm00001d051829::4:171483616-171485617(-)
Zm00001d008851::8:22555739-22557740(-)
Zm00001d004727::2:134137132-134139133(-)
Zm00001d024035::10:38785596-38787597(+)
Zm00001d016877::5:179233474-179235475(-)
Zm00001d051895::4:173867536-173869537(-)
Zm00001d013310::5:8292761-8294762(+)
Zm00001d045154::9:14558604-14560605(-)
Zm00001d027590::1:8572454-8574455(+)
Zm00001d021774::7:162831231-162833232(+)
Zm00001d008310::8:4841088-4843089(-)
Zm00001d008781::8:19830841-19832842(-)
Zm00001d011020::8:136971773-136973774(-)
Zm00001d052983::4:207294156-207296157(+)
Zm00001d043551::3:203612687-203614688(-)
Zm00001d030984::1:172055248-172057249(+)
Zm00001d012996::5:2884865-2886866(+)
Zm00001d032644::1:232979870-232981871(+)
Zm00001d040190::3:31508236-31510237(+)
Zm00001d019309::7:26977146-26979147(-)
Zm00001d027997::1:19760413-19762414(+)
Zm00001d034663::1:299192680-299194681(+)
Zm00001d052939::4:205517344-205519345(-)
Zm00001d049664::4:39119822-39121823(+)
Zm00001d037413::6:124870784-124872785(+)
```
