## Supplementary material for "A comprehensive map of preferentially located motifs reveals distinct proximal *cis*-regulatory elements in plants": TGTGTGAT_containing_gene_set.txt

```
#Occurences of TGTGTGAT between -18 and -10 (positions relative to the transcription start site)
#30 sequences with TGTGTGAT in this interval
#0.12% of the sequences in promoter set with TGTGTGAT (set with 25199 sequences)
Zm00001d035608::6:36534430-36536431(-)
Zm00001d045154::9:14558604-14560605(-)
Zm00001d024359::10:66775623-66777624(-)
Zm00001d050934::4:132597931-132599932(+)
Zm00001d037414::6:124900245-124902246(-)
Zm00001d044180::3:221248492-221250493(+)
Zm00001d015683::5:107118304-107120305(+)
Zm00001d025760::10:128640246-128642247(+)
Zm00001d037416::6:124917726-124919727(-)
Zm00001d007289::2:226919361-226921362(-)
Zm00001d027784::1:13439225-13441226(-)
Zm00001d003100::2:32064389-32066390(-)
Zm00001d017604::5:201367281-201369282(-)
Zm00001d016440::5:162359127-162361128(+)
Zm00001d022611::7:181059489-181061490(-)
Zm00001d028727::1:44517547-44519548(-)
Zm00001d015500::5:94104611-94106612(-)
Zm00001d026518::10:147476474-147478475(-)
Zm00001d051755::4:168936693-168938694(-)
Zm00001d029709::1:83410901-83412902(+)
Zm00001d044551::3:231499578-231501579(-)
Zm00001d033203::1:253922414-253924415(+)
Zm00001d021958::7:167115516-167117517(+)
Zm00001d010145::8:101317025-101319026(-)
Zm00001d051829::4:171483616-171485617(-)
Zm00001d025309::10:113730119-113732120(-)
Zm00001d052233::4:184158764-184160765(+)
Zm00001d040577::3:50993579-50995580(-)
Zm00001d015622::5:101913080-101915081(+)
Zm00001d023747::10:18442195-18444196(-)
```
