## Supplementary material for "A comprehensive map of preferentially located motifs reveals distinct proximal *cis*-regulatory elements in plants": TGTGTGT_containing_gene_set.txt

```
#Occurences of TGTGTGT between -16 and -10 (positions relative to the transcription start site)
#127 sequences with TGTGTGT in this interval
#0.50% of the sequences in promoter set with TGTGTGT (set with 25199 sequences)
Zm00001d018334::5:218620328-218622329(+)
Zm00001d044833::9:4445277-4447278(-)
Zm00001d004948::2:150134516-150136517(-)
Zm00001d004831::2:142067077-142069078(+)
Zm00001d012721::8:179177140-179179141(-)
Zm00001d012408::8:173985432-173987433(+)
Zm00001d047799::9:142106417-142108418(-)
Zm00001d018113::5:214623836-214625837(-)
Zm00001d021261::7:147134565-147136566(-)
Zm00001d046975::9:113791644-113793645(-)
Zm00001d041842::3:140252829-140254830(-)
Zm00001d051115::4:143889599-143891600(+)
Zm00001d026344::10:143881889-143883890(+)
Zm00001d044849::9:5071874-5073875(-)
Zm00001d009250::8:47174574-47176575(+)
Zm00001d023517::10:8590707-8592708(+)
Zm00001d025870::10:132100673-132102674(+)
Zm00001d037976::6:143942086-143944087(+)
Zm00001d044865::9:5840797-5842798(-)
Zm00001d016784::5:175781635-175783636(+)
Zm00001d046254::9:76909415-76911416(-)
Zm00001d036790::6:100940858-100942859(+)
Zm00001d051895::4:173867536-173869537(-)
Zm00001d003712::2:55895766-55897767(-)
Zm00001d051521::4:161218050-161220051(+)
Zm00001d023677::10:15032300-15034301(-)
Zm00001d014786::5:63025743-63027744(+)
Zm00001d042470::3:168712048-168714049(-)
Zm00001d024715::10:84699873-84701874(+)
Zm00001d046294::9:78786780-78788781(+)
Zm00001d032496::1:228404326-228406327(+)
Zm00001d039390::3:3171011-3173012(-)
Zm00001d040968::3:85427561-85429562(-)
Zm00001d034249::1:287871914-287873915(+)
Zm00001d022445::7:177897311-177899312(+)
Zm00001d011020::8:136971773-136973774(-)
Zm00001d012679::8:178501965-178503966(-)
Zm00001d052830::4:202078494-202080495(-)
Zm00001d039785::3:14616536-14618537(-)
Zm00001d044774::9:2066181-2068182(-)
Zm00001d005853::2:190930612-190932613(-)
Zm00001d036711::6:98382784-98384785(-)
Zm00001d042192::3:155541930-155543931(-)
Zm00001d045537::9:25839570-25841571(+)
Zm00001d023914::10:27986741-27988742(-)
Zm00001d044398::3:227149861-227151862(+)
Zm00001d012051::8:167242936-167244937(+)
Zm00001d035872::6:57905770-57907771(+)
Zm00001d047809::9:142343263-142345264(+)
Zm00001d031946::1:207704639-207706640(-)
Zm00001d047811::9:142368703-142370704(+)
Zm00001d024035::10:38785596-38787597(+)
Zm00001d004190::2:90079088-90081089(+)
Zm00001d022005::7:167825356-167827357(+)
Zm00001d008765::8:19527779-19529780(-)
Zm00001d035297::6:19828005-19830006(-)
Zm00001d037153::6:113979892-113981893(+)
Zm00001d015000::5:71588303-71590304(+)
Zm00001d038081::6:147118144-147120145(-)
Zm00001d024910::10:94434703-94436704(+)
Zm00001d039505::3:6093210-6095211(+)
Zm00001d021340::7:149326732-149328733(-)
Zm00001d028952::1:52670657-52672658(+)
Zm00001d051612::4:164546936-164548937(-)
Zm00001d043551::3:203612687-203614688(-)
Zm00001d018214::5:216732038-216734039(+)
Zm00001d035056::6:3350841-3352842(+)
Zm00001d045580::9:27181910-27183911(+)
Zm00001d047810::9:142360087-142362088(-)
Zm00001d032035::1:210089774-210091775(-)
Zm00001d021613::7:158090845-158092846(+)
Zm00001d012866::5:1362449-1364450(-)
Zm00001d021573::7:156463828-156465829(+)
Zm00001d032917::1:243024263-243026264(-)
Zm00001d027997::1:19760413-19762414(+)
Zm00001d022021::7:168219051-168221052(+)
Zm00001d018432::5:220724757-220726758(-)
Zm00001d020414::7:112327179-112329180(+)
Zm00001d048503::9:157462500-157464501(+)
Zm00001d023337::10:3660276-3662277(-)
Zm00001d025733::10:127880015-127882016(+)
Zm00001d051781::4:169442111-169444112(+)
Zm00001d038092::6:147494733-147496734(-)
Zm00001d038741::6:163649924-163651925(+)
Zm00001d044969::9:8475091-8477092(-)
Zm00001d018952::7:10372255-10374256(-)
Zm00001d009574::8:71474408-71476409(-)
Zm00001d002860::2:24849661-24851662(+)
Zm00001d047605::9:136921777-136923778(-)
Zm00001d030558::1:143985312-143987313(+)
Zm00001d052390::4:188974932-188976933(-)
Zm00001d036640::6:95979927-95981928(-)
Zm00001d021233::7:146650371-146652372(-)
Zm00001d022638::7:181988078-181990079(-)
Zm00001d005024::2:154433882-154435883(+)
Zm00001d038317::6:154308872-154310873(-)
Zm00001d037413::6:124870784-124872785(+)
Zm00001d043688::3:207416662-207418663(+)
Zm00001d004727::2:134137132-134139133(-)
Zm00001d018651::7:1788971-1790972(+)
Zm00001d028144::1:24010753-24012754(+)
Zm00001d051126::4:144690587-144692588(-)
Zm00001d024522::10:75945420-75947421(-)
Zm00001d010923::8:133673022-133675023(-)
Zm00001d003975::2:73015284-73017285(+)
Zm00001d020505::7:119715427-119717428(+)
Zm00001d017013::5:182696979-182698980(-)
Zm00001d053144::4:216037033-216039034(+)
Zm00001d017030::5:183184352-183186353(-)
Zm00001d010504::8:118253792-118255793(-)
Zm00001d023895::10:26723546-26725547(-)
Zm00001d008986::8:28667294-28669295(+)
Zm00001d034222::1:287044875-287046876(+)
Zm00001d004764::2:137388617-137390618(-)
Zm00001d038207::6:151567241-151569242(+)
Zm00001d051629::4:165076729-165078730(+)
Zm00001d015006::5:72023125-72025126(-)
Zm00001d051080::4:141105317-141107318(-)
Zm00001d040443::3:43580370-43582371(+)
Zm00001d034175::1:285705606-285707607(+)
Zm00001d051776::4:169252919-169254920(+)
Zm00001d051510::4:160973658-160975659(+)
Zm00001d033172::1:252795747-252797748(-)
Zm00001d029252::1:63840857-63842858(-)
Zm00001d028232::1:27412116-27414117(+)
Zm00001d026213::10:141040398-141042399(+)
Zm00001d046511::9:93194900-93196901(-)
```
