## Supplementary material for "A comprehensive map of preferentially located motifs reveals distinct proximal *cis*-regulatory elements in plants": TGTGTGTG_containing_gene_set.txt

```
#Occurences of TGTGTGTG between 36 and 166 (positions relative to the transcription start site)
#494 sequences with TGTGTGTG in this interval
#1.96% of the sequences in promoter set with TGTGTGTG (set with 25199 sequences)
Zm00001d034804::1:302474998-302476999(-)
Zm00001d052907::4:204342692-204344693(+)
Zm00001d047423::9:129606130-129608131(+)
Zm00001d038878::6:166303555-166305556(-)
Zm00001d049032::4:13139283-13141284(+)
Zm00001d052334::4:187340105-187342106(-)
Zm00001d027319::1:2877761-2879762(-)
Zm00001d002843::2:24292345-24294346(+)
Zm00001d052841::4:202390991-202392992(+)
Zm00001d035223::6:14839476-14841477(+)
Zm00001d025586::10:123297411-123299412(-)
Zm00001d010728::8:126077842-126079843(-)
Zm00001d016982::5:181882578-181884579(+)
Zm00001d044042::3:217580538-217582539(-)
Zm00001d008285::8:4083314-4085315(-)
Zm00001d008938::8:26103291-26105292(+)
Zm00001d044849::9:5071874-5073875(-)
Zm00001d024536::10:76947984-76949985(+)
Zm00001d028694::1:43346702-43348703(+)
Zm00001d015886::5:129040693-129042694(-)
Zm00001d039346::3:2193555-2195556(+)
Zm00001d010796::8:128044576-128046577(-)
Zm00001d017303::5:192172577-192174578(+)
Zm00001d023955::10:31673043-31675044(-)
Zm00001d046566::9:96092605-96094606(+)
Zm00001d049905::4:51608249-51610250(+)
Zm00001d005062::2:156881660-156883661(+)
Zm00001d017094::5:185240474-185242475(-)
Zm00001d011512::8:152934806-152936807(-)
Zm00001d040037::3:24015511-24017512(-)
Zm00001d020201::7:98880410-98882411(+)
Zm00001d021726::7:161508215-161510216(+)
Zm00001d040741::3:61280563-61282564(-)
Zm00001d049461::4:31105016-31107017(-)
Zm00001d036420::6:87681861-87683862(+)
Zm00001d046688::9:102439270-102441271(+)
Zm00001d004172::2:89174702-89176703(-)
Zm00001d005027::2:154621475-154623476(-)
Zm00001d005944::2:193503318-193505319(-)
Zm00001d046505::9:92932351-92934352(-)
Zm00001d033746::1:272704105-272706106(-)
Zm00001d052021::4:176744912-176746913(-)
Zm00001d003742::2:56998946-57000947(-)
Zm00001d003025::2:29748974-29750975(-)
Zm00001d027982::1:19319425-19321426(-)
Zm00001d017494::5:197533297-197535298(-)
Zm00001d011823::8:162141479-162143480(+)
Zm00001d007158::2:223468721-223470722(-)
Zm00001d049391::4:28935530-28937531(-)
Zm00001d029442::1:70782690-70784691(+)
Zm00001d010793::8:127992382-127994383(-)
Zm00001d018719::7:3076648-3078649(+)
Zm00001d018792::7:5329083-5331084(+)
Zm00001d029180::1:61233045-61235046(-)
Zm00001d012749::8:179669802-179671803(+)
Zm00001d031689::1:198659334-198661335(-)
Zm00001d033830::1:275158505-275160506(+)
Zm00001d010899::8:132498699-132500700(-)
Zm00001d020689::7:128595366-128597367(-)
Zm00001d034330::1:289588547-289590548(-)
Zm00001d049914::4:52309510-52311511(-)
Zm00001d042526::3:170868995-170870996(-)
Zm00001d017509::5:197959371-197961372(+)
Zm00001d020901::7:136106631-136108632(+)
Zm00001d022043::7:168539484-168541485(-)
Zm00001d021787::7:162996975-162998976(-)
Zm00001d034518::1:295589310-295591311(+)
Zm00001d031487::1:191771308-191773309(-)
Zm00001d018687::7:2647515-2649516(-)
Zm00001d014865::5:66193991-66195992(+)
Zm00001d021592::7:157523543-157525544(+)
Zm00001d030157::1:109409088-109411089(+)
Zm00001d007646::2:236833875-236835876(+)
Zm00001d007057::2:220978431-220980432(+)
Zm00001d053797::4:241314067-241316068(+)
Zm00001d019584::7:44547672-44549673(+)
Zm00001d021186::7:145201284-145203285(+)
Zm00001d019376::7:30745073-30747074(-)
Zm00001d044031::3:217268283-217270284(-)
Zm00001d018754::7:4284656-4286657(-)
Zm00001d032955::1:244543477-244545478(+)
Zm00001d043062::3:187860542-187862543(-)
Zm00001d045095::9:12378912-12380913(+)
Zm00001d006207::2:201785321-201787322(+)
Zm00001d006726::2:215374208-215376209(-)
Zm00001d004547::2:117340653-117342654(-)
Zm00001d028129::1:23626869-23628870(-)
Zm00001d029651::1:81343274-81345275(-)
Zm00001d019074::7:15295962-15297963(+)
Zm00001d049860::4:48977468-48979469(-)
Zm00001d031922::1:206916475-206918476(-)
Zm00001d048467::9:156830402-156832403(+)
Zm00001d006737::2:215596133-215598134(+)
Zm00001d054085::4:246130907-246132908(-)
Zm00001d024001::10:35708262-35710263(-)
Zm00001d049786::4:44639962-44641963(+)
Zm00001d048308::9:154290877-154292878(+)
Zm00001d008916::8:25184891-25186892(+)
Zm00001d015685::5:107181942-107183943(+)
Zm00001d041405::3:117287603-117289604(+)
Zm00001d036673::6:97231126-97233127(+)
Zm00001d048452::9:156665035-156667036(-)
Zm00001d002611::2:16716732-16718733(+)
Zm00001d011688::8:158793661-158795662(-)
Zm00001d013644::5:16103294-16105295(+)
Zm00001d035178::6:8038691-8040692(-)
Zm00001d017642::5:202880012-202882013(+)
Zm00001d038648::6:161706362-161708363(-)
Zm00001d046995::9:114410011-114412012(-)
Zm00001d046625::9:99492426-99494427(-)
Zm00001d010912::8:133265505-133267506(+)
Zm00001d053236::4:221554938-221556939(-)
Zm00001d015657::5:103723020-103725021(+)
Zm00001d029758::1:86006570-86008571(-)
Zm00001d042872::3:182590871-182592872(-)
Zm00001d017033::5:183229546-183231547(-)
Zm00001d032420::1:225928794-225930795(+)
Zm00001d014455::5:48030105-48032106(+)
Zm00001d026408::10:145333017-145335018(-)
Zm00001d053967::4:244417896-244419897(-)
Zm00001d032269::1:219851704-219853705(+)
Zm00001d051893::4:173864644-173866645(-)
Zm00001d047717::9:139869965-139871966(+)
Zm00001d040443::3:43580370-43582371(+)
Zm00001d027446::1:5494798-5496799(-)
Zm00001d031326::1:186053217-186055218(+)
Zm00001d012964::5:2437195-2439196(-)
Zm00001d042499::3:169648246-169650247(-)
Zm00001d053876::4:242706028-242708029(+)
Zm00001d021021::7:140561121-140563122(+)
Zm00001d009705::8:76825394-76827395(-)
Zm00001d026536::10:147842355-147844356(+)
Zm00001d029546::1:75694510-75696511(+)
Zm00001d042011::3:147224818-147226819(+)
Zm00001d008299::8:4563025-4565026(+)
Zm00001d016531::5:166563333-166565334(+)
Zm00001d002944::2:27777820-27779821(+)
Zm00001d018876::7:7988730-7990731(-)
Zm00001d008176::8:326097-328098(+)
Zm00001d027472::1:6066782-6068783(+)
Zm00001d018565::5:223305382-223307383(-)
Zm00001d043491::3:201682187-201684188(-)
Zm00001d009525::8:68955326-68957327(+)
Zm00001d015009::5:72038824-72040825(+)
Zm00001d027678::1:10987624-10989625(-)
Zm00001d027803::1:13903717-13905718(+)
Zm00001d009539::8:69392989-69394990(-)
Zm00001d006288::2:203651094-203653095(-)
Zm00001d034836::1:303455704-303457705(-)
Zm00001d031423::1:189593436-189595437(-)
Zm00001d009723::8:77908736-77910737(-)
Zm00001d036418::6:87645845-87647846(-)
Zm00001d047612::9:137001588-137003589(+)
Zm00001d053996::4:244815156-244817157(+)
Zm00001d011731::8:160193277-160195278(-)
Zm00001d004929::2:149270251-149272252(-)
Zm00001d006456::2:208768603-208770604(+)
Zm00001d053569::4:234847022-234849023(-)
Zm00001d043640::3:205806565-205808566(-)
Zm00001d029290::1:64987711-64989712(-)
Zm00001d033401::1:261929602-261931603(-)
Zm00001d008321::8:5133690-5135691(-)
Zm00001d050336::4:82003412-82005413(+)
Zm00001d005727::2:184927623-184929624(+)
Zm00001d052207::4:183231761-183233762(-)
Zm00001d047066::9:117134671-117136672(-)
Zm00001d026178::10:140379466-140381467(-)
Zm00001d047340::9:126971482-126973483(+)
Zm00001d040183::3:30979709-30981710(-)
Zm00001d029699::1:83059158-83061159(-)
Zm00001d014123::5:33204054-33206055(-)
Zm00001d051801::4:170027763-170029764(-)
Zm00001d050320::4:81157943-81159944(+)
Zm00001d022366::7:176168412-176170413(+)
Zm00001d026073::10:137726494-137728495(+)
Zm00001d049352::4:27724460-27726461(+)
Zm00001d006503::2:210100839-210102840(-)
Zm00001d037499::6:127493599-127495600(-)
Zm00001d027330::1:3052485-3054486(-)
Zm00001d020371::7:109920513-109922514(+)
Zm00001d032319::1:222106861-222108862(-)
Zm00001d044073::3:218358862-218360863(+)
Zm00001d037308::6:120270810-120272811(+)
Zm00001d017845::5:208604535-208606536(-)
Zm00001d008959::8:27418266-27420267(-)
Zm00001d034064::1:282941090-282943091(-)
Zm00001d015464::5:91772061-91774062(+)
Zm00001d013419::5:10872743-10874744(+)
Zm00001d012881::5:1565374-1567375(+)
Zm00001d047501::9:132762031-132764032(+)
Zm00001d010673::8:123815766-123817767(+)
Zm00001d018560::5:223235990-223237991(-)
Zm00001d036126::6:73732578-73734579(-)
Zm00001d024865::10:91159560-91161561(+)
Zm00001d051161::4:146705470-146707471(+)
Zm00001d041776::3:137249156-137251157(+)
Zm00001d028187::1:25759247-25761248(-)
Zm00001d011401::8:149538186-149540187(-)
Zm00001d013278::5:7697193-7699194(+)
Zm00001d025401::10:117125276-117127277(+)
Zm00001d021193::7:145449282-145451283(+)
Zm00001d053018::4:209386071-209388072(-)
Zm00001d018335::5:218655025-218657026(+)
Zm00001d036351::6:85230004-85232005(-)
Zm00001d007638::2:236706953-236708954(+)
Zm00001d034900::1:305105583-305107584(+)
Zm00001d042535::3:171054016-171056017(+)
Zm00001d054033::4:245347906-245349907(-)
Zm00001d035367::6:23490484-23492485(-)
Zm00001d047884::9:144199072-144201073(-)
Zm00001d033019::1:247132511-247134512(-)
Zm00001d011067::8:137999558-138001559(+)
Zm00001d022524::7:179334318-179336319(-)
Zm00001d037540::6:128728306-128730307(-)
Zm00001d045230::9:16635879-16637880(-)
Zm00001d025151::10:106726088-106728089(-)
Zm00001d029627::1:80553516-80555517(+)
Zm00001d033066::1:249336196-249338197(+)
Zm00001d030989::1:172180222-172182223(+)
Zm00001d044608::3:233326909-233328910(+)
Zm00001d008287::8:4117251-4119252(-)
Zm00001d019768::7:58258080-58260081(-)
Zm00001d038992::6:168341519-168343520(-)
Zm00001d012712::8:179085171-179087172(+)
Zm00001d017707::5:204750644-204752645(-)
Zm00001d032430::1:226162657-226164658(+)
Zm00001d049742::4:42448153-42450154(-)
Zm00001d002176::2:7282023-7284024(+)
Zm00001d010462::8:116443492-116445493(-)
Zm00001d026535::10:147818104-147820105(-)
Zm00001d008534::8:11994451-11996452(-)
Zm00001d029441::1:70620804-70622805(-)
Zm00001d045576::9:27085897-27087898(+)
Zm00001d030277::1:118417050-118419051(-)
Zm00001d015215::5:79824622-79826623(-)
Zm00001d021894::7:165552710-165554711(+)
Zm00001d025950::10:134552368-134554369(+)
Zm00001d024937::10:95810534-95812535(-)
Zm00001d050068::4:63828317-63830318(-)
Zm00001d002971::2:28375801-28377802(-)
Zm00001d030515::1:140798384-140800385(+)
Zm00001d003322::2:40132929-40134930(+)
Zm00001d042099::3:150689093-150691094(+)
Zm00001d009936::8:90589647-90591648(-)
Zm00001d050266::4:77362532-77364533(-)
Zm00001d040730::3:60577343-60579344(-)
Zm00001d034037::1:281976645-281978646(-)
Zm00001d045321::9:18924777-18926778(+)
Zm00001d052537::4:192552295-192554296(+)
Zm00001d052525::4:192079382-192081383(+)
Zm00001d010662::8:123261871-123263872(+)
Zm00001d047970::9:146685828-146687829(-)
Zm00001d022316::7:175116901-175118902(-)
Zm00001d003229::2:36864052-36866053(-)
Zm00001d016330::5:157539702-157541703(+)
Zm00001d021959::7:167126883-167128884(-)
Zm00001d038700::6:162851169-162853170(+)
Zm00001d045220::9:16478997-16480998(+)
Zm00001d022473::7:178329310-178331311(-)
Zm00001d022107::7:170523777-170525778(-)
Zm00001d023317::10:2859970-2861971(+)
Zm00001d031554::1:194119346-194121347(-)
Zm00001d019343::7:28786359-28788360(-)
Zm00001d008808::8:21240037-21242038(-)
Zm00001d052378::4:188622727-188624728(+)
Zm00001d017808::5:207424996-207426997(-)
Zm00001d039426::3:3978864-3980865(-)
Zm00001d035689::6:41138464-41140465(+)
Zm00001d016433::5:162225920-162227921(-)
Zm00001d027314::1:2811416-2813417(-)
Zm00001d052022::4:176743712-176745713(+)
Zm00001d041489::3:123605599-123607600(+)
Zm00001d005051::2:156272140-156274141(-)
Zm00001d030558::1:143985312-143987313(+)
Zm00001d053353::4:227249303-227251304(+)
Zm00001d020202::7:98959006-98961007(-)
Zm00001d027544::1:7977396-7979397(+)
Zm00001d025953::10:134614956-134616957(-)
Zm00001d005295::2:168135632-168137633(+)
Zm00001d049395::4:29103997-29105998(+)
Zm00001d017335::5:193224198-193226199(+)
Zm00001d052758::4:199896222-199898223(+)
Zm00001d044365::3:226295886-226297887(-)
Zm00001d047887::9:144329924-144331925(-)
Zm00001d029849::1:89952015-89954016(-)
Zm00001d004756::2:136521485-136523486(-)
Zm00001d024591::10:79576951-79578952(+)
Zm00001d038980::6:168098146-168100147(+)
Zm00001d014689::5:59200175-59202176(-)
Zm00001d002558::2:15318105-15320106(-)
Zm00001d043994::3:215946659-215948660(+)
Zm00001d031289::1:185331862-185333863(-)
Zm00001d044144::3:220422111-220424112(+)
Zm00001d011924::8:164683483-164685484(+)
Zm00001d014207::5:36627846-36629847(+)
Zm00001d049602::4:36986430-36988431(-)
Zm00001d012553::8:176520661-176522662(-)
Zm00001d051450::4:159075162-159077163(+)
Zm00001d053379::4:228493406-228495407(+)
Zm00001d004198::2:91040114-91042115(-)
Zm00001d026610::10:148921931-148923932(-)
Zm00001d018430::5:220605681-220607682(-)
Zm00001d047885::9:144244706-144246707(-)
Zm00001d044321::3:225111588-225113589(+)
Zm00001d027346::1:3379807-3381808(-)
Zm00001d029499::1:73372709-73374710(-)
Zm00001d034838::1:303464302-303466303(+)
Zm00001d019560::7:42570670-42572671(+)
Zm00001d044069::3:218285794-218287795(+)
Zm00001d040899::3:77277331-77279332(+)
Zm00001d008340::8:5787621-5789622(+)
Zm00001d053252::4:222448796-222450797(+)
Zm00001d021341::7:149325682-149327683(+)
Zm00001d050870::4:127750632-127752633(-)
Zm00001d027464::1:5887907-5889908(-)
Zm00001d012963::5:2414749-2416750(+)
Zm00001d044813::9:3442464-3444465(+)
Zm00001d011585::8:155019347-155021348(-)
Zm00001d041365::3:114432208-114434209(+)
Zm00001d006886::2:218578424-218580425(-)
Zm00001d045482::9:24089456-24091457(+)
Zm00001d042639::3:174858671-174860672(+)
Zm00001d019669::7:49323361-49325362(-)
Zm00001d039975::3:21321658-21323659(+)
Zm00001d025284::10:112579688-112581689(+)
Zm00001d048502::9:157463592-157465593(-)
Zm00001d045392::9:20481250-20483251(-)
Zm00001d031098::1:177156621-177158622(+)
Zm00001d037152::6:113978855-113980856(-)
Zm00001d042901::3:183397137-183399138(+)
Zm00001d052702::4:198189648-198191649(-)
Zm00001d043325::3:196558358-196560359(+)
Zm00001d028337::1:31102030-31104031(+)
Zm00001d043658::3:206155883-206157884(+)
Zm00001d040343::3:39040379-39042380(+)
Zm00001d026413::10:145391763-145393764(-)
Zm00001d007215::2:224896993-224898994(+)
Zm00001d023604::10:11806962-11808963(+)
Zm00001d041522::3:125841855-125843856(+)
Zm00001d030276::1:118397459-118399460(-)
Zm00001d030557::1:143975921-143977922(-)
Zm00001d002952::2:27984530-27986531(+)
Zm00001d001951::2:3423782-3425783(-)
Zm00001d037057::6:110850766-110852767(-)
Zm00001d018614::7:912055-914056(-)
Zm00001d052310::4:186759269-186761270(+)
Zm00001d029195::1:61782940-61784941(-)
Zm00001d032528::1:229574250-229576251(+)
Zm00001d022381::7:176484898-176486899(-)
Zm00001d006614::2:212620105-212622106(+)
Zm00001d011657::8:157707019-157709020(-)
Zm00001d049152::4:17891278-17893279(+)
Zm00001d013032::5:3491025-3493026(-)
Zm00001d008870::8:23370859-23372860(+)
Zm00001d013277::5:7698276-7700277(-)
Zm00001d021629::7:158567473-158569474(-)
Zm00001d006034::2:195818633-195820634(+)
Zm00001d024262::10:59949052-59951053(+)
Zm00001d018894::7:8562133-8564134(-)
Zm00001d026306::10:143269898-143271899(+)
Zm00001d039311::3:1450010-1452011(+)
Zm00001d007718::2:238142056-238144057(+)
Zm00001d020185::7:98427130-98429131(+)
Zm00001d036557::6:92023070-92025071(-)
Zm00001d044994::9:9504366-9506367(-)
Zm00001d044175::3:221175103-221177104(-)
Zm00001d011222::8:143441705-143443706(-)
Zm00001d042652::3:175439200-175441201(-)
Zm00001d031439::1:190214276-190216277(+)
Zm00001d019446::7:34275609-34277610(+)
Zm00001d029601::1:78653174-78655175(+)
Zm00001d004630::2:123642900-123644901(-)
Zm00001d003632::2:51104988-51106989(+)
Zm00001d041610::3:129608025-129610026(+)
Zm00001d041474::3:122397411-122399412(+)
Zm00001d019057::7:14374334-14376335(-)
Zm00001d049633::4:38178083-38180084(-)
Zm00001d008305::8:4714660-4716661(-)
Zm00001d048795::4:5650551-5652552(-)
Zm00001d012581::8:176868851-176870852(+)
Zm00001d005244::2:165519627-165521628(+)
Zm00001d003982::2:73520806-73522807(-)
Zm00001d034309::1:288957627-288959628(-)
Zm00001d027353::1:3493620-3495621(+)
Zm00001d028175::1:25498796-25500797(+)
Zm00001d004046::2:78654503-78656504(-)
Zm00001d041973::3:146283563-146285564(+)
Zm00001d047639::9:137822653-137824654(+)
Zm00001d004338::2:104459940-104461941(-)
Zm00001d005107::2:158561033-158563034(-)
Zm00001d044839::9:4688269-4690270(+)
Zm00001d046939::9:111941616-111943617(+)
Zm00001d011825::8:162157085-162159086(+)
Zm00001d017334::5:193208445-193210446(+)
Zm00001d004992::2:152651258-152653259(-)
Zm00001d007079::2:221782750-221784751(-)
Zm00001d049613::4:37641631-37643632(-)
Zm00001d007871::2:241407018-241409019(-)
Zm00001d048143::9:150814060-150816061(-)
Zm00001d039963::3:20812401-20814402(+)
Zm00001d017036::5:183332993-183334994(-)
Zm00001d039899::3:18634891-18636892(+)
Zm00001d038226::6:151986749-151988750(+)
Zm00001d005881::2:191716769-191718770(-)
Zm00001d053775::4:240848136-240850137(+)
Zm00001d042143::3:153386743-153388744(-)
Zm00001d047419::9:129496718-129498719(-)
Zm00001d043762::3:209226906-209228907(+)
Zm00001d048730::4:4420133-4422134(+)
Zm00001d028328::1:30968104-30970105(+)
Zm00001d010300::8:108441168-108443169(+)
Zm00001d030408::1:130192008-130194009(+)
Zm00001d006131::2:199414716-199416717(+)
Zm00001d014205::5:36552628-36554629(-)
Zm00001d013212::5:6624046-6626047(+)
Zm00001d049073::4:14847169-14849170(-)
Zm00001d025100::10:104003766-104005767(+)
Zm00001d011712::8:159492530-159494531(-)
Zm00001d021667::7:159562853-159564854(-)
Zm00001d041103::3:97446960-97448961(-)
Zm00001d050577::4:101825107-101827108(+)
Zm00001d051687::4:166719193-166721194(-)
Zm00001d044810::9:3126524-3128525(-)
Zm00001d018298::5:218097373-218099374(-)
Zm00001d028816::1:47446387-47448388(-)
Zm00001d004332::2:104143885-104145886(-)
Zm00001d047051::9:116627560-116629561(+)
Zm00001d024601::10:80032964-80034965(-)
Zm00001d024070::10:41423063-41425064(-)
Zm00001d022437::7:177697619-177699620(-)
Zm00001d008987::8:28722074-28724075(-)
Zm00001d010586::8:121032670-121034671(+)
Zm00001d010736::8:126379985-126381986(-)
Zm00001d043256::3:193472079-193474080(+)
Zm00001d028064::1:21884188-21886189(-)
Zm00001d031485::1:191587834-191589835(-)
Zm00001d020213::7:100363847-100365848(-)
Zm00001d027288::1:1840221-1842222(+)
Zm00001d044695::3:235105072-235107073(-)
Zm00001d051873::4:172994409-172996410(+)
Zm00001d053900::4:243347587-243349588(+)
Zm00001d033457::1:263189516-263191517(+)
Zm00001d029853::1:90317679-90319680(-)
Zm00001d026411::10:145350754-145352755(+)
Zm00001d036771::6:100196199-100198200(+)
Zm00001d053858::4:242394805-242396806(-)
Zm00001d027298::1:2152731-2154732(+)
Zm00001d048968::4:11091588-11093589(-)
Zm00001d016237::5:151837697-151839698(-)
Zm00001d043376::3:198074665-198076666(+)
Zm00001d052364::4:188307575-188309576(-)
Zm00001d002001::2:4155059-4157060(+)
Zm00001d044648::3:233937394-233939395(+)
Zm00001d006828::2:217455855-217457856(+)
Zm00001d030275::1:118378900-118380901(-)
Zm00001d020685::7:128257898-128259899(+)
Zm00001d049288::4:24525092-24527093(-)
Zm00001d026223::10:141449411-141451412(+)
Zm00001d053377::4:228377580-228379581(-)
Zm00001d004889::2:147002556-147004557(+)
Zm00001d005614::2:180739477-180741478(-)
Zm00001d035634::6:37854232-37856233(+)
Zm00001d028649::1:41795769-41797770(-)
Zm00001d048841::4:6225005-6227006(-)
Zm00001d031275::1:184818985-184820986(-)
Zm00001d019622::7:46430959-46432960(-)
Zm00001d012428::8:174324945-174326946(+)
Zm00001d036031::6:67355532-67357533(-)
Zm00001d011180::8:142162035-142164036(+)
Zm00001d026144::10:139665377-139667378(+)
Zm00001d007942::2:243515252-243517253(+)
Zm00001d048726::4:4315378-4317379(-)
Zm00001d038192::6:151105205-151107206(+)
Zm00001d047886::9:144312450-144314451(-)
Zm00001d033155::1:252349168-252351169(+)
Zm00001d012488::8:175395885-175397886(-)
Zm00001d003468::2:45237798-45239799(-)
Zm00001d032691::1:234673862-234675863(-)
Zm00001d003068::2:31085335-31087336(-)
Zm00001d031267::1:184399500-184401501(-)
Zm00001d012922::5:1992641-1994642(-)
Zm00001d021923::7:165956964-165958965(-)
Zm00001d032916::1:243024439-243026440(-)
Zm00001d020714::7:129801098-129803099(-)
Zm00001d003037::2:30058723-30060724(-)
Zm00001d009010::8:30105463-30107464(+)
Zm00001d028554::1:38992050-38994051(+)
Zm00001d049011::4:12469806-12471807(+)
Zm00001d045656::9:31316933-31318934(+)
Zm00001d023391::10:4478928-4480929(-)
Zm00001d037464::6:126136129-126138130(-)
Zm00001d048877::4:6910801-6912802(-)
Zm00001d029599::1:78539971-78541972(-)
Zm00001d040003::3:22543841-22545842(-)
```
