## Supplementary material for "A comprehensive map of preferentially located motifs reveals distinct proximal *cis*-regulatory elements in plants": TGTGTTGC_containing_gene_set.txt

```
#Occurences of TGTGTTGC between -43 and -17 (positions relative to the transcription start site)
#65 sequences with TGTGTTGC in this interval
#0.26% of the sequences in promoter set with TGTGTTGC (set with 25199 sequences)
Zm00001d002342::2:10611564-10613565(+)
Zm00001d037646::6:132766635-132768636(-)
Zm00001d050718::4:118686269-118688270(-)
Zm00001d031342::1:186817334-186819335(-)
Zm00001d004481::2:114557137-114559138(-)
Zm00001d002035::2:4819534-4821535(+)
Zm00001d046788::9:106001815-106003816(+)
Zm00001d014793::5:63459619-63461620(-)
Zm00001d013571::5:14481010-14483011(-)
Zm00001d001928::2:3078530-3080531(-)
Zm00001d031563::1:194554782-194556783(+)
Zm00001d002777::2:22318935-22320936(-)
Zm00001d047559::9:135501992-135503993(-)
Zm00001d002261::2:9092816-9094817(+)
Zm00001d042217::3:156521382-156523383(+)
Zm00001d035198::6:9597892-9599893(-)
Zm00001d015942::5:132984115-132986116(-)
Zm00001d009348::8:57760516-57762517(-)
Zm00001d010434::8:115005549-115007550(+)
Zm00001d021841::7:164329477-164331478(+)
Zm00001d011592::8:155295279-155297280(-)
Zm00001d018309::5:218236931-218238932(+)
Zm00001d016393::5:160632642-160634643(-)
Zm00001d048721::4:4182699-4184700(+)
Zm00001d010532::8:119569790-119571791(+)
Zm00001d017762::5:206140401-206142402(-)
Zm00001d009600::8:72507836-72509837(-)
Zm00001d024886::10:92762579-92764580(-)
Zm00001d019156::7:19533590-19535591(+)
Zm00001d035167::6:7485417-7487418(+)
Zm00001d047158::9:120341023-120343024(-)
Zm00001d041638::3:130790579-130792580(-)
Zm00001d052620::4:195051033-195053034(+)
Zm00001d023914::10:27986741-27988742(-)
Zm00001d031300::1:185592462-185594463(-)
Zm00001d049505::4:32685493-32687494(-)
Zm00001d020288::7:104311270-104313271(+)
Zm00001d031171::1:180488941-180490942(+)
Zm00001d003753::2:57601530-57603531(-)
Zm00001d028373::1:32470595-32472596(+)
Zm00001d038549::6:159753637-159755638(-)
Zm00001d021185::7:145201577-145203578(-)
Zm00001d044961::9:8306834-8308835(-)
Zm00001d033544::1:266535845-266537846(+)
Zm00001d040368::3:40483558-40485559(+)
Zm00001d042464::3:168531964-168533965(-)
Zm00001d031303::1:185710405-185712406(-)
Zm00001d010714::8:125355729-125357730(+)
Zm00001d013527::5:13628813-13630814(+)
Zm00001d012373::8:173136354-173138355(+)
Zm00001d044024::3:217055871-217057872(+)
Zm00001d026045::10:136861430-136863431(+)
Zm00001d009147::8:39583553-39585554(+)
Zm00001d053875::4:242706810-242708811(-)
Zm00001d034046::1:282185396-282187397(+)
Zm00001d011981::8:165746350-165748351(-)
Zm00001d010590::8:121142851-121144852(+)
Zm00001d041050::3:93120618-93122619(+)
Zm00001d037289::6:119521781-119523782(+)
Zm00001d016883::5:179272870-179274871(-)
Zm00001d038578::6:160392570-160394571(-)
Zm00001d039321::3:1750930-1752931(+)
Zm00001d025620::10:124228210-124230211(+)
Zm00001d052938::4:205509090-205511091(-)
Zm00001d052667::4:196489843-196491844(+)
```
