## Supplementary material for "A comprehensive map of preferentially located motifs reveals distinct proximal *cis*-regulatory elements in plants": TGTTAAT_containing_gene_set.txt

```
#Occurences of TGTTAAT between 15 and 41 (positions relative to the transcription start site)
#219 sequences with TGTTAAT in this interval
#0.87% of the sequences in promoter set with TGTTAAT (set with 25199 sequences)
Zm00001d042528::3:170871535-170873536(+)
Zm00001d044578::3:232295162-232297163(-)
Zm00001d021295::7:148148106-148150107(-)
Zm00001d013824::5:21490126-21492127(-)
Zm00001d006389::2:206402609-206404610(-)
Zm00001d013468::5:12326094-12328095(+)
Zm00001d035409::6:24605172-24607173(+)
Zm00001d026459::10:146249264-146251265(-)
Zm00001d049223::4:21449918-21451919(-)
Zm00001d027588::1:8556729-8558730(-)
Zm00001d009129::8:38542553-38544554(+)
Zm00001d031483::1:191559110-191561111(-)
Zm00001d038352::6:155010066-155012067(+)
Zm00001d015676::5:105120601-105122602(+)
Zm00001d010834::8:129333942-129335943(-)
Zm00001d029499::1:73372709-73374710(-)
Zm00001d019365::7:29972391-29974392(+)
Zm00001d016898::5:179622214-179624215(+)
Zm00001d037507::6:127632499-127634500(-)
Zm00001d049933::4:53888225-53890226(+)
Zm00001d030516::1:140847454-140849455(+)
Zm00001d028034::1:20938794-20940795(-)
Zm00001d013612::5:15362774-15364775(+)
Zm00001d046438::9:89740299-89742300(-)
Zm00001d030870::1:164367796-164369797(-)
Zm00001d033976::1:279921556-279923557(+)
Zm00001d042713::3:178071423-178073424(-)
Zm00001d017503::5:197729124-197731125(+)
Zm00001d036404::6:86987891-86989892(-)
Zm00001d024659::10:82480585-82482586(+)
Zm00001d003812::2:60532657-60534658(-)
Zm00001d031209::1:182294452-182296453(-)
Zm00001d015299::5:83249091-83251092(+)
Zm00001d008225::8:1783518-1785519(+)
Zm00001d027487::1:6317704-6319705(+)
Zm00001d019546::7:41795183-41797184(-)
Zm00001d054000::4:244878908-244880909(-)
Zm00001d019084::7:15695032-15697033(-)
Zm00001d053639::4:238007754-238009755(+)
Zm00001d040748::3:62642840-62644841(+)
Zm00001d006845::2:217778284-217780285(-)
Zm00001d006354::2:205439009-205441010(+)
Zm00001d038521::6:159135159-159137160(+)
Zm00001d033913::1:278403618-278405619(+)
Zm00001d038608::6:160897849-160899850(-)
Zm00001d013277::5:7698276-7700277(-)
Zm00001d045112::9:13116490-13118491(+)
Zm00001d047045::9:116589938-116591939(+)
Zm00001d048114::9:150389828-150391829(-)
Zm00001d032989::1:245855428-245857429(-)
Zm00001d030005::1:98583926-98585927(+)
Zm00001d013335::5:8859421-8861422(-)
Zm00001d004334::2:104153646-104155647(-)
Zm00001d002388::2:11652379-11654380(+)
Zm00001d035595::6:35978214-35980215(-)
Zm00001d018490::5:221712842-221714843(-)
Zm00001d009512::8:68436815-68438816(+)
Zm00001d005256::2:165993699-165995700(+)
Zm00001d034370::1:291074827-291076828(-)
Zm00001d025504::10:120757577-120759578(-)
Zm00001d049870::4:49699952-49701953(+)
Zm00001d017115::5:185869144-185871145(-)
Zm00001d009747::8:79420878-79422879(-)
Zm00001d048875::4:6844380-6846381(-)
Zm00001d034207::1:286818593-286820594(+)
Zm00001d042433::3:167048585-167050586(-)
Zm00001d044970::9:8475959-8477960(+)
Zm00001d016064::5:142465885-142467886(+)
Zm00001d047020::9:115532698-115534699(-)
Zm00001d010497::8:118065977-118067978(+)
Zm00001d034667::1:299310709-299312710(-)
Zm00001d038115::6:148505357-148507358(-)
Zm00001d027421::1:4899333-4901334(+)
Zm00001d005176::2:162432381-162434382(-)
Zm00001d011969::8:165319137-165321138(+)
Zm00001d005082::2:157617603-157619604(+)
Zm00001d039418::3:3842457-3844458(+)
Zm00001d036443::6:88820589-88822590(+)
Zm00001d007464::2:232274381-232276382(-)
Zm00001d021020::7:140559003-140561004(+)
Zm00001d005676::2:183138920-183140921(-)
Zm00001d041888::3:142426497-142428498(+)
Zm00001d043666::3:206548831-206550832(-)
Zm00001d043227::3:192431480-192433481(+)
Zm00001d044191::3:221511230-221513231(-)
Zm00001d012509::8:175624375-175626376(-)
Zm00001d052123::4:180319146-180321147(+)
Zm00001d031269::1:184543804-184545805(+)
Zm00001d040652::3:56428092-56430093(+)
Zm00001d029688::1:82825640-82827641(+)
Zm00001d016746::5:174860729-174862730(-)
Zm00001d036920::6:106396776-106398777(+)
Zm00001d027850::1:15155417-15157418(+)
Zm00001d018297::5:218087246-218089247(+)
Zm00001d024498::10:74313406-74315407(+)
Zm00001d011617::8:156107280-156109281(-)
Zm00001d030982::1:171822795-171824796(-)
Zm00001d019409::7:32629271-32631272(+)
Zm00001d048777::4:5413340-5415341(-)
Zm00001d050904::4:129475702-129477703(-)
Zm00001d014102::5:32577100-32579101(+)
Zm00001d039640::3:9899389-9901390(-)
Zm00001d038503::6:158795244-158797245(-)
Zm00001d012087::8:167979764-167981765(-)
Zm00001d014690::5:59258021-59260022(-)
Zm00001d037100::6:112290369-112292370(-)
Zm00001d014919::5:68354065-68356066(+)
Zm00001d018472::5:221367796-221369797(+)
Zm00001d012973::5:2609568-2611569(-)
Zm00001d004387::2:107999331-108001332(-)
Zm00001d038494::6:158556190-158558191(-)
Zm00001d012233::8:170592116-170594117(+)
Zm00001d035444::6:25702443-25704444(-)
Zm00001d010138::8:101135743-101137744(-)
Zm00001d004921::2:148711117-148713118(-)
Zm00001d029468::1:72027269-72029270(+)
Zm00001d017593::5:201048342-201050343(-)
Zm00001d039222::6:173160698-173162699(+)
Zm00001d011619::8:156251048-156253049(-)
Zm00001d036340::6:84778298-84780299(-)
Zm00001d044464::3:228880979-228882980(-)
Zm00001d043388::3:198487397-198489398(+)
Zm00001d019665::7:49003810-49005811(+)
Zm00001d014957::5:69973864-69975865(+)
Zm00001d048865::4:6681245-6683246(+)
Zm00001d030158::1:109417103-109419104(+)
Zm00001d002135::2:6447795-6449796(+)
Zm00001d042920::3:183965679-183967680(-)
Zm00001d030688::1:152994975-152996976(-)
Zm00001d043809::3:210768714-210770715(-)
Zm00001d053353::4:227249303-227251304(+)
Zm00001d038496::6:158592449-158594450(+)
Zm00001d044091::3:218830423-218832424(+)
Zm00001d011036::8:137161208-137163209(-)
Zm00001d018401::5:220003767-220005768(-)
Zm00001d026257::10:142146183-142148184(+)
Zm00001d040061::3:25517891-25519892(-)
Zm00001d006644::2:213307371-213309372(-)
Zm00001d030584::1:146397153-146399154(-)
Zm00001d022337::7:175702612-175704613(-)
Zm00001d043292::3:194730315-194732316(-)
Zm00001d005455::2:174866314-174868315(-)
Zm00001d028464::1:35785111-35787112(-)
Zm00001d015170::5:78255874-78257875(-)
Zm00001d002652::2:18289328-18291329(-)
Zm00001d025041::10:101197062-101199063(-)
Zm00001d043296::3:194977274-194979275(-)
Zm00001d039529::3:7300531-7302532(+)
Zm00001d021799::7:163135419-163137420(-)
Zm00001d047808::9:142329849-142331850(+)
Zm00001d017032::5:183210659-183212660(-)
Zm00001d002991::2:28952172-28954173(+)
Zm00001d044833::9:4445277-4447278(-)
Zm00001d001999::2:4136348-4138349(+)
Zm00001d048173::9:151393789-151395790(+)
Zm00001d003436::2:44360624-44362625(+)
Zm00001d033112::1:250444938-250446939(+)
Zm00001d012607::8:177129406-177131407(+)
Zm00001d007698::2:237614602-237616603(+)
Zm00001d052295::4:186308556-186310557(+)
Zm00001d023993::10:35137842-35139843(+)
Zm00001d053194::4:219167633-219169634(-)
Zm00001d027701::1:11430683-11432684(+)
Zm00001d022125::7:170845839-170847840(-)
Zm00001d005148::2:161095983-161097984(-)
Zm00001d038297::6:153657851-153659852(-)
Zm00001d015445::5:90497601-90499602(-)
Zm00001d035702::6:41776380-41778381(+)
Zm00001d051800::4:169992748-169994749(-)
Zm00001d026211::10:140993939-140995940(+)
Zm00001d053193::4:219148847-219150848(-)
Zm00001d050043::4:62013183-62015184(+)
Zm00001d017181::5:188173143-188175144(-)
Zm00001d053964::4:244387831-244389832(-)
Zm00001d009865::8:85756049-85758050(+)
Zm00001d032242::1:218582303-218584304(-)
Zm00001d026607::10:148902497-148904498(+)
Zm00001d009948::8:91812183-91814184(+)
Zm00001d037537::6:128613331-128615332(-)
Zm00001d036535::6:91339774-91341775(-)
Zm00001d038131::6:148933553-148935554(-)
Zm00001d003696::2:54979564-54981565(+)
Zm00001d028919::1:51463565-51465566(+)
Zm00001d029173::1:60950639-60952640(-)
Zm00001d033606::1:268497623-268499624(-)
Zm00001d024307::10:63097337-63099338(-)
Zm00001d027950::1:18189787-18191788(-)
Zm00001d037593::6:130756442-130758443(+)
Zm00001d014895::5:67116951-67118952(+)
Zm00001d007581::2:235121800-235123801(+)
Zm00001d043108::3:189326033-189328034(+)
Zm00001d020931::7:136912146-136914147(+)
Zm00001d034009::1:281123080-281125081(-)
Zm00001d025398::10:117003997-117005998(-)
Zm00001d016943::5:180769122-180771123(+)
Zm00001d040046::3:24641930-24643931(+)
Zm00001d015444::5:90486213-90488214(+)
Zm00001d041147::3:100324225-100326226(-)
Zm00001d029422::1:69855393-69857394(-)
Zm00001d023788::10:20293121-20295122(+)
Zm00001d022244::7:173495677-173497678(+)
Zm00001d013357::5:9464045-9466046(-)
Zm00001d005652::2:182102061-182104062(-)
Zm00001d039401::3:3436743-3438744(-)
Zm00001d045039::9:10833663-10835664(-)
Zm00001d033383::1:261131061-261133062(+)
Zm00001d013329::5:8765412-8767413(-)
Zm00001d026298::10:143169618-143171619(-)
Zm00001d022541::7:179744991-179746992(-)
Zm00001d039221::6:173161743-173163744(-)
Zm00001d007942::2:243515252-243517253(+)
Zm00001d049359::4:27810605-27812606(-)
Zm00001d024493::10:74098947-74100948(-)
Zm00001d028423::1:34541478-34543479(-)
Zm00001d054104::4:246556418-246558419(-)
Zm00001d040148::3:29228663-29230664(+)
Zm00001d029833::1:89363212-89365213(-)
Zm00001d034650::1:298806776-298808777(+)
Zm00001d003828::2:61150091-61152092(-)
```
