## Supplementary material for "A comprehensive map of preferentially located motifs reveals distinct proximal *cis*-regulatory elements in plants": TGTTAATT_containing_gene_set.txt

```
#Occurences of TGTTAATT between -16 and 49 (positions relative to the transcription start site)
#156 sequences with TGTTAATT in this interval
#0.62% of the sequences in promoter set with TGTTAATT (set with 25199 sequences)
Zm00001d036395::6:86732275-86734276(-)
Zm00001d025358::10:115502552-115504553(-)
Zm00001d047020::9:115532698-115534699(-)
Zm00001d005645::2:181821797-181823798(-)
Zm00001d029324::1:65939775-65941776(+)
Zm00001d034667::1:299310709-299312710(-)
Zm00001d048114::9:150389828-150391829(-)
Zm00001d012973::5:2609568-2611569(-)
Zm00001d005455::2:174866314-174868315(-)
Zm00001d028423::1:34541478-34543479(-)
Zm00001d036920::6:106396776-106398777(+)
Zm00001d029726::1:84227387-84229388(+)
Zm00001d005256::2:165993699-165995700(+)
Zm00001d030982::1:171822795-171824796(-)
Zm00001d038662::6:162197111-162199112(-)
Zm00001d030834::1:162280481-162282482(-)
Zm00001d029934::1:95221273-95223274(-)
Zm00001d003436::2:44360624-44362625(+)
Zm00001d007581::2:235121800-235123801(+)
Zm00001d044217::3:222100100-222102101(+)
Zm00001d045112::9:13116490-13118491(+)
Zm00001d034207::1:286818593-286820594(+)
Zm00001d027950::1:18189787-18191788(-)
Zm00001d024739::10:85755085-85757086(+)
Zm00001d028034::1:20938794-20940795(-)
Zm00001d021370::7:150113127-150115128(-)
Zm00001d045183::9:15353255-15355256(-)
Zm00001d016659::5:171620572-171622573(-)
Zm00001d050357::4:83385914-83387915(+)
Zm00001d040966::3:85316753-85318754(-)
Zm00001d004430::2:111459186-111461187(+)
Zm00001d033003::1:246634388-246636389(+)
Zm00001d002652::2:18289328-18291329(-)
Zm00001d030584::1:146397153-146399154(-)
Zm00001d033383::1:261131061-261133062(+)
Zm00001d019087::7:15815008-15817009(-)
Zm00001d048499::9:157242676-157244677(+)
Zm00001d008737::8:18471108-18473109(+)
Zm00001d053687::4:239035150-239037151(+)
Zm00001d038352::6:155010066-155012067(+)
Zm00001d038608::6:160897849-160899850(-)
Zm00001d054000::4:244878908-244880909(-)
Zm00001d002439::2:12645894-12647895(+)
Zm00001d008403::8:7620781-7622782(-)
Zm00001d018488::5:221695170-221697171(+)
Zm00001d003828::2:61150091-61152092(-)
Zm00001d033079::1:249832692-249834693(+)
Zm00001d028413::1:34107797-34109798(+)
Zm00001d053532::4:233192417-233194418(-)
Zm00001d009533::8:69244838-69246839(-)
Zm00001d050043::4:62013183-62015184(+)
Zm00001d033611::1:268582628-268584629(+)
Zm00001d027701::1:11430683-11432684(+)
Zm00001d030093::1:105073231-105075232(-)
Zm00001d050785::4:122621042-122623043(+)
Zm00001d052295::4:186308556-186310557(+)
Zm00001d030158::1:109417103-109419104(+)
Zm00001d022541::7:179744991-179746992(-)
Zm00001d043296::3:194977274-194979275(-)
Zm00001d001789::2:953328-955329(+)
Zm00001d032058::1:211052637-211054638(+)
Zm00001d024386::10:68322950-68324951(+)
Zm00001d023993::10:35137842-35139843(+)
Zm00001d006360::2:205696086-205698087(+)
Zm00001d026268::10:142400403-142402404(-)
Zm00001d011619::8:156251048-156253049(-)
Zm00001d012524::8:176058616-176060617(+)
Zm00001d027940::1:18008514-18010515(+)
Zm00001d028443::1:35129537-35131538(+)
Zm00001d017593::5:201048342-201050343(-)
Zm00001d033370::1:260857229-260859230(-)
Zm00001d005176::2:162432381-162434382(-)
Zm00001d012533::8:176251422-176253423(-)
Zm00001d040831::3:68532477-68534478(+)
Zm00001d039262::3:764518-766519(-)
Zm00001d040148::3:29228663-29230664(+)
Zm00001d047916::9:145291191-145293192(+)
Zm00001d041888::3:142426497-142428498(+)
Zm00001d006354::2:205439009-205441010(+)
Zm00001d039640::3:9899389-9901390(-)
Zm00001d036756::6:99940461-99942462(-)
Zm00001d017646::5:202981856-202983857(+)
Zm00001d007698::2:237614602-237616603(+)
Zm00001d011928::8:164791980-164793981(-)
Zm00001d025041::10:101197062-101199063(-)
Zm00001d034934::1:306088606-306090607(+)
Zm00001d049223::4:21449918-21451919(-)
Zm00001d044154::3:220590687-220592688(+)
Zm00001d033606::1:268497623-268499624(-)
Zm00001d002998::2:29039300-29041301(+)
Zm00001d026211::10:140993939-140995940(+)
Zm00001d044970::9:8475959-8477960(+)
Zm00001d014919::5:68354065-68356066(+)
Zm00001d027421::1:4899333-4901334(+)
Zm00001d029173::1:60950639-60952640(-)
Zm00001d004467::2:113709702-113711703(+)
Zm00001d002005::2:4229353-4231354(+)
Zm00001d028730::1:44535802-44537803(-)
Zm00001d006345::2:205185187-205187188(+)
Zm00001d016746::5:174860729-174862730(-)
Zm00001d014894::5:67117977-67119978(-)
Zm00001d002991::2:28952172-28954173(+)
Zm00001d045084::9:12047174-12049175(-)
Zm00001d035731::6:43845858-43847859(-)
Zm00001d047186::9:121316510-121318511(-)
Zm00001d030870::1:164367796-164369797(-)
Zm00001d038619::6:161019993-161021994(+)
Zm00001d044091::3:218830423-218832424(+)
Zm00001d031483::1:191559110-191561111(-)
Zm00001d013270::5:7522963-7524964(+)
Zm00001d043666::3:206548831-206550832(-)
Zm00001d002541::2:14999965-15001966(+)
Zm00001d005676::2:183138920-183140921(-)
Zm00001d029833::1:89363212-89365213(-)
Zm00001d009948::8:91812183-91814184(+)
Zm00001d047830::9:142672292-142674293(-)
Zm00001d048777::4:5413340-5415341(-)
Zm00001d033976::1:279921556-279923557(+)
Zm00001d047808::9:142329849-142331850(+)
Zm00001d044578::3:232295162-232297163(-)
Zm00001d038131::6:148933553-148935554(-)
Zm00001d044397::3:227121894-227123895(-)
Zm00001d007942::2:243515252-243517253(+)
Zm00001d013329::5:8765412-8767413(-)
Zm00001d034058::1:282720525-282722526(-)
Zm00001d008284::8:3993083-3995084(+)
Zm00001d017115::5:185869144-185871145(-)
Zm00001d048789::4:5575949-5577950(-)
Zm00001d015517::5:95407840-95409841(-)
Zm00001d014895::5:67116951-67118952(+)
Zm00001d039283::3:1001733-1003734(-)
Zm00001d049359::4:27810605-27812606(-)
Zm00001d005652::2:182102061-182104062(-)
Zm00001d010138::8:101135743-101137744(-)
Zm00001d003812::2:60532657-60534658(-)
Zm00001d022244::7:173495677-173497678(+)
Zm00001d016230::5:151211534-151213535(+)
Zm00001d028752::1:45539460-45541461(-)
Zm00001d018401::5:220003767-220005768(-)
Zm00001d020414::7:112327179-112329180(+)
Zm00001d052390::4:188974932-188976933(-)
Zm00001d033913::1:278403618-278405619(+)
Zm00001d013547::5:14034207-14036208(-)
Zm00001d024292::10:62315796-62317797(+)
Zm00001d016898::5:179622214-179624215(+)
Zm00001d005082::2:157617603-157619604(+)
Zm00001d026298::10:143169618-143171619(-)
Zm00001d048175::9:151501306-151503307(+)
Zm00001d015175::5:78398159-78400160(+)
Zm00001d011969::8:165319137-165321138(+)
Zm00001d019546::7:41795183-41797184(-)
Zm00001d006714::2:215021675-215023676(+)
Zm00001d049912::4:52245822-52247823(-)
Zm00001d029468::1:72027269-72029270(+)
Zm00001d038521::6:159135159-159137160(+)
Zm00001d052725::4:199038427-199040428(-)
```
