## Supplementary material for "A comprehensive map of preferentially located motifs reveals distinct proximal *cis*-regulatory elements in plants": TGTTAC_containing_gene_set.txt

```
#Occurences of TGTTAC between 26 and 166 (positions relative to the transcription start site)
#2354 sequences with TGTTAC in this interval
#9.34% of the sequences in promoter set with TGTTAC (set with 25199 sequences)
Zm00001d019349::7:29148646-29150647(+)
Zm00001d038167::6:150266024-150268025(+)
Zm00001d027231::1:49376-51377(+)
Zm00001d048028::9:148353583-148355584(+)
Zm00001d042397::3:164479813-164481814(-)
Zm00001d048443::9:156574491-156576492(-)
Zm00001d051566::4:162918657-162920658(+)
Zm00001d039989::3:21876277-21878278(+)
Zm00001d015759::5:116971351-116973352(+)
Zm00001d041345::3:113724464-113726465(+)
Zm00001d044409::3:227434578-227436579(-)
Zm00001d045142::9:14199476-14201477(-)
Zm00001d045540::9:25854574-25856575(-)
Zm00001d004633::2:124218287-124220288(-)
Zm00001d003715::2:56142845-56144846(-)
Zm00001d040011::3:22864172-22866173(-)
Zm00001d028726::1:44372378-44374379(+)
Zm00001d038855::6:165901123-165903124(+)
Zm00001d038383::6:156031916-156033917(+)
Zm00001d017501::5:197646030-197648031(+)
Zm00001d019985::7:82805360-82807361(-)
Zm00001d051959::4:175357698-175359699(-)
Zm00001d039900::3:18643923-18645924(-)
Zm00001d033040::1:248322750-248324751(-)
Zm00001d006810::2:217188749-217190750(-)
Zm00001d030037::1:101378532-101380533(-)
Zm00001d013360::5:9536599-9538600(+)
Zm00001d012297::8:172057281-172059282(+)
Zm00001d017331::5:193178529-193180530(-)
Zm00001d048045::9:148688551-148690552(-)
Zm00001d023391::10:4478928-4480929(-)
Zm00001d016382::5:160273926-160275927(-)
Zm00001d018371::5:219424177-219426178(+)
Zm00001d039978::3:21465248-21467249(+)
Zm00001d027309::1:2627788-2629789(+)
Zm00001d052462::4:190496433-190498434(-)
Zm00001d030701::1:154405919-154407920(-)
Zm00001d024600::10:79989693-79991694(+)
Zm00001d021726::7:161508215-161510216(+)
Zm00001d044514::3:230584269-230586270(-)
Zm00001d024462::10:71954650-71956651(-)
Zm00001d013188::5:6150435-6152436(-)
Zm00001d044115::3:219646123-219648124(-)
Zm00001d045312::9:18805132-18807133(-)
Zm00001d043816::3:210955181-210957182(+)
Zm00001d053963::4:244376482-244378483(+)
Zm00001d048329::9:154552477-154554478(+)
Zm00001d015006::5:72023125-72025126(-)
Zm00001d049533::4:33617939-33619940(-)
Zm00001d014874::5:66660542-66662543(+)
Zm00001d001899::2:2561344-2563345(-)
Zm00001d017386::5:194076957-194078958(+)
Zm00001d043728::3:208550772-208552773(+)
Zm00001d045132::9:13788915-13790916(-)
Zm00001d050353::4:83030275-83032276(-)
Zm00001d027506::1:7033579-7035580(-)
Zm00001d047429::9:129739144-129741145(-)
Zm00001d049371::4:28133887-28135888(-)
Zm00001d007173::2:223806666-223808667(+)
Zm00001d014148::5:34130117-34132118(-)
Zm00001d045632::9:29540300-29542301(-)
Zm00001d031480::1:191520505-191522506(-)
Zm00001d027976::1:19025158-19027159(-)
Zm00001d038189::6:150911949-150913950(+)
Zm00001d034608::1:297742653-297744654(+)
Zm00001d031913::1:206638877-206640878(+)
Zm00001d044618::3:233474033-233476034(-)
Zm00001d016619::5:170326349-170328350(-)
Zm00001d037332::6:121772400-121774401(-)
Zm00001d010322::8:109549172-109551173(-)
Zm00001d044877::9:6286025-6288026(-)
Zm00001d029672::1:82095504-82097505(+)
Zm00001d012479::8:175290583-175292584(-)
Zm00001d048968::4:11091588-11093589(-)
Zm00001d054077::4:245966219-245968220(+)
Zm00001d012017::8:166553416-166555417(+)
Zm00001d025861::10:131799345-131801346(-)
Zm00001d052632::4:195453635-195455636(-)
Zm00001d051842::4:171964911-171966912(-)
Zm00001d044266::3:223382148-223384149(-)
Zm00001d042651::3:175306143-175308144(+)
Zm00001d036031::6:67355532-67357533(-)
Zm00001d053785::4:241013350-241015351(+)
Zm00001d002940::2:27637014-27639015(-)
Zm00001d023776::10:19784122-19786123(+)
Zm00001d041751::3:135914406-135916407(-)
Zm00001d018364::5:219212300-219214301(+)
Zm00001d003257::2:38089792-38091793(+)
Zm00001d011660::8:157768681-157770682(-)
Zm00001d051129::4:144993634-144995635(-)
Zm00001d049516::4:32965401-32967402(-)
Zm00001d048695::4:3432826-3434827(-)
Zm00001d016585::5:168387645-168389646(-)
Zm00001d010945::8:134567359-134569360(+)
Zm00001d003859::2:63417346-63419347(-)
Zm00001d044251::3:223071937-223073938(-)
Zm00001d051507::4:160673276-160675277(+)
Zm00001d017067::5:184306775-184308776(+)
Zm00001d045049::9:11149039-11151040(-)
Zm00001d018335::5:218655025-218657026(+)
Zm00001d005090::2:157781395-157783396(+)
Zm00001d013720::5:18480730-18482731(-)
Zm00001d021185::7:145201577-145203578(-)
Zm00001d024212::10:56827254-56829255(+)
Zm00001d012734::8:179513280-179515281(-)
Zm00001d027755::1:12681349-12683350(-)
Zm00001d015378::5:87173465-87175466(-)
Zm00001d050017::4:59933825-59935826(-)
Zm00001d008691::8:17292513-17294514(-)
Zm00001d005276::2:167102354-167104355(-)
Zm00001d032725::1:236252443-236254444(-)
Zm00001d004472::2:114015966-114017967(-)
Zm00001d050532::4:97642387-97644388(+)
Zm00001d044060::3:218237997-218239998(-)
Zm00001d014343::5:41975113-41977114(+)
Zm00001d008297::8:4494009-4496010(+)
Zm00001d019743::7:55055450-55057451(-)
Zm00001d048210::9:152567419-152569420(-)
Zm00001d029285::1:64846483-64848484(-)
Zm00001d017550::5:199323840-199325841(-)
Zm00001d024302::10:62900787-62902788(+)
Zm00001d036131::6:73857540-73859541(-)
Zm00001d046313::9:79858232-79860233(-)
Zm00001d015485::5:93093765-93095766(+)
Zm00001d048444::9:156573366-156575367(+)
Zm00001d026222::10:141450217-141452218(-)
Zm00001d022067::7:169288267-169290268(+)
Zm00001d015865::5:127122410-127124411(+)
Zm00001d044690::3:234989108-234991109(-)
Zm00001d042125::3:152139783-152141784(-)
Zm00001d051600::4:164092547-164094548(+)
Zm00001d011634::8:156914297-156916298(-)
Zm00001d034638::1:298680239-298682240(-)
Zm00001d044780::9:2212787-2214788(-)
Zm00001d041759::3:136203721-136205722(-)
Zm00001d010469::8:116732978-116734979(-)
Zm00001d035439::6:25572724-25574725(-)
Zm00001d027940::1:18008514-18010515(+)
Zm00001d013804::5:20986258-20988259(-)
Zm00001d018733::7:3352987-3354988(-)
Zm00001d013849::5:22613429-22615430(-)
Zm00001d040966::3:85316753-85318754(-)
Zm00001d037169::6:114662727-114664728(-)
Zm00001d049405::4:29548940-29550941(+)
Zm00001d004943::2:149872645-149874646(+)
Zm00001d033466::1:263447096-263449097(+)
Zm00001d026295::10:143138048-143140049(-)
Zm00001d032817::1:239150370-239152371(+)
Zm00001d049526::4:33213202-33215203(+)
Zm00001d028866::1:48954981-48956982(+)
Zm00001d020540::7:121548911-121550912(-)
Zm00001d052032::4:176966037-176968038(-)
Zm00001d053616::4:236550418-236552419(-)
Zm00001d019217::7:22229547-22231548(+)
Zm00001d005344::2:170202868-170204869(+)
Zm00001d033672::1:270399164-270401165(-)
Zm00001d003044::2:30141116-30143117(+)
Zm00001d010221::8:104640043-104642044(-)
Zm00001d027766::1:13139792-13141793(-)
Zm00001d012428::8:174324945-174326946(+)
Zm00001d029134::1:59845403-59847404(+)
Zm00001d031344::1:186834737-186836738(+)
Zm00001d020904::7:136145734-136147735(-)
Zm00001d021090::7:142554447-142556448(-)
Zm00001d052219::4:183566390-183568391(+)
Zm00001d011457::8:150977030-150979031(+)
Zm00001d011691::8:158904697-158906698(-)
Zm00001d052844::4:202425942-202427943(-)
Zm00001d002340::2:10602990-10604991(-)
Zm00001d047916::9:145291191-145293192(+)
Zm00001d052087::4:179072321-179074322(-)
Zm00001d028277::1:28938767-28940768(-)
Zm00001d014413::5:45127429-45129430(+)
Zm00001d018758::7:4406933-4408934(-)
Zm00001d053609::4:236286458-236288459(-)
Zm00001d018207::5:216596324-216598325(+)
Zm00001d032298::1:220973248-220975249(-)
Zm00001d022062::7:169197280-169199281(-)
Zm00001d043271::3:193961159-193963160(-)
Zm00001d043237::3:192733381-192735382(+)
Zm00001d038131::6:148933553-148935554(-)
Zm00001d008628::8:15227621-15229622(-)
Zm00001d026515::10:147460190-147462191(-)
Zm00001d011156::8:141116479-141118480(+)
Zm00001d027852::1:15191780-15193781(+)
Zm00001d019394::7:31626267-31628268(-)
Zm00001d018432::5:220724757-220726758(-)
Zm00001d025126::10:105634455-105636456(-)
Zm00001d007130::2:222970367-222972368(-)
Zm00001d023587::10:10861885-10863886(-)
Zm00001d042118::3:151574542-151576543(+)
Zm00001d011767::8:161246645-161248646(+)
Zm00001d040091::3:27156614-27158615(+)
Zm00001d005062::2:156881660-156883661(+)
Zm00001d043526::3:202741678-202743679(+)
Zm00001d003781::2:59178885-59180886(+)
Zm00001d027794::1:13665423-13667424(+)
Zm00001d053109::4:214210424-214212425(+)
Zm00001d048049::9:148864319-148866320(-)
Zm00001d028413::1:34107797-34109798(+)
Zm00001d050606::4:103705099-103707100(+)
Zm00001d050288::4:78911315-78913316(+)
Zm00001d006321::2:204516526-204518527(-)
Zm00001d040954::3:82428611-82430612(-)
Zm00001d050649::4:110787078-110789079(-)
Zm00001d008226::8:1887515-1889516(+)
Zm00001d049461::4:31105016-31107017(-)
Zm00001d013130::5:5227314-5229315(+)
Zm00001d050395::4:85833306-85835307(+)
Zm00001d007801::2:239871415-239873416(+)
Zm00001d031593::1:195678057-195680058(-)
Zm00001d046500::9:92747955-92749956(+)
Zm00001d008900::8:24523916-24525917(-)
Zm00001d028102::1:23008035-23010036(-)
Zm00001d045393::9:20527201-20529202(-)
Zm00001d027302::1:2283351-2285352(+)
Zm00001d046482::9:91926079-91928080(-)
Zm00001d002022::2:4552073-4554074(-)
Zm00001d049390::4:28760117-28762118(+)
Zm00001d051691::4:166840680-166842681(-)
Zm00001d034250::1:287920535-287922536(-)
Zm00001d043555::3:203743453-203745454(+)
Zm00001d022226::7:173087954-173089955(+)
Zm00001d019091::7:15911265-15913266(-)
Zm00001d047072::9:117275992-117277993(-)
Zm00001d054078::4:245969174-245971175(+)
Zm00001d003194::2:35285948-35287949(-)
Zm00001d041546::3:126539024-126541025(-)
Zm00001d038366::6:155618214-155620215(-)
Zm00001d021592::7:157523543-157525544(+)
Zm00001d005599::2:180238190-180240191(+)
Zm00001d047092::9:118311778-118313779(-)
Zm00001d022525::7:179336286-179338287(+)
Zm00001d031712::1:199130607-199132608(+)
Zm00001d020544::7:121749211-121751212(+)
Zm00001d005794::2:188894762-188896763(+)
Zm00001d008572::8:13322332-13324333(+)
Zm00001d032921::1:243132486-243134487(-)
Zm00001d006118::2:199152330-199154331(-)
Zm00001d037274::6:119096680-119098681(-)
Zm00001d025436::10:118679266-118681267(-)
Zm00001d008656::8:16235958-16237959(-)
Zm00001d019899::7:73728933-73730934(+)
Zm00001d035056::6:3350841-3352842(+)
Zm00001d017126::5:186216973-186218974(+)
Zm00001d051180::4:147441511-147443512(+)
Zm00001d048198::9:152245483-152247484(+)
Zm00001d007951::2:243947408-243949409(+)
Zm00001d043231::3:192585991-192587992(+)
Zm00001d049129::4:16981980-16983981(+)
Zm00001d043971::3:215392800-215394801(-)
Zm00001d012634::8:177535855-177537856(+)
Zm00001d017335::5:193224198-193226199(+)
Zm00001d035616::6:37238553-37240554(-)
Zm00001d039952::3:20506488-20508489(+)
Zm00001d030623::1:149353046-149355047(+)
Zm00001d049336::4:27052720-27054721(-)
Zm00001d027242::1:208478-210479(+)
Zm00001d047774::9:141478578-141480579(-)
Zm00001d027470::1:6026351-6028352(+)
Zm00001d016714::5:173522758-173524759(+)
Zm00001d046893::9:109340025-109342026(+)
Zm00001d042045::3:148448588-148450589(+)
Zm00001d020851::7:134662633-134664634(-)
Zm00001d035761::6:46128766-46130767(+)
Zm00001d009010::8:30105463-30107464(+)
Zm00001d045533::9:25741803-25743804(-)
Zm00001d043363::3:197710759-197712760(+)
Zm00001d016287::5:155681712-155683713(-)
Zm00001d031230::1:182803821-182805822(+)
Zm00001d014436::5:46820199-46822200(-)
Zm00001d039189::6:172209973-172211974(-)
Zm00001d021979::7:167516251-167518252(-)
Zm00001d005614::2:180739477-180741478(-)
Zm00001d042669::3:176162398-176164399(-)
Zm00001d012599::8:177047578-177049579(-)
Zm00001d047219::9:122662859-122664860(-)
Zm00001d029143::1:60337344-60339345(+)
Zm00001d044310::3:224936005-224938006(+)
Zm00001d009403::8:63099416-63101417(-)
Zm00001d005587::2:179830949-179832950(-)
Zm00001d017181::5:188173143-188175144(-)
Zm00001d021447::7:152380041-152382042(+)
Zm00001d028363::1:32143679-32145680(+)
Zm00001d051509::4:160963196-160965197(-)
Zm00001d012718::8:179118908-179120909(+)
Zm00001d024474::10:72573631-72575632(+)
Zm00001d032671::1:233746507-233748508(-)
Zm00001d009244::8:46787362-46789363(+)
Zm00001d014417::5:45493231-45495232(-)
Zm00001d017045::5:183594833-183596834(-)
Zm00001d051587::4:163509928-163511929(-)
Zm00001d001894::2:2493375-2495376(-)
Zm00001d020821::7:133910274-133912275(+)
Zm00001d037542::6:128779406-128781407(+)
Zm00001d022205::7:172840001-172842002(-)
Zm00001d048175::9:151501306-151503307(+)
Zm00001d008982::8:28560800-28562801(-)
Zm00001d026571::10:148198880-148200881(-)
Zm00001d005049::2:156251538-156253539(+)
Zm00001d025539::10:121726342-121728343(+)
Zm00001d034064::1:282941090-282943091(-)
Zm00001d041307::3:111424068-111426069(-)
Zm00001d028619::1:41021501-41023502(-)
Zm00001d017026::5:183094343-183096344(-)
Zm00001d043959::3:214839742-214841743(-)
Zm00001d002339::2:10593992-10595993(+)
Zm00001d046941::9:111968501-111970502(-)
Zm00001d043047::3:187341005-187343006(+)
Zm00001d039143::6:171007418-171009419(-)
Zm00001d043407::3:198980654-198982655(-)
Zm00001d020641::7:126102794-126104795(-)
Zm00001d013607::5:15277424-15279425(-)
Zm00001d021347::7:149581124-149583125(+)
Zm00001d008618::8:14740780-14742781(+)
Zm00001d049352::4:27724460-27726461(+)
Zm00001d035115::6:5902998-5904999(+)
Zm00001d049424::4:30011497-30013498(-)
Zm00001d048623::4:1533693-1535694(-)
Zm00001d012866::5:1362449-1364450(-)
Zm00001d036440::6:88672107-88674108(-)
Zm00001d002244::2:8754623-8756624(+)
Zm00001d026685::10:149857560-149859561(+)
Zm00001d043635::3:205777029-205779030(-)
Zm00001d013283::5:7814775-7816776(-)
Zm00001d052929::4:205242576-205244577(-)
Zm00001d029852::1:90296907-90298908(-)
Zm00001d023656::10:13777974-13779975(+)
Zm00001d021261::7:147134565-147136566(-)
Zm00001d034152::1:285203059-285205060(+)
Zm00001d028603::1:40509025-40511026(+)
Zm00001d005053::2:156306463-156308464(+)
Zm00001d018274::5:217762718-217764719(-)
Zm00001d037326::6:121211895-121213896(+)
Zm00001d007464::2:232274381-232276382(-)
Zm00001d002822::2:23768000-23770001(-)
Zm00001d040161::3:29766317-29768318(-)
Zm00001d020443::7:114658015-114660016(-)
Zm00001d046754::9:104405207-104407208(+)
Zm00001d012141::8:168735537-168737538(-)
Zm00001d021375::7:150244088-150246089(-)
Zm00001d052258::4:185023499-185025500(+)
Zm00001d011696::8:159024126-159026127(-)
Zm00001d029503::1:73478767-73480768(+)
Zm00001d031620::1:196380038-196382039(-)
Zm00001d030821::1:161941849-161943850(+)
Zm00001d053247::4:222075505-222077506(+)
Zm00001d005238::2:165157341-165159342(-)
Zm00001d024082::10:42493743-42495744(-)
Zm00001d029422::1:69855393-69857394(-)
Zm00001d027523::1:7399081-7401082(-)
Zm00001d024612::10:80328463-80330464(-)
Zm00001d003280::2:38639553-38641554(-)
Zm00001d019813::7:64605678-64607679(-)
Zm00001d019641::7:47734766-47736767(-)
Zm00001d031655::1:197548551-197550552(-)
Zm00001d006319::2:204430998-204432999(+)
Zm00001d018755::7:4287565-4289566(-)
Zm00001d017710::5:204811209-204813210(+)
Zm00001d013013::5:3204669-3206670(+)
Zm00001d026639::10:149257018-149259019(+)
Zm00001d049420::4:29947387-29949388(-)
Zm00001d009874::8:86638725-86640726(-)
Zm00001d029348::1:66839107-66841108(+)
Zm00001d042896::3:183207401-183209402(-)
Zm00001d025857::10:131576348-131578349(+)
Zm00001d034944::1:306362491-306364492(-)
Zm00001d052569::4:193345861-193347862(-)
Zm00001d039727::3:13016490-13018491(+)
Zm00001d039487::3:5626595-5628596(-)
Zm00001d047138::9:119755836-119757837(-)
Zm00001d035579::6:34689200-34691201(+)
Zm00001d016256::5:153842958-153844959(+)
Zm00001d052273::4:185528757-185530758(-)
Zm00001d006511::2:210202592-210204593(+)
Zm00001d030062::1:102951524-102953525(+)
Zm00001d021526::7:155152346-155154347(+)
Zm00001d006657::2:213714489-213716490(-)
Zm00001d028397::1:33447635-33449636(-)
Zm00001d026238::10:141678541-141680542(+)
Zm00001d040593::3:52127826-52129827(-)
Zm00001d020643::7:126242993-126244994(-)
Zm00001d019124::7:18112901-18114902(-)
Zm00001d023579::10:10651708-10653709(-)
Zm00001d036371::6:86011320-86013321(-)
Zm00001d037824::6:138841865-138843866(-)
Zm00001d031444::1:190264894-190266895(+)
Zm00001d013797::5:20396693-20398694(+)
Zm00001d043078::3:188514710-188516711(-)
Zm00001d018776::7:4960160-4962161(+)
Zm00001d036520::6:91156814-91158815(-)
Zm00001d041822::3:139335329-139337330(-)
Zm00001d040650::3:56246324-56248325(-)
Zm00001d008215::8:1459263-1461264(+)
Zm00001d038984::6:168207690-168209691(-)
Zm00001d048792::4:5626502-5628503(+)
Zm00001d034581::1:297047439-297049440(-)
Zm00001d049219::4:21198257-21200258(+)
Zm00001d047482::9:131697467-131699468(-)
Zm00001d018528::5:222515900-222517901(+)
Zm00001d013410::5:10550027-10552028(+)
Zm00001d037196::6:115286932-115288933(+)
Zm00001d024833::10:90194711-90196712(-)
Zm00001d015329::5:84709087-84711088(+)
Zm00001d051249::4:150496764-150498765(+)
Zm00001d013241::5:6895378-6897379(+)
Zm00001d021790::7:163077753-163079754(-)
Zm00001d017034::5:183227842-183229843(+)
Zm00001d012567::8:176778732-176780733(-)
Zm00001d028293::1:29412154-29414155(-)
Zm00001d001773::2:480804-482805(-)
Zm00001d023973::10:32816640-32818641(-)
Zm00001d038107::6:148220153-148222154(-)
Zm00001d042975::3:185590290-185592291(-)
Zm00001d052686::4:197443595-197445596(-)
Zm00001d026573::10:148201458-148203459(+)
Zm00001d017573::5:200052575-200054576(-)
Zm00001d006257::2:202916608-202918609(-)
Zm00001d051895::4:173867536-173869537(-)
Zm00001d004109::2:83267393-83269394(+)
Zm00001d051707::4:167317990-167319991(+)
Zm00001d011620::8:156255835-156257836(-)
Zm00001d044417::3:227494209-227496210(+)
Zm00001d002937::2:27419077-27421078(+)
Zm00001d009657::8:74912622-74914623(-)
Zm00001d026670::10:149699286-149701287(+)
Zm00001d044135::3:220065084-220067085(+)
Zm00001d032152::1:214578906-214580907(-)
Zm00001d042256::3:157564961-157566962(-)
Zm00001d053983::4:244580296-244582297(+)
Zm00001d030907::1:166744309-166746310(-)
Zm00001d044403::3:227291057-227293058(+)
Zm00001d030020::1:99950181-99952182(-)
Zm00001d053797::4:241314067-241316068(+)
Zm00001d035198::6:9597892-9599893(-)
Zm00001d051388::4:156843910-156845911(+)
Zm00001d012098::8:168222192-168224193(+)
Zm00001d017392::5:194377072-194379073(+)
Zm00001d011819::8:162064972-162066973(-)
Zm00001d034824::1:303001013-303003014(+)
Zm00001d036092::6:71928061-71930062(-)
Zm00001d013958::5:26235824-26237825(+)
Zm00001d045973::9:51046116-51048117(+)
Zm00001d045054::9:11191932-11193933(-)
Zm00001d014587::5:54427197-54429198(-)
Zm00001d027869::1:15974851-15976852(-)
Zm00001d034876::1:304506932-304508933(+)
Zm00001d029738::1:84663317-84665318(+)
Zm00001d025901::10:133324840-133326841(+)
Zm00001d029396::1:68892310-68894311(-)
Zm00001d052239::4:184367271-184369272(-)
Zm00001d025431::10:118600746-118602747(+)
Zm00001d002542::2:15063959-15065960(-)
Zm00001d015129::5:76646760-76648761(+)
Zm00001d008965::8:27709891-27711892(+)
Zm00001d053566::4:234539370-234541371(+)
Zm00001d020556::7:122217274-122219275(+)
Zm00001d039778::3:14520898-14522899(+)
Zm00001d032096::1:212560142-212562143(-)
Zm00001d038535::6:159535631-159537632(-)
Zm00001d038486::6:158499537-158501538(+)
Zm00001d010951::8:134857607-134859608(+)
Zm00001d003630::2:51050211-51052212(-)
Zm00001d017382::5:193929483-193931484(+)
Zm00001d036631::6:95648169-95650170(+)
Zm00001d047769::9:141368439-141370440(-)
Zm00001d041852::3:140629191-140631192(-)
Zm00001d026555::10:148052546-148054547(-)
Zm00001d038840::6:165627328-165629329(-)
Zm00001d018452::5:221123374-221125375(-)
Zm00001d006323::2:204611351-204613352(-)
Zm00001d021716::7:161219158-161221159(+)
Zm00001d018807::7:5749033-5751034(+)
Zm00001d051848::4:172181911-172183912(-)
Zm00001d038877::6:166220365-166222366(-)
Zm00001d045181::9:15337945-15339946(-)
Zm00001d017721::5:205188682-205190683(+)
Zm00001d046625::9:99492426-99494427(-)
Zm00001d008959::8:27418266-27420267(-)
Zm00001d021145::7:144096008-144098009(-)
Zm00001d043309::3:195734698-195736699(+)
Zm00001d007184::2:224066659-224068660(-)
Zm00001d017312::5:192404756-192406757(-)
Zm00001d018545::5:222761766-222763767(+)
Zm00001d009539::8:69392989-69394990(-)
Zm00001d003589::2:49077346-49079347(+)
Zm00001d022114::7:170596748-170598749(+)
Zm00001d040162::3:29766320-29768321(-)
Zm00001d032537::1:229884360-229886361(+)
Zm00001d015876::5:127615015-127617016(+)
Zm00001d003246::2:37615615-37617616(+)
Zm00001d016477::5:163945170-163947171(+)
Zm00001d013729::5:18757322-18759323(+)
Zm00001d040205::3:32013296-32015297(-)
Zm00001d015346::5:85580945-85582946(+)
Zm00001d043914::3:213713641-213715642(+)
Zm00001d035569::6:33987844-33989845(+)
Zm00001d040079::3:26047112-26049113(-)
Zm00001d051447::4:158958021-158960022(-)
Zm00001d013628::5:15834059-15836060(-)
Zm00001d039125::6:170536602-170538603(+)
Zm00001d021242::7:146761734-146763735(+)
Zm00001d015519::5:95544645-95546646(+)
Zm00001d002140::2:6554039-6556040(+)
Zm00001d036161::6:75122939-75124940(+)
Zm00001d042733::3:178488288-178490289(-)
Zm00001d030550::1:143281891-143283892(+)
Zm00001d008399::8:7351504-7353505(-)
Zm00001d051360::4:155950818-155952819(+)
Zm00001d045509::9:25026313-25028314(+)
Zm00001d008282::8:3989393-3991394(-)
Zm00001d014046::5:30561849-30563850(-)
Zm00001d016933::5:180366024-180368025(-)
Zm00001d049299::4:25176211-25178212(-)
Zm00001d047921::9:145466874-145468875(-)
Zm00001d042699::3:177341148-177343149(+)
Zm00001d039787::3:14746808-14748809(-)
Zm00001d043170::3:190527752-190529753(-)
Zm00001d005645::2:181821797-181823798(-)
Zm00001d052969::4:206590729-206592730(+)
Zm00001d052868::4:203021867-203023868(+)
Zm00001d046317::9:80088488-80090489(-)
Zm00001d047583::9:136371325-136373326(-)
Zm00001d004931::2:149351731-149353732(+)
Zm00001d006884::2:218529416-218531417(+)
Zm00001d053211::4:220342799-220344800(-)
Zm00001d015204::5:79240709-79242710(+)
Zm00001d039675::3:11582676-11584677(-)
Zm00001d039719::3:12976778-12978779(+)
Zm00001d012850::5:1083139-1085140(+)
Zm00001d018210::5:216620253-216622254(+)
Zm00001d043350::3:197408340-197410341(+)
Zm00001d043330::3:196833712-196835713(+)
Zm00001d037727::6:135294643-135296644(+)
Zm00001d033709::1:271941135-271943136(+)
Zm00001d027257::1:559455-561456(+)
Zm00001d014246::5:37919503-37921504(-)
Zm00001d029725::1:84226868-84228869(-)
Zm00001d040695::3:58716213-58718214(+)
Zm00001d044034::3:217293674-217295675(+)
Zm00001d047186::9:121316510-121318511(-)
Zm00001d046306::9:79734841-79736842(+)
Zm00001d003776::2:58878826-58880827(-)
Zm00001d051702::4:167220303-167222304(-)
Zm00001d006951::2:220015927-220017928(+)
Zm00001d038846::6:165728967-165730968(+)
Zm00001d048291::9:153998520-154000521(-)
Zm00001d031077::1:176195548-176197549(-)
Zm00001d003654::2:52016832-52018833(-)
Zm00001d011606::8:155794184-155796185(-)
Zm00001d032308::1:221570744-221572745(-)
Zm00001d040539::3:48727138-48729139(-)
Zm00001d040042::3:24392826-24394827(-)
Zm00001d008715::8:17619379-17621380(-)
Zm00001d041914::3:143310825-143312826(+)
Zm00001d034956::1:306758307-306760308(+)
Zm00001d002250::2:8978880-8980881(-)
Zm00001d038459::6:157676965-157678966(-)
Zm00001d049197::4:20093781-20095782(+)
Zm00001d004697::2:131936647-131938648(-)
Zm00001d031511::1:192364640-192366641(+)
Zm00001d033370::1:260857229-260859230(-)
Zm00001d045383::9:20239624-20241625(+)
Zm00001d046073::9:61601199-61603200(-)
Zm00001d018926::7:9493218-9495219(-)
Zm00001d052932::4:205273786-205275787(-)
Zm00001d043562::3:203933254-203935255(-)
Zm00001d048114::9:150389828-150391829(-)
Zm00001d034690::1:300085307-300087308(-)
Zm00001d037576::6:130119367-130121368(-)
Zm00001d018637::7:1410606-1412607(-)
Zm00001d011900::8:164236948-164238949(+)
Zm00001d046786::9:105954353-105956354(+)
Zm00001d014564::5:53470822-53472823(-)
Zm00001d028538::1:38584788-38586789(+)
Zm00001d017576::5:200174935-200176936(-)
Zm00001d035702::6:41776380-41778381(+)
Zm00001d003256::2:38090663-38092664(-)
Zm00001d034782::1:302190773-302192774(-)
Zm00001d032480::1:228061647-228063648(+)
Zm00001d029804::1:87662285-87664286(-)
Zm00001d028120::1:23431427-23433428(+)
Zm00001d007921::2:242699001-242701002(-)
Zm00001d030162::1:109715808-109717809(-)
Zm00001d017110::5:185768359-185770360(-)
Zm00001d025237::10:110569023-110571024(-)
Zm00001d037468::6:126303224-126305225(-)
Zm00001d046975::9:113791644-113793645(-)
Zm00001d022626::7:181605714-181607715(+)
Zm00001d026099::10:138484005-138486006(+)
Zm00001d016467::5:163433290-163435291(+)
Zm00001d022282::7:174372812-174374813(-)
Zm00001d024169::10:52319607-52321608(+)
Zm00001d006588::2:211695137-211697138(+)
Zm00001d052213::4:183439447-183441448(-)
Zm00001d034893::1:304952942-304954943(+)
Zm00001d044381::3:226484550-226486551(-)
Zm00001d028261::1:28224566-28226567(+)
Zm00001d035605::6:36425844-36427845(+)
Zm00001d012923::5:1992394-1994395(+)
Zm00001d044324::3:225196472-225198473(+)
Zm00001d005568::2:178754330-178756331(+)
Zm00001d022107::7:170523777-170525778(-)
Zm00001d043455::3:200477026-200479027(+)
Zm00001d022250::7:173622841-173624842(+)
Zm00001d048736::4:4609856-4611857(-)
Zm00001d043907::3:213514226-213516227(+)
Zm00001d008236::8:2206090-2208091(-)
Zm00001d012931::5:2171688-2173689(+)
Zm00001d018864::7:7673653-7675654(+)
Zm00001d016760::5:175168501-175170502(+)
Zm00001d041753::3:135971167-135973168(+)
Zm00001d002549::2:15220431-15222432(-)
Zm00001d009022::8:30340291-30342292(+)
Zm00001d025425::10:118292425-118294426(+)
Zm00001d042985::3:185840610-185842611(+)
Zm00001d002457::2:13211914-13213915(-)
Zm00001d003867::2:64010224-64012225(+)
Zm00001d048450::9:156642985-156644986(+)
Zm00001d024990::10:98098171-98100172(+)
Zm00001d023885::10:26303869-26305870(+)
Zm00001d053162::4:217402909-217404910(-)
Zm00001d025710::10:126951104-126953105(-)
Zm00001d035741::6:44435001-44437002(-)
Zm00001d037848::6:139631411-139633412(+)
Zm00001d012770::8:180487062-180489063(+)
Zm00001d015299::5:83249091-83251092(+)
Zm00001d022274::7:174139564-174141565(+)
Zm00001d005735::2:185228555-185230556(-)
Zm00001d024049::10:39764007-39766008(+)
Zm00001d022500::7:178895444-178897445(-)
Zm00001d006037::2:195920014-195922015(+)
Zm00001d005920::2:192760848-192762849(+)
Zm00001d037617::6:131898972-131900973(+)
Zm00001d051367::4:156082554-156084555(+)
Zm00001d049809::4:45662907-45664908(+)
Zm00001d002054::2:5034999-5037000(+)
Zm00001d029592::1:78161433-78163434(+)
Zm00001d036337::6:84748675-84750676(+)
Zm00001d013211::5:6613233-6615234(+)
Zm00001d032441::1:226560502-226562503(+)
Zm00001d018133::5:215049279-215051280(-)
Zm00001d021204::7:146024327-146026328(-)
Zm00001d020938::7:137231425-137233426(+)
Zm00001d038553::6:159772568-159774569(+)
Zm00001d034996::6:1309162-1311163(-)
Zm00001d023379::10:4291618-4293619(+)
Zm00001d036462::6:89304441-89306442(-)
Zm00001d027423::1:4908151-4910152(+)
Zm00001d012237::8:170729924-170731925(-)
Zm00001d033893::1:277646545-277648546(-)
Zm00001d024274::10:61029254-61031255(+)
Zm00001d025717::10:127359054-127361055(+)
Zm00001d018656::7:2051328-2053329(-)
Zm00001d052663::4:196377743-196379744(-)
Zm00001d026026::10:136305669-136307670(+)
Zm00001d021929::7:166014945-166016946(+)
Zm00001d034225::1:287136033-287138034(-)
Zm00001d008893::8:24166477-24168478(+)
Zm00001d010673::8:123815766-123817767(+)
Zm00001d030558::1:143985312-143987313(+)
Zm00001d048544::9:158370642-158372643(-)
Zm00001d016022::5:140071761-140073762(+)
Zm00001d013583::5:14850671-14852672(+)
Zm00001d033986::1:280284579-280286580(+)
Zm00001d013560::5:14346696-14348697(-)
Zm00001d013706::5:18194706-18196707(-)
Zm00001d015335::5:85072440-85074441(+)
Zm00001d026240::10:141713088-141715089(+)
Zm00001d040698::3:58957928-58959929(-)
Zm00001d032049::1:210747559-210749560(+)
Zm00001d002613::2:16762361-16764362(+)
Zm00001d038470::6:157953486-157955487(+)
Zm00001d018979::7:11576344-11578345(+)
Zm00001d048597::4:1023616-1025617(+)
Zm00001d006198::2:201399506-201401507(-)
Zm00001d043234::3:192676570-192678571(+)
Zm00001d023710::10:16565465-16567466(-)
Zm00001d028336::1:31100610-31102611(-)
Zm00001d007102::2:222316936-222318937(+)
Zm00001d018627::7:1334209-1336210(+)
Zm00001d037864::6:140111632-140113633(+)
Zm00001d012509::8:175624375-175626376(-)
Zm00001d011335::8:147226181-147228182(-)
Zm00001d021626::7:158453980-158455981(-)
Zm00001d002548::2:15187163-15189164(+)
Zm00001d039616::3:9146815-9148816(-)
Zm00001d010406::8:113200869-113202870(+)
Zm00001d027352::1:3491306-3493307(-)
Zm00001d051938::4:174853464-174855465(+)
Zm00001d005616::2:180788690-180790691(+)
Zm00001d050498::4:93537497-93539498(-)
Zm00001d038357::6:155276867-155278868(-)
Zm00001d044153::3:220576273-220578274(+)
Zm00001d008794::8:20543794-20545795(+)
Zm00001d046569::9:96320635-96322636(+)
Zm00001d031751::1:200711485-200713486(-)
Zm00001d015429::5:89673247-89675248(-)
Zm00001d025031::10:100542344-100544345(+)
Zm00001d026514::10:147435935-147437936(+)
Zm00001d004977::2:151853441-151855442(-)
Zm00001d020329::7:106852341-106854342(+)
Zm00001d037832::6:139092084-139094085(+)
Zm00001d026006::10:135860970-135862971(-)
Zm00001d013059::5:3971308-3973309(+)
Zm00001d009365::8:60082485-60084486(+)
Zm00001d048153::9:151003677-151005678(+)
Zm00001d040004::3:22561253-22563254(+)
Zm00001d018438::5:220883776-220885777(+)
Zm00001d051421::4:158023293-158025294(-)
Zm00001d025864::10:131913488-131915489(+)
Zm00001d044086::3:218643257-218645258(-)
Zm00001d033528::1:265790369-265792370(-)
Zm00001d010656::8:123102085-123104086(+)
Zm00001d015593::5:100206525-100208526(-)
Zm00001d054069::4:245858976-245860977(-)
Zm00001d028248::1:27965366-27967367(+)
Zm00001d031643::1:197141503-197143504(-)
Zm00001d036533::6:91328064-91330065(-)
Zm00001d004410::2:110215474-110217475(+)
Zm00001d018943::7:10082607-10084608(-)
Zm00001d027898::1:17058078-17060079(+)
Zm00001d015498::5:93784056-93786057(-)
Zm00001d027590::1:8572454-8574455(+)
Zm00001d007640::2:236781063-236783064(+)
Zm00001d011882::8:163878209-163880210(-)
Zm00001d033312::1:258661650-258663651(-)
Zm00001d023843::10:24285275-24287276(+)
Zm00001d007329::2:228736767-228738768(-)
Zm00001d038570::6:160132181-160134182(-)
Zm00001d009063::8:33993973-33995974(-)
Zm00001d010220::8:104633041-104635042(+)
Zm00001d011697::8:159026631-159028632(+)
Zm00001d026690::10:150051359-150053360(-)
Zm00001d036206::6:77075325-77077326(+)
Zm00001d038673::6:162373317-162375318(-)
Zm00001d011226::8:143744168-143746169(+)
Zm00001d010225::8:104664602-104666603(+)
Zm00001d050253::4:76526772-76528773(-)
Zm00001d032402::1:225529074-225531075(+)
Zm00001d009524::8:68945900-68947901(-)
Zm00001d025470::10:119893449-119895450(-)
Zm00001d030297::1:120268031-120270032(-)
Zm00001d034772::1:301745444-301747445(-)
Zm00001d009690::8:76123799-76125800(-)
Zm00001d038754::6:163905589-163907590(-)
Zm00001d043266::3:193800966-193802967(+)
Zm00001d005271::2:166693662-166695663(+)
Zm00001d039294::3:1169565-1171566(+)
Zm00001d029717::1:83803178-83805179(+)
Zm00001d041949::3:144973323-144975324(+)
Zm00001d003896::2:65737733-65739734(+)
Zm00001d039983::3:21766127-21768128(-)
Zm00001d013540::5:13944517-13946518(-)
Zm00001d029638::1:80879210-80881211(+)
Zm00001d011701::8:159185291-159187292(-)
Zm00001d034682::1:299672845-299674846(-)
Zm00001d051320::4:153914842-153916843(+)
Zm00001d006683::2:214237047-214239048(+)
Zm00001d013894::5:24017743-24019744(+)
Zm00001d012448::8:174718806-174720807(+)
Zm00001d031830::1:203040300-203042301(+)
Zm00001d052262::4:185217519-185219520(+)
Zm00001d016393::5:160632642-160634643(-)
Zm00001d018355::5:219131061-219133062(+)
Zm00001d030665::1:151884357-151886358(-)
Zm00001d045968::9:50720927-50722928(-)
Zm00001d003601::2:49475072-49477073(+)
Zm00001d033156::1:252350900-252352901(-)
Zm00001d046828::9:107484393-107486394(+)
Zm00001d014648::5:57183676-57185677(-)
Zm00001d038645::6:161640509-161642510(-)
Zm00001d009103::8:36536551-36538552(-)
Zm00001d034301::1:288809883-288811884(+)
Zm00001d011662::8:157820676-157822677(-)
Zm00001d028233::1:27422151-27424152(-)
Zm00001d043764::3:209273140-209275141(+)
Zm00001d022542::7:179746747-179748748(+)
Zm00001d020727::7:130357445-130359446(-)
Zm00001d019166::7:19971965-19973966(-)
Zm00001d035665::6:40027177-40029178(-)
Zm00001d016804::5:176687400-176689401(-)
Zm00001d019076::7:15479279-15481280(-)
Zm00001d045729::9:35626907-35628908(-)
Zm00001d020670::7:127454839-127456840(+)
Zm00001d014995::5:71408630-71410631(+)
Zm00001d009843::8:84729802-84731803(-)
Zm00001d024621::10:80564639-80566640(-)
Zm00001d011967::8:165308911-165310912(-)
Zm00001d029394::1:68807898-68809899(-)
Zm00001d042335::3:161680935-161682936(+)
Zm00001d008563::8:13131465-13133466(-)
Zm00001d016928::5:180246096-180248097(+)
Zm00001d033734::1:272415085-272417086(+)
Zm00001d045128::9:13707620-13709621(-)
Zm00001d029184::1:61495464-61497465(-)
Zm00001d043389::3:198495257-198497258(-)
Zm00001d049074::4:14846349-14848350(+)
Zm00001d002132::2:6435142-6437143(+)
Zm00001d010435::8:115026679-115028680(-)
Zm00001d020679::7:127859342-127861343(-)
Zm00001d016735::5:174687699-174689700(+)
Zm00001d016049::5:141519569-141521570(-)
Zm00001d019856::7:70636667-70638668(+)
Zm00001d025939::10:134159322-134161323(+)
Zm00001d013334::5:8852771-8854772(-)
Zm00001d012074::8:167677956-167679957(+)
Zm00001d020176::7:97545566-97547567(+)
Zm00001d048163::9:151220031-151222032(+)
Zm00001d003277::2:38576206-38578207(-)
Zm00001d021482::7:153387383-153389384(+)
Zm00001d042747::3:178863927-178865928(-)
Zm00001d008567::8:13152861-13154862(-)
Zm00001d015410::5:89052596-89054597(-)
Zm00001d045418::9:21511007-21513008(-)
Zm00001d002810::2:23329133-23331134(-)
Zm00001d026286::10:142865830-142867831(-)
Zm00001d021299::7:148225623-148227624(-)
Zm00001d026305::10:143271791-143273792(-)
Zm00001d053331::4:226419086-226421087(+)
Zm00001d001915::2:2811222-2813223(+)
Zm00001d014989::5:71261439-71263440(+)
Zm00001d025397::10:116908780-116910781(+)
Zm00001d043098::3:189167622-189169623(-)
Zm00001d047977::9:146879042-146881043(+)
Zm00001d042356::3:163103032-163105033(-)
Zm00001d026522::10:147503206-147505207(+)
Zm00001d048340::9:154758548-154760549(-)
Zm00001d040805::3:67064675-67066676(+)
Zm00001d025628::10:124517152-124519153(-)
Zm00001d034432::1:292891596-292893597(+)
Zm00001d004488::2:114730912-114732913(-)
Zm00001d007313::2:227544545-227546546(-)
Zm00001d049954::4:55305750-55307751(+)
Zm00001d033028::1:247733751-247735752(+)
Zm00001d004456::2:113207755-113209756(+)
Zm00001d037929::6:142397893-142399894(+)
Zm00001d015700::5:108858721-108860722(-)
Zm00001d007169::2:223716198-223718199(+)
Zm00001d002267::2:9176253-9178254(-)
Zm00001d029238::1:63327525-63329526(-)
Zm00001d007189::2:224134898-224136899(-)
Zm00001d053696::4:239315148-239317149(-)
Zm00001d034568::1:296484082-296486083(+)
Zm00001d026106::10:138567653-138569654(+)
Zm00001d021301::7:148263073-148265074(+)
Zm00001d028709::1:43903777-43905778(-)
Zm00001d042901::3:183397137-183399138(+)
Zm00001d038531::6:159374969-159376970(-)
Zm00001d013532::5:13748319-13750320(+)
Zm00001d010625::8:122247472-122249473(-)
Zm00001d012677::8:178444814-178446815(+)
Zm00001d016144::5:146538729-146540730(+)
Zm00001d038780::6:164296812-164298813(+)
Zm00001d005171::2:162260179-162262180(+)
Zm00001d021410::7:151483897-151485898(-)
Zm00001d006845::2:217778284-217780285(-)
Zm00001d010409::8:113369256-113371257(-)
Zm00001d030368::1:126764056-126766057(+)
Zm00001d051457::4:159347026-159349027(-)
Zm00001d035988::6:64832400-64834401(-)
Zm00001d015279::5:82562291-82564292(-)
Zm00001d037712::6:134847144-134849145(+)
Zm00001d013431::5:11268314-11270315(+)
Zm00001d012672::8:178371889-178373890(-)
Zm00001d018423::5:220483605-220485606(+)
Zm00001d018090::5:214041373-214043374(+)
Zm00001d011971::8:165342309-165344310(+)
Zm00001d016851::5:178311932-178313933(-)
Zm00001d001937::2:3118329-3120330(+)
Zm00001d040242::3:33399852-33401853(+)
Zm00001d034404::1:292041007-292043008(-)
Zm00001d007285::2:226814493-226816494(-)
Zm00001d002649::2:18090687-18092688(+)
Zm00001d043860::3:212348263-212350264(+)
Zm00001d021084::7:142438205-142440206(-)
Zm00001d013512::5:13307005-13309006(-)
Zm00001d022202::7:172753882-172755883(+)
Zm00001d003524::2:46656755-46658756(+)
Zm00001d033502::1:264641717-264643718(-)
Zm00001d028778::1:46193945-46195946(-)
Zm00001d029048::1:56103739-56105740(-)
Zm00001d043541::3:203338300-203340301(-)
Zm00001d048142::9:150749582-150751583(+)
Zm00001d026020::10:136226750-136228751(+)
Zm00001d001943::2:3242431-3244432(-)
Zm00001d039550::3:7838529-7840530(-)
Zm00001d020561::7:122332959-122334960(-)
Zm00001d003414::2:43703684-43705685(+)
Zm00001d049816::4:45969510-45971511(-)
Zm00001d004083::2:80850565-80852566(-)
Zm00001d031484::1:191584074-191586075(-)
Zm00001d025777::10:129237883-129239884(+)
Zm00001d042779::3:179445321-179447322(+)
Zm00001d037851::6:139756408-139758409(+)
Zm00001d009156::8:39940272-39942273(+)
Zm00001d020953::7:137597601-137599602(+)
Zm00001d048235::9:152941619-152943620(+)
Zm00001d047681::9:139140882-139142883(+)
Zm00001d043982::3:215549932-215551933(-)
Zm00001d024058::10:40475527-40477528(+)
Zm00001d043767::3:209435506-209437507(-)
Zm00001d034551::1:296035498-296037499(+)
Zm00001d024985::10:97992743-97994744(+)
Zm00001d029356::1:67227312-67229313(+)
Zm00001d021485::7:153508315-153510316(+)
Zm00001d012697::8:178792178-178794179(-)
Zm00001d011248::8:144590601-144592602(-)
Zm00001d038772::6:164181574-164183575(-)
Zm00001d050173::4:70697624-70699625(-)
Zm00001d034399::1:291831578-291833579(-)
Zm00001d034405::1:292040008-292042009(+)
Zm00001d034376::1:291269844-291271845(+)
Zm00001d025887::10:133097495-133099496(-)
Zm00001d002351::2:10724191-10726192(-)
Zm00001d014804::5:63817706-63819707(-)
Zm00001d011387::8:149265713-149267714(-)
Zm00001d029103::1:58174344-58176345(-)
Zm00001d045887::9:45748901-45750902(-)
Zm00001d037547::6:128953500-128955501(-)
Zm00001d019102::7:16747944-16749945(+)
Zm00001d048085::9:149824338-149826339(-)
Zm00001d025153::10:106775575-106777576(+)
Zm00001d032866::1:240601508-240603509(-)
Zm00001d052543::4:192655866-192657867(+)
Zm00001d038437::6:157256671-157258672(+)
Zm00001d043544::3:203537953-203539954(-)
Zm00001d033088::1:250032448-250034449(-)
Zm00001d020764::7:131556448-131558449(+)
Zm00001d037383::6:123803439-123805440(+)
Zm00001d039861::3:17120279-17122280(-)
Zm00001d047992::9:147414085-147416086(-)
Zm00001d011678::8:158326235-158328236(+)
Zm00001d047479::9:131493098-131495099(+)
Zm00001d002757::2:21811502-21813503(-)
Zm00001d022491::7:178666698-178668699(+)
Zm00001d012934::5:2201419-2203420(-)
Zm00001d023582::10:10767452-10769453(-)
Zm00001d008251::8:2929922-2931923(-)
Zm00001d017043::5:183521242-183523243(-)
Zm00001d039691::3:11922143-11924144(-)
Zm00001d014609::5:55125308-55127309(+)
Zm00001d041593::3:129048171-129050172(-)
Zm00001d053588::4:235519804-235521805(-)
Zm00001d014968::5:70463005-70465006(-)
Zm00001d037651::6:133042709-133044710(-)
Zm00001d019245::7:23696735-23698736(+)
Zm00001d045065::9:11354034-11356035(+)
Zm00001d008380::8:6825823-6827824(-)
Zm00001d010901::8:132599942-132601943(-)
Zm00001d047285::9:125458583-125460584(-)
Zm00001d052796::4:201213348-201215349(+)
Zm00001d048653::4:2634734-2636735(+)
Zm00001d021701::7:160735671-160737672(+)
Zm00001d018526::5:222484456-222486457(-)
Zm00001d046405::9:87581498-87583499(+)
Zm00001d005264::2:166214372-166216373(-)
Zm00001d019059::7:14394501-14396502(-)
Zm00001d036023::6:66746450-66748451(+)
Zm00001d026137::10:139478314-139480315(+)
Zm00001d028693::1:43341507-43343508(+)
Zm00001d046947::9:112274778-112276779(-)
Zm00001d011955::8:165138989-165140990(-)
Zm00001d025414::10:117934622-117936623(-)
Zm00001d050992::4:135836471-135838472(+)
Zm00001d039451::3:4732899-4734900(+)
Zm00001d047749::9:140821946-140823947(+)
Zm00001d032377::1:224562586-224564587(-)
Zm00001d015290::5:82879219-82881220(-)
Zm00001d042685::3:176825881-176827882(+)
Zm00001d048419::9:155954309-155956310(-)
Zm00001d024420::10:70275988-70277989(+)
Zm00001d051656::4:165894365-165896366(+)
Zm00001d012525::8:176095318-176097319(-)
Zm00001d023874::10:25934964-25936965(+)
Zm00001d046979::9:113976462-113978463(-)
Zm00001d026256::10:142143726-142145727(-)
Zm00001d006162::2:200219676-200221677(-)
Zm00001d051254::4:150842443-150844444(-)
Zm00001d028540::1:38643314-38645315(+)
Zm00001d023759::10:19062573-19064574(-)
Zm00001d008916::8:25184891-25186892(+)
Zm00001d011038::8:137167145-137169146(+)
Zm00001d025410::10:117749252-117751253(+)
Zm00001d052806::4:201499594-201501595(-)
Zm00001d018123::5:214728494-214730495(+)
Zm00001d031519::1:192674620-192676621(-)
Zm00001d034635::1:298579471-298581472(+)
Zm00001d004543::2:117225148-117227149(-)
Zm00001d038803::6:164790921-164792922(-)
Zm00001d020695::7:128801282-128803283(+)
Zm00001d013886::5:23780463-23782464(+)
Zm00001d032732::1:236511137-236513138(-)
Zm00001d049100::4:16063090-16065091(+)
Zm00001d007296::2:227087891-227089892(-)
Zm00001d027490::1:6425591-6427592(+)
Zm00001d004992::2:152651258-152653259(-)
Zm00001d008323::8:5216585-5218586(-)
Zm00001d050168::4:70221161-70223162(-)
Zm00001d046241::9:75993461-75995462(-)
Zm00001d052165::4:181555838-181557839(-)
Zm00001d022176::7:171739160-171741161(+)
Zm00001d025075::10:102768962-102770963(+)
Zm00001d019678::7:50534751-50536752(+)
Zm00001d013310::5:8292761-8294762(+)
Zm00001d042092::3:150546422-150548423(-)
Zm00001d045025::9:10464879-10466880(+)
Zm00001d036824::6:102770746-102772747(+)
Zm00001d021582::7:156870547-156872548(+)
Zm00001d026477::10:146709101-146711102(-)
Zm00001d002629::2:17330022-17332023(-)
Zm00001d004019::2:76036069-76038070(-)
Zm00001d006270::2:203312031-203314032(+)
Zm00001d020063::7:89576119-89578120(+)
Zm00001d051829::4:171483616-171485617(-)
Zm00001d031995::1:209026876-209028877(-)
Zm00001d021196::7:145567033-145569034(-)
Zm00001d003207::2:35905982-35907983(+)
Zm00001d051291::4:151992838-151994839(+)
Zm00001d050000::4:58833854-58835855(+)
Zm00001d041757::3:136136125-136138126(-)
Zm00001d002729::2:20592275-20594276(-)
Zm00001d043428::3:199531853-199533854(-)
Zm00001d010392::8:112610125-112612126(+)
Zm00001d018466::5:221340916-221342917(-)
Zm00001d012816::5:791947-793948(-)
Zm00001d007767::2:239272855-239274856(+)
Zm00001d028086::1:22489094-22491095(-)
Zm00001d048076::9:149399932-149401933(+)
Zm00001d010180::8:103280760-103282761(+)
Zm00001d012922::5:1992641-1994642(-)
Zm00001d019680::7:50559066-50561067(+)
Zm00001d031637::1:197047755-197049756(+)
Zm00001d018727::7:3151012-3153013(+)
Zm00001d034768::1:301677267-301679268(-)
Zm00001d026211::10:140993939-140995940(+)
Zm00001d044395::3:227054071-227056072(+)
Zm00001d033557::1:267124416-267126417(-)
Zm00001d004856::2:145086842-145088843(-)
Zm00001d007508::2:233477093-233479094(-)
Zm00001d034896::1:305016066-305018067(-)
Zm00001d052191::4:182741778-182743779(+)
Zm00001d042282::3:158689469-158691470(-)
Zm00001d017334::5:193208445-193210446(+)
Zm00001d026012::10:135965135-135967136(+)
Zm00001d017471::5:196867424-196869425(+)
Zm00001d017282::5:191621510-191623511(-)
Zm00001d019454::7:34477116-34479117(+)
Zm00001d022602::7:180848399-180850400(+)
Zm00001d001808::2:1266678-1268679(+)
Zm00001d030751::1:158116505-158118506(+)
Zm00001d013247::5:7093465-7095466(-)
Zm00001d038321::6:154391021-154393022(+)
Zm00001d007940::2:243478595-243480596(+)
Zm00001d043101::3:189205065-189207066(-)
Zm00001d049598::4:36836686-36838687(+)
Zm00001d028660::1:42126201-42128202(-)
Zm00001d036796::6:101181449-101183450(-)
Zm00001d007424::2:231429738-231431739(-)
Zm00001d048394::9:155579881-155581882(-)
Zm00001d001962::2:3587291-3589292(-)
Zm00001d041531::3:126092143-126094144(-)
Zm00001d044603::3:233212088-233214089(-)
Zm00001d003203::2:35514287-35516288(+)
Zm00001d009424::8:63826492-63828493(-)
Zm00001d043155::3:190316963-190318964(-)
Zm00001d029879::1:91819207-91821208(-)
Zm00001d047558::9:135456637-135458638(-)
Zm00001d053022::4:209716883-209718884(+)
Zm00001d014309::5:40504108-40506109(-)
Zm00001d033909::1:278287751-278289752(-)
Zm00001d038759::6:163968399-163970400(-)
Zm00001d042416::3:166410474-166412475(+)
Zm00001d033230::1:255244847-255246848(-)
Zm00001d014789::5:63233982-63235983(-)
Zm00001d014951::5:69615172-69617173(-)
Zm00001d022072::7:169435192-169437193(+)
Zm00001d039315::3:1541239-1543240(-)
Zm00001d030126::1:107680550-107682551(+)
Zm00001d010608::8:121800179-121802180(-)
Zm00001d014685::5:59015472-59017473(-)
Zm00001d016176::5:148531536-148533537(-)
Zm00001d023220::10:698908-700909(+)
Zm00001d013184::5:6094069-6096070(-)
Zm00001d004982::2:152198351-152200352(-)
Zm00001d043448::3:200388743-200390744(+)
Zm00001d009353::8:58248479-58250480(-)
Zm00001d050708::4:117429732-117431733(-)
Zm00001d049690::4:40426465-40428466(+)
Zm00001d053548::4:233635626-233637627(+)
Zm00001d038071::6:146910602-146912603(-)
Zm00001d030593::1:147204542-147206543(+)
Zm00001d027713::1:11784181-11786182(-)
Zm00001d023432::10:5428630-5430631(+)
Zm00001d019637::7:47406764-47408765(-)
Zm00001d019615::7:46375312-46377313(-)
Zm00001d017927::5:210208389-210210390(+)
Zm00001d003284::2:38747433-38749434(+)
Zm00001d053987::4:244607835-244609836(+)
Zm00001d002458::2:13290926-13292927(-)
Zm00001d051301::4:152417826-152419827(+)
Zm00001d030627::1:149696242-149698243(-)
Zm00001d040501::3:47103651-47105652(+)
Zm00001d002704::2:19806573-19808574(+)
Zm00001d015474::5:92113826-92115827(+)
Zm00001d030314::1:121819096-121821097(+)
Zm00001d045179::9:15322246-15324247(-)
Zm00001d022576::7:180279897-180281898(-)
Zm00001d011096::8:138823859-138825860(-)
Zm00001d002449::2:12912590-12914591(+)
Zm00001d036476::6:89545376-89547377(+)
Zm00001d007077::2:221762059-221764060(-)
Zm00001d031059::1:175154809-175156810(+)
Zm00001d047261::9:124765636-124767637(-)
Zm00001d034559::1:296318576-296320577(-)
Zm00001d024828::10:89999858-90001859(-)
Zm00001d016407::5:161267998-161269999(+)
Zm00001d038198::6:151365511-151367512(+)
Zm00001d050020::4:60160656-60162657(-)
Zm00001d030944::1:168493854-168495855(+)
Zm00001d023211::10:263742-265743(+)
Zm00001d003833::2:61459934-61461935(-)
Zm00001d024343::10:65885860-65887861(-)
Zm00001d029252::1:63840857-63842858(-)
Zm00001d028089::1:22607479-22609480(+)
Zm00001d024963::10:96968011-96970012(+)
Zm00001d024723::10:85126622-85128623(+)
Zm00001d049848::4:47633577-47635578(-)
Zm00001d003128::2:33307257-33309258(-)
Zm00001d046120::9:64632385-64634386(-)
Zm00001d051435::4:158469587-158471588(+)
Zm00001d034666::1:299214642-299216643(-)
Zm00001d009167::8:40632546-40634547(-)
Zm00001d033857::1:276044237-276046238(+)
Zm00001d012404::8:173925006-173927007(-)
Zm00001d028088::1:22606023-22608024(-)
Zm00001d008392::8:7161466-7163467(-)
Zm00001d011500::8:152631680-152633681(+)
Zm00001d012972::5:2583511-2585512(-)
Zm00001d040173::3:30594034-30596035(-)
Zm00001d015546::5:96707259-96709260(-)
Zm00001d016877::5:179233474-179235475(-)
Zm00001d030007::1:98893382-98895383(-)
Zm00001d002256::2:9065949-9067950(-)
Zm00001d029927::1:94679840-94681841(+)
Zm00001d048154::9:151055635-151057636(+)
Zm00001d006499::2:210033631-210035632(-)
Zm00001d022185::7:172181693-172183694(+)
Zm00001d009150::8:39635850-39637851(-)
Zm00001d052655::4:196023068-196025069(+)
Zm00001d003626::2:50873746-50875747(+)
Zm00001d005852::2:190896844-190898845(-)
Zm00001d025407::10:117682118-117684119(+)
Zm00001d022346::7:175970383-175972384(-)
Zm00001d045565::9:26894114-26896115(-)
Zm00001d046831::9:107711904-107713905(+)
Zm00001d009653::8:74614356-74616357(-)
Zm00001d012797::5:48942-50943(+)
Zm00001d043687::3:207410266-207412267(+)
Zm00001d033807::1:274293234-274295235(+)
Zm00001d033038::1:248252646-248254647(-)
Zm00001d028020::1:20538912-20540913(-)
Zm00001d053829::4:241974488-241976489(+)
Zm00001d030146::1:108662139-108664140(+)
Zm00001d051730::4:168224381-168226382(+)
Zm00001d029811::1:88023423-88025424(+)
Zm00001d021179::7:145105402-145107403(-)
Zm00001d011561::8:154494614-154496615(-)
Zm00001d044197::3:221732037-221734038(-)
Zm00001d011321::8:146622498-146624499(-)
Zm00001d034317::1:289104221-289106222(-)
Zm00001d004452::2:113082682-113084683(-)
Zm00001d049768::4:43892759-43894760(+)
Zm00001d046970::9:113509535-113511536(+)
Zm00001d037546::6:128909149-128911150(-)
Zm00001d037607::6:131562271-131564272(-)
Zm00001d004052::2:79612637-79614638(-)
Zm00001d039065::6:169495606-169497607(-)
Zm00001d016259::5:154061849-154063850(-)
Zm00001d029099::1:58010243-58012244(+)
Zm00001d041488::3:123486566-123488567(+)
Zm00001d035496::6:29556467-29558468(-)
Zm00001d043497::3:201849018-201851019(+)
Zm00001d013768::5:19731714-19733715(+)
Zm00001d032279::1:220035339-220037340(+)
Zm00001d032310::1:221628844-221630845(+)
Zm00001d007014::2:220187332-220189333(-)
Zm00001d045097::9:12383836-12385837(+)
Zm00001d029700::1:83119980-83121981(-)
Zm00001d041383::3:115221349-115223350(+)
Zm00001d043103::3:189307253-189309254(+)
Zm00001d051703::4:167219760-167221761(+)
Zm00001d012003::8:166199030-166201031(+)
Zm00001d001970::2:3706172-3708173(+)
Zm00001d030757::1:158366820-158368821(+)
Zm00001d006340::2:205018505-205020506(-)
Zm00001d040244::3:33431744-33433745(+)
Zm00001d044600::3:233110283-233112284(-)
Zm00001d002164::2:7012672-7014673(-)
Zm00001d051961::4:175396832-175398833(-)
Zm00001d052318::4:187013267-187015268(-)
Zm00001d014696::5:59774037-59776038(-)
Zm00001d052251::4:184751097-184753098(-)
Zm00001d052215::4:183481447-183483448(-)
Zm00001d024645::10:82009574-82011575(-)
Zm00001d050300::4:79803276-79805277(+)
Zm00001d018798::7:5390977-5392978(+)
Zm00001d009374::8:60783585-60785586(-)
Zm00001d021949::7:166840954-166842955(-)
Zm00001d014082::5:31742226-31744227(-)
Zm00001d014762::5:61967371-61969372(-)
Zm00001d011839::8:162486790-162488791(+)
Zm00001d035763::6:46349121-46351122(-)
Zm00001d011670::8:158183973-158185974(+)
Zm00001d005848::2:190806031-190808032(+)
Zm00001d003479::2:45455847-45457848(+)
Zm00001d031173::1:180743782-180745783(-)
Zm00001d050268::4:77418570-77420571(-)
Zm00001d018435::5:220826886-220828887(+)
Zm00001d017361::5:193661670-193663671(+)
Zm00001d028486::1:36755117-36757118(-)
Zm00001d037142::6:113764092-113766093(+)
Zm00001d014783::5:62950975-62952976(-)
Zm00001d034752::1:301373642-301375643(-)
Zm00001d008789::8:20245982-20247983(+)
Zm00001d010936::8:134112917-134114918(+)
Zm00001d012750::8:179681528-179683529(+)
Zm00001d032576::1:231119009-231121010(+)
Zm00001d020014::7:85613634-85615635(+)
Zm00001d044460::3:228718461-228720462(-)
Zm00001d049855::4:48357656-48359657(-)
Zm00001d018793::7:5332751-5334752(-)
Zm00001d005754::2:186343710-186345711(+)
Zm00001d016952::5:181024108-181026109(-)
Zm00001d047703::9:139531995-139533996(+)
Zm00001d011746::8:160677846-160679847(-)
Zm00001d053003::4:208590461-208592462(-)
Zm00001d003112::2:32670067-32672068(-)
Zm00001d010411::8:113491413-113493414(+)
Zm00001d044733::9:706204-708205(-)
Zm00001d048474::9:156979712-156981713(-)
Zm00001d051262::4:151027467-151029468(+)
Zm00001d038026::6:145576495-145578496(+)
Zm00001d037680::6:133848077-133850078(-)
Zm00001d014820::5:64544058-64546059(+)
Zm00001d004624::2:122504788-122506789(-)
Zm00001d049961::4:56103911-56105912(+)
Zm00001d032502::1:228685050-228687051(-)
Zm00001d044907::9:6895519-6897520(+)
Zm00001d030299::1:120685880-120687881(-)
Zm00001d027841::1:14846129-14848130(-)
Zm00001d042226::3:156831597-156833598(-)
Zm00001d022160::7:171444395-171446396(-)
Zm00001d006509::2:210198914-210200915(-)
Zm00001d030074::1:103637464-103639465(-)
Zm00001d013196::5:6189701-6191702(+)
Zm00001d046350::9:82797548-82799549(-)
Zm00001d013105::5:4766139-4768140(-)
Zm00001d013906::5:24368668-24370669(-)
Zm00001d045230::9:16635879-16637880(-)
Zm00001d004731::2:134452243-134454244(+)
Zm00001d045268::9:17495610-17497611(-)
Zm00001d016520::5:165950069-165952070(-)
Zm00001d054011::4:245088717-245090718(+)
Zm00001d051712::4:167785938-167787939(+)
Zm00001d002942::2:27637385-27639386(+)
Zm00001d047837::9:142886569-142888570(-)
Zm00001d046714::9:103123058-103125059(-)
Zm00001d007096::2:222248512-222250513(-)
Zm00001d006645::2:213343160-213345161(-)
Zm00001d032597::1:231551544-231553545(+)
Zm00001d050406::4:86373430-86375431(+)
Zm00001d048483::9:157067300-157069301(-)
Zm00001d045635::9:30217256-30219257(-)
Zm00001d021850::7:164512394-164514395(+)
Zm00001d038655::6:161935769-161937770(-)
Zm00001d028782::1:46319192-46321193(-)
Zm00001d052810::4:201665923-201667924(+)
Zm00001d011220::8:143285769-143287770(+)
Zm00001d045147::9:14234635-14236636(+)
Zm00001d003159::2:33999002-34001003(-)
Zm00001d013544::5:13975045-13977046(-)
Zm00001d016949::5:180939039-180941040(-)
Zm00001d039886::3:17687441-17689442(+)
Zm00001d009978::8:93232097-93234098(-)
Zm00001d047174::9:120958949-120960950(-)
Zm00001d017166::5:187568888-187570889(+)
Zm00001d042664::3:175915766-175917767(+)
Zm00001d003389::2:42584541-42586542(-)
Zm00001d010341::8:110485119-110487120(+)
Zm00001d037260::6:118433442-118435443(-)
Zm00001d009315::8:54552440-54554441(-)
Zm00001d043288::3:194539163-194541164(+)
Zm00001d018781::7:5085402-5087403(-)
Zm00001d033901::1:278090545-278092546(-)
Zm00001d046467::9:91187175-91189176(+)
Zm00001d047054::9:116803863-116805864(+)
Zm00001d003653::2:52012730-52014731(-)
Zm00001d035136::6:6618617-6620618(+)
Zm00001d025664::10:125368297-125370298(+)
Zm00001d010520::8:118978275-118980276(-)
Zm00001d006025::2:195444239-195446240(+)
Zm00001d003992::2:74078181-74080182(-)
Zm00001d052339::4:187397870-187399871(-)
Zm00001d018014::5:212107029-212109030(+)
Zm00001d016130::5:145801698-145803699(+)
Zm00001d012735::8:179522171-179524172(-)
Zm00001d030080::1:104120378-104122379(-)
Zm00001d006308::2:204220679-204222680(+)
Zm00001d026603::10:148756522-148758523(+)
Zm00001d045171::9:15033900-15035901(+)
Zm00001d033747::1:272703274-272705275(+)
Zm00001d035051::6:3224975-3226976(+)
Zm00001d009759::8:80070688-80072689(+)
Zm00001d013963::5:26423793-26425794(-)
Zm00001d024268::10:60228336-60230337(-)
Zm00001d046558::9:95898560-95900561(-)
Zm00001d012284::8:171866955-171868956(-)
Zm00001d039617::3:9146397-9148398(+)
Zm00001d039812::3:15572450-15574451(+)
Zm00001d005724::2:184745636-184747637(-)
Zm00001d029106::1:58277566-58279567(-)
Zm00001d050319::4:81113281-81115282(+)
Zm00001d016786::5:175958382-175960383(+)
Zm00001d017831::5:208056045-208058046(+)
Zm00001d042861::3:182289002-182291003(-)
Zm00001d041956::3:145602869-145604870(-)
Zm00001d032326::1:222597950-222599951(-)
Zm00001d011780::8:161469836-161471837(-)
Zm00001d007017::2:220217347-220219348(+)
Zm00001d019329::7:28113383-28115384(+)
Zm00001d027254::1:431629-433630(-)
Zm00001d044576::3:232185503-232187504(+)
Zm00001d034467::1:293828158-293830159(+)
Zm00001d007725::2:238217943-238219944(+)
Zm00001d041520::3:125608899-125610900(-)
Zm00001d040726::3:60286763-60288764(+)
Zm00001d034108::1:284167812-284169813(+)
Zm00001d049326::4:26481393-26483394(-)
Zm00001d046352::9:82887785-82889786(+)
Zm00001d031859::1:204432528-204434529(-)
Zm00001d010975::8:135638788-135640789(+)
Zm00001d045162::9:14780805-14782806(-)
Zm00001d004497::2:115224692-115226693(+)
Zm00001d013859::5:23094422-23096423(-)
Zm00001d029260::1:63978513-63980514(+)
Zm00001d051065::4:140070802-140072803(+)
Zm00001d004913::2:148159029-148161030(+)
Zm00001d052050::4:177641700-177643701(+)
Zm00001d007886::2:241691964-241693965(+)
Zm00001d041484::3:123241202-123243203(+)
Zm00001d033982::1:280029492-280031493(+)
Zm00001d038147::6:149396692-149398693(+)
Zm00001d026089::10:138137651-138139652(+)
Zm00001d032076::1:211707820-211709821(+)
Zm00001d053698::4:239537251-239539252(-)
Zm00001d021095::7:142662227-142664228(-)
Zm00001d026193::10:140680376-140682377(-)
Zm00001d047806::9:142288964-142290965(-)
Zm00001d040221::3:32674116-32676117(+)
Zm00001d034338::1:290206866-290208867(-)
Zm00001d033236::1:255317660-255319661(+)
Zm00001d013798::5:20527896-20529897(+)
Zm00001d010304::8:108571112-108573113(-)
Zm00001d013056::5:3931222-3933223(-)
Zm00001d009335::8:56714282-56716283(-)
Zm00001d015788::5:119721230-119723231(-)
Zm00001d018420::5:220378338-220380339(+)
Zm00001d036426::6:87952354-87954355(+)
Zm00001d026334::10:143650985-143652986(+)
Zm00001d007043::2:220737887-220739888(+)
Zm00001d054043::4:245472720-245474721(-)
Zm00001d044069::3:218285794-218287795(+)
Zm00001d030026::1:100646761-100648762(-)
Zm00001d017241::5:190063440-190065441(-)
Zm00001d043217::3:192242576-192244577(-)
Zm00001d010171::8:102866377-102868378(-)
Zm00001d041576::3:127809691-127811692(-)
Zm00001d031876::1:205134908-205136909(-)
Zm00001d048201::9:152373820-152375821(-)
Zm00001d050394::4:85654315-85656316(+)
Zm00001d031041::1:174754083-174756084(-)
Zm00001d004669::2:128651632-128653633(-)
Zm00001d020033::7:87289367-87291368(+)
Zm00001d007124::2:222818900-222820901(-)
Zm00001d010924::8:133672781-133674782(+)
Zm00001d007832::2:240515421-240517422(+)
Zm00001d036956::6:107323730-107325731(-)
Zm00001d032146::1:214435110-214437111(+)
Zm00001d026122::10:138967652-138969653(-)
Zm00001d007034::2:220602098-220604099(-)
Zm00001d006885::2:218536310-218538311(+)
Zm00001d017597::5:201223127-201225128(-)
Zm00001d050106::4:65965843-65967844(+)
Zm00001d011855::8:162938267-162940268(+)
Zm00001d029390::1:68590824-68592825(+)
Zm00001d017079::5:184662059-184664060(-)
Zm00001d038555::6:159793828-159795829(-)
Zm00001d003448::2:44638640-44640641(-)
Zm00001d041690::3:133493228-133495229(-)
Zm00001d012598::8:177039167-177041168(+)
Zm00001d036598::6:94022464-94024465(+)
Zm00001d053762::4:240653438-240655439(-)
Zm00001d052003::4:176261389-176263390(-)
Zm00001d015348::5:85739252-85741253(-)
Zm00001d038838::6:165591991-165593992(-)
Zm00001d047989::9:147334038-147336039(-)
Zm00001d028055::1:21773046-21775047(+)
Zm00001d052951::4:206106829-206108830(+)
Zm00001d051916::4:174609472-174611473(+)
Zm00001d025651::10:125011668-125013669(+)
Zm00001d032453::1:227159332-227161333(-)
Zm00001d042191::3:155496348-155498349(+)
Zm00001d004535::2:116871829-116873830(-)
Zm00001d021759::7:162470187-162472188(-)
Zm00001d051569::4:162990588-162992589(+)
Zm00001d048698::4:3504826-3506827(-)
Zm00001d004948::2:150134516-150136517(-)
Zm00001d037321::6:121015922-121017923(-)
Zm00001d034461::1:293621152-293623153(+)
Zm00001d013785::5:20158008-20160009(-)
Zm00001d009859::8:85579155-85581156(-)
Zm00001d017912::5:210038925-210040926(-)
Zm00001d020642::7:126105572-126107573(+)
Zm00001d020399::7:111335234-111337235(+)
Zm00001d002597::2:16396917-16398918(+)
Zm00001d012283::8:171846734-171848735(+)
Zm00001d023721::10:16863593-16865594(+)
Zm00001d017706::5:204698763-204700764(+)
Zm00001d007573::2:235059027-235061028(+)
Zm00001d051727::4:168187945-168189946(+)
Zm00001d033211::1:254302366-254304367(-)
Zm00001d023762::10:19187682-19189683(+)
Zm00001d035141::6:6852484-6854485(+)
Zm00001d022267::7:174004692-174006693(-)
Zm00001d018625::7:1296267-1298268(+)
Zm00001d017938::5:210400654-210402655(-)
Zm00001d047581::9:136324664-136326665(+)
Zm00001d031612::1:196175501-196177502(+)
Zm00001d038495::6:158581427-158583428(+)
Zm00001d018410::5:220245084-220247085(+)
Zm00001d039982::3:21730879-21732880(+)
Zm00001d015837::5:124878212-124880213(-)
Zm00001d038794::6:164491562-164493563(+)
Zm00001d011392::8:149391697-149393698(-)
Zm00001d032055::1:210915519-210917520(-)
Zm00001d004560::2:118142679-118144680(-)
Zm00001d040519::3:47877459-47879460(+)
Zm00001d049666::4:39270477-39272478(-)
Zm00001d006529::2:210559666-210561667(+)
Zm00001d049759::4:43395375-43397376(-)
Zm00001d047747::9:140733091-140735092(+)
Zm00001d043556::3:203752028-203754029(-)
Zm00001d035163::6:7416530-7418531(-)
Zm00001d037209::6:115846517-115848518(+)
Zm00001d044378::3:226468343-226470344(+)
Zm00001d014920::5:68357212-68359213(+)
Zm00001d043283::3:194338255-194340256(-)
Zm00001d004428::2:111132664-111134665(+)
Zm00001d018474::5:221421619-221423620(+)
Zm00001d040342::3:39040078-39042079(-)
Zm00001d034531::1:295759988-295761989(-)
Zm00001d025452::10:119058930-119060931(-)
Zm00001d033468::1:263524083-263526084(-)
Zm00001d042478::3:169003726-169005727(+)
Zm00001d039911::3:19187672-19189673(-)
Zm00001d036057::6:69404923-69406924(+)
Zm00001d034453::1:293422186-293424187(+)
Zm00001d019283::7:25498371-25500372(+)
Zm00001d007390::2:230563409-230565410(-)
Zm00001d020879::7:135264250-135266251(+)
Zm00001d018603::7:567421-569422(-)
Zm00001d015756::5:116651858-116653859(+)
Zm00001d049560::4:35293556-35295557(-)
Zm00001d049387::4:28603800-28605801(+)
Zm00001d019251::7:24030126-24032127(+)
Zm00001d027480::1:6274608-6276609(-)
Zm00001d020444::7:114902099-114904100(+)
Zm00001d014424::5:46055203-46057204(-)
Zm00001d004709::2:132741824-132743825(+)
Zm00001d015676::5:105120601-105122602(+)
Zm00001d044939::9:7774209-7776210(+)
Zm00001d031915::1:206653215-206655216(-)
Zm00001d023218::10:699002-701003(-)
Zm00001d027848::1:15119243-15121244(+)
Zm00001d018494::5:221799605-221801606(-)
Zm00001d053782::4:240978603-240980604(+)
Zm00001d046587::9:97427379-97429380(+)
Zm00001d007363::2:229729770-229731771(-)
Zm00001d053070::4:212270140-212272141(+)
Zm00001d012263::8:171419695-171421696(+)
Zm00001d044481::3:229387837-229389838(+)
Zm00001d027467::1:5913009-5915010(-)
Zm00001d002346::2:10647670-10649671(+)
Zm00001d006535::2:210625712-210627713(+)
Zm00001d034051::1:282577257-282579258(+)
Zm00001d009260::8:47904864-47906865(+)
Zm00001d039020::6:168828390-168830391(-)
Zm00001d038108::6:148223784-148225785(-)
Zm00001d013719::5:18433845-18435846(-)
Zm00001d044584::3:232524653-232526654(+)
Zm00001d052473::4:190786303-190788304(+)
Zm00001d052911::4:204479263-204481264(+)
Zm00001d041662::3:132537991-132539992(+)
Zm00001d043425::3:199394786-199396787(-)
Zm00001d024763::10:87103897-87105898(-)
Zm00001d029755::1:85772105-85774106(+)
Zm00001d036904::6:106004644-106006645(+)
Zm00001d023238::10:1121825-1123826(-)
Zm00001d029441::1:70620804-70622805(-)
Zm00001d008559::8:12969752-12971753(-)
Zm00001d005747::2:185849680-185851681(-)
Zm00001d052183::4:182552337-182554338(+)
Zm00001d015557::5:97443592-97445593(-)
Zm00001d050747::4:120553388-120555389(-)
Zm00001d053108::4:214197422-214199423(+)
Zm00001d004293::2:100987502-100989503(-)
Zm00001d042064::3:149397325-149399326(+)
Zm00001d002876::2:25315719-25317720(+)
Zm00001d026192::10:140674300-140676301(+)
Zm00001d039614::3:9086384-9088385(+)
Zm00001d043009::3:186340698-186342699(+)
Zm00001d015999::5:138483165-138485166(-)
Zm00001d037239::6:117463202-117465203(+)
Zm00001d033787::1:273744770-273746771(-)
Zm00001d028188::1:25758819-25760820(+)
Zm00001d023384::10:4333597-4335598(+)
Zm00001d031587::1:195525468-195527469(+)
Zm00001d039403::3:3461516-3463517(+)
Zm00001d011988::8:165998039-166000040(+)
Zm00001d024961::10:96946763-96948764(+)
Zm00001d037425::6:125121986-125123987(+)
Zm00001d043021::3:186773425-186775426(-)
Zm00001d026475::10:146662166-146664167(+)
Zm00001d043484::3:201623429-201625430(+)
Zm00001d042569::3:172227646-172229647(+)
Zm00001d020387::7:110770829-110772830(-)
Zm00001d014753::5:61555899-61557900(-)
Zm00001d030385::1:127953711-127955712(+)
Zm00001d038561::6:159879134-159881135(-)
Zm00001d034044::1:282135628-282137629(-)
Zm00001d038823::6:165278067-165280068(-)
Zm00001d019376::7:30745073-30747074(-)
Zm00001d046897::9:109487111-109489112(-)
Zm00001d047392::9:128612607-128614608(+)
Zm00001d045387::9:20382472-20384473(-)
Zm00001d034733::1:300952624-300954625(+)
Zm00001d037976::6:143942086-143944087(+)
Zm00001d041168::3:101768710-101770711(-)
Zm00001d034187::1:285957841-285959842(+)
Zm00001d006595::2:211794113-211796114(-)
Zm00001d030680::1:152722977-152724978(+)
Zm00001d008529::8:11907380-11909381(-)
Zm00001d020549::7:122008595-122010596(-)
Zm00001d021162::7:144352921-144354922(-)
Zm00001d021770::7:162751883-162753884(+)
Zm00001d040358::3:39839931-39841932(+)
Zm00001d050530::4:97416642-97418643(+)
Zm00001d016524::5:166273012-166275013(-)
Zm00001d050826::4:124868566-124870567(-)
Zm00001d042193::3:155541336-155543337(+)
Zm00001d040463::3:44742538-44744539(+)
Zm00001d048507::9:157491599-157493600(+)
Zm00001d043414::3:199049465-199051466(+)
Zm00001d021930::7:166041922-166043923(+)
Zm00001d010849::8:130312414-130314415(-)
Zm00001d038395::6:156300875-156302876(+)
Zm00001d012426::8:174304605-174306606(-)
Zm00001d042044::3:148448263-148450264(-)
Zm00001d014701::5:59906929-59908930(-)
Zm00001d007594::2:235872541-235874542(+)
Zm00001d014739::5:61138924-61140925(-)
Zm00001d015635::5:102248847-102250848(+)
Zm00001d047948::9:145962791-145964792(-)
Zm00001d008177::8:424661-426662(+)
Zm00001d044371::3:226332535-226334536(-)
Zm00001d030548::1:143164979-143166980(-)
Zm00001d002455::2:13187610-13189611(+)
Zm00001d013997::5:27904355-27906356(+)
Zm00001d003661::2:52986263-52988264(+)
Zm00001d006497::2:209868855-209870856(+)
Zm00001d019619::7:46403812-46405813(-)
Zm00001d018041::5:212696435-212698436(-)
Zm00001d052231::4:184155709-184157710(-)
Zm00001d053076::4:212573673-212575674(-)
Zm00001d030784::1:159574777-159576778(+)
Zm00001d036137::6:74141108-74143109(-)
Zm00001d022344::7:175931186-175933187(-)
Zm00001d028220::1:27047651-27049652(-)
Zm00001d042505::3:170033465-170035466(-)
Zm00001d025117::10:105060036-105062037(-)
Zm00001d015825::5:124309480-124311481(+)
Zm00001d017326::5:192887384-192889385(+)
Zm00001d034565::1:296462760-296464761(+)
Zm00001d043492::3:201681216-201683217(+)
Zm00001d013594::5:15050310-15052311(-)
Zm00001d053907::4:243381875-243383876(+)
Zm00001d028714::1:44012141-44014142(+)
Zm00001d011450::8:150846728-150848729(+)
Zm00001d025573::10:122707364-122709365(+)
Zm00001d021470::7:153073848-153075849(+)
Zm00001d039305::3:1407724-1409725(-)
Zm00001d044315::3:225035150-225037151(+)
Zm00001d045877::9:45290611-45292612(-)
Zm00001d012394::8:173520610-173522611(+)
Zm00001d011805::8:161832925-161834926(+)
Zm00001d032271::1:219876304-219878305(-)
Zm00001d047955::9:146096405-146098406(+)
Zm00001d026429::10:145718007-145720008(-)
Zm00001d041180::3:102998270-103000271(-)
Zm00001d042708::3:177705212-177707213(-)
Zm00001d045829::9:42342046-42344047(-)
Zm00001d046683::9:102321188-102323189(-)
Zm00001d002658::2:18563603-18565604(-)
Zm00001d021379::7:150378780-150380781(+)
Zm00001d017629::5:202542827-202544828(+)
Zm00001d039529::3:7300531-7302532(+)
Zm00001d005431::2:173758442-173760443(-)
Zm00001d009090::8:35621100-35623101(+)
Zm00001d044127::3:219912411-219914412(+)
Zm00001d028437::1:34965182-34967183(+)
Zm00001d041439::3:119830938-119832939(+)
Zm00001d024348::10:65985233-65987234(-)
Zm00001d019280::7:25459078-25461079(-)
Zm00001d003114::2:32676042-32678043(+)
Zm00001d011166::8:141515673-141517674(+)
Zm00001d047710::9:139739645-139741646(+)
Zm00001d016230::5:151211534-151213535(+)
Zm00001d033798::1:274053913-274055914(+)
Zm00001d017136::5:186647640-186649641(+)
Zm00001d016374::5:159955379-159957380(+)
Zm00001d032109::1:213254479-213256480(-)
Zm00001d017070::5:184383319-184385320(+)
Zm00001d021189::7:145429779-145431780(-)
Zm00001d023392::10:4493822-4495823(+)
Zm00001d049454::4:30736049-30738050(-)
Zm00001d032508::1:228911686-228913687(+)
Zm00001d046838::9:108229507-108231508(-)
Zm00001d043325::3:196558358-196560359(+)
Zm00001d027422::1:4905656-4907657(+)
Zm00001d027510::1:7073660-7075661(+)
Zm00001d038812::6:164960117-164962118(+)
Zm00001d039535::3:7478191-7480192(+)
Zm00001d017660::5:203315121-203317122(+)
Zm00001d043903::3:213413565-213415566(-)
Zm00001d006082::2:197600987-197602988(+)
Zm00001d031932::1:207236055-207238056(-)
Zm00001d014763::5:62079380-62081381(+)
Zm00001d007215::2:224896993-224898994(+)
Zm00001d016198::5:150299475-150301476(+)
Zm00001d019332::7:28217380-28219381(+)
Zm00001d025491::10:120504360-120506361(-)
Zm00001d012447::8:174717581-174719582(-)
Zm00001d030683::1:152854104-152856105(-)
Zm00001d005695::2:183652197-183654198(+)
Zm00001d049418::4:29893075-29895076(+)
Zm00001d046311::9:79799782-79801783(-)
Zm00001d016602::5:169614210-169616211(+)
Zm00001d021484::7:153508315-153510316(+)
Zm00001d023300::10:2364919-2366920(-)
Zm00001d051015::4:137038813-137040814(+)
Zm00001d012100::8:168242738-168244739(+)
Zm00001d003730::2:56681754-56683755(+)
Zm00001d017717::5:205085169-205087170(-)
Zm00001d028704::1:43723717-43725718(-)
Zm00001d043734::3:208689085-208691086(-)
Zm00001d026377::10:144639653-144641654(-)
Zm00001d026291::10:142981466-142983467(+)
Zm00001d048512::9:157595777-157597778(+)
Zm00001d041346::3:113859253-113861254(+)
Zm00001d014445::5:47370982-47372983(+)
Zm00001d012155::8:169039606-169041607(+)
Zm00001d013828::5:21565163-21567164(-)
Zm00001d024225::10:58207767-58209768(-)
Zm00001d046843::9:108260538-108262539(-)
Zm00001d038337::6:154804410-154806411(+)
Zm00001d011447::8:150759496-150761497(-)
Zm00001d043158::3:190363499-190365500(+)
Zm00001d035551::6:32900654-32902655(+)
Zm00001d045599::9:28086195-28088196(-)
Zm00001d014331::5:41120985-41122986(-)
Zm00001d045499::9:24597069-24599070(+)
Zm00001d034492::1:294613357-294615358(-)
Zm00001d018457::5:221163548-221165549(-)
Zm00001d028318::1:30552634-30554635(-)
Zm00001d007060::2:221014968-221016969(-)
Zm00001d030008::1:98937603-98939604(+)
Zm00001d022352::7:176048951-176050952(+)
Zm00001d041603::3:129429756-129431757(-)
Zm00001d031216::1:182484329-182486330(-)
Zm00001d008760::8:19340191-19342192(+)
Zm00001d017137::5:186653387-186655388(-)
Zm00001d012597::8:177039449-177041450(-)
Zm00001d014337::5:41326361-41328362(-)
Zm00001d004768::2:137855739-137857740(-)
Zm00001d027314::1:2811416-2813417(-)
Zm00001d034487::1:294260559-294262560(-)
Zm00001d040589::3:51742020-51744021(-)
Zm00001d014017::5:28891100-28893101(+)
Zm00001d012929::5:2168643-2170644(-)
Zm00001d032764::1:237637564-237639565(-)
Zm00001d007069::2:221363342-221365343(+)
Zm00001d006590::2:211721178-211723179(+)
Zm00001d036966::6:107626982-107628983(+)
Zm00001d033840::1:275465568-275467569(+)
Zm00001d009765::8:80234163-80236164(+)
Zm00001d016332::5:157722042-157724043(+)
Zm00001d007283::2:226801436-226803437(-)
Zm00001d031669::1:198141157-198143158(-)
Zm00001d045503::9:24755479-24757480(+)
Zm00001d040318::3:37806511-37808512(+)
Zm00001d002451::2:12960604-12962605(-)
Zm00001d011872::8:163437077-163439078(+)
Zm00001d044666::3:234414896-234416897(+)
Zm00001d039833::3:16201609-16203610(+)
Zm00001d053763::4:240653130-240655131(+)
Zm00001d043821::3:210973866-210975867(+)
Zm00001d026684::10:149858648-149860649(-)
Zm00001d019032::7:13590462-13592463(-)
Zm00001d009512::8:68436815-68438816(+)
Zm00001d030240::1:115469514-115471515(-)
Zm00001d044138::3:220165116-220167117(+)
Zm00001d001959::2:3549431-3551432(-)
Zm00001d049441::4:30360544-30362545(+)
Zm00001d006327::2:204636279-204638280(+)
Zm00001d041932::3:144148048-144150049(+)
Zm00001d041964::3:145916534-145918535(-)
Zm00001d019398::7:32006004-32008005(-)
Zm00001d048337::9:154665572-154667573(+)
Zm00001d040536::3:48597413-48599414(+)
Zm00001d039491::3:5767859-5769860(-)
Zm00001d048083::9:149625845-149627846(+)
Zm00001d033364::1:260348626-260350627(-)
Zm00001d015415::5:89130548-89132549(+)
Zm00001d046190::9:71024134-71026135(+)
Zm00001d029994::1:98231007-98233008(-)
Zm00001d045113::9:13148222-13150223(+)
Zm00001d005687::2:183362289-183364290(+)
Zm00001d041112::3:98129360-98131361(+)
Zm00001d035390::6:24032706-24034707(+)
Zm00001d053158::4:217087549-217089550(+)
Zm00001d022343::7:175915589-175917590(-)
Zm00001d020280::7:103975936-103977937(+)
Zm00001d032605::1:231854778-231856779(+)
Zm00001d007299::2:227229497-227231498(+)
Zm00001d028341::1:31321787-31323788(+)
Zm00001d031441::1:190235126-190237127(-)
Zm00001d002690::2:19340969-19342970(+)
Zm00001d050284::4:78471231-78473232(-)
Zm00001d025982::10:135289601-135291602(-)
Zm00001d009971::8:93019942-93021943(-)
Zm00001d023212::10:317647-319648(-)
Zm00001d018469::5:221352662-221354663(+)
Zm00001d012425::8:174295715-174297716(+)
Zm00001d032035::1:210089774-210091775(-)
Zm00001d047971::9:146694220-146696221(-)
Zm00001d015435::5:90051483-90053484(+)
Zm00001d024423::10:70412397-70414398(-)
Zm00001d040544::3:48923073-48925074(-)
Zm00001d039287::3:1053928-1055929(+)
Zm00001d043795::3:210371105-210373106(-)
Zm00001d024440::10:70866135-70868136(-)
Zm00001d036714::6:98446911-98448912(-)
Zm00001d021021::7:140561121-140563122(+)
Zm00001d045899::9:46382350-46384351(-)
Zm00001d051835::4:171671147-171673148(+)
Zm00001d024528::10:76467471-76469472(-)
Zm00001d004326::2:103392307-103394308(+)
Zm00001d033727::1:272345713-272347714(+)
Zm00001d014909::5:67869664-67871665(-)
Zm00001d019721::7:53757109-53759110(+)
Zm00001d013061::5:4065303-4067304(-)
Zm00001d027484::1:6294734-6296735(+)
Zm00001d023396::10:4672874-4674875(+)
Zm00001d034336::1:290158966-290160967(-)
Zm00001d044915::9:7167695-7169696(+)
Zm00001d017602::5:201331689-201333690(-)
Zm00001d038851::6:165840892-165842893(+)
Zm00001d010711::8:125270620-125272621(-)
Zm00001d021673::7:159700590-159702591(+)
Zm00001d036301::6:83169716-83171717(+)
Zm00001d030996::1:172557774-172559775(+)
Zm00001d021686::7:160065255-160067256(-)
Zm00001d008962::8:27586928-27588929(-)
Zm00001d016365::5:159329133-159331134(+)
Zm00001d023841::10:24269029-24271030(-)
Zm00001d049825::4:46651259-46653260(+)
Zm00001d024575::10:78838164-78840165(+)
Zm00001d016891::5:179456639-179458640(+)
Zm00001d016211::5:150583980-150585981(-)
Zm00001d013131::5:5237815-5239816(+)
Zm00001d023658::10:13795639-13797640(-)
Zm00001d021985::7:167549126-167551127(-)
Zm00001d003822::2:60918924-60920925(-)
Zm00001d003994::2:74392935-74394936(-)
Zm00001d029141::1:60321449-60323450(+)
Zm00001d037893::6:141280774-141282775(-)
Zm00001d025979::10:135133723-135135724(-)
Zm00001d025750::10:128379295-128381296(-)
Zm00001d025892::10:133216534-133218535(-)
Zm00001d032980::1:245714499-245716500(-)
Zm00001d025115::10:105044849-105046850(+)
Zm00001d002111::2:6051008-6053009(-)
Zm00001d032661::1:233440303-233442304(-)
Zm00001d021959::7:167126883-167128884(-)
Zm00001d030679::1:152723873-152725874(-)
Zm00001d020182::7:98086606-98088607(-)
Zm00001d049449::4:30669024-30671025(-)
Zm00001d005151::2:161368344-161370345(-)
Zm00001d002670::2:18878026-18880027(+)
Zm00001d043694::3:207561630-207563631(+)
Zm00001d050219::4:74344358-74346359(-)
Zm00001d032166::1:215346586-215348587(+)
Zm00001d048007::9:147860592-147862593(-)
Zm00001d047115::9:119208936-119210937(+)
Zm00001d011506::8:152788371-152790372(-)
Zm00001d011092::8:138778387-138780388(-)
Zm00001d047474::9:131318675-131320676(+)
Zm00001d040215::3:32387036-32389037(+)
Zm00001d037538::6:128638751-128640752(+)
Zm00001d051669::4:166178514-166180515(-)
Zm00001d008311::8:4839230-4841231(+)
Zm00001d053308::4:225413200-225415201(+)
Zm00001d021332::7:149058665-149060666(+)
Zm00001d003512::2:46294855-46296856(+)
Zm00001d030239::1:115446852-115448853(+)
Zm00001d053664::4:238425605-238427606(-)
Zm00001d032188::1:216285784-216287785(-)
Zm00001d032685::1:234346676-234348677(+)
Zm00001d041476::3:122413321-122415322(+)
Zm00001d018077::5:213825661-213827662(-)
Zm00001d028473::1:36047033-36049034(-)
Zm00001d048959::4:10752825-10754826(+)
Zm00001d042069::3:149625879-149627880(-)
Zm00001d030030::1:100662042-100664043(-)
Zm00001d040625::3:54766671-54768672(+)
Zm00001d024678::10:83379508-83381509(-)
Zm00001d004957::2:150615780-150617781(-)
Zm00001d016077::5:143194633-143196634(+)
Zm00001d001814::2:1414385-1416386(+)
Zm00001d012859::5:1223097-1225098(-)
Zm00001d032476::1:227992602-227994603(+)
Zm00001d009542::8:69432047-69434048(+)
Zm00001d045098::9:12443242-12445243(-)
Zm00001d044527::3:230890004-230892005(+)
Zm00001d029651::1:81343274-81345275(-)
Zm00001d040481::3:46132357-46134358(+)
Zm00001d051840::4:171943788-171945789(-)
Zm00001d012831::5:955609-957610(-)
Zm00001d035182::6:8506746-8508747(+)
Zm00001d018298::5:218097373-218099374(-)
Zm00001d047373::9:128057739-128059740(-)
Zm00001d021395::7:150909544-150911545(-)
Zm00001d052043::4:177089044-177091045(+)
Zm00001d027728::1:12340165-12342166(-)
Zm00001d032451::1:226935032-226937033(-)
Zm00001d028840::1:48336988-48338989(-)
Zm00001d048614::4:1305630-1307631(+)
Zm00001d014268::5:38595440-38597441(-)
Zm00001d026434::10:145758930-145760931(-)
Zm00001d014973::5:70726802-70728803(-)
Zm00001d006905::2:219140086-219142087(-)
Zm00001d051964::4:175495182-175497183(-)
Zm00001d017904::5:209853627-209855628(+)
Zm00001d044854::9:5276048-5278049(+)
Zm00001d005911::2:192481552-192483553(-)
Zm00001d008493::8:10297510-10299511(-)
Zm00001d045816::9:40985753-40987754(+)
Zm00001d038155::6:149714409-149716410(+)
Zm00001d047491::9:132257930-132259931(+)
Zm00001d050146::4:69103599-69105600(-)
Zm00001d012086::8:167854838-167856839(+)
Zm00001d029642::1:80921437-80923438(-)
Zm00001d044689::3:234974245-234976246(+)
Zm00001d013485::5:12643042-12645043(-)
Zm00001d028330::1:31039988-31041989(+)
Zm00001d018362::5:219166989-219168990(+)
Zm00001d040465::3:44945731-44947732(-)
Zm00001d028216::1:26775730-26777731(-)
Zm00001d049457::4:30892183-30894184(+)
Zm00001d042724::3:178234849-178236850(+)
Zm00001d014950::5:69577597-69579598(-)
Zm00001d039667::3:11443218-11445219(-)
Zm00001d017946::5:210557233-210559234(+)
Zm00001d015861::5:127018143-127020144(+)
Zm00001d042027::3:147769289-147771290(+)
Zm00001d045655::9:31229532-31231533(+)
Zm00001d038981::6:168195204-168197205(-)
Zm00001d052353::4:187991383-187993384(-)
Zm00001d029340::1:66594345-66596346(-)
Zm00001d022456::7:178095202-178097203(+)
Zm00001d042943::3:184609389-184611390(+)
Zm00001d016452::5:162870177-162872178(-)
Zm00001d017199::5:188677878-188679879(+)
Zm00001d051859::4:172520974-172522975(+)
Zm00001d038582::6:160507406-160509407(+)
Zm00001d004716::2:133450126-133452127(+)
Zm00001d043410::3:199002370-199004371(+)
Zm00001d032391::1:225163417-225165418(+)
Zm00001d043405::3:198923251-198925252(-)
Zm00001d014608::5:55122765-55124766(-)
Zm00001d031279::1:184900135-184902136(-)
Zm00001d006392::2:206510269-206512270(-)
Zm00001d025023::10:100053957-100055958(+)
Zm00001d006837::2:217661200-217663201(+)
Zm00001d023825::10:23583977-23585978(+)
Zm00001d021607::7:157933555-157935556(-)
Zm00001d053554::4:233853805-233855806(-)
Zm00001d006823::2:217337761-217339762(+)
Zm00001d037687::6:133986294-133988295(-)
Zm00001d021954::7:167047523-167049524(-)
Zm00001d048100::9:150164485-150166486(+)
Zm00001d044001::3:216150999-216153000(+)
Zm00001d018029::5:212388586-212390587(+)
Zm00001d051960::4:175361274-175363275(+)
Zm00001d039580::3:8287700-8289701(-)
Zm00001d037234::6:117127708-117129709(-)
Zm00001d039076::6:169622156-169624157(+)
Zm00001d002465::2:13316589-13318590(-)
Zm00001d048804::4:5798679-5800680(-)
Zm00001d007146::2:223324563-223326564(+)
Zm00001d026654::10:149501234-149503235(-)
Zm00001d018608::7:746343-748344(-)
Zm00001d036785::6:100876204-100878205(-)
Zm00001d045705::9:34418099-34420100(-)
Zm00001d017998::5:211656952-211658953(+)
Zm00001d011918::8:164543155-164545156(+)
Zm00001d010566::8:120518762-120520763(-)
Zm00001d047063::9:117059765-117061766(-)
Zm00001d045263::9:17434928-17436929(-)
Zm00001d016797::5:176186381-176188382(-)
Zm00001d048566::9:158881045-158883046(-)
Zm00001d032327::1:222596913-222598914(+)
Zm00001d010151::8:101519226-101521227(-)
Zm00001d042553::3:171642425-171644426(-)
Zm00001d008777::8:19663388-19665389(-)
Zm00001d006210::2:201904138-201906139(+)
Zm00001d053626::4:237107470-237109471(+)
Zm00001d009595::8:72173096-72175097(-)
Zm00001d031672::1:198167907-198169908(-)
Zm00001d015175::5:78398159-78400160(+)
Zm00001d016188::5:149309454-149311455(-)
Zm00001d030914::1:166902321-166904322(+)
Zm00001d016305::5:156483288-156485289(-)
Zm00001d012673::8:178377573-178379574(-)
Zm00001d002436::2:12640083-12642084(-)
Zm00001d046097::9:63159236-63161237(+)
Zm00001d014005::5:28300821-28302822(-)
Zm00001d015060::5:73778052-73780053(+)
Zm00001d010799::8:128210113-128212114(-)
Zm00001d046535::9:94505151-94507152(-)
Zm00001d030266::1:117694582-117696583(-)
Zm00001d031415::1:189361621-189363622(-)
Zm00001d018033::5:212493272-212495273(+)
Zm00001d023223::10:822377-824378(+)
Zm00001d016476::5:163838765-163840766(+)
Zm00001d049640::4:38551028-38553029(-)
Zm00001d027401::1:4416037-4418038(+)
Zm00001d018099::5:214156147-214158148(+)
Zm00001d018888::7:8360894-8362895(+)
Zm00001d021070::7:142138300-142140301(-)
Zm00001d040656::3:56773651-56775652(-)
Zm00001d043039::3:187189412-187191413(+)
Zm00001d047637::9:137800230-137802231(+)
Zm00001d004434::2:111526563-111528564(+)
Zm00001d020190::7:98588250-98590251(-)
Zm00001d037846::6:139583676-139585677(-)
Zm00001d002676::2:19018880-19020881(-)
Zm00001d004672::2:129373697-129375698(+)
Zm00001d009316::8:55099566-55101567(+)
Zm00001d041599::3:129313105-129315106(+)
Zm00001d050594::4:103193707-103195708(+)
Zm00001d039623::3:9343833-9345834(+)
Zm00001d019976::7:81482954-81484955(-)
Zm00001d051188::4:147842976-147844977(-)
Zm00001d051965::4:175527899-175529900(-)
Zm00001d040340::3:38785630-38787631(-)
Zm00001d009504::8:67752273-67754274(+)
Zm00001d017352::5:193498800-193500801(+)
Zm00001d033334::1:259328814-259330815(+)
Zm00001d007839::2:240609485-240611486(-)
Zm00001d051668::4:166178507-166180508(-)
Zm00001d028339::1:31207107-31209108(+)
Zm00001d018471::5:221362492-221364493(+)
Zm00001d041855::3:141234470-141236471(+)
Zm00001d045080::9:11801656-11803657(+)
Zm00001d020515::7:119934429-119936430(+)
Zm00001d037079::6:111623101-111625102(-)
Zm00001d031700::1:198831748-198833749(+)
Zm00001d033318::1:258873950-258875951(-)
Zm00001d051069::4:140519047-140521048(-)
Zm00001d019866::7:71124137-71126138(+)
Zm00001d035167::6:7485417-7487418(+)
Zm00001d018542::5:222670006-222672007(-)
Zm00001d025697::10:126599725-126601726(+)
Zm00001d007778::2:239426271-239428272(+)
Zm00001d018796::7:5385055-5387056(+)
Zm00001d053436::4:231345117-231347118(-)
Zm00001d045314::9:18805130-18807131(-)
Zm00001d008422::8:8317409-8319410(-)
Zm00001d022032::7:168317846-168319847(+)
Zm00001d033786::1:273677507-273679508(-)
Zm00001d052584::4:193587270-193589271(-)
Zm00001d033862::1:276518005-276520006(+)
Zm00001d006676::2:214084262-214086263(-)
Zm00001d023311::10:2753856-2755857(-)
Zm00001d045082::9:11881103-11883104(+)
Zm00001d004448::2:112705163-112707164(+)
Zm00001d006324::2:204610181-204612182(+)
Zm00001d031525::1:192897422-192899423(-)
Zm00001d026630::10:149191205-149193206(-)
Zm00001d020996::7:139822018-139824019(+)
Zm00001d041953::3:145243138-145245139(-)
Zm00001d016826::5:177537520-177539521(+)
Zm00001d020157::7:96197519-96199520(+)
Zm00001d036669::6:97171877-97173878(-)
Zm00001d039300::3:1303712-1305713(-)
Zm00001d026501::10:147239128-147241129(+)
Zm00001d006854::2:217960932-217962933(+)
Zm00001d046861::9:108448672-108450673(+)
Zm00001d003143::2:33543776-33545777(-)
Zm00001d035907::6:59434936-59436937(-)
Zm00001d041347::3:113867637-113869638(-)
Zm00001d035308::6:20481848-20483849(+)
Zm00001d034777::1:302052239-302054240(-)
Zm00001d042535::3:171054016-171056017(+)
Zm00001d044052::3:217878768-217880769(-)
Zm00001d010232::8:105194281-105196282(-)
Zm00001d020838::7:134393301-134395302(-)
Zm00001d036862::6:104410750-104412751(+)
Zm00001d036819::6:102080027-102082028(+)
Zm00001d006855::2:217972061-217974062(-)
Zm00001d046054::9:60327485-60329486(-)
Zm00001d047673::9:138865249-138867250(+)
Zm00001d003356::2:41432467-41434468(-)
Zm00001d008224::8:1663795-1665796(+)
Zm00001d001913::2:2802516-2804517(-)
Zm00001d018709::7:2898574-2900575(-)
Zm00001d003953::2:72082466-72084467(+)
Zm00001d044201::3:221799472-221801473(-)
Zm00001d026463::10:146327023-146329024(-)
Zm00001d033503::1:264693290-264695291(-)
Zm00001d010867::8:131314531-131316532(-)
Zm00001d047603::9:136814508-136816509(+)
Zm00001d039348::3:2276272-2278273(+)
Zm00001d015464::5:91772061-91774062(+)
Zm00001d022622::7:181394649-181396650(-)
Zm00001d042642::3:175090924-175092925(+)
Zm00001d019576::7:43878418-43880419(+)
Zm00001d039718::3:12977193-12979194(-)
Zm00001d014718::5:60364503-60366504(-)
Zm00001d046630::9:99657414-99659415(+)
Zm00001d011891::8:164104670-164106671(+)
Zm00001d045574::9:27083607-27085608(-)
Zm00001d014813::5:64067398-64069399(+)
Zm00001d017111::5:185767604-185769605(+)
Zm00001d028929::1:51820122-51822123(-)
Zm00001d035420::6:24811274-24813275(-)
Zm00001d020685::7:128257898-128259899(+)
Zm00001d031808::1:202467318-202469319(-)
Zm00001d053767::4:240717926-240719927(-)
Zm00001d052981::4:207127813-207129814(+)
Zm00001d048734::4:4484015-4486016(-)
Zm00001d048074::9:149390645-149392646(+)
Zm00001d027535::1:7596604-7598605(+)
Zm00001d001953::2:3437457-3439458(+)
Zm00001d017144::5:186768538-186770539(+)
Zm00001d036595::6:93932908-93934909(+)
Zm00001d011813::8:161929425-161931426(+)
Zm00001d027754::1:12674128-12676129(-)
Zm00001d019501::7:37924417-37926418(-)
Zm00001d028493::1:36892927-36894928(+)
Zm00001d044727::9:590155-592156(-)
Zm00001d014015::5:28775999-28778000(+)
Zm00001d031004::1:172846947-172848948(+)
Zm00001d021878::7:165287278-165289279(-)
Zm00001d016613::5:170112200-170114201(+)
Zm00001d037438::6:125412758-125414759(+)
Zm00001d013533::5:13759891-13761892(+)
Zm00001d028752::1:45539460-45541461(-)
Zm00001d007108::2:222398183-222400184(+)
Zm00001d050457::4:89897830-89899831(+)
Zm00001d017033::5:183229546-183231547(-)
Zm00001d009946::8:91669874-91671875(-)
Zm00001d015098::5:75311238-75313239(+)
Zm00001d033707::1:271813873-271815874(+)
Zm00001d047153::9:120195332-120197333(-)
Zm00001d038503::6:158795244-158797245(-)
Zm00001d026212::10:141033839-141035840(+)
Zm00001d013824::5:21490126-21492127(-)
Zm00001d014304::5:40362317-40364318(-)
Zm00001d023808::10:22666594-22668595(+)
Zm00001d012433::8:174374957-174376958(+)
Zm00001d025504::10:120757577-120759578(-)
Zm00001d018794::7:5352308-5354309(+)
Zm00001d053191::4:219109278-219111279(-)
Zm00001d045972::9:50999027-51001028(-)
Zm00001d029142::1:60325757-60327758(+)
Zm00001d016152::5:147336017-147338018(+)
Zm00001d002682::2:19207126-19209127(-)
Zm00001d013521::5:13516990-13518991(+)
Zm00001d014141::5:34045272-34047273(+)
Zm00001d010428::8:114574455-114576456(-)
Zm00001d004941::2:149619082-149621083(-)
Zm00001d042210::3:156118020-156120021(-)
Zm00001d002635::2:17654334-17656335(+)
Zm00001d049576::4:35887018-35889019(+)
Zm00001d053177::4:218292588-218294589(-)
Zm00001d048342::9:154785020-154787021(-)
Zm00001d038931::6:167235924-167237925(-)
Zm00001d047470::9:131182862-131184863(+)
Zm00001d045464::9:23165192-23167193(-)
Zm00001d019920::7:75824025-75826026(+)
Zm00001d019699::7:51764186-51766187(-)
Zm00001d024698::10:83960504-83962505(+)
Zm00001d048824::4:6029287-6031288(-)
Zm00001d049436::4:30236844-30238845(-)
Zm00001d037772::6:137027035-137029036(-)
Zm00001d017611::5:201587785-201589786(+)
Zm00001d033333::1:259330034-259332035(-)
Zm00001d002688::2:19329345-19331346(-)
Zm00001d012795::5:34282-36283(+)
Zm00001d051753::4:168865481-168867482(+)
Zm00001d038776::6:164206409-164208410(+)
Zm00001d020220::7:100666289-100668290(-)
Zm00001d026281::10:142748448-142750449(+)
Zm00001d040023::3:23307874-23309875(+)
Zm00001d024051::10:40114942-40116943(-)
Zm00001d011424::8:150166168-150168169(-)
Zm00001d049157::4:18293745-18295746(+)
Zm00001d043166::3:190404953-190406954(+)
Zm00001d027454::1:5603966-5605967(-)
Zm00001d039263::3:763932-765933(+)
Zm00001d031872::1:204946668-204948669(+)
Zm00001d037695::6:134310044-134312045(+)
Zm00001d027335::1:3170812-3172813(+)
Zm00001d021777::7:162863316-162865317(+)
Zm00001d012466::8:175045135-175047136(-)
Zm00001d012933::5:2197428-2199429(-)
Zm00001d006205::2:201776497-201778498(-)
Zm00001d012791::8:181041384-181043385(+)
Zm00001d030507::1:140166487-140168488(+)
Zm00001d023430::10:5417043-5419044(-)
Zm00001d023765::10:19356827-19358828(+)
Zm00001d024438::10:70816369-70818370(+)
Zm00001d045566::9:26892888-26894889(+)
Zm00001d016920::5:180058877-180060878(+)
Zm00001d017185::5:188270373-188272374(-)
Zm00001d017114::5:185784932-185786933(+)
Zm00001d038371::6:155674184-155676185(+)
Zm00001d051104::4:142718582-142720583(-)
Zm00001d034126::1:284600869-284602870(+)
Zm00001d006049::2:196558066-196560067(-)
Zm00001d017473::5:196993698-196995699(+)
Zm00001d017935::5:210382255-210384256(-)
Zm00001d037719::6:135121664-135123665(-)
Zm00001d049148::4:17754881-17756882(+)
Zm00001d025799::10:129945974-129947975(-)
Zm00001d029432::1:70231226-70233227(-)
Zm00001d050024::4:60836067-60838068(+)
Zm00001d053688::4:239053554-239055555(-)
Zm00001d006175::2:200677973-200679974(-)
Zm00001d029402::1:69013548-69015549(+)
Zm00001d033388::1:261264893-261266894(+)
Zm00001d002153::2:6868532-6870533(-)
Zm00001d025170::10:107474425-107476426(-)
Zm00001d036522::6:91178243-91180244(-)
Zm00001d016905::5:179658184-179660185(-)
Zm00001d041989::3:146712874-146714875(+)
Zm00001d011631::8:156789958-156791959(-)
Zm00001d006337::2:204962060-204964061(+)
Zm00001d050658::4:112869527-112871528(-)
Zm00001d021085::7:142438205-142440206(-)
Zm00001d042993::3:186050035-186052036(+)
Zm00001d042695::3:177274765-177276766(+)
Zm00001d022492::7:178733481-178735482(-)
Zm00001d017021::5:182892879-182894880(+)
Zm00001d019165::7:19781636-19783637(+)
Zm00001d013492::5:12693165-12695166(+)
Zm00001d044662::3:234294484-234296485(+)
Zm00001d011569::8:154610410-154612411(+)
Zm00001d010720::8:125879729-125881730(-)
Zm00001d005658::2:182515517-182517518(-)
Zm00001d025165::10:107140450-107142451(-)
Zm00001d013524::5:13582820-13584821(+)
Zm00001d029699::1:83059158-83061159(-)
Zm00001d030557::1:143975921-143977922(-)
Zm00001d025821::10:130673773-130675774(+)
Zm00001d047620::9:137228164-137230165(+)
Zm00001d038700::6:162851169-162853170(+)
Zm00001d042469::3:168635075-168637076(+)
Zm00001d006597::2:211818181-211820182(-)
Zm00001d044754::9:1339265-1341266(+)
Zm00001d047601::9:136756899-136758900(+)
Zm00001d014428::5:46504270-46506271(+)
Zm00001d022115::7:170670860-170672861(-)
Zm00001d032801::1:238595061-238597062(+)
Zm00001d043457::3:200500322-200502323(-)
Zm00001d006875::2:218326004-218328005(+)
Zm00001d032356::1:223600976-223602977(+)
Zm00001d051732::4:168457489-168459490(+)
Zm00001d010056::8:97521055-97523056(-)
Zm00001d045163::9:14785015-14787016(+)
Zm00001d016566::5:167763467-167765468(+)
Zm00001d007243::2:225536756-225538757(-)
Zm00001d014674::5:58596134-58598135(+)
Zm00001d011953::8:164989403-164991404(+)
Zm00001d023555::10:10116245-10118246(-)
Zm00001d032692::1:234746876-234748877(-)
Zm00001d015102::5:75381162-75383163(-)
Zm00001d043806::3:210669824-210671825(+)
Zm00001d013287::5:7899798-7901799(-)
Zm00001d013838::5:22092002-22094003(+)
Zm00001d029039::1:55698708-55700709(+)
Zm00001d044194::3:221630133-221632134(-)
Zm00001d021396::7:150917433-150919434(-)
Zm00001d035774::6:47431968-47433969(-)
Zm00001d028201::1:26045317-26047318(-)
Zm00001d033411::1:262278643-262280644(+)
Zm00001d013603::5:15166834-15168835(+)
Zm00001d022369::7:176241469-176243470(-)
Zm00001d044195::3:221642310-221644311(-)
Zm00001d032444::1:226775748-226777749(+)
Zm00001d009716::8:77439965-77441966(-)
Zm00001d019225::7:22607738-22609739(+)
Zm00001d002642::2:17900066-17902067(-)
Zm00001d032027::1:209850066-209852067(+)
Zm00001d003750::2:57474446-57476447(+)
Zm00001d038752::6:163883669-163885670(+)
Zm00001d033935::1:279107443-279109444(-)
Zm00001d052264::4:185236291-185238292(+)
Zm00001d048320::9:154472256-154474257(+)
Zm00001d017509::5:197959371-197961372(+)
Zm00001d007287::2:226855384-226857385(-)
Zm00001d050069::4:63836086-63838087(-)
Zm00001d018131::5:214943727-214945728(+)
Zm00001d021667::7:159562853-159564854(-)
Zm00001d048368::9:155196991-155198992(-)
Zm00001d052411::4:189318272-189320273(+)
Zm00001d033315::1:258757250-258759251(+)
Zm00001d048345::9:154817619-154819620(-)
Zm00001d026004::10:135834390-135836391(-)
Zm00001d018517::5:222358609-222360610(-)
Zm00001d036564::6:92505461-92507462(+)
Zm00001d033532::1:266015890-266017891(+)
Zm00001d023537::10:9346464-9348465(-)
Zm00001d010622::8:122162567-122164568(+)
Zm00001d019624::7:46605653-46607654(+)
Zm00001d014924::5:68743979-68745980(+)
Zm00001d043387::3:198387662-198389663(+)
Zm00001d048721::4:4182699-4184700(+)
Zm00001d027619::1:9122187-9124188(-)
Zm00001d044503::3:230005887-230007888(+)
Zm00001d032854::1:240357881-240359882(-)
Zm00001d007059::2:221007383-221009384(-)
Zm00001d035764::6:46348037-46350038(+)
Zm00001d052953::4:206114998-206116999(+)
Zm00001d033980::1:279981248-279983249(-)
Zm00001d052527::4:192220127-192222128(-)
Zm00001d023257::10:1490276-1492277(+)
Zm00001d031163::1:180290001-180292002(+)
Zm00001d004641::2:124683831-124685832(+)
Zm00001d040331::3:38380014-38382015(-)
Zm00001d006333::2:204942955-204944956(-)
Zm00001d039304::3:1394038-1396039(+)
Zm00001d041951::3:144983421-144985422(+)
Zm00001d027468::1:5947123-5949124(-)
Zm00001d002266::2:9172098-9174099(-)
Zm00001d006387::2:206366952-206368953(-)
Zm00001d010970::8:135483786-135485787(-)
Zm00001d013529::5:13664452-13666453(-)
Zm00001d034452::1:293401249-293403250(+)
Zm00001d007932::2:243375154-243377155(+)
Zm00001d051799::4:169986852-169988853(-)
Zm00001d036820::6:102177732-102179733(+)
Zm00001d044144::3:220422111-220424112(+)
Zm00001d033523::1:265545423-265547424(+)
Zm00001d002638::2:17669084-17671085(+)
Zm00001d036710::6:98379565-98381566(-)
Zm00001d038494::6:158556190-158558191(-)
Zm00001d034868::1:304295726-304297727(+)
Zm00001d012232::8:170595831-170597832(-)
Zm00001d042028::3:147773269-147775270(+)
Zm00001d013090::5:4572825-4574826(+)
Zm00001d016856::5:178420523-178422524(-)
Zm00001d032427::1:226004595-226006596(+)
Zm00001d040679::3:57621066-57623067(+)
Zm00001d041322::3:112348696-112350697(-)
Zm00001d035964::6:62967301-62969302(-)
Zm00001d037735::6:135622152-135624153(+)
Zm00001d052769::4:200158540-200160541(-)
Zm00001d011799::8:161726221-161728222(-)
Zm00001d009465::8:65748617-65750618(-)
Zm00001d007949::2:243907500-243909501(-)
Zm00001d032760::1:237511700-237513701(+)
Zm00001d050943::4:132885263-132887264(+)
Zm00001d010522::8:119109630-119111631(-)
Zm00001d022038::7:168395642-168397643(+)
Zm00001d047518::9:133250236-133252237(+)
Zm00001d014961::5:70340880-70342881(+)
Zm00001d004677::2:129846377-129848378(-)
Zm00001d048453::9:156668058-156670059(+)
Zm00001d021599::7:157787822-157789823(-)
Zm00001d005244::2:165519627-165521628(+)
Zm00001d030014::1:99424036-99426037(-)
Zm00001d035094::6:4935301-4937302(+)
Zm00001d038506::6:158823948-158825949(+)
Zm00001d023715::10:16711239-16713240(-)
Zm00001d035200::6:9606911-9608912(+)
Zm00001d051608::4:164443463-164445464(-)
Zm00001d041786::3:138045883-138047884(+)
Zm00001d021244::7:146788469-146790470(+)
Zm00001d053300::4:224941230-224943231(+)
Zm00001d029375::1:68098173-68100174(-)
Zm00001d026485::10:146890121-146892122(-)
Zm00001d001837::2:1672702-1674703(-)
Zm00001d044288::3:224352138-224354139(-)
Zm00001d032781::1:237950475-237952476(-)
Zm00001d053748::4:240410008-240412009(-)
Zm00001d034196::1:286306526-286308527(+)
Zm00001d012254::8:171063321-171065322(+)
Zm00001d037947::6:143124661-143126662(+)
Zm00001d012659::8:178075608-178077609(+)
Zm00001d049097::4:15959211-15961212(+)
Zm00001d015283::5:82649600-82651601(+)
Zm00001d043483::3:201620949-201622950(-)
Zm00001d032944::1:244291231-244293232(-)
Zm00001d029352::1:67037106-67039107(+)
Zm00001d030232::1:114927283-114929284(+)
Zm00001d032181::1:216011063-216013064(-)
Zm00001d050584::4:102570224-102572225(-)
Zm00001d042692::3:177202536-177204537(+)
Zm00001d049671::4:39545602-39547603(+)
Zm00001d013052::5:3885672-3887673(-)
Zm00001d008758::8:19239886-19241887(-)
Zm00001d025412::10:117874055-117876056(-)
Zm00001d044665::3:234416047-234418048(-)
Zm00001d004196::2:90585875-90587876(-)
Zm00001d023781::10:19950401-19952402(+)
Zm00001d035185::6:8561024-8563025(+)
Zm00001d030609::1:148190047-148192048(-)
Zm00001d005882::2:191726101-191728102(-)
Zm00001d022236::7:173378435-173380436(-)
Zm00001d010069::8:98187829-98189830(-)
Zm00001d039532::3:7397893-7399894(+)
Zm00001d016651::5:171266420-171268421(+)
Zm00001d017659::5:203313751-203315752(+)
Zm00001d048165::9:151241801-151243802(-)
Zm00001d008552::8:12748488-12750489(-)
Zm00001d043591::3:204507907-204509908(-)
Zm00001d036044::6:68205347-68207348(-)
Zm00001d045836::9:42605397-42607398(-)
Zm00001d049959::4:55906821-55908822(+)
Zm00001d044971::9:8654602-8656603(-)
```
