## Supplementary material for "A comprehensive map of preferentially located motifs reveals distinct proximal *cis*-regulatory elements in plants": TGTTACAA_containing_gene_set.txt

```
#Occurences of TGTTACAA between 16 and 62 (positions relative to the transcription start site)
#129 sequences with TGTTACAA in this interval
#0.51% of the sequences in promoter set with TGTTACAA (set with 25199 sequences)
Zm00001d012394::8:173520610-173522611(+)
Zm00001d006198::2:201399506-201401507(-)
Zm00001d018545::5:222761766-222763767(+)
Zm00001d011891::8:164104670-164106671(+)
Zm00001d010406::8:113200869-113202870(+)
Zm00001d051447::4:158958021-158960022(-)
Zm00001d047470::9:131182862-131184863(+)
Zm00001d012831::5:955609-957610(-)
Zm00001d004633::2:124218287-124220288(-)
Zm00001d001943::2:3242431-3244432(-)
Zm00001d021470::7:153073848-153075849(+)
Zm00001d032109::1:213254479-213256480(-)
Zm00001d008563::8:13131465-13133466(-)
Zm00001d049157::4:18293745-18295746(+)
Zm00001d051691::4:166840680-166842681(-)
Zm00001d038838::6:165591991-165593992(-)
Zm00001d034996::6:1309162-1311163(-)
Zm00001d045080::9:11801656-11803657(+)
Zm00001d020157::7:96197519-96199520(+)
Zm00001d047482::9:131697467-131699468(-)
Zm00001d004768::2:137855739-137857740(-)
Zm00001d036862::6:104410750-104412751(+)
Zm00001d020544::7:121749211-121751212(+)
Zm00001d013532::5:13748319-13750320(+)
Zm00001d017312::5:192404756-192406757(-)
Zm00001d034231::1:287345322-287347323(+)
Zm00001d009022::8:30340291-30342292(+)
Zm00001d051703::4:167219760-167221761(+)
Zm00001d039861::3:17120279-17122280(-)
Zm00001d042692::3:177202536-177204537(+)
Zm00001d008422::8:8317409-8319410(-)
Zm00001d018528::5:222515900-222517901(+)
Zm00001d009403::8:63099416-63101417(-)
Zm00001d014989::5:71261439-71263440(+)
Zm00001d034682::1:299672845-299674846(-)
Zm00001d019329::7:28113383-28115384(+)
Zm00001d046306::9:79734841-79736842(+)
Zm00001d046613::9:98845008-98847009(-)
Zm00001d030232::1:114927283-114929284(+)
Zm00001d013283::5:7814775-7816776(-)
Zm00001d029852::1:90296907-90298908(-)
Zm00001d049461::4:31105016-31107017(-)
Zm00001d003953::2:72082466-72084467(+)
Zm00001d009716::8:77439965-77441966(-)
Zm00001d018656::7:2051328-2053329(-)
Zm00001d018048::5:212840380-212842381(+)
Zm00001d049809::4:45662907-45664908(+)
Zm00001d031059::1:175154809-175156810(+)
Zm00001d053212::4:220419233-220421234(-)
Zm00001d024423::10:70412397-70414398(-)
Zm00001d040420::3:42567434-42569435(+)
Zm00001d017181::5:188173143-188175144(-)
Zm00001d013560::5:14346696-14348697(-)
Zm00001d027242::1:208478-210479(+)
Zm00001d051180::4:147441511-147443512(+)
Zm00001d024268::10:60228336-60230337(-)
Zm00001d042044::3:148448263-148450264(-)
Zm00001d004434::2:111526563-111528564(+)
Zm00001d013906::5:24368668-24370669(-)
Zm00001d013090::5:4572825-4574826(+)
Zm00001d022062::7:169197280-169199281(-)
Zm00001d021721::7:161429834-161431835(-)
Zm00001d002714::2:20018282-20020283(-)
Zm00001d046831::9:107711904-107713905(+)
Zm00001d029143::1:60337344-60339345(+)
Zm00001d020182::7:98086606-98088607(-)
Zm00001d041484::3:123241202-123243203(+)
Zm00001d030385::1:127953711-127955712(+)
Zm00001d014674::5:58596134-58598135(+)
Zm00001d024462::10:71954650-71956651(-)
Zm00001d011220::8:143285769-143287770(+)
Zm00001d040365::3:40178932-40180933(+)
Zm00001d034581::1:297047439-297049440(-)
Zm00001d014445::5:47370982-47372983(+)
Zm00001d027302::1:2283351-2285352(+)
Zm00001d038877::6:166220365-166222366(-)
Zm00001d050606::4:103705099-103707100(+)
Zm00001d033786::1:273677507-273679508(-)
Zm00001d008251::8:2929922-2931923(-)
Zm00001d017034::5:183227842-183229843(+)
Zm00001d012750::8:179681528-179683529(+)
Zm00001d051388::4:156843910-156845911(+)
Zm00001d025126::10:105634455-105636456(-)
Zm00001d007124::2:222818900-222820901(-)
Zm00001d011387::8:149265713-149267714(-)
Zm00001d050844::4:126331469-126333470(+)
Zm00001d049855::4:48357656-48359657(-)
Zm00001d051188::4:147842976-147844977(-)
Zm00001d016920::5:180058877-180060878(+)
Zm00001d041520::3:125608899-125610900(-)
Zm00001d024621::10:80564639-80566640(-)
Zm00001d044060::3:218237997-218239998(-)
Zm00001d031694::1:198712966-198714967(-)
Zm00001d040544::3:48923073-48925074(-)
Zm00001d020280::7:103975936-103977937(+)
Zm00001d032027::1:209850066-209852067(+)
Zm00001d022205::7:172840001-172842002(-)
Zm00001d003750::2:57474446-57476447(+)
Zm00001d046947::9:112274778-112276779(-)
Zm00001d043231::3:192585991-192587992(+)
Zm00001d003776::2:58878826-58880827(-)
Zm00001d034461::1:293621152-293623153(+)
Zm00001d016407::5:161267998-161269999(+)
Zm00001d047474::9:131318675-131320676(+)
Zm00001d018864::7:7673653-7675654(+)
Zm00001d031643::1:197141503-197143504(-)
Zm00001d005695::2:183652197-183654198(+)
Zm00001d037607::6:131562271-131564272(-)
Zm00001d045163::9:14785015-14787016(+)
Zm00001d007692::2:237531946-237533947(-)
Zm00001d039691::3:11922143-11924144(-)
Zm00001d011620::8:156255835-156257836(-)
Zm00001d035763::6:46349121-46351122(-)
Zm00001d036477::6:89571131-89573132(-)
Zm00001d026238::10:141678541-141680542(+)
Zm00001d035764::6:46348037-46350038(+)
Zm00001d049299::4:25176211-25178212(-)
Zm00001d041753::3:135971167-135973168(+)
Zm00001d033156::1:252350900-252352901(-)
Zm00001d017550::5:199323840-199325841(-)
Zm00001d037538::6:128638751-128640752(+)
Zm00001d014039::5:30287481-30289482(+)
Zm00001d009315::8:54552440-54554441(-)
Zm00001d043513::3:202388306-202390307(-)
Zm00001d004456::2:113207755-113209756(+)
Zm00001d016786::5:175958382-175960383(+)
Zm00001d011248::8:144590601-144592602(-)
Zm00001d007060::2:221014968-221016969(-)
Zm00001d050300::4:79803276-79805277(+)
```
