## Supplementary material for "A comprehensive map of preferentially located motifs reveals distinct proximal *cis*-regulatory elements in plants": TGTTACAT_containing_gene_set.txt

```
#Occurences of TGTTACAT between 12 and 153 (positions relative to the transcription start site)
#347 sequences with TGTTACAT in this interval
#1.38% of the sequences in promoter set with TGTTACAT (set with 25199 sequences)
Zm00001d025901::10:133324840-133326841(+)
Zm00001d052497::4:191489208-191491209(-)
Zm00001d007951::2:243947408-243949409(+)
Zm00001d017033::5:183229546-183231547(-)
Zm00001d005671::2:182858696-182860697(-)
Zm00001d042708::3:177705212-177707213(-)
Zm00001d049441::4:30360544-30362545(+)
Zm00001d024440::10:70866135-70868136(-)
Zm00001d038371::6:155674184-155676185(+)
Zm00001d043903::3:213413565-213415566(-)
Zm00001d040205::3:32013296-32015297(-)
Zm00001d021410::7:151483897-151485898(-)
Zm00001d021985::7:167549126-167551127(-)
Zm00001d053987::4:244607835-244609836(+)
Zm00001d042356::3:163103032-163105033(-)
Zm00001d016176::5:148531536-148533537(-)
Zm00001d018776::7:4960160-4962161(+)
Zm00001d034453::1:293422186-293424187(+)
Zm00001d042028::3:147773269-147775270(+)
Zm00001d018794::7:5352308-5354309(+)
Zm00001d026099::10:138484005-138486006(+)
Zm00001d025864::10:131913488-131915489(+)
Zm00001d050173::4:70697624-70699625(-)
Zm00001d020443::7:114658015-114660016(-)
Zm00001d029103::1:58174344-58176345(-)
Zm00001d051065::4:140070802-140072803(+)
Zm00001d016651::5:171266420-171268421(+)
Zm00001d049387::4:28603800-28605801(+)
Zm00001d048342::9:154785020-154787021(-)
Zm00001d040215::3:32387036-32389037(+)
Zm00001d005151::2:161368344-161370345(-)
Zm00001d037929::6:142397893-142399894(+)
Zm00001d044618::3:233474033-233476034(-)
Zm00001d047581::9:136324664-136326665(+)
Zm00001d021185::7:145201577-145203578(-)
Zm00001d015485::5:93093765-93095766(+)
Zm00001d019976::7:81482954-81484955(-)
Zm00001d009765::8:80234163-80236164(+)
Zm00001d034531::1:295759988-295761989(-)
Zm00001d040726::3:60286763-60288764(+)
Zm00001d036462::6:89304441-89306442(-)
Zm00001d013603::5:15166834-15168835(+)
Zm00001d006392::2:206510269-206512270(-)
Zm00001d053003::4:208590461-208592462(-)
Zm00001d047491::9:132257930-132259931(+)
Zm00001d004992::2:152651258-152653259(-)
Zm00001d014268::5:38595440-38597441(-)
Zm00001d019166::7:19971965-19973966(-)
Zm00001d028120::1:23431427-23433428(+)
Zm00001d003283::2:38747259-38749260(-)
Zm00001d047174::9:120958949-120960950(-)
Zm00001d007299::2:227229497-227231498(+)
Zm00001d042069::3:149625879-149627880(-)
Zm00001d026334::10:143650985-143652986(+)
Zm00001d002436::2:12640083-12642084(-)
Zm00001d002638::2:17669084-17671085(+)
Zm00001d025857::10:131576348-131578349(+)
Zm00001d030507::1:140166487-140168488(+)
Zm00001d022456::7:178095202-178097203(+)
Zm00001d011226::8:143744168-143746169(+)
Zm00001d003953::2:72082466-72084467(+)
Zm00001d004633::2:124218287-124220288(-)
Zm00001d047479::9:131493098-131495099(+)
Zm00001d031830::1:203040300-203042301(+)
Zm00001d035167::6:7485417-7487418(+)
Zm00001d015279::5:82562291-82564292(-)
Zm00001d003626::2:50873746-50875747(+)
Zm00001d037468::6:126303224-126305225(-)
Zm00001d021395::7:150909544-150911545(-)
Zm00001d044324::3:225196472-225198473(+)
Zm00001d024438::10:70816369-70818370(+)
Zm00001d044939::9:7774209-7776210(+)
Zm00001d025892::10:133216534-133218535(-)
Zm00001d037846::6:139583676-139585677(-)
Zm00001d023238::10:1121825-1123826(-)
Zm00001d048100::9:150164485-150166486(+)
Zm00001d003859::2:63417346-63419347(-)
Zm00001d050219::4:74344358-74346359(-)
Zm00001d032146::1:214435110-214437111(+)
Zm00001d015175::5:78398159-78400160(+)
Zm00001d016144::5:146538729-146540730(+)
Zm00001d049576::4:35887018-35889019(+)
Zm00001d038555::6:159793828-159795829(-)
Zm00001d038506::6:158823948-158825949(+)
Zm00001d002942::2:27637385-27639386(+)
Zm00001d025425::10:118292425-118294426(+)
Zm00001d010711::8:125270620-125272621(-)
Zm00001d044403::3:227291057-227293058(+)
Zm00001d027510::1:7073660-7075661(+)
Zm00001d045128::9:13707620-13709621(-)
Zm00001d026477::10:146709101-146711102(-)
Zm00001d002682::2:19207126-19209127(-)
Zm00001d042861::3:182289002-182291003(-)
Zm00001d045162::9:14780805-14782806(-)
Zm00001d051178::4:147346679-147348680(-)
Zm00001d016520::5:165950069-165952070(-)
Zm00001d014973::5:70726802-70728803(-)
Zm00001d006323::2:204611351-204613352(-)
Zm00001d001970::2:3706172-3708173(+)
Zm00001d030813::1:161364467-161366468(+)
Zm00001d022492::7:178733481-178735482(-)
Zm00001d006645::2:213343160-213345161(-)
Zm00001d037735::6:135622152-135624153(+)
Zm00001d038700::6:162851169-162853170(+)
Zm00001d046630::9:99657414-99659415(+)
Zm00001d023555::10:10116245-10118246(-)
Zm00001d002642::2:17900066-17902067(-)
Zm00001d043728::3:208550772-208552773(+)
Zm00001d014608::5:55122765-55124766(-)
Zm00001d025573::10:122707364-122709365(+)
Zm00001d038495::6:158581427-158583428(+)
Zm00001d008666::8:16424714-16426715(+)
Zm00001d006951::2:220015927-220017928(+)
Zm00001d017717::5:205085169-205087170(-)
Zm00001d051129::4:144993634-144995635(-)
Zm00001d029402::1:69013548-69015549(+)
Zm00001d049830::4:46816158-46818159(-)
Zm00001d013798::5:20527896-20529897(+)
Zm00001d013410::5:10550027-10552028(+)
Zm00001d012141::8:168735537-168737538(-)
Zm00001d041576::3:127809691-127811692(-)
Zm00001d025237::10:110569023-110571024(-)
Zm00001d033503::1:264693290-264695291(-)
Zm00001d043350::3:197408340-197410341(+)
Zm00001d017021::5:182892879-182894880(+)
Zm00001d052663::4:196377743-196379744(-)
Zm00001d049449::4:30669024-30671025(-)
Zm00001d037321::6:121015922-121017923(-)
Zm00001d023973::10:32816640-32818641(-)
Zm00001d039300::3:1303712-1305713(-)
Zm00001d003025::2:29748974-29750975(-)
Zm00001d006509::2:210198914-210200915(-)
Zm00001d045972::9:50999027-51001028(-)
Zm00001d053907::4:243381875-243383876(+)
Zm00001d006324::2:204610181-204612182(+)
Zm00001d009150::8:39635850-39637851(-)
Zm00001d014909::5:67869664-67871665(-)
Zm00001d007725::2:238217943-238219944(+)
Zm00001d054011::4:245088717-245090718(+)
Zm00001d018423::5:220483605-220485606(+)
Zm00001d019985::7:82805360-82807361(-)
Zm00001d039532::3:7397893-7399894(+)
Zm00001d045635::9:30217256-30219257(-)
Zm00001d052868::4:203021867-203023868(+)
Zm00001d011379::8:149084662-149086663(+)
Zm00001d053070::4:212270140-212272141(+)
Zm00001d018131::5:214943727-214945728(+)
Zm00001d034301::1:288809883-288811884(+)
Zm00001d023656::10:13777974-13779975(+)
Zm00001d006337::2:204962060-204964061(+)
Zm00001d012673::8:178377573-178379574(-)
Zm00001d042685::3:176825881-176827882(+)
Zm00001d051840::4:171943788-171945789(-)
Zm00001d015593::5:100206525-100208526(-)
Zm00001d010435::8:115026679-115028680(-)
Zm00001d048329::9:154552477-154554478(+)
Zm00001d002111::2:6051008-6053009(-)
Zm00001d021726::7:161508215-161510216(+)
Zm00001d022226::7:173087954-173089955(+)
Zm00001d006597::2:211818181-211820182(-)
Zm00001d013824::5:21490126-21492127(-)
Zm00001d006875::2:218326004-218328005(+)
Zm00001d046683::9:102321188-102323189(-)
Zm00001d037651::6:133042709-133044710(-)
Zm00001d044266::3:223382148-223384149(-)
Zm00001d019165::7:19781636-19783637(+)
Zm00001d046754::9:104405207-104407208(+)
Zm00001d030368::1:126764056-126766057(+)
Zm00001d025651::10:125011668-125013669(+)
Zm00001d004709::2:132741824-132743825(+)
Zm00001d023721::10:16863593-16865594(+)
Zm00001d009090::8:35621100-35623101(+)
Zm00001d027523::1:7399081-7401082(-)
Zm00001d025031::10:100542344-100544345(+)
Zm00001d017904::5:209853627-209855628(+)
Zm00001d051111::4:143208945-143210946(-)
Zm00001d038645::6:161640509-161642510(-)
Zm00001d012074::8:167677956-167679957(+)
Zm00001d009859::8:85579155-85581156(-)
Zm00001d003203::2:35514287-35516288(+)
Zm00001d046915::9:110366594-110368595(-)
Zm00001d033982::1:280029492-280031493(+)
Zm00001d038026::6:145576495-145578496(+)
Zm00001d044854::9:5276048-5278049(+)
Zm00001d028840::1:48336988-48338989(-)
Zm00001d006855::2:217972061-217974062(-)
Zm00001d021790::7:163077753-163079754(-)
Zm00001d045632::9:29540300-29542301(-)
Zm00001d036785::6:100876204-100878205(-)
Zm00001d024082::10:42493743-42495744(-)
Zm00001d044514::3:230584269-230586270(-)
Zm00001d048512::9:157595777-157597778(+)
Zm00001d016619::5:170326349-170328350(-)
Zm00001d046350::9:82797548-82799549(-)
Zm00001d030944::1:168493854-168495855(+)
Zm00001d043591::3:204507907-204509908(-)
Zm00001d028929::1:51820122-51822123(-)
Zm00001d009085::8:35570958-35572959(-)
Zm00001d028693::1:43341507-43343508(+)
Zm00001d002250::2:8978880-8980881(-)
Zm00001d009542::8:69432047-69434048(+)
Zm00001d020953::7:137597601-137599602(+)
Zm00001d037617::6:131898972-131900973(+)
Zm00001d012597::8:177039449-177041450(-)
Zm00001d011955::8:165138989-165140990(-)
Zm00001d034250::1:287920535-287922536(-)
Zm00001d002022::2:4552073-4554074(-)
Zm00001d053331::4:226419086-226421087(+)
Zm00001d027535::1:7596604-7598605(+)
Zm00001d002465::2:13316589-13318590(-)
Zm00001d032427::1:226004595-226006596(+)
Zm00001d008236::8:2206090-2208091(-)
Zm00001d002810::2:23329133-23331134(-)
Zm00001d004624::2:122504788-122506789(-)
Zm00001d012734::8:179513280-179515281(-)
Zm00001d032725::1:236252443-236254444(-)
Zm00001d019721::7:53757109-53759110(+)
Zm00001d009465::8:65748617-65750618(-)
Zm00001d034404::1:292041007-292043008(-)
Zm00001d003715::2:56142845-56144846(-)
Zm00001d042589::3:172884584-172886585(-)
Zm00001d043483::3:201620949-201622950(-)
Zm00001d045025::9:10464879-10466880(+)
Zm00001d033510::1:265097990-265099991(-)
Zm00001d045829::9:42342046-42344047(-)
Zm00001d037326::6:121211895-121213896(+)
Zm00001d016211::5:150583980-150585981(-)
Zm00001d009424::8:63826492-63828493(-)
Zm00001d011701::8:159185291-159187292(-)
Zm00001d038383::6:156031916-156033917(+)
Zm00001d003280::2:38639553-38641554(-)
Zm00001d051848::4:172181911-172183912(-)
Zm00001d003207::2:35905982-35907983(+)
Zm00001d031415::1:189361621-189363622(-)
Zm00001d040698::3:58957928-58959929(-)
Zm00001d048074::9:149390645-149392646(+)
Zm00001d049768::4:43892759-43894760(+)
Zm00001d048368::9:155196991-155198992(-)
Zm00001d045230::9:16635879-16637880(-)
Zm00001d004452::2:113082682-113084683(-)
Zm00001d013958::5:26235824-26237825(+)
Zm00001d050457::4:89897830-89899831(+)
Zm00001d035409::6:24605172-24607173(+)
Zm00001d034044::1:282135628-282137629(-)
Zm00001d020220::7:100666289-100668290(-)
Zm00001d050826::4:124868566-124870567(-)
Zm00001d003277::2:38576206-38578207(-)
Zm00001d010341::8:110485119-110487120(+)
Zm00001d029356::1:67227312-67229313(+)
Zm00001d032402::1:225529074-225531075(+)
Zm00001d037079::6:111623101-111625102(-)
Zm00001d033727::1:272345713-272347714(+)
Zm00001d022352::7:176048951-176050952(+)
Zm00001d008794::8:20543794-20545795(+)
Zm00001d008559::8:12969752-12971753(-)
Zm00001d022107::7:170523777-170525778(-)
Zm00001d050992::4:135836471-135838472(+)
Zm00001d032508::1:228911686-228913687(+)
Zm00001d017473::5:196993698-196995699(+)
Zm00001d050319::4:81113281-81115282(+)
Zm00001d042469::3:168635075-168637076(+)
Zm00001d030593::1:147204542-147206543(+)
Zm00001d022491::7:178666698-178668699(+)
Zm00001d038367::6:155636143-155638144(-)
Zm00001d044195::3:221642310-221644311(-)
Zm00001d051367::4:156082554-156084555(+)
Zm00001d035988::6:64832400-64834401(-)
Zm00001d004697::2:131936647-131938648(-)
Zm00001d042901::3:183397137-183399138(+)
Zm00001d032921::1:243132486-243134487(-)
Zm00001d010970::8:135483786-135485787(-)
Zm00001d042050::3:148700325-148702326(+)
Zm00001d034405::1:292040008-292042009(+)
Zm00001d020414::7:112327179-112329180(+)
Zm00001d037772::6:137027035-137029036(-)
Zm00001d034768::1:301677267-301679268(-)
Zm00001d001837::2:1672702-1674703(-)
Zm00001d048698::4:3504826-3506827(-)
Zm00001d046979::9:113976462-113978463(-)
Zm00001d025414::10:117934622-117936623(-)
Zm00001d027467::1:5913009-5915010(-)
Zm00001d030074::1:103637464-103639465(-)
Zm00001d038851::6:165840892-165842893(+)
Zm00001d052584::4:193587270-193589271(-)
Zm00001d038582::6:160507406-160509407(+)
Zm00001d012263::8:171419695-171421696(+)
Zm00001d021204::7:146024327-146026328(-)
Zm00001d008628::8:15227621-15229622(-)
Zm00001d018099::5:214156147-214158148(+)
Zm00001d051566::4:162918657-162920658(+)
Zm00001d027841::1:14846129-14848130(-)
Zm00001d034461::1:293621152-293623153(+)
Zm00001d036956::6:107323730-107325731(-)
Zm00001d002635::2:17654334-17656335(+)
Zm00001d027231::1:49376-51377(+)
Zm00001d044251::3:223071937-223073938(-)
Zm00001d037968::6:143833211-143835212(+)
Zm00001d040244::3:33431744-33433745(+)
Zm00001d019920::7:75824025-75826026(+)
Zm00001d011882::8:163878209-163880210(-)
Zm00001d014696::5:59774037-59776038(-)
Zm00001d043021::3:186773425-186775426(-)
Zm00001d001899::2:2561344-2563345(-)
Zm00001d014739::5:61138924-61140925(-)
Zm00001d034682::1:299672845-299674846(-)
Zm00001d030008::1:98937603-98939604(+)
Zm00001d041603::3:129429756-129431757(-)
Zm00001d040695::3:58716213-58718214(+)
Zm00001d046482::9:91926079-91928080(-)
Zm00001d028778::1:46193945-46195946(-)
Zm00001d048419::9:155954309-155956310(-)
Zm00001d037727::6:135294643-135296644(+)
Zm00001d019452::7:34396994-34398995(+)
Zm00001d028538::1:38584788-38586789(+)
Zm00001d016259::5:154061849-154063850(-)
Zm00001d011767::8:161246645-161248646(+)
Zm00001d014304::5:40362317-40364318(-)
Zm00001d052686::4:197443595-197445596(-)
Zm00001d011506::8:152788371-152790372(-)
Zm00001d035185::6:8561024-8563025(+)
Zm00001d053554::4:233853805-233855806(-)
Zm00001d051301::4:152417826-152419827(+)
Zm00001d046073::9:61601199-61603200(-)
Zm00001d007921::2:242699001-242701002(-)
Zm00001d020938::7:137231425-137233426(+)
Zm00001d021242::7:146761734-146763735(+)
Zm00001d021701::7:160735671-160737672(+)
Zm00001d031587::1:195525468-195527469(+)
Zm00001d032781::1:237950475-237952476(-)
Zm00001d006340::2:205018505-205020506(-)
Zm00001d044069::3:218285794-218287795(+)
Zm00001d013492::5:12693165-12695166(+)
Zm00001d002266::2:9172098-9174099(-)
Zm00001d042695::3:177274765-177276766(+)
Zm00001d029390::1:68590824-68592825(+)
Zm00001d043544::3:203537953-203539954(-)
Zm00001d009657::8:74912622-74914623(-)
Zm00001d017111::5:185767604-185769605(+)
Zm00001d015700::5:108858721-108860722(-)
Zm00001d038189::6:150911949-150913950(+)
Zm00001d013431::5:11268314-11270315(+)
Zm00001d030126::1:107680550-107682551(+)
Zm00001d026004::10:135834390-135836391(-)
Zm00001d009653::8:74614356-74616357(-)
Zm00001d002937::2:27419077-27421078(+)
Zm00001d050288::4:78911315-78913316(+)
Zm00001d029340::1:66594345-66596346(-)
```
