## Supplementary material for "A comprehensive map of preferentially located motifs reveals distinct proximal *cis*-regulatory elements in plants": TGTTAGTT_containing_gene_set.txt

```
#Occurences of TGTTAGTT between 120 and 127 (positions relative to the transcription start site)
#34 sequences with TGTTAGTT in this interval
#0.13% of the sequences in promoter set with TGTTAGTT (set with 25199 sequences)
Zm00001d033912::1:278378863-278380864(-)
Zm00001d039582::3:8337034-8339035(-)
Zm00001d032922::1:243199904-243201905(+)
Zm00001d009766::8:80258614-80260615(-)
Zm00001d054049::4:245583164-245585165(-)
Zm00001d030222::1:114051201-114053202(+)
Zm00001d005852::2:190896844-190898845(-)
Zm00001d007294::2:226990759-226992760(-)
Zm00001d029643::1:80922113-80924114(+)
Zm00001d049598::4:36836686-36838687(+)
Zm00001d033813::1:274319349-274321350(+)
Zm00001d035601::6:36078825-36080826(+)
Zm00001d044990::9:9471646-9473647(-)
Zm00001d025494::10:120564881-120566882(-)
Zm00001d029312::1:65583281-65585282(+)
Zm00001d047882::9:144128170-144130171(+)
Zm00001d021182::7:145177778-145179779(-)
Zm00001d002649::2:18090687-18092688(+)
Zm00001d051851::4:172413262-172415263(-)
Zm00001d051538::4:161855247-161857248(-)
Zm00001d019018::7:12871995-12873996(+)
Zm00001d046103::9:63754122-63756123(-)
Zm00001d012988::5:2849778-2851779(-)
Zm00001d043824::3:210992077-210994078(+)
Zm00001d048375::9:155254919-155256920(-)
Zm00001d009829::8:84168645-84170646(-)
Zm00001d031563::1:194554782-194556783(+)
Zm00001d003229::2:36864052-36866053(-)
Zm00001d009731::8:78410570-78412571(-)
Zm00001d012656::8:178056415-178058416(+)
Zm00001d010068::8:98130771-98132772(+)
Zm00001d021765::7:162693866-162695867(-)
Zm00001d030486::1:136739039-136741040(+)
Zm00001d016916::5:179758147-179760148(+)
```
