## Supplementary material for "A comprehensive map of preferentially located motifs reveals distinct proximal *cis*-regulatory elements in plants": TGTTAT_containing_gene_set.txt

```
#Occurences of TGTTAT between -55 and 75 (positions relative to the transcription start site)
#3273 sequences with TGTTAT in this interval
#12.99% of the sequences in promoter set with TGTTAT (set with 25199 sequences)
Zm00001d024745::10:85906364-85908365(+)
Zm00001d038292::6:153561537-153563538(+)
Zm00001d022117::7:170766640-170768641(+)
Zm00001d053351::4:227180798-227182799(-)
Zm00001d007966::2:244310041-244312042(+)
Zm00001d032111::1:213320997-213322998(-)
Zm00001d021614::7:158110737-158112738(-)
Zm00001d020937::7:137153090-137155091(+)
Zm00001d007046::2:220807595-220809596(-)
Zm00001d015748::5:115887239-115889240(-)
Zm00001d006702::2:214684048-214686049(+)
Zm00001d039546::3:7805769-7807770(+)
Zm00001d022067::7:169288267-169290268(+)
Zm00001d012521::8:176019981-176021982(+)
Zm00001d031065::1:175608843-175610844(-)
Zm00001d024012::10:36876665-36878666(-)
Zm00001d019923::7:76635721-76637722(-)
Zm00001d012635::8:177549363-177551364(-)
Zm00001d048503::9:157462500-157464501(+)
Zm00001d015603::5:100722758-100724759(-)
Zm00001d039814::3:15584932-15586933(+)
Zm00001d053518::4:232856987-232858988(-)
Zm00001d029899::1:93191593-93193594(+)
Zm00001d038481::6:158361033-158363034(-)
Zm00001d037680::6:133848077-133850078(-)
Zm00001d007507::2:233452273-233454274(-)
Zm00001d015150::5:77074900-77076901(+)
Zm00001d029064::1:56916304-56918305(-)
Zm00001d012765::8:180338272-180340273(+)
Zm00001d012916::5:1906804-1908805(+)
Zm00001d018600::7:473695-475696(-)
Zm00001d030264::1:117367324-117369325(+)
Zm00001d021648::7:159052008-159054009(-)
Zm00001d024775::10:87331726-87333727(-)
Zm00001d008663::8:16418030-16420031(-)
Zm00001d011931::8:164806313-164808314(-)
Zm00001d014973::5:70726802-70728803(-)
Zm00001d046761::9:104737263-104739264(+)
Zm00001d030612::1:148419481-148421482(+)
Zm00001d026703::10:150492922-150494923(-)
Zm00001d050321::4:81381682-81383683(-)
Zm00001d027878::1:16354737-16356738(+)
Zm00001d049815::4:45900260-45902261(+)
Zm00001d047761::9:141202486-141204487(-)
Zm00001d052245::4:184665299-184667300(-)
Zm00001d022500::7:178895444-178897445(-)
Zm00001d026437::10:145819942-145821943(+)
Zm00001d018664::7:2109237-2111238(-)
Zm00001d014269::5:38605901-38607902(+)
Zm00001d053962::4:244376778-244378779(-)
Zm00001d005831::2:190283220-190285221(+)
Zm00001d007443::2:231892670-231894671(+)
Zm00001d017860::5:209069846-209071847(-)
Zm00001d004428::2:111132664-111134665(+)
Zm00001d042809::3:180798541-180800542(+)
Zm00001d029196::1:61782413-61784414(+)
Zm00001d015497::5:93774103-93776104(+)
Zm00001d009515::8:68509923-68511924(-)
Zm00001d017573::5:200052575-200054576(-)
Zm00001d002499::2:14084878-14086879(+)
Zm00001d030014::1:99424036-99426037(-)
Zm00001d051746::4:168637812-168639813(+)
Zm00001d006207::2:201785321-201787322(+)
Zm00001d049400::4:29281262-29283263(+)
Zm00001d009248::8:47142281-47144282(+)
Zm00001d011786::8:161547184-161549185(+)
Zm00001d023985::10:34334136-34336137(-)
Zm00001d011219::8:143285624-143287625(-)
Zm00001d040295::3:36254171-36256172(+)
Zm00001d024394::10:68654001-68656002(-)
Zm00001d038807::6:164816584-164818585(-)
Zm00001d008844::8:22465197-22467198(-)
Zm00001d010315::8:109276692-109278693(+)
Zm00001d010403::8:113057676-113059677(+)
Zm00001d047863::9:143658056-143660057(+)
Zm00001d050112::4:66650890-66652891(-)
Zm00001d018907::7:8976743-8978744(-)
Zm00001d030670::1:152149325-152151326(+)
Zm00001d031520::1:192678896-192680897(-)
Zm00001d025419::10:118109380-118111381(-)
Zm00001d006470::2:209236416-209238417(-)
Zm00001d026639::10:149257018-149259019(+)
Zm00001d047790::9:141812089-141814090(+)
Zm00001d006246::2:202740285-202742286(+)
Zm00001d010799::8:128210113-128212114(-)
Zm00001d022473::7:178329310-178331311(-)
Zm00001d011632::8:156788425-156790426(+)
Zm00001d029466::1:72004401-72006402(-)
Zm00001d021586::7:157211602-157213603(-)
Zm00001d046342::9:81727756-81729757(+)
Zm00001d028151::1:24294912-24296913(+)
Zm00001d025931::10:134022189-134024190(+)
Zm00001d026412::10:145388072-145390073(-)
Zm00001d036541::6:91504505-91506506(+)
Zm00001d025922::10:133783373-133785374(+)
Zm00001d012504::8:175576427-175578428(-)
Zm00001d006905::2:219140086-219142087(-)
Zm00001d020183::7:98087656-98089657(+)
Zm00001d011233::8:144127336-144129337(-)
Zm00001d040852::3:71766696-71768697(+)
Zm00001d016500::5:164996107-164998108(+)
Zm00001d045886::9:45708883-45710884(-)
Zm00001d009311::8:54148582-54150583(-)
Zm00001d047073::9:117287453-117289454(-)
Zm00001d002039::2:4865161-4867162(+)
Zm00001d050347::4:82698997-82700998(+)
Zm00001d049106::4:16169290-16171291(-)
Zm00001d007354::2:229500782-229502783(-)
Zm00001d027914::1:17376663-17378664(+)
Zm00001d001865::2:2077386-2079387(+)
Zm00001d053591::4:235610970-235612971(+)
Zm00001d053565::4:234513527-234515528(-)
Zm00001d052364::4:188307575-188309576(-)
Zm00001d036875::6:105401557-105403558(+)
Zm00001d040372::3:40546423-40548424(+)
Zm00001d046474::9:91599358-91601359(+)
Zm00001d028197::1:25931938-25933939(+)
Zm00001d025721::10:127517302-127519303(+)
Zm00001d037843::6:139457170-139459171(+)
Zm00001d036721::6:98814301-98816302(-)
Zm00001d051068::4:140489434-140491435(-)
Zm00001d006688::2:214474093-214476094(-)
Zm00001d030614::1:148685795-148687796(+)
Zm00001d025016::10:99824431-99826432(-)
Zm00001d001947::2:3408292-3410293(-)
Zm00001d006512::2:210294446-210296447(-)
Zm00001d007202::2:224646164-224648165(-)
Zm00001d008602::8:14166086-14168087(+)
Zm00001d033344::1:259655153-259657154(-)
Zm00001d005529::2:177315737-177317738(-)
Zm00001d010710::8:125241084-125243085(+)
Zm00001d052409::4:189309813-189311814(+)
Zm00001d028486::1:36755117-36757118(-)
Zm00001d016956::5:181171772-181173773(+)
Zm00001d026477::10:146709101-146711102(-)
Zm00001d007672::2:237203056-237205057(+)
Zm00001d053313::4:225613874-225615875(+)
Zm00001d045390::9:20401132-20403133(+)
Zm00001d045575::9:27086358-27088359(-)
Zm00001d016446::5:162601697-162603698(+)
Zm00001d038730::6:163422659-163424660(+)
Zm00001d041514::3:125125909-125127910(-)
Zm00001d044859::9:5604458-5606459(+)
Zm00001d048901::4:7405386-7407387(-)
Zm00001d019228::7:22844081-22846082(+)
Zm00001d048416::9:155901508-155903509(-)
Zm00001d034385::1:291509236-291511237(+)
Zm00001d007903::2:242106173-242108174(-)
Zm00001d052497::4:191489208-191491209(-)
Zm00001d032308::1:221570744-221572745(-)
Zm00001d031894::1:205696292-205698293(-)
Zm00001d007363::2:229729770-229731771(-)
Zm00001d006548::2:210778466-210780467(-)
Zm00001d023292::10:2235929-2237930(+)
Zm00001d017047::5:183745879-183747880(+)
Zm00001d006068::2:197298263-197300264(-)
Zm00001d008788::8:20206056-20208057(-)
Zm00001d033854::1:275918721-275920722(-)
Zm00001d009211::8:43205754-43207755(+)
Zm00001d022171::7:171714729-171716730(-)
Zm00001d015252::5:81416835-81418836(-)
Zm00001d038564::6:159976201-159978202(+)
Zm00001d006541::2:210704474-210706475(+)
Zm00001d049449::4:30669024-30671025(-)
Zm00001d013506::5:12947642-12949643(+)
Zm00001d052614::4:194777570-194779571(+)
Zm00001d051861::4:172534256-172536257(-)
Zm00001d014658::5:57817641-57819642(-)
Zm00001d010445::8:115431870-115433871(+)
Zm00001d032470::1:227689250-227691251(+)
Zm00001d038077::6:147020514-147022515(+)
Zm00001d045725::9:35213853-35215854(+)
Zm00001d034638::1:298680239-298682240(-)
Zm00001d012983::5:2773328-2775329(+)
Zm00001d008900::8:24523916-24525917(-)
Zm00001d012060::8:167476061-167478062(-)
Zm00001d004734::2:134684951-134686952(+)
Zm00001d019267::7:24902036-24904037(+)
Zm00001d035992::6:65099973-65101974(+)
Zm00001d044385::3:226575970-226577971(-)
Zm00001d021610::7:158043027-158045028(+)
Zm00001d004073::2:80289841-80291842(-)
Zm00001d030392::1:128911708-128913709(+)
Zm00001d034337::1:290195470-290197471(+)
Zm00001d045566::9:26892888-26894889(+)
Zm00001d013607::5:15277424-15279425(-)
Zm00001d048320::9:154472256-154474257(+)
Zm00001d053983::4:244580296-244582297(+)
Zm00001d018444::5:220941000-220943001(-)
Zm00001d032992::1:246073987-246075988(-)
Zm00001d043822::3:210991383-210993384(-)
Zm00001d048710::4:3839429-3841430(-)
Zm00001d045113::9:13148222-13150223(+)
Zm00001d018887::7:8352904-8354905(+)
Zm00001d038881::6:166317146-166319147(+)
Zm00001d043217::3:192242576-192244577(-)
Zm00001d014103::5:32619375-32621376(-)
Zm00001d006428::2:207743320-207745321(-)
Zm00001d047309::9:126280513-126282514(-)
Zm00001d038127::6:148801207-148803208(+)
Zm00001d034636::1:298591073-298593074(+)
Zm00001d033580::1:267762716-267764717(-)
Zm00001d040899::3:77277331-77279332(+)
Zm00001d052990::4:207846709-207848710(+)
Zm00001d023680::10:15097783-15099784(-)
Zm00001d047403::9:128993658-128995659(+)
Zm00001d041701::3:133888996-133890997(+)
Zm00001d021681::7:159846732-159848733(-)
Zm00001d031412::1:189294327-189296328(-)
Zm00001d032741::1:237011743-237013744(-)
Zm00001d040263::3:34656690-34658691(-)
Zm00001d009780::8:80735770-80737771(-)
Zm00001d030159::1:109467883-109469884(+)
Zm00001d033415::1:262544275-262546276(-)
Zm00001d018972::7:11177866-11179867(+)
Zm00001d022586::7:180371982-180373983(-)
Zm00001d021318::7:148757646-148759647(+)
Zm00001d034886::1:304719417-304721418(-)
Zm00001d040820::3:67929063-67931064(+)
Zm00001d018609::7:833954-835955(+)
Zm00001d002384::2:11635801-11637802(-)
Zm00001d011084::8:138446664-138448665(+)
Zm00001d020297::7:104759109-104761110(+)
Zm00001d035954::6:61887123-61889124(-)
Zm00001d019985::7:82805360-82807361(-)
Zm00001d014831::5:64747347-64749348(-)
Zm00001d037612::6:131755883-131757884(+)
Zm00001d035254::6:17436012-17438013(-)
Zm00001d023629::10:12740877-12742878(-)
Zm00001d027631::1:9496450-9498451(+)
Zm00001d041140::3:100024801-100026802(-)
Zm00001d042357::3:163191835-163193836(-)
Zm00001d031872::1:204946668-204948669(+)
Zm00001d035752::6:45358354-45360355(-)
Zm00001d053397::4:229274760-229276761(+)
Zm00001d049389::4:28693014-28695015(-)
Zm00001d035889::6:58508067-58510068(+)
Zm00001d043070::3:188314196-188316197(+)
Zm00001d010589::8:121141387-121143388(-)
Zm00001d050062::4:63284556-63286557(+)
Zm00001d050441::4:88599667-88601668(+)
Zm00001d025114::10:104937988-104939989(+)
Zm00001d032386::1:225024875-225026876(+)
Zm00001d028695::1:43358823-43360824(-)
Zm00001d013095::5:4678733-4680734(+)
Zm00001d011972::8:165430083-165432084(-)
Zm00001d002538::2:14985197-14987198(+)
Zm00001d009859::8:85579155-85581156(-)
Zm00001d021328::7:149015096-149017097(-)
Zm00001d023514::10:8361387-8363388(+)
Zm00001d040693::3:58564701-58566702(-)
Zm00001d033978::1:279940420-279942421(+)
Zm00001d016559::5:167480558-167482559(-)
Zm00001d044473::3:229109000-229111001(+)
Zm00001d031946::1:207704639-207706640(-)
Zm00001d023993::10:35137842-35139843(+)
Zm00001d032214::1:217342851-217344852(-)
Zm00001d014728::5:60858716-60860717(-)
Zm00001d053122::4:214602508-214604509(-)
Zm00001d038917::6:166899370-166901371(-)
Zm00001d053094::4:213445591-213447592(+)
Zm00001d039334::3:2018961-2020962(+)
Zm00001d052083::4:179004026-179006027(+)
Zm00001d020016::7:85863074-85865075(+)
Zm00001d028965::1:53167896-53169897(+)
Zm00001d042467::3:168597855-168599856(+)
Zm00001d029141::1:60321449-60323450(+)
Zm00001d006089::2:197852448-197854449(-)
Zm00001d021202::7:145863210-145865211(+)
Zm00001d040769::3:64638053-64640054(+)
Zm00001d007102::2:222316936-222318937(+)
Zm00001d052323::4:187101748-187103749(-)
Zm00001d045897::9:46365459-46367460(+)
Zm00001d006097::2:198118017-198120018(+)
Zm00001d047959::9:146179953-146181954(-)
Zm00001d039658::3:10934704-10936705(-)
Zm00001d025346::10:115023566-115025567(+)
Zm00001d042355::3:162986721-162988722(+)
Zm00001d019012::7:12827856-12829857(+)
Zm00001d030832::1:162233276-162235277(-)
Zm00001d043726::3:208444422-208446423(+)
Zm00001d019287::7:25819365-25821366(+)
Zm00001d013699::5:17862104-17864105(-)
Zm00001d009138::8:38828220-38830221(-)
Zm00001d011497::8:152511559-152513560(-)
Zm00001d042142::3:153383173-153385174(-)
Zm00001d009968::8:92808716-92810717(+)
Zm00001d037194::6:115261212-115263213(-)
Zm00001d037326::6:121211895-121213896(+)
Zm00001d043052::3:187604938-187606939(-)
Zm00001d005059::2:156645475-156647476(-)
Zm00001d013202::5:6403598-6405599(+)
Zm00001d007694::2:237550239-237552240(+)
Zm00001d043490::3:201673441-201675442(+)
Zm00001d003045::2:30206645-30208646(+)
Zm00001d049379::4:28395339-28397340(-)
Zm00001d027524::1:7402596-7404597(-)
Zm00001d030902::1:166633172-166635173(-)
Zm00001d042494::3:169457790-169459791(-)
Zm00001d048988::4:11657552-11659553(-)
Zm00001d053211::4:220342799-220344800(-)
Zm00001d002592::2:16314303-16316304(-)
Zm00001d028000::1:19917746-19919747(+)
Zm00001d035558::6:33060438-33062439(+)
Zm00001d003291::2:38958108-38960109(-)
Zm00001d012801::5:240488-242489(+)
Zm00001d034237::1:287531981-287533982(+)
Zm00001d005118::2:159229565-159231566(-)
Zm00001d053334::4:226581765-226583766(+)
Zm00001d001828::2:1556644-1558645(-)
Zm00001d026070::10:137649911-137651912(+)
Zm00001d009215::8:44140412-44142413(+)
Zm00001d011660::8:157768681-157770682(-)
Zm00001d010220::8:104633041-104635042(+)
Zm00001d029645::1:80946588-80948589(-)
Zm00001d033995::1:280608544-280610545(+)
Zm00001d028167::1:25046205-25048206(+)
Zm00001d002473::2:13528580-13530581(-)
Zm00001d014660::5:57838019-57840020(-)
Zm00001d026636::10:149248362-149250363(+)
Zm00001d015445::5:90497601-90499602(-)
Zm00001d007253::2:225747011-225749012(-)
Zm00001d015344::5:85579354-85581355(-)
Zm00001d027667::1:10613078-10615079(+)
Zm00001d029709::1:83410901-83412902(+)
Zm00001d033523::1:265545423-265547424(+)
Zm00001d004336::2:104247647-104249648(+)
Zm00001d021546::7:155517315-155519316(+)
Zm00001d030330::1:122752965-122754966(+)
Zm00001d036995::6:108559373-108561374(+)
Zm00001d012869::5:1397429-1399430(-)
Zm00001d048538::9:158094460-158096461(+)
Zm00001d007365::2:229756355-229758356(-)
Zm00001d012351::8:172910945-172912946(+)
Zm00001d051392::4:156976246-156978247(-)
Zm00001d015229::5:80098348-80100349(+)
Zm00001d053756::4:240521715-240523716(+)
Zm00001d048096::9:150082376-150084377(+)
Zm00001d037808::6:138451959-138453960(+)
Zm00001d029983::1:97414753-97416754(+)
Zm00001d053532::4:233192417-233194418(-)
Zm00001d049633::4:38178083-38180084(-)
Zm00001d021525::7:155150029-155152030(+)
Zm00001d027718::1:12074071-12076072(-)
Zm00001d010765::8:127356320-127358321(-)
Zm00001d010353::8:110728229-110730230(-)
Zm00001d025828::10:131120085-131122086(+)
Zm00001d006072::2:197419678-197421679(+)
Zm00001d027596::1:8665370-8667371(+)
Zm00001d017215::5:189147621-189149622(+)
Zm00001d024772::10:87301976-87303977(-)
Zm00001d005543::2:178129162-178131163(-)
Zm00001d050793::4:123433400-123435401(-)
Zm00001d021348::7:149643470-149645471(+)
Zm00001d048161::9:151212577-151214578(+)
Zm00001d016041::5:141195778-141197779(+)
Zm00001d007431::2:231537637-231539638(+)
Zm00001d024787::10:88366370-88368371(-)
Zm00001d047212::9:122289524-122291525(+)
Zm00001d022439::7:177713473-177715474(-)
Zm00001d015289::5:82834904-82836905(-)
Zm00001d033969::1:279875586-279877587(+)
Zm00001d033621::1:269018879-269020880(-)
Zm00001d035019::6:1977631-1979632(-)
Zm00001d046700::9:102884398-102886399(-)
Zm00001d013256::5:7184283-7186284(-)
Zm00001d037790::6:137864862-137866863(-)
Zm00001d037415::6:124905690-124907691(+)
Zm00001d048628::4:1749864-1751865(-)
Zm00001d012488::8:175395885-175397886(-)
Zm00001d006109::2:198435415-198437416(+)
Zm00001d045645::9:30796622-30798623(-)
Zm00001d044060::3:218237997-218239998(-)
Zm00001d048777::4:5413340-5415341(-)
Zm00001d035023::6:2028680-2030681(-)
Zm00001d026701::10:150354783-150356784(+)
Zm00001d007320::2:228348560-228350561(-)
Zm00001d022193::7:172483458-172485459(+)
Zm00001d026572::10:148199414-148201415(+)
Zm00001d007670::2:237177727-237179728(+)
Zm00001d038205::6:151482732-151484733(+)
Zm00001d035127::6:6315255-6317256(-)
Zm00001d010375::8:111878383-111880384(-)
Zm00001d039231::6:173935546-173937547(-)
Zm00001d025268::10:111865958-111867959(+)
Zm00001d009913::8:89342526-89344527(-)
Zm00001d033063::1:249198438-249200439(+)
Zm00001d046952::9:112603312-112605313(+)
Zm00001d044315::3:225035150-225037151(+)
Zm00001d023426::10:5283401-5285402(+)
Zm00001d047811::9:142368703-142370704(+)
Zm00001d032714::1:235876487-235878488(-)
Zm00001d044333::3:225389208-225391209(-)
Zm00001d025957::10:134742125-134744126(-)
Zm00001d020096::7:91631805-91633806(-)
Zm00001d014418::5:45734696-45736697(-)
Zm00001d018675::7:2289456-2291457(+)
Zm00001d041708::3:134385215-134387216(-)
Zm00001d023734::10:17855084-17857085(-)
Zm00001d004535::2:116871829-116873830(-)
Zm00001d048623::4:1533693-1535694(-)
Zm00001d024963::10:96968011-96970012(+)
Zm00001d016835::5:177822180-177824181(-)
Zm00001d037143::6:113822583-113824584(+)
Zm00001d006790::2:216763800-216765801(-)
Zm00001d040205::3:32013296-32015297(-)
Zm00001d009372::8:60517804-60519805(-)
Zm00001d002101::2:5978585-5980586(+)
Zm00001d011920::8:164599730-164601731(-)
Zm00001d038555::6:159793828-159795829(-)
Zm00001d026284::10:142768056-142770057(-)
Zm00001d043652::3:206065384-206067385(-)
Zm00001d033984::1:280142255-280144256(+)
Zm00001d019538::7:41107238-41109239(+)
Zm00001d030340::1:123382243-123384244(+)
Zm00001d044409::3:227434578-227436579(-)
Zm00001d017585::5:200770723-200772724(+)
Zm00001d032404::1:225549967-225551968(-)
Zm00001d023769::10:19507012-19509013(-)
Zm00001d033510::1:265097990-265099991(-)
Zm00001d024378::10:68055743-68057744(-)
Zm00001d024895::10:93456206-93458207(+)
Zm00001d020288::7:104311270-104313271(+)
Zm00001d021854::7:164539948-164541949(-)
Zm00001d052495::4:191461021-191463022(-)
Zm00001d041513::3:125117937-125119938(+)
Zm00001d009314::8:54504299-54506300(-)
Zm00001d029162::1:60866585-60868586(+)
Zm00001d007541::2:234296965-234298966(-)
Zm00001d051889::4:173797531-173799532(+)
Zm00001d020428::7:113327413-113329414(-)
Zm00001d039127::6:170619913-170621914(-)
Zm00001d036350::6:85119966-85121967(-)
Zm00001d006190::2:201033852-201035853(+)
Zm00001d032227::1:217947371-217949372(-)
Zm00001d037438::6:125412758-125414759(+)
Zm00001d053611::4:236400147-236402148(+)
Zm00001d017216::5:189151358-189153359(+)
Zm00001d033821::1:274771843-274773844(+)
Zm00001d052408::4:189231669-189233670(+)
Zm00001d053660::4:238368559-238370560(-)
Zm00001d019699::7:51764186-51766187(-)
Zm00001d032597::1:231551544-231553545(+)
Zm00001d034194::1:286267321-286269322(-)
Zm00001d011776::8:161305649-161307650(+)
Zm00001d004370::2:106726379-106728380(-)
Zm00001d034080::1:283579498-283581499(-)
Zm00001d002640::2:17738388-17740389(-)
Zm00001d038540::6:159597767-159599768(+)
Zm00001d013656::5:16354649-16356650(+)
Zm00001d048089::9:149905921-149907922(-)
Zm00001d046223::9:73067297-73069298(-)
Zm00001d047295::9:125814698-125816699(-)
Zm00001d009681::8:75580072-75582073(-)
Zm00001d012160::8:169174591-169176592(+)
Zm00001d042499::3:169648246-169650247(-)
Zm00001d011994::8:166067874-166069875(-)
Zm00001d015515::5:95185187-95187188(-)
Zm00001d035217::6:10799506-10801507(-)
Zm00001d025309::10:113730119-113732120(-)
Zm00001d013073::5:4319601-4321602(+)
Zm00001d042143::3:153386743-153388744(-)
Zm00001d046947::9:112274778-112276779(-)
Zm00001d016219::5:150959023-150961024(+)
Zm00001d002531::2:14796479-14798480(-)
Zm00001d015829::5:124542774-124544775(+)
Zm00001d011901::8:164244590-164246591(+)
Zm00001d015254::5:81447647-81449648(-)
Zm00001d004342::2:105056916-105058917(+)
Zm00001d051650::4:165707664-165709665(-)
Zm00001d021384::7:150582359-150584360(+)
Zm00001d051666::4:166117498-166119499(+)
Zm00001d045385::9:20248487-20250488(+)
Zm00001d027268::1:1033276-1035277(+)
Zm00001d044909::9:6991772-6993773(+)
Zm00001d044412::3:227442231-227444232(+)
Zm00001d024568::10:78543225-78545226(+)
Zm00001d047506::9:132921555-132923556(+)
Zm00001d006907::2:219179127-219181128(+)
Zm00001d028655::1:41896393-41898394(+)
Zm00001d051188::4:147842976-147844977(-)
Zm00001d043998::3:216141676-216143677(-)
Zm00001d012501::8:175531475-175533476(-)
Zm00001d021899::7:165628930-165630931(-)
Zm00001d052971::4:206763188-206765189(-)
Zm00001d024320::10:64377303-64379304(-)
Zm00001d029810::1:88023081-88025082(-)
Zm00001d036072::6:70420825-70422826(-)
Zm00001d005832::2:190307552-190309553(+)
Zm00001d037120::6:113000012-113002013(+)
Zm00001d034054::1:282597064-282599065(-)
Zm00001d012306::8:172156323-172158324(-)
Zm00001d018863::7:7666974-7668975(+)
Zm00001d045684::9:33195902-33197903(-)
Zm00001d049299::4:25176211-25178212(-)
Zm00001d025507::10:120794145-120796146(+)
Zm00001d012792::8:181082323-181084324(+)
Zm00001d019426::7:33142068-33144069(-)
Zm00001d016537::5:166665370-166667371(-)
Zm00001d010731::8:126260817-126262818(+)
Zm00001d032668::1:233720067-233722068(-)
Zm00001d035012::6:1759632-1761633(-)
Zm00001d003495::2:46043304-46045305(+)
Zm00001d038582::6:160507406-160509407(+)
Zm00001d051382::4:156513643-156515644(-)
Zm00001d027630::1:9491639-9493640(-)
Zm00001d005101::2:158205781-158207782(+)
Zm00001d006223::2:202203668-202205669(-)
Zm00001d017108::5:185657296-185659297(+)
Zm00001d011900::8:164236948-164238949(+)
Zm00001d043237::3:192733381-192735382(+)
Zm00001d047313::9:126352060-126354061(+)
Zm00001d031570::1:194690656-194692657(+)
Zm00001d037412::6:124818510-124820511(+)
Zm00001d034222::1:287044875-287046876(+)
Zm00001d012751::8:179769265-179771266(-)
Zm00001d030640::1:150295413-150297414(-)
Zm00001d049612::4:37640867-37642868(-)
Zm00001d011156::8:141116479-141118480(+)
Zm00001d028055::1:21773046-21775047(+)
Zm00001d040334::3:38517852-38519853(+)
Zm00001d017981::5:211301898-211303899(+)
Zm00001d024808::10:88846373-88848374(-)
Zm00001d028076::1:22090600-22092601(+)
Zm00001d037092::6:111876859-111878860(+)
Zm00001d030138::1:108423803-108425804(+)
Zm00001d029383::1:68459218-68461219(+)
Zm00001d052361::4:188289413-188291414(+)
Zm00001d003068::2:31085335-31087336(-)
Zm00001d036758::6:99944610-99946611(-)
Zm00001d017593::5:201048342-201050343(-)
Zm00001d027939::1:18003373-18005374(+)
Zm00001d042528::3:170871535-170873536(+)
Zm00001d015211::5:79555211-79557212(-)
Zm00001d044503::3:230005887-230007888(+)
Zm00001d029563::1:76525915-76527916(-)
Zm00001d003289::2:38816880-38818881(+)
Zm00001d017202::5:188701990-188703991(+)
Zm00001d021637::7:158772600-158774601(-)
Zm00001d034058::1:282720525-282722526(-)
Zm00001d033070::1:249473032-249475033(-)
Zm00001d050604::4:103430578-103432579(-)
Zm00001d009773::8:80507652-80509653(-)
Zm00001d026670::10:149699286-149701287(+)
Zm00001d034643::1:298704813-298706814(-)
Zm00001d023537::10:9346464-9348465(-)
Zm00001d042540::3:171280952-171282953(-)
Zm00001d020129::7:94626087-94628088(+)
Zm00001d033928::1:278736905-278738906(-)
Zm00001d017685::5:204190065-204192066(+)
Zm00001d015886::5:129040693-129042694(-)
Zm00001d002044::2:4927551-4929552(+)
Zm00001d007535::2:234247439-234249440(+)
Zm00001d025182::10:108130983-108132984(-)
Zm00001d016801::5:176393731-176395732(+)
Zm00001d021169::7:144830508-144832509(-)
Zm00001d042114::3:151475268-151477269(-)
Zm00001d044540::3:231326220-231328221(+)
Zm00001d032451::1:226935032-226937033(-)
Zm00001d003735::2:56919795-56921796(-)
Zm00001d019483::7:36377773-36379774(+)
Zm00001d020068::7:89720633-89722634(+)
Zm00001d044581::3:232478393-232480394(-)
Zm00001d004819::2:141043085-141045086(+)
Zm00001d053723::4:239873927-239875928(-)
Zm00001d018601::7:472687-474688(+)
Zm00001d007352::2:229465826-229467827(+)
Zm00001d033529::1:265789789-265791790(+)
Zm00001d047290::9:125665339-125667340(-)
Zm00001d026518::10:147476474-147478475(-)
Zm00001d005434::2:173880827-173882828(+)
Zm00001d032334::1:222822613-222824614(+)
Zm00001d032536::1:229863223-229865224(+)
Zm00001d009029::8:30694321-30696322(-)
Zm00001d050214::4:73914672-73916673(-)
Zm00001d009844::8:84735344-84737345(-)
Zm00001d003163::2:34123795-34125796(+)
Zm00001d002942::2:27637385-27639386(+)
Zm00001d010700::8:124969623-124971624(-)
Zm00001d007558::2:234869971-234871972(-)
Zm00001d003760::2:57802940-57804941(+)
Zm00001d025885::10:133030999-133033000(-)
Zm00001d010659::8:123188949-123190950(-)
Zm00001d042211::3:156122602-156124603(+)
Zm00001d004733::2:134526807-134528808(-)
Zm00001d049380::4:28429476-28431477(-)
Zm00001d032366::1:224068985-224070986(+)
Zm00001d043696::3:207621572-207623573(+)
Zm00001d014585::5:54419900-54421901(-)
Zm00001d030843::1:162766077-162768078(+)
Zm00001d048962::4:10894368-10896369(+)
Zm00001d028910::1:50786049-50788050(-)
Zm00001d046938::9:111823988-111825989(+)
Zm00001d018072::5:213773088-213775089(+)
Zm00001d040155::3:29584411-29586412(-)
Zm00001d035702::6:41776380-41778381(+)
Zm00001d014568::5:53719503-53721504(-)
Zm00001d046391::9:86865034-86867035(-)
Zm00001d043170::3:190527752-190529753(-)
Zm00001d023436::10:5476660-5478661(-)
Zm00001d052689::4:197455803-197457804(-)
Zm00001d002621::2:16978862-16980863(+)
Zm00001d031996::1:209090245-209092246(+)
Zm00001d002137::2:6508852-6510853(-)
Zm00001d045371::9:19938084-19940085(+)
Zm00001d026045::10:136861430-136863431(+)
Zm00001d007930::2:243172380-243174381(+)
Zm00001d021031::7:140953704-140955705(-)
Zm00001d028950::1:52644953-52646954(-)
Zm00001d003033::2:29994939-29996940(-)
Zm00001d038082::6:147122992-147124993(+)
Zm00001d022088::7:169849221-169851222(-)
Zm00001d053903::4:243363763-243365764(+)
Zm00001d032143::1:214319664-214321665(+)
Zm00001d010806::8:128419958-128421959(+)
Zm00001d016530::5:166563049-166565050(-)
Zm00001d050162::4:69708124-69710125(+)
Zm00001d026638::10:149258017-149260018(-)
Zm00001d043239::3:192800589-192802590(-)
Zm00001d016846::5:178238366-178240367(+)
Zm00001d035835::6:54255738-54257739(+)
Zm00001d002324::2:10316228-10318229(-)
Zm00001d019642::7:47826403-47828404(+)
Zm00001d018954::7:10458420-10460421(-)
Zm00001d013620::5:15680841-15682842(-)
Zm00001d020386::7:110682890-110684891(-)
Zm00001d032310::1:221628844-221630845(+)
Zm00001d047907::9:144889971-144891972(-)
Zm00001d004315::2:102690970-102692971(+)
Zm00001d018812::7:5869622-5871623(+)
Zm00001d026606::10:148903245-148905246(-)
Zm00001d050915::4:130733569-130735570(-)
Zm00001d053735::4:240047815-240049816(-)
Zm00001d053682::4:238941495-238943496(+)
Zm00001d009030::8:30791524-30793525(-)
Zm00001d026544::10:147963146-147965147(+)
Zm00001d020175::7:97546179-97548180(-)
Zm00001d048693::4:3413746-3415747(-)
Zm00001d030584::1:146397153-146399154(-)
Zm00001d016787::5:175970047-175972048(+)
Zm00001d049529::4:33391113-33393114(-)
Zm00001d031164::1:180368192-180370193(+)
Zm00001d022406::7:176982005-176984006(-)
Zm00001d002945::2:27824774-27826775(-)
Zm00001d016060::5:142154366-142156367(-)
Zm00001d052633::4:195454042-195456043(+)
Zm00001d036420::6:87681861-87683862(+)
Zm00001d044343::3:225523347-225525348(+)
Zm00001d027691::1:11224716-11226717(-)
Zm00001d032225::1:217879832-217881833(+)
Zm00001d036427::6:87985823-87987824(-)
Zm00001d025071::10:102507530-102509531(-)
Zm00001d053799::4:241338481-241340482(-)
Zm00001d051280::4:151468824-151470825(+)
Zm00001d038071::6:146910602-146912603(-)
Zm00001d034286::1:288508323-288510324(+)
Zm00001d024815::10:89306708-89308709(+)
Zm00001d032999::1:246356753-246358754(-)
Zm00001d018449::5:221103598-221105599(+)
Zm00001d044475::3:229132569-229134570(+)
Zm00001d021976::7:167422022-167424023(+)
Zm00001d010967::8:135275390-135277391(-)
Zm00001d052386::4:188887310-188889311(+)
Zm00001d037313::6:120387600-120389601(+)
Zm00001d003864::2:63723247-63725248(-)
Zm00001d013746::5:19174247-19176248(-)
Zm00001d025773::10:129115265-129117266(-)
Zm00001d030424::1:131545450-131547451(+)
Zm00001d014330::5:41108950-41110951(+)
Zm00001d001809::2:1293431-1295432(+)
Zm00001d008875::8:23548755-23550756(+)
Zm00001d036310::6:83873480-83875481(-)
Zm00001d005297::2:168264812-168266813(-)
Zm00001d007302::2:227312081-227314082(+)
Zm00001d051265::4:151149436-151151437(+)
Zm00001d004672::2:129373697-129375698(+)
Zm00001d031851::1:204132843-204134844(+)
Zm00001d052991::4:207879056-207881057(-)
Zm00001d017323::5:192702092-192704093(-)
Zm00001d021849::7:164418033-164420034(+)
Zm00001d024739::10:85755085-85757086(+)
Zm00001d035496::6:29556467-29558468(-)
Zm00001d036261::6:80482497-80484498(-)
Zm00001d039263::3:763932-765933(+)
Zm00001d032186::1:216169353-216171354(-)
Zm00001d048376::9:155255127-155257128(+)
Zm00001d006791::2:216764814-216766815(+)
Zm00001d003949::2:71577619-71579620(+)
Zm00001d042723::3:178233925-178235926(-)
Zm00001d036407::6:87059399-87061400(-)
Zm00001d045446::9:22320146-22322147(+)
Zm00001d013630::5:15865336-15867337(-)
Zm00001d020973::7:138247395-138249396(+)
Zm00001d052251::4:184751097-184753098(-)
Zm00001d017468::5:196758978-196760979(-)
Zm00001d049074::4:14846349-14848350(+)
Zm00001d019424::7:33078685-33080686(+)
Zm00001d048138::9:150681991-150683992(+)
Zm00001d032016::1:209554212-209556213(-)
Zm00001d027300::1:2232453-2234454(+)
Zm00001d048117::9:150409114-150411115(+)
Zm00001d007339::2:229147951-229149952(-)
Zm00001d043494::3:201767925-201769926(-)
Zm00001d040933::3:80409698-80411699(-)
Zm00001d036795::6:101161547-101163548(-)
Zm00001d019531::7:40661839-40663840(-)
Zm00001d004433::2:111484807-111486808(-)
Zm00001d050171::4:70427562-70429563(-)
Zm00001d014902::5:67366837-67368838(+)
Zm00001d004196::2:90585875-90587876(-)
Zm00001d005744::2:185662310-185664311(+)
Zm00001d020961::7:137988126-137990127(+)
Zm00001d034843::1:303648354-303650355(-)
Zm00001d040660::3:56946106-56948107(+)
Zm00001d030553::1:143421968-143423969(-)
Zm00001d039664::3:11344281-11346282(-)
Zm00001d015430::5:89672212-89674213(+)
Zm00001d009967::8:92804970-92806971(+)
Zm00001d044389::3:226833778-226835779(-)
Zm00001d045220::9:16478997-16480998(+)
Zm00001d013733::5:18863369-18865370(-)
Zm00001d022335::7:175628273-175630274(+)
Zm00001d037871::6:140508518-140510519(+)
Zm00001d037195::6:115286793-115288794(+)
Zm00001d052405::4:189188570-189190571(+)
Zm00001d034946::1:306418148-306420149(-)
Zm00001d023639::10:13314355-13316356(-)
Zm00001d015290::5:82879219-82881220(-)
Zm00001d017944::5:210536324-210538325(-)
Zm00001d049266::4:23694203-23696204(+)
Zm00001d014760::5:61832887-61834888(-)
Zm00001d034052::1:282584594-282586595(+)
Zm00001d006562::2:210983466-210985467(+)
Zm00001d003835::2:61464015-61466016(-)
Zm00001d014185::5:35487841-35489842(-)
Zm00001d052792::4:201130287-201132288(-)
Zm00001d034446::1:293289215-293291216(-)
Zm00001d042867::3:182501900-182503901(-)
Zm00001d032085::1:212118772-212120773(+)
Zm00001d041912::3:143145412-143147413(-)
Zm00001d043090::3:188971358-188973359(+)
Zm00001d032986::1:245814991-245816992(+)
Zm00001d006906::2:219172456-219174457(-)
Zm00001d012269::8:171647127-171649128(-)
Zm00001d023874::10:25934964-25936965(+)
Zm00001d031598::1:195872057-195874058(-)
Zm00001d003567::2:48283777-48285778(+)
Zm00001d037835::6:139204780-139206781(-)
Zm00001d037152::6:113978855-113980856(-)
Zm00001d020020::7:86223580-86225581(-)
Zm00001d011266::8:145122652-145124653(-)
Zm00001d026591::10:148624926-148626927(+)
Zm00001d003031::2:29816332-29818333(+)
Zm00001d045316::9:18808592-18810593(+)
Zm00001d011696::8:159024126-159026127(-)
Zm00001d017920::5:210111806-210113807(-)
Zm00001d033937::1:279128039-279130040(-)
Zm00001d006640::2:213257621-213259622(-)
Zm00001d019905::7:74373768-74375769(+)
Zm00001d029568::1:76659386-76661387(-)
Zm00001d033274::1:257011946-257013947(+)
Zm00001d023762::10:19187682-19189683(+)
Zm00001d040475::3:45717775-45719776(-)
Zm00001d036138::6:74178077-74180078(+)
Zm00001d041450::3:120549231-120551232(+)
Zm00001d005919::2:192761953-192763954(-)
Zm00001d051568::4:162979166-162981167(-)
Zm00001d006714::2:215021675-215023676(+)
Zm00001d002285::2:9587701-9589702(+)
Zm00001d004885::2:146494848-146496849(+)
Zm00001d014085::5:31927713-31929714(-)
Zm00001d043271::3:193961159-193963160(-)
Zm00001d024931::10:95542968-95544969(-)
Zm00001d054043::4:245472720-245474721(-)
Zm00001d027558::1:8150957-8152958(+)
Zm00001d012938::5:2228864-2230865(+)
Zm00001d016550::5:167010336-167012337(+)
Zm00001d030544::1:142960036-142962037(+)
Zm00001d004458::2:113251407-113253408(-)
Zm00001d029697::1:83044655-83046656(-)
Zm00001d001868::2:2107089-2109090(+)
Zm00001d035833::6:54110457-54112458(+)
Zm00001d046894::9:109344784-109346785(+)
Zm00001d037787::6:137838110-137840111(-)
Zm00001d021508::7:154483841-154485842(-)
Zm00001d003452::2:44832330-44834331(-)
Zm00001d043650::3:205980985-205982986(+)
Zm00001d017471::5:196867424-196869425(+)
Zm00001d011283::8:145771744-145773745(-)
Zm00001d049690::4:40426465-40428466(+)
Zm00001d028570::1:39408930-39410931(+)
Zm00001d021197::7:145648288-145650289(+)
Zm00001d053989::4:244764933-244766934(-)
Zm00001d021447::7:152380041-152382042(+)
Zm00001d043555::3:203743453-203745454(+)
Zm00001d043284::3:194360437-194362438(-)
Zm00001d025573::10:122707364-122709365(+)
Zm00001d042077::3:149834272-149836273(+)
Zm00001d037695::6:134310044-134312045(+)
Zm00001d002830::2:24144120-24146121(+)
Zm00001d013268::5:7502714-7504715(+)
Zm00001d049719::4:41372714-41374715(+)
Zm00001d017703::5:204686775-204688776(-)
Zm00001d043439::3:199919230-199921231(-)
Zm00001d050674::4:115063797-115065798(+)
Zm00001d032368::1:224113093-224115094(+)
Zm00001d010592::8:121235152-121237153(-)
Zm00001d036637::6:95863189-95865190(+)
Zm00001d032925::1:243295935-243297936(+)
Zm00001d047642::9:137900011-137902012(+)
Zm00001d033750::1:272780184-272782185(-)
Zm00001d023267::10:1679250-1681251(+)
Zm00001d025907::10:133445685-133447686(+)
Zm00001d038017::6:145292155-145294156(+)
Zm00001d029756::1:85779047-85781048(-)
Zm00001d020535::7:121376859-121378860(-)
Zm00001d005189::2:163015209-163017210(+)
Zm00001d044213::3:221963576-221965577(+)
Zm00001d017899::5:209741037-209743038(+)
Zm00001d046763::9:104797875-104799876(+)
Zm00001d005983::2:194676593-194678594(+)
Zm00001d028033::1:20930140-20932141(-)
Zm00001d004927::2:149226213-149228214(-)
Zm00001d045948::9:49020495-49022496(-)
Zm00001d002864::2:24962899-24964900(-)
Zm00001d010300::8:108441168-108443169(+)
Zm00001d012602::8:177060268-177062269(+)
Zm00001d033140::1:251983845-251985846(-)
Zm00001d053975::4:244517765-244519766(-)
Zm00001d004713::2:133077262-133079263(-)
Zm00001d052537::4:192552295-192554296(+)
Zm00001d002690::2:19340969-19342970(+)
Zm00001d051343::4:155257057-155259058(+)
Zm00001d001951::2:3423782-3425783(-)
Zm00001d014422::5:45962334-45964335(-)
Zm00001d037417::6:124923178-124925179(+)
Zm00001d053374::4:228208158-228210159(-)
Zm00001d026311::10:143368785-143370786(-)
Zm00001d034188::1:286079893-286081894(-)
Zm00001d017352::5:193498800-193500801(+)
Zm00001d012891::5:1621204-1623205(+)
Zm00001d046304::9:79538432-79540433(-)
Zm00001d015415::5:89130548-89132549(+)
Zm00001d039182::6:172039348-172041349(+)
Zm00001d029950::1:96146976-96148977(-)
Zm00001d027504::1:6906095-6908096(+)
Zm00001d009004::8:29653918-29655919(-)
Zm00001d048207::9:152498995-152500996(+)
Zm00001d046300::9:79373958-79375959(-)
Zm00001d023651::10:13650721-13652722(-)
Zm00001d044330::3:225348723-225350724(-)
Zm00001d021894::7:165552710-165554711(+)
Zm00001d034624::1:298188486-298190487(+)
Zm00001d028679::1:42786361-42788362(-)
Zm00001d042930::3:184418402-184420403(-)
Zm00001d004337::2:104457818-104459819(-)
Zm00001d050588::4:102669919-102671920(+)
Zm00001d045500::9:24644934-24646935(+)
Zm00001d029136::1:60084548-60086549(+)
Zm00001d020936::7:137154151-137156152(-)
Zm00001d037279::6:119267522-119269523(-)
Zm00001d030143::1:108595241-108597242(-)
Zm00001d002577::2:15923425-15925426(+)
Zm00001d021721::7:161429834-161431835(-)
Zm00001d038834::6:165388510-165390511(+)
Zm00001d046377::9:85336557-85338558(+)
Zm00001d020821::7:133910274-133912275(+)
Zm00001d011713::8:159511998-159513999(+)
Zm00001d010113::8:99703380-99705381(+)
Zm00001d011989::8:166004809-166006810(+)
Zm00001d048736::4:4609856-4611857(-)
Zm00001d038336::6:154805256-154807257(-)
Zm00001d042319::3:161004733-161006734(+)
Zm00001d025441::10:118738657-118740658(-)
Zm00001d028098::1:22971378-22973379(-)
Zm00001d017136::5:186647640-186649641(+)
Zm00001d013757::5:19529024-19531025(-)
Zm00001d053672::4:238612943-238614944(+)
Zm00001d005638::2:181604623-181606624(+)
Zm00001d020694::7:128791118-128793119(+)
Zm00001d006439::2:208241516-208243517(-)
Zm00001d019225::7:22607738-22609739(+)
Zm00001d029348::1:66839107-66841108(+)
Zm00001d040481::3:46132357-46134358(+)
Zm00001d033847::1:275689268-275691269(-)
Zm00001d012540::8:176402494-176404495(-)
Zm00001d015293::5:82990829-82992830(+)
Zm00001d024824::10:89685762-89687763(+)
Zm00001d010679::8:124101034-124103035(-)
Zm00001d013071::5:4311440-4313441(-)
Zm00001d023627::10:12722325-12724326(+)
Zm00001d038092::6:147494733-147496734(-)
Zm00001d053157::4:217059246-217061247(+)
Zm00001d015747::5:115881489-115883490(+)
Zm00001d026671::10:149703136-149705137(+)
Zm00001d011604::8:155680413-155682414(-)
Zm00001d026306::10:143269898-143271899(+)
Zm00001d038619::6:161019993-161021994(+)
Zm00001d018445::5:220939967-220941968(+)
Zm00001d040733::3:60681967-60683968(-)
Zm00001d015568::5:98404162-98406163(-)
Zm00001d033994::1:280607719-280609720(-)
Zm00001d020541::7:121692576-121694577(-)
Zm00001d038319::6:154337541-154339542(+)
Zm00001d006699::2:214600980-214602981(+)
Zm00001d043021::3:186773425-186775426(-)
Zm00001d053022::4:209716883-209718884(+)
Zm00001d016308::5:156566461-156568462(+)
Zm00001d016406::5:161247970-161249971(+)
Zm00001d037323::6:121113195-121115196(-)
Zm00001d034461::1:293621152-293623153(+)
Zm00001d031053::1:174881015-174883016(+)
Zm00001d021127::7:143344304-143346305(-)
Zm00001d020568::7:122608780-122610781(-)
Zm00001d006358::2:205689335-205691336(-)
Zm00001d040501::3:47103651-47105652(+)
Zm00001d032306::1:221459274-221461275(-)
Zm00001d002000::2:4153903-4155904(-)
Zm00001d004088::2:81500986-81502987(-)
Zm00001d040766::3:64555660-64557661(-)
Zm00001d045875::9:45234399-45236400(-)
Zm00001d002117::2:6106457-6108458(+)
Zm00001d013475::5:12421039-12423040(+)
Zm00001d049544::4:34208048-34210049(-)
Zm00001d018526::5:222484456-222486457(-)
Zm00001d011036::8:137161208-137163209(-)
Zm00001d034793::1:302368817-302370818(+)
Zm00001d034351::1:290364227-290366228(-)
Zm00001d014121::5:33102579-33104580(+)
Zm00001d032210::1:217249758-217251759(-)
Zm00001d048560::9:158681639-158683640(+)
Zm00001d031483::1:191559110-191561111(-)
Zm00001d024175::10:53025694-53027695(+)
Zm00001d010850::8:130364838-130366839(-)
Zm00001d008460::8:9328109-9330110(+)
Zm00001d024475::10:72602798-72604799(-)
Zm00001d003571::2:48468606-48470607(+)
Zm00001d050299::4:79714940-79716941(-)
Zm00001d011192::8:142597732-142599733(-)
Zm00001d052656::4:196027839-196029840(+)
Zm00001d015384::5:87549297-87551298(-)
Zm00001d015671::5:105090962-105092963(+)
Zm00001d041969::3:146060655-146062656(+)
Zm00001d008546::8:12514516-12516517(-)
Zm00001d016443::5:162552839-162554840(-)
Zm00001d014415::5:45479976-45481977(+)
Zm00001d035616::6:37238553-37240554(-)
Zm00001d006938::2:219890910-219892911(-)
Zm00001d014868::5:66348641-66350642(-)
Zm00001d021145::7:144096008-144098009(-)
Zm00001d017460::5:196485350-196487351(-)
Zm00001d045521::9:25316978-25318979(+)
Zm00001d025789::10:129675121-129677122(+)
Zm00001d031655::1:197548551-197550552(-)
Zm00001d011362::8:148483737-148485738(-)
Zm00001d038003::6:144812392-144814393(+)
Zm00001d038225::6:151986695-151988696(-)
Zm00001d005365::2:171085118-171087119(-)
Zm00001d008757::8:19080372-19082373(+)
Zm00001d007395::2:230684097-230686098(+)
Zm00001d024205::10:56275256-56277257(-)
Zm00001d032565::1:230665744-230667745(-)
Zm00001d018507::5:222070635-222072636(-)
Zm00001d020064::7:89646016-89648017(+)
Zm00001d047461::9:130895762-130897763(-)
Zm00001d038771::6:164173028-164175029(+)
Zm00001d025041::10:101197062-101199063(-)
Zm00001d023373::10:4235419-4237420(+)
Zm00001d025980::10:135232064-135234065(+)
Zm00001d030026::1:100646761-100648762(-)
Zm00001d051510::4:160973658-160975659(+)
Zm00001d004864::2:145434501-145436502(+)
Zm00001d027582::1:8372316-8374317(+)
Zm00001d009480::8:66826391-66828392(-)
Zm00001d005990::2:194861984-194863985(-)
Zm00001d042099::3:150689093-150691094(+)
Zm00001d044570::3:232013519-232015520(-)
Zm00001d003605::2:49737181-49739182(-)
Zm00001d029785::1:86775870-86777871(-)
Zm00001d013094::5:4679707-4681708(-)
Zm00001d041775::3:137104151-137106152(-)
Zm00001d045475::9:23614899-23616900(-)
Zm00001d026420::10:145445020-145447021(-)
Zm00001d024157::10:50586265-50588266(-)
Zm00001d021166::7:144577584-144579585(-)
Zm00001d003043::2:30137511-30139512(-)
Zm00001d030845::1:162876433-162878434(+)
Zm00001d041649::3:131633805-131635806(+)
Zm00001d012673::8:178377573-178379574(-)
Zm00001d020792::7:132837044-132839045(+)
Zm00001d044614::3:233452929-233454930(-)
Zm00001d027309::1:2627788-2629789(+)
Zm00001d029154::1:60798202-60800203(-)
Zm00001d026166::10:140247979-140249980(+)
Zm00001d040203::3:31840172-31842173(+)
Zm00001d033575::1:267538831-267540832(+)
Zm00001d043348::3:197338250-197340251(-)
Zm00001d053722::4:239848212-239850213(+)
Zm00001d010816::8:128724864-128726865(-)
Zm00001d020972::7:138222055-138224056(+)
Zm00001d046116::9:64095547-64097548(+)
Zm00001d047299::9:125987369-125989370(-)
Zm00001d014786::5:63025743-63027744(+)
Zm00001d024951::10:96581065-96583066(-)
Zm00001d020447::7:114951093-114953094(+)
Zm00001d025776::10:129150447-129152448(-)
Zm00001d009186::8:41873750-41875751(+)
Zm00001d011926::8:164781403-164783404(-)
Zm00001d051396::4:157088653-157090654(-)
Zm00001d047366::9:127831604-127833605(+)
Zm00001d009091::8:35626232-35628233(-)
Zm00001d028595::1:40238805-40240806(-)
Zm00001d037558::6:129534172-129536173(+)
Zm00001d027892::1:16848094-16850095(-)
Zm00001d011615::8:156043613-156045614(-)
Zm00001d046097::9:63159236-63161237(+)
Zm00001d037725::6:135243299-135245300(+)
Zm00001d028657::1:42056084-42058085(-)
Zm00001d002759::2:21821129-21823130(+)
Zm00001d053389::4:228944855-228946856(+)
Zm00001d049541::4:33816268-33818269(+)
Zm00001d007508::2:233477093-233479094(-)
Zm00001d015683::5:107118304-107120305(+)
Zm00001d017651::5:203218204-203220205(-)
Zm00001d016206::5:150428182-150430183(+)
Zm00001d041331::3:112435674-112437675(-)
Zm00001d020214::7:100367902-100369903(+)
Zm00001d047986::9:147266979-147268980(-)
Zm00001d053331::4:226419086-226421087(+)
Zm00001d043859::3:212300080-212302081(-)
Zm00001d002602::2:16547101-16549102(-)
Zm00001d016214::5:150603375-150605376(-)
Zm00001d048487::9:157083467-157085468(-)
Zm00001d012654::8:178001180-178003181(+)
Zm00001d012297::8:172057281-172059282(+)
Zm00001d036990::6:108474743-108476744(-)
Zm00001d032588::1:231395123-231397124(+)
Zm00001d026064::10:137388455-137390456(+)
Zm00001d053624::4:237059335-237061336(-)
Zm00001d023561::10:10260275-10262276(+)
Zm00001d018838::7:6929878-6931879(+)
Zm00001d004771::2:138057132-138059133(+)
Zm00001d019234::7:23320786-23322787(+)
Zm00001d034251::1:287924874-287926875(-)
Zm00001d051842::4:171964911-171966912(-)
Zm00001d033356::1:260109295-260111296(+)
Zm00001d017826::5:207859263-207861264(+)
Zm00001d017617::5:201802314-201804315(+)
Zm00001d019060::7:14497424-14499425(-)
Zm00001d051691::4:166840680-166842681(-)
Zm00001d029106::1:58277566-58279567(-)
Zm00001d051681::4:166605097-166607098(-)
Zm00001d025141::10:106317286-106319287(+)
Zm00001d029548::1:75697684-75699685(+)
Zm00001d012675::8:178414146-178416147(-)
Zm00001d043107::3:189321499-189323500(+)
Zm00001d036693::6:97877295-97879296(+)
Zm00001d052504::4:191567822-191569823(-)
Zm00001d010888::8:132246645-132248646(-)
Zm00001d018643::7:1469577-1471578(+)
Zm00001d006738::2:215640560-215642561(-)
Zm00001d027714::1:11887051-11889052(-)
Zm00001d029716::1:83790191-83792192(+)
Zm00001d010525::8:119260434-119262435(-)
Zm00001d008618::8:14740780-14742781(+)
Zm00001d047165::9:120518488-120520489(-)
Zm00001d018660::7:2083365-2085366(+)
Zm00001d039935::3:19868982-19870983(-)
Zm00001d019893::7:73480050-73482051(-)
Zm00001d014742::5:61161809-61163810(-)
Zm00001d019700::7:51776270-51778271(-)
Zm00001d042283::3:158786854-158788855(-)
Zm00001d029646::1:80962407-80964408(+)
Zm00001d035313::6:20667560-20669561(-)
Zm00001d006666::2:213888908-213890909(-)
Zm00001d052093::4:179380371-179382372(-)
Zm00001d014962::5:70351150-70353151(-)
Zm00001d006426::2:207631219-207633220(+)
Zm00001d047244::9:123877745-123879746(-)
Zm00001d029126::1:59131129-59133130(+)
Zm00001d006322::2:204519771-204521772(+)
Zm00001d018088::5:213987198-213989199(+)
Zm00001d042667::3:176039957-176041958(-)
Zm00001d034175::1:285705606-285707607(+)
Zm00001d025539::10:121726342-121728343(+)
Zm00001d014848::5:65460768-65462769(-)
Zm00001d038530::6:159371492-159373493(-)
Zm00001d026680::10:149771632-149773633(+)
Zm00001d023760::10:19078901-19080902(-)
Zm00001d039867::3:17272185-17274186(-)
Zm00001d035948::6:61625587-61627588(-)
Zm00001d022606::7:180941081-180943082(-)
Zm00001d019666::7:49122040-49124041(-)
Zm00001d048329::9:154552477-154554478(+)
Zm00001d012806::5:378835-380836(+)
Zm00001d048658::4:2821330-2823331(+)
Zm00001d032253::1:219091702-219093703(-)
Zm00001d043270::3:193926378-193928379(-)
Zm00001d026562::10:148132187-148134188(+)
Zm00001d034305::1:288861741-288863742(+)
Zm00001d028522::1:38047191-38049192(-)
Zm00001d036927::6:106650701-106652702(+)
Zm00001d029053::1:56212808-56214809(+)
Zm00001d005024::2:154433882-154435883(+)
Zm00001d006037::2:195920014-195922015(+)
Zm00001d009329::8:56606033-56608034(+)
Zm00001d025760::10:128640246-128642247(+)
Zm00001d052667::4:196489843-196491844(+)
Zm00001d034456::1:293562224-293564225(-)
Zm00001d027385::1:4117196-4119197(+)
Zm00001d002292::2:9670572-9672573(+)
Zm00001d004066::2:80058964-80060965(-)
Zm00001d003863::2:63598389-63600390(-)
Zm00001d052855::4:202670157-202672158(+)
Zm00001d044471::3:229100832-229102833(+)
Zm00001d037886::6:141047934-141049935(+)
Zm00001d012609::8:177162004-177164005(-)
Zm00001d013477::5:12482362-12484363(-)
Zm00001d016162::5:147919878-147921879(-)
Zm00001d053108::4:214197422-214199423(+)
Zm00001d009562::8:70205311-70207312(-)
Zm00001d047965::9:146545811-146547812(-)
Zm00001d006828::2:217455855-217457856(+)
Zm00001d038658::6:161950606-161952607(-)
Zm00001d033675::1:270859240-270861241(-)
Zm00001d009047::8:33042930-33044931(+)
Zm00001d014284::5:39395563-39397564(-)
Zm00001d034852::1:303811320-303813321(+)
Zm00001d037702::6:134445454-134447455(+)
Zm00001d034721::1:300737425-300739426(-)
Zm00001d022046::7:168724093-168726094(-)
Zm00001d042853::3:182124955-182126956(+)
Zm00001d034688::1:300051345-300053346(+)
Zm00001d017254::5:190451841-190453842(+)
Zm00001d029814::1:88198130-88200131(-)
Zm00001d031961::1:208048857-208050858(+)
Zm00001d018613::7:869706-871707(+)
Zm00001d033321::1:258936738-258938739(+)
Zm00001d051769::4:169021657-169023658(-)
Zm00001d041124::3:99053051-99055052(+)
Zm00001d027402::1:4420558-4422559(-)
Zm00001d038623::6:161117104-161119105(+)
Zm00001d002603::2:16546085-16548086(+)
Zm00001d017938::5:210400654-210402655(-)
Zm00001d053696::4:239315148-239317149(-)
Zm00001d031011::1:173326736-173328737(+)
Zm00001d052691::4:197481619-197483620(-)
Zm00001d036525::6:91186615-91188616(+)
Zm00001d006168::2:200361450-200363451(-)
Zm00001d050907::4:129656512-129658513(-)
Zm00001d026283::10:142759345-142761346(+)
Zm00001d045598::9:28062829-28064830(-)
Zm00001d007135::2:223110520-223112521(-)
Zm00001d033291::1:257766229-257768230(-)
Zm00001d033295::1:257897523-257899524(+)
Zm00001d038495::6:158581427-158583428(+)
Zm00001d026467::10:146437714-146439715(+)
Zm00001d017068::5:184338120-184340121(-)
Zm00001d038851::6:165840892-165842893(+)
Zm00001d039859::3:16955900-16957901(-)
Zm00001d020257::7:102494099-102496100(-)
Zm00001d007401::2:230847126-230849127(+)
Zm00001d032718::1:235936294-235938295(+)
Zm00001d001967::2:3616537-3618538(-)
Zm00001d034765::1:301666896-301668897(-)
Zm00001d048902::4:7404996-7406997(+)
Zm00001d019698::7:51740257-51742258(-)
Zm00001d018046::5:212804461-212806462(-)
Zm00001d026051::10:137103833-137105834(+)
Zm00001d006833::2:217561329-217563330(-)
Zm00001d001796::2:1049843-1051844(-)
Zm00001d003996::2:74406428-74408429(+)
Zm00001d024759::10:86561812-86563813(+)
Zm00001d053620::4:236806028-236808029(+)
Zm00001d002658::2:18563603-18565604(-)
Zm00001d021900::7:165633862-165635863(-)
Zm00001d010246::8:105884125-105886126(+)
Zm00001d028057::1:21778641-21780642(+)
Zm00001d010919::8:133389467-133391468(+)
Zm00001d034383::1:291480372-291482373(-)
Zm00001d028514::1:37839538-37841539(+)
Zm00001d032417::1:225913162-225915163(-)
Zm00001d041920::3:143643424-143645425(+)
Zm00001d013468::5:12326094-12328095(+)
Zm00001d040125::3:28539567-28541568(-)
Zm00001d053128::4:214989340-214991341(-)
Zm00001d031699::1:198829164-198831165(-)
Zm00001d040966::3:85316753-85318754(-)
Zm00001d037241::6:117496580-117498581(+)
Zm00001d011269::8:145258590-145260591(-)
Zm00001d014361::5:42780254-42782255(+)
Zm00001d027784::1:13439225-13441226(-)
Zm00001d049725::4:41539457-41541458(+)
Zm00001d024613::10:80361688-80363689(+)
Zm00001d023799::10:22054019-22056020(+)
Zm00001d034009::1:281123080-281125081(-)
Zm00001d030593::1:147204542-147206543(+)
Zm00001d040440::3:43521296-43523297(+)
Zm00001d005700::2:183833650-183835651(+)
Zm00001d023530::10:8783374-8785375(+)
Zm00001d034752::1:301373642-301375643(-)
Zm00001d014977::5:70821120-70823121(+)
Zm00001d008795::8:20661821-20663822(-)
Zm00001d027581::1:8373109-8375110(-)
Zm00001d035348::6:22762815-22764816(+)
Zm00001d003312::2:39762087-39764088(-)
Zm00001d047838::9:142885992-142887993(+)
Zm00001d049359::4:27810605-27812606(-)
Zm00001d051991::4:176027584-176029585(+)
Zm00001d012528::8:176104882-176106883(+)
Zm00001d015956::5:134171763-134173764(-)
Zm00001d005739::2:185517352-185519353(-)
Zm00001d014863::5:66023194-66025195(+)
Zm00001d036564::6:92505461-92507462(+)
Zm00001d032074::1:211496518-211498519(+)
Zm00001d001916::2:2814462-2816463(+)
Zm00001d014600::5:54828996-54830997(+)
Zm00001d038302::6:153934799-153936800(+)
Zm00001d039372::3:2740651-2742652(-)
Zm00001d011447::8:150759496-150761497(-)
Zm00001d013295::5:7988662-7990663(+)
Zm00001d047234::9:123498618-123500619(-)
Zm00001d005857::2:190969443-190971444(+)
Zm00001d048877::4:6910801-6912802(-)
Zm00001d008762::8:19359253-19361254(-)
Zm00001d053079::4:212654228-212656229(+)
Zm00001d004152::2:86814007-86816008(-)
Zm00001d037925::6:142151837-142153838(+)
Zm00001d017043::5:183521242-183523243(-)
Zm00001d041179::3:102860784-102862785(+)
Zm00001d007455::2:232067554-232069555(-)
Zm00001d003139::2:33431319-33433320(+)
Zm00001d042778::3:179395940-179397941(+)
Zm00001d030997::1:172608720-172610721(+)
Zm00001d018776::7:4960160-4962161(+)
Zm00001d032266::1:219763388-219765389(+)
Zm00001d003649::2:51956233-51958234(-)
Zm00001d005594::2:180122753-180124754(-)
Zm00001d049252::4:22930591-22932592(+)
Zm00001d017517::5:198521007-198523008(+)
Zm00001d012615::8:177259146-177261147(+)
Zm00001d009840::8:84664814-84666815(-)
Zm00001d030087::1:104668219-104670220(+)
Zm00001d049109::4:16376310-16378311(-)
Zm00001d029544::1:75658669-75660670(-)
Zm00001d007234::2:225335467-225337468(+)
Zm00001d041768::3:136776301-136778302(-)
Zm00001d017390::5:194299361-194301362(+)
Zm00001d039626::3:9424306-9426307(+)
Zm00001d045162::9:14780805-14782806(-)
Zm00001d033217::1:254542736-254544737(-)
Zm00001d052233::4:184158764-184160765(+)
Zm00001d036880::6:105521732-105523733(+)
Zm00001d027982::1:19319425-19321426(-)
Zm00001d015409::5:88972058-88974059(-)
Zm00001d025798::10:129881014-129883015(-)
Zm00001d030235::1:115179592-115181593(+)
Zm00001d028396::1:33301844-33303845(+)
Zm00001d017641::5:202880491-202882492(-)
Zm00001d043827::3:211043325-211045326(-)
Zm00001d037916::6:141933012-141935013(-)
Zm00001d008250::8:2674057-2676058(+)
Zm00001d008564::8:13136731-13138732(-)
Zm00001d051637::4:165357926-165359927(+)
Zm00001d050518::4:96147893-96149894(+)
Zm00001d004334::2:104153646-104155647(-)
Zm00001d003128::2:33307257-33309258(-)
Zm00001d036688::6:97590292-97592293(+)
Zm00001d042284::3:158787825-158789826(+)
Zm00001d020185::7:98427130-98429131(+)
Zm00001d050474::4:91276811-91278812(-)
Zm00001d009339::8:57191340-57193341(+)
Zm00001d017808::5:207424996-207426997(-)
Zm00001d038304::6:154052215-154054216(+)
Zm00001d003855::2:62853801-62855802(+)
Zm00001d033347::1:259830688-259832689(-)
Zm00001d016095::5:144346941-144348942(-)
Zm00001d049552::4:34379860-34381861(+)
Zm00001d002367::2:11049179-11051180(-)
Zm00001d043232::3:192593030-192595031(+)
Zm00001d019941::7:78279716-78281717(-)
Zm00001d012211::8:170114731-170116732(-)
Zm00001d020296::7:104760160-104762161(-)
Zm00001d029451::1:71331131-71333132(-)
Zm00001d012446::8:174686321-174688322(+)
Zm00001d010573::8:120711554-120713555(-)
Zm00001d045680::9:32980294-32982295(+)
Zm00001d006204::2:201770324-201772325(-)
Zm00001d050121::4:67399132-67401133(+)
Zm00001d037873::6:140616801-140618802(+)
Zm00001d009719::8:77714245-77716246(+)
Zm00001d043843::3:211642166-211644167(+)
Zm00001d052112::4:180149552-180151553(-)
Zm00001d028083::1:22221065-22223066(-)
Zm00001d044089::3:218799794-218801795(-)
Zm00001d049501::4:32643205-32645206(-)
Zm00001d012484::8:175351532-175353533(+)
Zm00001d004924::2:149024975-149026976(+)
Zm00001d008909::8:24851242-24853243(+)
Zm00001d052473::4:190786303-190788304(+)
Zm00001d049932::4:53774789-53776790(-)
Zm00001d035632::6:37842339-37844340(+)
Zm00001d004356::2:105963864-105965865(-)
Zm00001d028206::1:26187305-26189306(+)
Zm00001d024425::10:70495210-70497211(-)
Zm00001d043639::3:205802763-205804764(-)
Zm00001d045626::9:29240037-29242038(+)
Zm00001d050327::4:81508605-81510606(-)
Zm00001d015046::5:73111124-73113125(-)
Zm00001d031326::1:186053217-186055218(+)
Zm00001d050288::4:78911315-78913316(+)
Zm00001d031289::1:185331862-185333863(-)
Zm00001d030762::1:158941623-158943624(+)
Zm00001d012102::8:168289076-168291077(-)
Zm00001d020627::7:125488554-125490555(-)
Zm00001d033917::1:278528041-278530042(+)
Zm00001d044814::9:3498520-3500521(-)
Zm00001d011515::8:153106597-153108598(+)
Zm00001d032555::1:230381171-230383172(+)
Zm00001d011956::8:165138833-165140834(+)
Zm00001d039940::3:20010339-20012340(-)
Zm00001d024154::10:50362372-50364373(-)
Zm00001d035538::6:31605111-31607112(+)
Zm00001d009326::8:56110251-56112252(-)
Zm00001d024544::10:77543397-77545398(-)
Zm00001d028928::1:51813304-51815305(+)
Zm00001d035312::6:20658037-20660038(+)
Zm00001d003533::2:47103686-47105687(+)
Zm00001d048174::9:151400061-151402062(+)
Zm00001d023249::10:1459665-1461666(+)
Zm00001d039852::3:16633490-16635491(+)
Zm00001d030551::1:143315700-143317701(+)
Zm00001d022627::7:181716481-181718482(+)
Zm00001d041006::3:89810452-89812453(-)
Zm00001d019817::7:64689935-64691936(-)
Zm00001d024943::10:96102676-96104677(+)
Zm00001d033477::1:263852801-263854802(-)
Zm00001d041515::3:125288349-125290350(+)
Zm00001d019163::7:19753823-19755824(-)
Zm00001d027734::1:12378038-12380039(-)
Zm00001d034298::1:288719810-288721811(+)
Zm00001d029266::1:64356702-64358703(-)
Zm00001d005287::2:167710488-167712489(+)
Zm00001d034422::1:292519314-292521315(+)
Zm00001d026391::10:144990364-144992365(+)
Zm00001d047631::9:137490552-137492553(-)
Zm00001d040489::3:46468389-46470390(+)
Zm00001d009236::8:45784695-45786696(+)
Zm00001d034577::1:296863847-296865848(+)
Zm00001d004410::2:110215474-110217475(+)
Zm00001d038262::6:152607122-152609123(+)
Zm00001d003690::2:54521135-54523136(-)
Zm00001d053329::4:226393848-226395849(+)
Zm00001d026106::10:138567653-138569654(+)
Zm00001d001800::2:1164800-1166801(+)
Zm00001d045330::9:19102083-19104084(-)
Zm00001d053221::4:220724500-220726501(+)
Zm00001d025900::10:133320192-133322193(+)
Zm00001d034256::1:288176420-288178421(-)
Zm00001d037113::6:112723199-112725200(-)
Zm00001d004023::2:76314802-76316803(+)
Zm00001d001899::2:2561344-2563345(-)
Zm00001d046445::9:90218782-90220783(+)
Zm00001d052498::4:191497300-191499301(-)
Zm00001d050250::4:76348032-76350033(+)
Zm00001d049883::4:50286921-50288922(+)
Zm00001d045080::9:11801656-11803657(+)
Zm00001d047536::9:134146902-134148903(-)
Zm00001d006843::2:217711212-217713213(-)
Zm00001d037497::6:127274245-127276246(-)
Zm00001d054077::4:245966219-245968220(+)
Zm00001d001929::2:3088641-3090642(-)
Zm00001d014898::5:67326332-67328333(-)
Zm00001d042663::3:175915327-175917328(-)
Zm00001d053015::4:209126284-209128285(+)
Zm00001d005432::2:173780386-173782387(+)
Zm00001d046718::9:103266534-103268535(+)
Zm00001d019404::7:32449027-32451028(-)
Zm00001d015263::5:81964867-81966868(+)
Zm00001d034559::1:296318576-296320577(-)
Zm00001d051607::4:164400847-164402848(-)
Zm00001d003551::2:47841158-47843159(+)
Zm00001d044801::9:2727159-2729160(+)
Zm00001d006275::2:203398554-203400555(-)
Zm00001d003014::2:29461272-29463273(-)
Zm00001d043958::3:214830162-214832163(+)
Zm00001d050104::4:65809171-65811172(+)
Zm00001d017644::5:202969946-202971947(-)
Zm00001d007285::2:226814493-226816494(-)
Zm00001d031817::1:202895885-202897886(-)
Zm00001d045095::9:12378912-12380913(+)
Zm00001d028796::1:46669525-46671526(-)
Zm00001d009640::8:74044194-74046195(+)
Zm00001d045768::9:37921847-37923848(-)
Zm00001d014383::5:43799921-43801922(+)
Zm00001d048006::9:147802210-147804211(-)
Zm00001d047517::9:133212713-133214714(-)
Zm00001d043251::3:193344332-193346333(-)
Zm00001d034245::1:287794750-287796751(+)
Zm00001d020904::7:136145734-136147735(-)
Zm00001d011130::8:139923913-139925914(-)
Zm00001d023811::10:22867994-22869995(+)
Zm00001d012913::5:1890351-1892352(+)
Zm00001d013195::5:6189356-6191357(-)
Zm00001d045570::9:27014530-27016531(-)
Zm00001d034013::1:281168927-281170928(+)
Zm00001d011745::8:160625540-160627541(+)
Zm00001d054107::4:246784223-246786224(-)
Zm00001d021704::7:160760647-160762648(+)
Zm00001d040389::3:41016174-41018175(+)
Zm00001d052453::4:190346607-190348608(-)
Zm00001d040035::3:23933938-23935939(+)
Zm00001d036711::6:98382784-98384785(-)
Zm00001d045804::9:40100684-40102685(+)
Zm00001d021672::7:159694058-159696059(-)
Zm00001d036632::6:95750844-95752845(+)
Zm00001d040147::3:29190049-29192050(+)
Zm00001d024844::10:90480606-90482607(+)
Zm00001d032158::1:214728432-214730433(+)
Zm00001d013448::5:11833563-11835564(-)
Zm00001d011791::8:161665460-161667461(+)
Zm00001d019345::7:28903362-28905363(+)
Zm00001d053754::4:240519634-240521635(-)
Zm00001d051092::4:141765311-141767312(+)
Zm00001d019948::7:79097491-79099492(-)
Zm00001d049403::4:29505395-29507396(+)
Zm00001d007158::2:223468721-223470722(-)
Zm00001d040186::3:31045937-31047938(+)
Zm00001d053748::4:240410008-240412009(-)
Zm00001d010461::8:116330319-116332320(+)
Zm00001d050498::4:93537497-93539498(-)
Zm00001d048309::9:154301693-154303694(+)
Zm00001d025460::10:119206102-119208103(+)
Zm00001d021879::7:165318854-165320855(-)
Zm00001d010883::8:132074132-132076133(+)
Zm00001d041603::3:129429756-129431757(-)
Zm00001d053109::4:214210424-214212425(+)
Zm00001d010030::8:96118867-96120868(-)
Zm00001d007228::2:225208833-225210834(-)
Zm00001d025297::10:113217000-113219001(-)
Zm00001d037455::6:125933455-125935456(-)
Zm00001d021709::7:160911524-160913525(-)
Zm00001d011719::8:159822827-159824828(+)
Zm00001d009572::8:71292072-71294073(+)
Zm00001d026354::10:144152874-144154875(-)
Zm00001d049324::4:26336806-26338807(-)
Zm00001d020684::7:128257758-128259759(-)
Zm00001d018657::7:2054714-2056715(+)
Zm00001d026312::10:143368209-143370210(+)
Zm00001d048634::4:1847570-1849571(-)
Zm00001d042965::3:185080242-185082243(+)
Zm00001d048505::9:157489056-157491057(-)
Zm00001d039837::3:16286391-16288392(+)
Zm00001d011429::8:150283477-150285478(-)
Zm00001d028884::1:49596657-49598658(-)
Zm00001d017382::5:193929483-193931484(+)
Zm00001d040117::3:28232884-28234885(+)
Zm00001d009756::8:79837921-79839922(+)
Zm00001d047955::9:146096405-146098406(+)
Zm00001d002875::2:25268172-25270173(-)
Zm00001d052579::4:193431807-193433808(-)
Zm00001d023749::10:18612004-18614005(+)
Zm00001d039330::3:2000994-2002995(-)
Zm00001d030741::1:157308971-157310972(+)
Zm00001d006253::2:202861386-202863387(+)
Zm00001d030154::1:109216661-109218662(+)
Zm00001d053618::4:236690888-236692889(+)
Zm00001d020623::7:125322228-125324229(-)
Zm00001d032613::1:232026327-232028328(+)
Zm00001d030106::1:106129014-106131015(-)
Zm00001d043229::3:192551082-192553083(-)
Zm00001d021728::7:161526736-161528737(-)
Zm00001d049964::4:56141558-56143559(+)
Zm00001d047864::9:143764301-143766302(-)
Zm00001d015061::5:73799749-73801750(+)
Zm00001d014134::5:33634231-33636232(-)
Zm00001d026376::10:144635062-144637063(-)
Zm00001d021499::7:154158314-154160315(-)
Zm00001d051184::4:147685182-147687183(+)
Zm00001d020136::7:95253595-95255596(-)
Zm00001d024070::10:41423063-41425064(-)
Zm00001d034880::1:304587931-304589932(-)
Zm00001d028696::1:43357852-43359853(+)
Zm00001d008189::8:753715-755716(-)
Zm00001d019187::7:20842801-20844802(+)
Zm00001d045369::9:19932386-19934387(-)
Zm00001d005687::2:183362289-183364290(+)
Zm00001d009810::8:82420139-82422140(-)
Zm00001d016900::5:179635392-179637393(-)
Zm00001d043317::3:196252204-196254205(-)
Zm00001d035439::6:25572724-25574725(-)
Zm00001d029030::1:55370850-55372851(-)
Zm00001d025417::10:117969636-117971637(-)
Zm00001d032184::1:216042054-216044055(+)
Zm00001d026346::10:143961425-143963426(-)
Zm00001d051879::4:173235281-173237282(+)
Zm00001d041635::3:130620057-130622058(+)
Zm00001d043080::3:188608870-188610871(+)
Zm00001d042396::3:164465640-164467641(-)
Zm00001d009383::8:61552327-61554328(-)
Zm00001d029206::1:62416638-62418639(-)
Zm00001d040920::3:79256160-79258161(-)
Zm00001d045233::9:16742140-16744141(+)
Zm00001d024889::10:93023107-93025108(-)
Zm00001d024999::10:98628771-98630772(-)
Zm00001d051455::4:159254246-159256247(-)
Zm00001d002781::2:22576167-22578168(-)
Zm00001d048411::9:155795235-155797236(+)
Zm00001d050660::4:112896694-112898695(-)
Zm00001d012178::8:169612152-169614153(-)
Zm00001d043750::3:209021166-209023167(+)
Zm00001d029632::1:80759080-80761081(+)
Zm00001d038012::6:145101244-145103245(-)
Zm00001d017915::5:210058824-210060825(-)
Zm00001d014037::5:30095616-30097617(+)
Zm00001d028227::1:27285784-27287785(-)
Zm00001d043902::3:213345931-213347932(-)
Zm00001d021661::7:159415793-159417794(+)
Zm00001d019988::7:83008757-83010758(+)
Zm00001d043165::3:190399742-190401743(+)
Zm00001d046710::9:103065705-103067706(-)
Zm00001d010588::8:121128313-121130314(-)
Zm00001d053980::4:244565300-244567301(-)
Zm00001d021705::7:160792722-160794723(-)
Zm00001d016388::5:160392727-160394728(-)
Zm00001d031168::1:180445517-180447518(+)
Zm00001d047210::9:122121221-122123222(+)
Zm00001d027719::1:12104920-12106921(-)
Zm00001d035460::6:27592328-27594329(-)
Zm00001d039578::3:8261994-8263995(-)
Zm00001d037200::6:115550237-115552238(-)
Zm00001d053870::4:242622804-242624805(-)
Zm00001d011441::8:150498701-150500702(+)
Zm00001d005016::2:153925819-153927820(-)
Zm00001d020500::7:119414344-119416345(-)
Zm00001d018341::5:218863056-218865057(+)
Zm00001d026370::10:144450762-144452763(+)
Zm00001d005472::2:175350954-175352955(-)
Zm00001d018242::5:217269421-217271422(-)
Zm00001d026645::10:149325065-149327066(+)
Zm00001d047257::9:124523890-124525891(+)
Zm00001d042370::3:163515798-163517799(-)
Zm00001d047809::9:142343263-142345264(+)
Zm00001d020248::7:102054308-102056309(+)
Zm00001d051089::4:141672128-141674129(-)
Zm00001d002272::2:9187738-9189739(+)
Zm00001d031126::1:178551560-178553561(+)
Zm00001d013521::5:13516990-13518991(+)
Zm00001d018213::5:216729380-216731381(-)
Zm00001d004348::2:105687883-105689884(-)
Zm00001d027319::1:2877761-2879762(-)
Zm00001d052683::4:197239105-197241106(-)
Zm00001d032562::1:230559352-230561353(+)
Zm00001d015168::5:78186577-78188578(+)
Zm00001d044556::3:231685487-231687488(+)
Zm00001d028983::1:53461487-53463488(+)
Zm00001d007037::2:220614839-220616840(+)
Zm00001d021242::7:146761734-146763735(+)
Zm00001d051688::4:166788999-166791000(-)
Zm00001d033713::1:271990528-271992529(-)
Zm00001d029129::1:59420623-59422624(-)
Zm00001d004955::2:150558245-150560246(-)
Zm00001d019257::7:24291113-24293114(+)
Zm00001d020319::7:106266048-106268049(+)
Zm00001d024412::10:69679530-69681531(-)
Zm00001d047385::9:128362008-128364009(-)
Zm00001d001915::2:2811222-2813223(+)
Zm00001d025564::10:122404244-122406245(+)
Zm00001d015545::5:96698484-96700485(-)
Zm00001d022147::7:171238354-171240355(+)
Zm00001d029137::1:60111385-60113386(+)
Zm00001d038135::6:149158955-149160956(-)
Zm00001d025951::10:134561579-134563580(+)
Zm00001d052729::4:199201824-199203825(+)
Zm00001d027801::1:13827051-13829052(-)
Zm00001d053353::4:227249303-227251304(+)
Zm00001d002241::2:8685625-8687626(-)
Zm00001d038206::6:151542733-151544734(+)
Zm00001d053340::4:226746641-226748642(-)
Zm00001d013038::5:3585390-3587391(+)
Zm00001d015026::5:72693854-72695855(+)
Zm00001d018500::5:221875857-221877858(-)
Zm00001d019111::7:17264720-17266721(-)
Zm00001d049221::4:21298496-21300497(+)
Zm00001d007849::2:240881471-240883472(-)
Zm00001d040796::3:66374298-66376299(+)
Zm00001d042998::3:186204090-186206091(-)
Zm00001d049853::4:48164819-48166820(-)
Zm00001d051755::4:168936693-168938694(-)
Zm00001d054069::4:245858976-245860977(-)
Zm00001d040577::3:50993579-50995580(-)
Zm00001d031341::1:186785491-186787492(-)
Zm00001d006442::2:208278887-208280888(+)
Zm00001d014909::5:67869664-67871665(-)
Zm00001d027240::1:197844-199845(+)
Zm00001d028212::1:26533907-26535908(-)
Zm00001d008178::8:564637-566638(-)
Zm00001d029637::1:80861809-80863810(-)
Zm00001d042148::3:153589649-153591650(+)
Zm00001d012428::8:174324945-174326946(+)
Zm00001d023741::10:18387319-18389320(+)
Zm00001d038267::6:152767996-152769997(-)
Zm00001d007192::2:224429317-224431318(-)
Zm00001d041550::3:126860644-126862645(+)
Zm00001d038274::6:153042033-153044034(-)
Zm00001d044152::3:220527271-220529272(-)
Zm00001d048463::9:156770159-156772160(+)
Zm00001d041509::3:124924886-124926887(+)
Zm00001d033203::1:253922414-253924415(+)
Zm00001d007184::2:224066659-224068660(-)
Zm00001d001902::2:2636158-2638159(-)
Zm00001d011165::8:141489406-141491407(+)
Zm00001d018028::5:212374337-212376338(-)
Zm00001d035731::6:43845858-43847859(-)
Zm00001d016160::5:147711913-147713914(-)
Zm00001d044673::3:234565553-234567554(+)
Zm00001d052202::4:183189373-183191374(+)
Zm00001d049761::4:43535309-43537310(+)
Zm00001d047292::9:125673576-125675577(+)
Zm00001d041637::3:130715387-130717388(+)
Zm00001d003636::2:51258209-51260210(+)
Zm00001d011397::8:149489732-149491733(-)
Zm00001d033005::1:246789050-246791051(+)
Zm00001d006582::2:211508195-211510196(+)
Zm00001d010145::8:101317025-101319026(-)
Zm00001d015309::5:84027255-84029256(-)
Zm00001d019041::7:13883753-13885754(+)
Zm00001d008962::8:27586928-27588929(-)
Zm00001d053684::4:238988499-238990500(-)
Zm00001d004910::2:148017214-148019215(-)
Zm00001d007975::2:244365411-244367412(+)
Zm00001d033154::1:252351639-252353640(-)
Zm00001d007446::2:231917076-231919077(+)
Zm00001d046645::9:100363663-100365664(+)
Zm00001d041620::3:129748597-129750598(-)
Zm00001d040378::3:40795570-40797571(+)
Zm00001d041700::3:133866438-133868439(+)
Zm00001d047347::9:127075972-127077973(-)
Zm00001d032734::1:236592508-236594509(-)
Zm00001d007224::2:225127987-225129988(-)
Zm00001d017077::5:184492718-184494719(+)
Zm00001d033164::1:252583218-252585219(+)
Zm00001d023747::10:18442195-18444196(-)
Zm00001d047632::9:137489557-137491558(+)
Zm00001d036889::6:105661900-105663901(-)
Zm00001d037434::6:125287879-125289880(-)
Zm00001d011459::8:150996494-150998495(-)
Zm00001d025519::10:121062027-121064028(-)
Zm00001d022443::7:177802808-177804809(-)
Zm00001d011353::8:147895503-147897504(-)
Zm00001d024343::10:65885860-65887861(-)
Zm00001d018955::7:10464391-10466392(+)
Zm00001d030710::1:154976954-154978955(-)
Zm00001d051743::4:168621924-168623925(+)
Zm00001d009863::8:85727998-85729999(-)
Zm00001d033804::1:274204975-274206976(-)
Zm00001d029228::1:63152556-63154557(-)
Zm00001d028585::1:40037975-40039976(-)
Zm00001d026374::10:144603645-144605646(+)
Zm00001d045845::9:43386147-43388148(+)
Zm00001d013653::5:16285711-16287712(-)
Zm00001d022520::7:179287440-179289441(-)
Zm00001d050301::4:79815252-79817253(+)
Zm00001d043146::3:190112197-190114198(-)
Zm00001d031267::1:184399500-184401501(-)
Zm00001d028175::1:25498796-25500797(+)
Zm00001d028958::1:52871668-52873669(+)
Zm00001d034660::1:299113615-299115616(+)
Zm00001d045597::9:28030319-28032320(+)
Zm00001d020978::7:138408938-138410939(+)
Zm00001d031450::1:190373001-190375002(-)
Zm00001d018487::5:221686655-221688656(+)
Zm00001d027545::1:7995131-7997132(+)
Zm00001d021613::7:158090845-158092846(+)
Zm00001d032123::1:213818512-213820513(+)
Zm00001d031813::1:202631010-202633011(+)
Zm00001d031853::1:204149447-204151448(-)
Zm00001d020290::7:104319099-104321100(+)
Zm00001d007373::2:230075332-230077333(+)
Zm00001d030870::1:164367796-164369797(-)
Zm00001d012718::8:179118908-179120909(+)
Zm00001d032112::1:213434438-213436439(-)
Zm00001d019247::7:23768689-23770690(-)
Zm00001d020055::7:89033106-89035107(-)
Zm00001d015952::5:133825114-133827115(-)
Zm00001d009286::8:52120642-52122643(+)
Zm00001d053580::4:235224482-235226483(+)
Zm00001d040691::3:58484404-58486405(-)
Zm00001d047951::9:146065674-146067675(-)
Zm00001d003343::2:40925000-40927001(-)
Zm00001d026438::10:145877096-145879097(-)
Zm00001d013511::5:13216041-13218042(-)
Zm00001d048629::4:1749262-1751263(+)
Zm00001d035713::6:42068498-42070499(-)
Zm00001d035141::6:6852484-6854485(+)
Zm00001d006197::2:201328338-201330339(+)
Zm00001d051587::4:163509928-163511929(-)
Zm00001d011700::8:159170869-159172870(+)
Zm00001d006336::2:204950128-204952129(+)
Zm00001d012667::8:178300933-178302934(+)
Zm00001d029362::1:67483052-67485053(+)
Zm00001d047275::9:125240932-125242933(+)
Zm00001d047769::9:141368439-141370440(-)
Zm00001d037474::6:126461909-126463910(-)
Zm00001d011355::8:147964972-147966973(+)
Zm00001d048655::4:2666691-2668692(+)
Zm00001d019636::7:47398497-47400498(-)
Zm00001d037251::6:118050795-118052796(-)
Zm00001d019898::7:73680907-73682908(-)
Zm00001d053080::4:212683911-212685912(+)
Zm00001d010287::8:107620784-107622785(-)
Zm00001d006348::2:205257030-205259031(+)
Zm00001d002434::2:12566695-12568696(-)
Zm00001d023552::10:9847377-9849378(+)
Zm00001d049453::4:30720357-30722358(-)
Zm00001d051014::4:136925571-136927572(+)
Zm00001d013804::5:20986258-20988259(-)
Zm00001d035700::6:41697930-41699931(-)
Zm00001d042341::3:162109801-162111802(+)
Zm00001d002313::2:10131838-10133839(-)
Zm00001d052176::4:181727316-181729317(-)
Zm00001d039133::6:170772887-170774888(-)
Zm00001d020719::7:130054037-130056038(-)
Zm00001d013319::5:8615615-8617616(+)
Zm00001d049664::4:39119822-39121823(+)
Zm00001d033223::1:255092857-255094858(-)
Zm00001d043459::3:200574281-200576282(+)
Zm00001d003393::2:42617862-42619863(+)
Zm00001d030895::1:166285831-166287832(+)
Zm00001d020291::7:104339224-104341225(+)
Zm00001d049391::4:28935530-28937531(-)
Zm00001d024941::10:96014468-96016469(+)
Zm00001d017773::5:206383690-206385691(-)
Zm00001d015622::5:101913080-101915081(+)
Zm00001d033895::1:277659505-277661506(-)
Zm00001d041804::3:138830075-138832076(+)
Zm00001d010337::8:110337533-110339534(-)
Zm00001d034440::1:293006678-293008679(+)
Zm00001d034453::1:293422186-293424187(+)
Zm00001d025128::10:105636867-105638868(+)
Zm00001d014943::5:69325696-69327697(-)
Zm00001d042609::3:173460317-173462318(-)
Zm00001d043653::3:206091665-206093666(+)
Zm00001d013431::5:11268314-11270315(+)
Zm00001d020148::7:95799909-95801910(-)
Zm00001d023682::10:15279218-15281219(-)
Zm00001d041760::3:136286885-136288886(+)
Zm00001d036986::6:108337560-108339561(-)
Zm00001d053633::4:237654461-237656462(-)
Zm00001d041272::3:109592252-109594253(+)
Zm00001d016070::5:142714268-142716269(+)
Zm00001d034883::1:304662629-304664630(-)
Zm00001d009312::8:54232641-54234642(-)
Zm00001d013810::5:21186047-21188048(-)
Zm00001d003713::2:56097013-56099014(-)
Zm00001d033858::1:276050694-276052695(+)
Zm00001d048255::9:153314029-153316030(-)
Zm00001d022558::7:180002845-180004846(+)
Zm00001d027839::1:14756527-14758528(-)
Zm00001d047759::9:141100592-141102593(-)
Zm00001d048235::9:152941619-152943620(+)
Zm00001d045462::9:23105828-23107829(+)
Zm00001d027804::1:13912506-13914507(+)
Zm00001d050645::4:109296009-109298010(-)
Zm00001d007154::2:223383441-223385442(-)
Zm00001d037498::6:127317161-127319162(+)
Zm00001d044674::3:234625704-234627705(-)
Zm00001d035304::6:20282933-20284934(+)
Zm00001d036680::6:97451378-97453379(+)
Zm00001d011308::8:146321588-146323589(-)
Zm00001d037217::6:116235253-116237254(+)
Zm00001d037148::6:113946083-113948084(-)
Zm00001d006889::2:218601539-218603540(-)
Zm00001d050933::4:132565662-132567663(-)
Zm00001d049070::4:14650960-14652961(+)
Zm00001d011788::8:161620681-161622682(-)
Zm00001d017778::5:206412972-206414973(+)
Zm00001d019383::7:30993817-30995818(-)
Zm00001d034931::1:306071183-306073184(-)
Zm00001d028752::1:45539460-45541461(-)
Zm00001d027645::1:9878863-9880864(+)
Zm00001d007951::2:243947408-243949409(+)
Zm00001d015429::5:89673247-89675248(-)
Zm00001d040066::3:25594578-25596579(-)
Zm00001d023711::10:16566441-16568442(+)
Zm00001d015560::5:97683821-97685822(-)
Zm00001d026458::10:146240308-146242309(+)
Zm00001d034602::1:297603676-297605677(+)
Zm00001d032095::1:212362821-212364822(+)
Zm00001d017937::5:210383809-210385810(+)
Zm00001d003100::2:32064389-32066390(-)
Zm00001d031049::1:174838418-174840419(+)
Zm00001d030962::1:169326309-169328310(+)
Zm00001d017140::5:186714562-186716563(+)
Zm00001d045365::9:19800514-19802515(-)
Zm00001d034804::1:302474998-302476999(-)
Zm00001d017849::5:208731510-208733511(+)
Zm00001d045573::9:27030519-27032520(-)
Zm00001d025574::10:122794878-122796879(-)
Zm00001d025322::10:114049648-114051649(+)
Zm00001d045590::9:27536449-27538450(+)
Zm00001d038605::6:160886606-160888607(+)
Zm00001d005769::2:187444520-187446521(+)
Zm00001d045927::9:47490325-47492326(-)
Zm00001d002959::2:28100823-28102824(-)
Zm00001d004083::2:80850565-80852566(-)
Zm00001d004169::2:88658898-88660899(-)
Zm00001d051895::4:173867536-173869537(-)
Zm00001d022303::7:174793132-174795133(+)
Zm00001d030061::1:102722604-102724605(-)
Zm00001d047311::9:126312621-126314622(+)
Zm00001d021512::7:154616450-154618451(-)
Zm00001d021465::7:152802951-152804952(-)
Zm00001d049729::4:41736017-41738018(-)
Zm00001d009991::8:93652627-93654628(+)
Zm00001d001881::2:2312691-2314692(-)
Zm00001d010673::8:123815766-123817767(+)
Zm00001d009631::8:73924623-73926624(+)
Zm00001d014596::5:54664016-54666017(+)
Zm00001d044983::9:9318975-9320976(-)
Zm00001d038002::6:144794478-144796479(+)
Zm00001d043311::3:195852922-195854923(+)
Zm00001d036063::6:69685099-69687100(+)
Zm00001d018713::7:3004646-3006647(-)
Zm00001d048413::9:155826463-155828464(-)
Zm00001d027794::1:13665423-13667424(+)
Zm00001d018156::5:215692493-215694494(-)
Zm00001d002842::2:24290724-24292725(-)
Zm00001d006237::2:202590733-202592734(-)
Zm00001d034668::1:299313017-299315018(-)
Zm00001d010546::8:120068222-120070223(+)
Zm00001d024783::10:87875141-87877142(-)
Zm00001d029207::1:62415535-62417536(+)
Zm00001d024527::10:76463662-76465663(-)
Zm00001d044304::3:224739851-224741852(+)
Zm00001d038252::6:152418568-152420569(+)
Zm00001d035876::6:58232013-58234014(+)
Zm00001d019620::7:46409234-46411235(-)
Zm00001d047605::9:136921777-136923778(-)
Zm00001d022427::7:177453093-177455094(-)
Zm00001d008274::8:3701007-3703008(-)
Zm00001d051986::4:175914163-175916164(-)
Zm00001d036338::6:84762264-84764265(+)
Zm00001d024898::10:93631208-93633209(-)
Zm00001d029579::1:77560550-77562551(-)
Zm00001d013126::5:5157404-5159405(-)
Zm00001d024970::10:97511604-97513605(+)
Zm00001d013262::5:7370866-7372867(+)
Zm00001d011360::8:148436405-148438406(-)
Zm00001d021592::7:157523543-157525544(+)
Zm00001d016211::5:150583980-150585981(-)
Zm00001d033552::1:266974802-266976803(-)
Zm00001d029653::1:81453503-81455504(+)
Zm00001d042089::3:150297075-150299076(-)
Zm00001d025227::10:110165377-110167378(+)
Zm00001d027347::1:3379143-3381144(+)
Zm00001d029794::1:87315645-87317646(-)
Zm00001d014708::5:60080325-60082326(+)
Zm00001d045493::9:24429607-24431608(-)
Zm00001d007862::2:241116169-241118170(+)
Zm00001d014789::5:63233982-63235983(-)
Zm00001d023909::10:27558398-27560399(+)
Zm00001d049204::4:20553326-20555327(-)
Zm00001d023918::10:28215151-28217152(-)
Zm00001d039880::3:17451766-17453767(+)
Zm00001d028228::1:27283067-27285068(+)
Zm00001d041776::3:137249156-137251157(+)
Zm00001d035663::6:39871676-39873677(+)
Zm00001d043927::3:214034971-214036972(+)
Zm00001d036531::6:91292941-91294942(-)
Zm00001d039496::3:5914296-5916297(-)
Zm00001d034617::1:297875585-297877586(+)
Zm00001d044095::3:219029665-219031666(+)
Zm00001d036425::6:87901769-87903770(-)
Zm00001d021150::7:144128703-144130704(+)
Zm00001d033927::1:278714211-278716212(+)
Zm00001d007078::2:221779724-221781725(-)
Zm00001d004437::2:111722783-111724784(-)
Zm00001d041734::3:135544678-135546679(+)
Zm00001d047681::9:139140882-139142883(+)
Zm00001d036192::6:76622969-76624970(+)
Zm00001d004840::2:143077580-143079581(+)
Zm00001d003934::2:70026410-70028411(-)
Zm00001d027352::1:3491306-3493307(-)
Zm00001d045565::9:26894114-26896115(-)
Zm00001d052975::4:206853166-206855167(+)
Zm00001d042866::3:182483638-182485639(-)
Zm00001d051954::4:175234679-175236680(+)
Zm00001d023608::10:11907870-11909871(+)
Zm00001d046207::9:71961690-71963691(-)
Zm00001d045836::9:42605397-42607398(-)
Zm00001d010425::8:114501951-114503952(+)
Zm00001d034782::1:302190773-302192774(-)
Zm00001d017516::5:198488644-198490645(+)
Zm00001d045959::9:49796368-49798369(+)
Zm00001d047697::9:139475201-139477202(-)
Zm00001d045975::9:51156994-51158995(+)
Zm00001d029497::1:73242140-73244141(+)
Zm00001d013351::5:9198393-9200394(+)
Zm00001d046928::9:111172827-111174828(+)
Zm00001d002032::2:4805775-4807776(-)
Zm00001d028398::1:33454304-33456305(-)
Zm00001d005176::2:162432381-162434382(-)
Zm00001d008589::8:13700480-13702481(-)
Zm00001d023578::10:10642475-10644476(-)
Zm00001d029135::1:59946544-59948545(+)
Zm00001d015905::5:130025953-130027954(+)
Zm00001d008339::8:5744900-5746901(+)
Zm00001d037580::6:130369760-130371761(+)
Zm00001d048726::4:4315378-4317379(-)
Zm00001d024217::10:57146002-57148003(-)
Zm00001d053189::4:218975560-218977561(+)
Zm00001d021469::7:153016514-153018515(+)
Zm00001d025703::10:126793399-126795400(-)
Zm00001d033117::1:250588214-250590215(+)
Zm00001d031511::1:192364640-192366641(+)
Zm00001d040622::3:54364927-54366928(+)
Zm00001d051905::4:174266593-174268594(+)
Zm00001d030892::1:166132778-166134779(-)
Zm00001d019947::7:78858225-78860226(-)
Zm00001d013694::5:17723407-17725408(-)
Zm00001d041418::3:118361724-118363725(-)
Zm00001d006126::2:199264878-199266879(-)
Zm00001d025927::10:133905973-133907974(+)
Zm00001d026472::10:146566311-146568312(-)
Zm00001d016529::5:166526704-166528705(+)
Zm00001d008360::8:6296941-6298942(+)
Zm00001d015433::5:89795062-89797063(+)
Zm00001d030678::1:152666350-152668351(+)
Zm00001d003566::2:48213155-48215156(+)
Zm00001d005250::2:165696144-165698145(-)
Zm00001d032676::1:233775864-233777865(+)
Zm00001d006160::2:200085399-200087400(-)
Zm00001d044267::3:223381590-223383591(+)
Zm00001d032056::1:210973273-210975274(-)
Zm00001d001918::2:2918324-2920325(+)
Zm00001d018064::5:213686309-213688310(+)
Zm00001d035265::6:18512155-18514156(-)
Zm00001d030954::1:168745110-168747111(-)
Zm00001d047362::9:127737661-127739662(-)
Zm00001d038328::6:154626799-154628800(-)
Zm00001d016105::5:144803210-144805211(+)
Zm00001d039166::6:171613456-171615457(+)
Zm00001d012715::8:179101080-179103081(+)
Zm00001d038218::6:151842070-151844071(-)
Zm00001d036079::6:70992439-70994440(-)
Zm00001d008297::8:4494009-4496010(+)
Zm00001d031632::1:196907557-196909558(-)
Zm00001d002349::2:10672697-10674698(+)
Zm00001d018952::7:10372255-10374256(-)
Zm00001d016837::5:177878892-177880893(-)
Zm00001d036640::6:95979927-95981928(-)
Zm00001d043831::3:211087672-211089673(+)
Zm00001d025738::10:127955592-127957593(+)
Zm00001d015446::5:90500733-90502734(+)
Zm00001d027946::1:18084663-18086664(+)
Zm00001d043095::3:189139311-189141312(+)
Zm00001d021236::7:146656809-146658810(+)
Zm00001d004021::2:76079942-76081943(-)
Zm00001d038695::6:162657941-162659942(-)
Zm00001d002610::2:16710167-16712168(-)
Zm00001d043660::3:206189361-206191362(-)
Zm00001d021489::7:153855727-153857728(+)
Zm00001d013737::5:18921452-18923453(+)
Zm00001d019796::7:62243938-62245939(+)
Zm00001d032373::1:224243274-224245275(+)
Zm00001d048564::9:158843560-158845561(-)
Zm00001d035015::6:1848303-1850304(-)
Zm00001d024981::10:97874241-97876242(-)
Zm00001d025469::10:119878389-119880390(-)
Zm00001d021947::7:166770345-166772346(+)
Zm00001d037100::6:112290369-112292370(-)
Zm00001d028769::1:46010752-46012753(-)
Zm00001d053277::4:223882107-223884108(+)
Zm00001d042356::3:163103032-163105033(-)
Zm00001d039843::3:16525841-16527842(-)
Zm00001d032544::1:230055344-230057345(+)
Zm00001d012524::8:176058616-176060617(+)
Zm00001d003256::2:38090663-38092664(-)
Zm00001d014297::5:40049454-40051455(-)
Zm00001d048101::9:150200138-150202139(+)
Zm00001d019110::7:17241802-17243803(-)
Zm00001d025111::10:104815851-104817852(+)
Zm00001d025572::10:122640356-122642357(+)
Zm00001d007551::2:234553297-234555298(+)
Zm00001d053547::4:233621026-233623027(-)
Zm00001d045973::9:51046116-51048117(+)
Zm00001d049699::4:40546166-40548167(+)
Zm00001d016101::5:144564886-144566887(+)
Zm00001d010889::8:132311860-132313861(+)
Zm00001d052911::4:204479263-204481264(+)
Zm00001d012168::8:169390161-169392162(+)
Zm00001d033954::1:279581779-279583780(-)
Zm00001d049856::4:48426083-48428084(-)
Zm00001d016365::5:159329133-159331134(+)
Zm00001d004416::2:110382415-110384416(+)
Zm00001d048460::9:156723775-156725776(-)
Zm00001d034151::1:285168179-285170180(+)
Zm00001d028719::1:44243979-44245980(-)
Zm00001d042395::3:164410998-164412999(+)
Zm00001d024548::10:77770696-77772697(+)
Zm00001d008307::8:4782462-4784463(+)
Zm00001d002043::2:4927969-4929970(-)
Zm00001d046230::9:73364844-73366845(-)
Zm00001d012882::5:1578446-1580447(-)
Zm00001d021951::7:166929643-166931644(-)
Zm00001d044220::3:222159206-222161207(+)
Zm00001d014306::5:40415415-40417416(-)
Zm00001d027948::1:18148436-18150437(-)
Zm00001d035659::6:39827832-39829833(+)
Zm00001d015720::5:112430302-112432303(-)
Zm00001d016922::5:180064686-180066687(+)
Zm00001d017009::5:182660585-182662586(+)
Zm00001d035436::6:25381088-25383089(-)
Zm00001d013831::5:21885862-21887863(+)
Zm00001d031989::1:208899270-208901271(+)
Zm00001d027466::1:5892318-5894319(+)
Zm00001d038859::6:165991209-165993210(-)
Zm00001d047382::9:128263440-128265441(-)
Zm00001d019061::7:14731011-14733012(+)
Zm00001d047719::9:139927757-139929758(-)
Zm00001d047283::9:125434517-125436518(+)
Zm00001d007826::2:240373431-240375432(+)
Zm00001d016230::5:151211534-151213535(+)
Zm00001d015986::5:136929636-136931637(-)
Zm00001d009009::8:29991374-29993375(+)
Zm00001d029832::1:89270526-89272527(-)
Zm00001d003189::2:35040997-35042998(+)
Zm00001d011812::8:161925678-161927679(+)
Zm00001d020262::7:102846904-102848905(+)
Zm00001d004553::2:117603132-117605133(-)
Zm00001d023729::10:17437491-17439492(-)
Zm00001d019522::7:39729534-39731535(+)
Zm00001d032100::1:212825707-212827708(-)
Zm00001d033155::1:252349168-252351169(+)
Zm00001d017928::5:210214662-210216663(-)
Zm00001d042421::3:166638986-166640987(+)
Zm00001d012743::8:179565525-179567526(-)
Zm00001d004804::2:140345223-140347224(-)
Zm00001d018394::5:219970074-219972075(-)
Zm00001d030827::1:162051544-162053545(-)
Zm00001d008528::8:11882070-11884071(+)
Zm00001d017623::5:202009862-202011863(+)
Zm00001d052321::4:187093227-187095228(-)
Zm00001d018030::5:212392781-212394782(-)
Zm00001d035901::6:58856258-58858259(+)
Zm00001d012141::8:168735537-168737538(-)
Zm00001d049671::4:39545602-39547603(+)
Zm00001d032099::1:212669641-212671642(+)
Zm00001d015292::5:82968587-82970588(+)
Zm00001d037308::6:120270810-120272811(+)
Zm00001d007130::2:222970367-222972368(-)
Zm00001d007289::2:226919361-226921362(-)
Zm00001d020834::7:134258826-134260827(-)
Zm00001d019611::7:46315763-46317764(-)
Zm00001d009243::8:46516829-46518830(+)
Zm00001d010200::8:103826965-103828966(+)
Zm00001d048473::9:156923208-156925209(+)
Zm00001d024667::10:82872954-82874955(-)
Zm00001d047704::9:139534414-139536415(+)
Zm00001d050316::4:80722586-80724587(+)
Zm00001d047177::9:121015865-121017866(+)
Zm00001d016298::5:156107505-156109506(+)
Zm00001d014327::5:41099668-41101669(-)
Zm00001d022585::7:180347907-180349908(+)
Zm00001d044398::3:227149861-227151862(+)
Zm00001d011984::8:165879316-165881317(+)
Zm00001d031549::1:193853281-193855282(+)
Zm00001d025273::10:112115363-112117364(+)
Zm00001d038740::6:163595169-163597170(+)
Zm00001d024148::10:49669659-49671660(-)
Zm00001d016188::5:149309454-149311455(-)
Zm00001d034531::1:295759988-295761989(-)
Zm00001d013523::5:13542763-13544764(+)
Zm00001d051022::4:137414286-137416287(-)
Zm00001d013416::5:10765106-10767107(-)
Zm00001d045571::9:27018042-27020043(-)
Zm00001d004172::2:89174702-89176703(-)
Zm00001d003276::2:38561621-38563622(+)
Zm00001d005188::2:163010380-163012381(-)
Zm00001d029027::1:55244009-55246010(-)
Zm00001d053017::4:209240757-209242758(+)
Zm00001d015058::5:73770838-73772839(+)
Zm00001d018463::5:221326767-221328768(-)
Zm00001d029958::1:96470349-96472350(-)
Zm00001d037042::6:110138261-110140262(-)
Zm00001d032781::1:237950475-237952476(-)
Zm00001d007709::2:237901856-237903857(+)
Zm00001d041729::3:135397299-135399300(+)
Zm00001d031182::1:181579153-181581154(-)
Zm00001d005760::2:186870522-186872523(+)
Zm00001d023658::10:13795639-13797640(-)
Zm00001d025011::10:99634342-99636343(+)
Zm00001d045987::9:52750061-52752062(-)
Zm00001d007752::2:238825746-238827747(+)
Zm00001d009695::8:76225893-76227894(-)
Zm00001d052983::4:207294156-207296157(+)
Zm00001d025445::10:118845382-118847383(+)
Zm00001d022469::7:178244968-178246969(+)
Zm00001d031037::1:174656312-174658313(+)
Zm00001d042229::3:156903604-156905605(-)
Zm00001d010516::8:118825034-118827035(+)
Zm00001d037001::6:108724044-108726045(+)
Zm00001d052810::4:201665923-201667924(+)
Zm00001d011848::8:162679664-162681665(-)
Zm00001d002098::2:5962615-5964616(+)
Zm00001d016524::5:166273012-166275013(-)
Zm00001d039101::6:170025306-170027307(-)
Zm00001d032961::1:244866916-244868917(-)
Zm00001d053444::4:231763920-231765921(+)
Zm00001d038081::6:147118144-147120145(-)
Zm00001d005991::2:194902387-194904388(-)
Zm00001d011996::8:166090522-166092523(+)
Zm00001d009805::8:82283332-82285333(+)
Zm00001d028966::1:53180511-53182512(-)
Zm00001d024000::10:35673791-35675792(+)
Zm00001d044180::3:221248492-221250493(+)
Zm00001d031488::1:191773534-191775535(+)
Zm00001d011073::8:138087117-138089118(+)
Zm00001d046981::9:114155053-114157054(-)
Zm00001d039042::6:169141629-169143630(+)
Zm00001d012341::8:172723826-172725827(+)
Zm00001d043540::3:203329748-203331749(-)
Zm00001d053808::4:241455978-241457979(+)
Zm00001d013150::5:5451781-5453782(-)
Zm00001d035270::6:18859080-18861081(-)
Zm00001d053289::4:224315300-224317301(+)
Zm00001d029740::1:84847614-84849615(+)
Zm00001d017654::5:203243859-203245860(+)
Zm00001d028424::1:34546042-34548043(-)
Zm00001d052012::4:176579630-176581631(-)
Zm00001d029039::1:55698708-55700709(+)
Zm00001d008953::8:26882731-26884732(-)
Zm00001d034924::1:305676028-305678029(+)
Zm00001d031211::1:182334646-182336647(+)
Zm00001d012821::5:903614-905615(-)
Zm00001d006718::2:215049382-215051383(+)
Zm00001d053987::4:244607835-244609836(+)
Zm00001d041767::3:136597175-136599176(+)
Zm00001d015821::5:123915795-123917796(+)
Zm00001d053180::4:218448355-218450356(-)
Zm00001d025339::10:114700146-114702147(+)
Zm00001d039817::3:15767553-15769554(-)
Zm00001d010456::8:116046598-116048599(+)
Zm00001d027996::1:19698031-19700032(+)
Zm00001d003875::2:64366745-64368746(+)
Zm00001d045448::9:22517840-22519841(-)
Zm00001d024958::10:96866695-96868696(+)
Zm00001d024699::10:84017054-84019055(-)
Zm00001d019052::7:14296114-14298115(-)
Zm00001d009931::8:90451515-90453516(-)
Zm00001d046389::9:86785126-86787127(-)
Zm00001d047636::9:137800719-137802720(-)
Zm00001d016277::5:155421295-155423296(-)
Zm00001d042433::3:167048585-167050586(-)
Zm00001d010489::8:117534535-117536536(-)
Zm00001d042773::3:179369564-179371565(-)
Zm00001d039671::3:11563006-11565007(-)
Zm00001d042004::3:146967031-146969032(+)
Zm00001d027277::1:1230044-1232045(+)
Zm00001d042979::3:185648145-185650146(+)
Zm00001d033236::1:255317660-255319661(+)
Zm00001d041231::3:106718207-106720208(+)
Zm00001d015778::5:118616102-118618103(-)
Zm00001d023796::10:21534110-21536111(-)
Zm00001d052047::4:177538775-177540776(+)
Zm00001d025456::10:119080575-119082576(+)
Zm00001d021347::7:149581124-149583125(+)
Zm00001d010127::8:100400972-100402973(-)
Zm00001d021868::7:164953676-164955677(-)
Zm00001d050506::4:94732312-94734313(-)
Zm00001d031908::1:206404215-206406216(+)
Zm00001d031619::1:196236436-196238437(-)
Zm00001d025234::10:110344262-110346263(-)
Zm00001d031560::1:194269964-194271965(-)
Zm00001d011428::8:150255222-150257223(-)
Zm00001d015449::5:90920010-90922011(-)
Zm00001d028248::1:27965366-27967367(+)
Zm00001d022514::7:179175138-179177139(-)
Zm00001d034887::1:304718458-304720459(+)
Zm00001d017729::5:205466528-205468529(-)
Zm00001d022125::7:170845839-170847840(-)
Zm00001d006268::2:203283797-203285798(+)
Zm00001d032173::1:215566640-215568641(+)
Zm00001d023604::10:11806962-11808963(+)
Zm00001d025848::10:131500443-131502444(-)
Zm00001d027428::1:5100588-5102589(+)
Zm00001d026605::10:148894481-148896482(+)
Zm00001d031432::1:190072130-190074131(+)
Zm00001d019248::7:23852659-23854660(-)
Zm00001d032616::1:232177031-232179032(+)
Zm00001d002146::2:6772224-6774225(+)
Zm00001d041225::3:106402499-106404500(-)
Zm00001d045884::9:45475459-45477460(+)
Zm00001d029711::1:83543439-83545440(+)
Zm00001d035534::6:31467127-31469128(-)
Zm00001d022308::7:174898513-174900514(+)
Zm00001d009394::8:62171211-62173212(-)
Zm00001d014192::5:35783364-35785365(+)
Zm00001d038645::6:161640509-161642510(-)
Zm00001d023385::10:4346110-4348111(+)
Zm00001d031536::1:193618936-193620937(+)
Zm00001d042154::3:153990174-153992175(-)
Zm00001d031859::1:204432528-204434529(-)
Zm00001d038358::6:155275867-155277868(+)
Zm00001d051244::4:150195091-150197092(+)
Zm00001d018867::7:7838301-7840302(+)
Zm00001d038739::6:163587808-163589809(+)
Zm00001d053275::4:223794114-223796115(+)
Zm00001d016604::5:169746507-169748508(+)
Zm00001d023462::10:6348637-6350638(-)
Zm00001d018501::5:221874873-221876874(+)
Zm00001d017895::5:209713777-209715778(-)
Zm00001d026185::10:140540561-140542562(-)
Zm00001d005057::2:156443012-156445013(-)
Zm00001d012664::8:178285556-178287557(-)
Zm00001d015186::5:78727293-78729294(-)
Zm00001d009212::8:43470362-43472363(+)
Zm00001d017203::5:188720224-188722225(+)
Zm00001d052793::4:201135573-201137574(+)
Zm00001d024770::10:87263901-87265902(+)
Zm00001d010528::8:119337875-119339876(-)
Zm00001d051873::4:172994409-172996410(+)
Zm00001d005957::2:193812879-193814880(-)
Zm00001d049848::4:47633577-47635578(-)
Zm00001d004159::2:87721882-87723883(+)
Zm00001d035511::6:30355855-30357856(-)
Zm00001d013290::5:7927732-7929733(-)
Zm00001d002668::2:18803632-18805633(-)
Zm00001d050022::4:60696152-60698153(-)
Zm00001d013412::5:10598922-10600923(+)
Zm00001d003841::2:61915336-61917337(-)
Zm00001d025453::10:119059326-119061327(+)
Zm00001d048575::9:159479492-159481493(+)
Zm00001d016845::5:178237760-178239761(-)
Zm00001d038374::6:155772963-155774964(-)
Zm00001d028662::1:42228098-42230099(+)
Zm00001d027683::1:11130212-11132213(-)
Zm00001d001849::2:1911930-1913931(-)
Zm00001d040374::3:40747199-40749200(+)
Zm00001d039395::3:3335052-3337053(+)
Zm00001d008713::8:17576925-17578926(-)
Zm00001d018391::5:219926835-219928836(+)
Zm00001d025057::10:102028060-102030061(-)
Zm00001d010413::8:113630923-113632924(+)
Zm00001d021519::7:154994804-154996805(-)
Zm00001d034741::1:301090818-301092819(+)
Zm00001d019873::7:71818319-71820320(+)
Zm00001d041449::3:120549110-120551111(-)
Zm00001d006166::2:200275921-200277922(-)
Zm00001d044364::3:226224865-226226866(-)
Zm00001d008248::8:2568074-2570075(-)
Zm00001d022065::7:169201365-169203366(+)
Zm00001d050483::4:91997433-91999434(+)
Zm00001d035668::6:40158220-40160221(+)
Zm00001d026243::10:141738162-141740163(-)
Zm00001d050428::4:87287638-87289639(+)
Zm00001d020843::7:134480629-134482630(-)
Zm00001d042260::3:157877975-157879976(+)
Zm00001d034651::1:298858115-298860116(-)
Zm00001d005350::2:170611704-170613705(-)
Zm00001d027310::1:2649335-2651336(+)
Zm00001d014337::5:41326361-41328362(-)
Zm00001d018583::5:223767373-223769374(-)
Zm00001d047209::9:122121484-122123485(-)
Zm00001d036876::6:105420642-105422643(-)
Zm00001d024239::10:59004670-59006671(-)
Zm00001d041067::3:94633830-94635831(-)
Zm00001d006672::2:214009344-214011345(-)
Zm00001d046730::9:103863504-103865505(-)
Zm00001d025435::10:118620457-118622458(-)
Zm00001d007599::2:235983345-235985346(-)
Zm00001d040046::3:24641930-24643931(+)
Zm00001d012452::8:174783485-174785486(+)
Zm00001d007786::2:239620568-239622569(+)
Zm00001d013862::5:23183374-23185375(-)
Zm00001d039660::3:10951515-10953516(-)
Zm00001d025420::10:118109064-118111065(+)
Zm00001d005485::2:175606275-175608276(+)
Zm00001d033929::1:278735883-278737884(+)
Zm00001d026635::10:149249955-149251956(-)
Zm00001d008771::8:19579679-19581680(-)
Zm00001d049049::4:13883439-13885440(+)
Zm00001d002130::2:6424486-6426487(-)
Zm00001d030652::1:151022443-151024444(+)
Zm00001d005653::2:182140917-182142918(-)
Zm00001d036793::6:101129351-101131352(-)
Zm00001d033547::1:266745892-266747893(+)
Zm00001d012030::8:166783565-166785566(-)
Zm00001d046501::9:92850826-92852827(+)
Zm00001d028699::1:43581224-43583225(-)
Zm00001d045537::9:25839570-25841571(+)
Zm00001d020916::7:136511655-136513656(+)
Zm00001d006663::2:213811478-213813479(-)
Zm00001d043031::3:187052067-187054068(-)
Zm00001d002371::2:11320258-11322259(-)
Zm00001d011718::8:159814451-159816452(+)
Zm00001d013090::5:4572825-4574826(+)
Zm00001d037448::6:125638260-125640261(+)
Zm00001d012425::8:174295715-174297716(+)
Zm00001d012915::5:1907831-1909832(-)
Zm00001d033948::1:279364599-279366600(+)
Zm00001d051093::4:141789220-141791221(+)
Zm00001d047317::9:126396718-126398719(+)
Zm00001d044280::3:223965409-223967410(+)
Zm00001d012984::5:2832632-2834633(-)
Zm00001d043510::3:202335886-202337887(+)
Zm00001d020677::7:127732530-127734531(-)
Zm00001d038558::6:159803408-159805409(+)
Zm00001d029105::1:58201080-58203081(-)
Zm00001d008376::8:6703560-6705561(+)
Zm00001d028536::1:38519330-38521331(+)
Zm00001d051360::4:155950818-155952819(+)
Zm00001d006642::2:213280035-213282036(-)
Zm00001d034998::6:1389624-1391625(-)
Zm00001d008515::8:11263188-11265189(-)
Zm00001d035088::6:4650257-4652258(+)
Zm00001d005876::2:191463050-191465051(+)
Zm00001d013389::5:10261034-10263035(-)
Zm00001d025211::10:109334894-109336895(+)
Zm00001d006854::2:217960932-217962933(+)
Zm00001d034682::1:299672845-299674846(-)
Zm00001d004673::2:129471012-129473013(-)
Zm00001d045121::9:13442746-13444747(-)
Zm00001d030218::1:113765746-113767747(-)
Zm00001d017420::5:195390563-195392564(+)
Zm00001d020835::7:134259741-134261742(+)
Zm00001d052239::4:184367271-184369272(-)
Zm00001d043194::3:191212310-191214311(+)
Zm00001d007185::2:224105196-224107197(+)
Zm00001d037507::6:127632499-127634500(-)
Zm00001d017093::5:185235991-185237992(-)
Zm00001d050567::4:101327502-101329503(-)
Zm00001d005368::2:171121880-171123881(-)
Zm00001d018292::5:218055027-218057028(-)
Zm00001d002439::2:12645894-12647895(+)
Zm00001d011287::8:145978020-145980021(-)
Zm00001d007967::2:244316569-244318570(+)
Zm00001d019861::7:70822044-70824045(+)
Zm00001d007533::2:234174346-234176347(-)
Zm00001d052797::4:201288749-201290750(+)
Zm00001d011741::8:160440823-160442824(+)
Zm00001d022110::7:170573396-170575397(-)
Zm00001d037535::6:128523120-128525121(+)
Zm00001d028319::1:30563058-30565059(-)
Zm00001d052450::4:190300219-190302220(+)
Zm00001d015394::5:88149802-88151803(-)
Zm00001d012856::5:1127922-1129923(+)
Zm00001d021423::7:151787096-151789097(+)
Zm00001d042378::3:163832786-163834787(+)
Zm00001d014147::5:34123346-34125347(-)
Zm00001d033129::1:251634593-251636594(-)
Zm00001d024816::10:89406414-89408415(+)
Zm00001d012380::8:173244247-173246248(+)
Zm00001d037247::6:117831929-117833930(-)
Zm00001d034444::1:293193140-293195141(-)
Zm00001d013854::5:22723323-22725324(+)
Zm00001d011704::8:159245369-159247370(-)
Zm00001d019501::7:37924417-37926418(-)
Zm00001d029132::1:59753776-59755777(-)
Zm00001d016521::5:166106544-166108545(-)
Zm00001d040028::3:23431955-23433956(+)
Zm00001d045863::9:44370024-44372025(-)
Zm00001d038199::6:151390493-151392494(-)
Zm00001d036975::6:108059912-108061913(+)
Zm00001d012171::8:169443674-169445675(-)
Zm00001d038628::6:161293440-161295441(-)
Zm00001d006252::2:202862174-202864175(-)
Zm00001d050508::4:94918888-94920889(+)
Zm00001d051126::4:144690587-144692588(-)
Zm00001d042655::3:175566060-175568061(-)
Zm00001d010212::8:104225266-104227267(-)
Zm00001d009335::8:56714282-56716283(-)
Zm00001d011391::8:149383546-149385547(+)
Zm00001d010923::8:133673022-133675023(-)
Zm00001d003477::2:45425080-45427081(+)
Zm00001d026169::10:140262040-140264041(+)
Zm00001d044785::9:2406489-2408490(+)
Zm00001d018366::5:219236925-219238926(+)
Zm00001d043376::3:198074665-198076666(+)
Zm00001d050559::4:100659942-100661943(-)
Zm00001d029316::1:65768670-65770671(+)
Zm00001d039426::3:3978864-3980865(-)
Zm00001d018943::7:10082607-10084608(-)
Zm00001d027232::1:90798-92799(+)
Zm00001d012276::8:171738419-171740420(+)
Zm00001d054012::4:245104413-245106414(+)
Zm00001d039982::3:21730879-21732880(+)
Zm00001d042862::3:182291069-182293070(-)
Zm00001d044494::3:229639473-229641474(+)
Zm00001d026528::10:147614252-147616253(+)
Zm00001d023421::10:5101472-5103473(-)
Zm00001d014632::5:56755556-56757557(-)
Zm00001d041614::3:129719044-129721045(+)
Zm00001d050600::4:103238713-103240714(+)
Zm00001d023581::10:10706495-10708496(-)
Zm00001d009324::8:55906437-55908438(+)
Zm00001d044770::9:1941183-1943184(+)
Zm00001d051990::4:176015907-176017908(-)
Zm00001d003144::2:33546152-33548153(+)
Zm00001d033214::1:254402305-254404306(-)
Zm00001d006597::2:211818181-211820182(-)
Zm00001d030809::1:161203730-161205731(-)
Zm00001d019489::7:36793023-36795024(-)
Zm00001d026692::10:150066686-150068687(-)
Zm00001d023887::10:26415995-26417996(-)
Zm00001d031392::1:188716545-188718546(-)
Zm00001d007227::2:225205532-225207533(+)
Zm00001d014405::5:44699627-44701628(+)
Zm00001d044301::3:224589059-224591060(-)
Zm00001d051479::4:160039029-160041030(-)
Zm00001d040310::3:37113475-37115476(+)
Zm00001d035182::6:8506746-8508747(+)
Zm00001d028572::1:39459668-39461669(+)
Zm00001d028534::1:38448281-38450282(+)
Zm00001d017936::5:210381350-210383351(+)
Zm00001d039598::3:8679135-8681136(-)
Zm00001d032598::1:231633042-231635043(-)
Zm00001d026331::10:143643754-143645755(-)
Zm00001d053857::4:242291768-242293769(+)
Zm00001d042575::3:172366231-172368232(-)
Zm00001d013798::5:20527896-20529897(+)
Zm00001d039294::3:1169565-1171566(+)
Zm00001d002678::2:19070189-19072190(+)
Zm00001d008725::8:17919979-17921980(+)
Zm00001d009396::8:62200739-62202740(-)
Zm00001d018627::7:1334209-1336210(+)
Zm00001d013089::5:4536026-4538027(-)
Zm00001d031427::1:189776468-189778469(+)
Zm00001d010198::8:103714123-103716124(-)
Zm00001d004109::2:83267393-83269394(+)
Zm00001d044452::3:228388199-228390200(+)
Zm00001d014019::5:28907750-28909751(-)
Zm00001d039841::3:16412197-16414198(+)
Zm00001d047463::9:130905383-130907384(-)
Zm00001d013348::5:9190707-9192708(-)
Zm00001d006620::2:212764114-212766115(+)
Zm00001d052076::4:178747527-178749528(+)
Zm00001d006364::2:205728667-205730668(+)
Zm00001d010304::8:108571112-108573113(-)
Zm00001d050845::4:126546232-126548233(+)
Zm00001d048386::9:155335962-155337963(+)
Zm00001d020989::7:139623517-139625518(-)
Zm00001d004680::2:129991460-129993461(-)
Zm00001d011202::8:142837149-142839150(+)
Zm00001d046856::9:108418396-108420397(+)
Zm00001d029125::1:59068930-59070931(+)
Zm00001d053642::4:238093639-238095640(-)
Zm00001d006179::2:200780970-200782971(+)
Zm00001d036490::6:90473227-90475228(-)
Zm00001d035106::6:5509443-5511444(-)
Zm00001d007934::2:243394208-243396209(-)
Zm00001d005652::2:182102061-182104062(-)
Zm00001d033892::1:277643679-277645680(-)
Zm00001d027711::1:11718339-11720340(+)
Zm00001d049683::4:39934278-39936279(+)
Zm00001d026104::10:138535384-138537385(-)
Zm00001d042641::3:175039988-175041989(+)
Zm00001d026459::10:146249264-146251265(-)
Zm00001d008581::8:13546713-13548714(+)
Zm00001d028540::1:38643314-38645315(+)
Zm00001d040159::3:29653334-29655335(+)
Zm00001d047302::9:126071914-126073915(-)
Zm00001d015969::5:134899011-134901012(-)
Zm00001d027230::1:49336-51337(-)
Zm00001d028205::1:26180725-26182726(+)
Zm00001d033645::1:269532497-269534498(-)
Zm00001d009410::8:63368601-63370602(-)
Zm00001d025263::10:111744172-111746173(-)
Zm00001d046420::9:88598915-88600916(-)
Zm00001d041953::3:145243138-145245139(-)
Zm00001d028072::1:21984774-21986775(-)
Zm00001d007084::2:221914948-221916949(-)
Zm00001d053788::4:241097489-241099490(+)
Zm00001d017395::5:194478348-194480349(-)
Zm00001d050925::4:131919006-131921007(-)
Zm00001d049269::4:23831532-23833533(-)
Zm00001d017066::5:184298782-184300783(+)
Zm00001d025724::10:127582687-127584688(-)
Zm00001d015028::5:72771686-72773687(-)
Zm00001d017823::5:207754177-207756178(+)
Zm00001d051401::4:157152668-157154669(-)
Zm00001d039370::3:2695774-2697775(-)
Zm00001d003266::2:38346953-38348954(+)
Zm00001d036469::6:89401642-89403643(+)
Zm00001d009987::8:93551246-93553247(-)
Zm00001d037052::6:110627865-110629866(-)
Zm00001d046200::9:71539198-71541199(+)
Zm00001d051452::4:159113005-159115006(+)
Zm00001d024199::10:55249395-55251396(-)
Zm00001d012331::8:172530791-172532792(+)
Zm00001d017613::5:201702770-201704771(-)
Zm00001d039506::3:6112404-6114405(-)
Zm00001d049370::4:28015702-28017703(+)
Zm00001d028992::1:53881857-53883858(+)
Zm00001d044271::3:223468677-223470678(-)
Zm00001d013247::5:7093465-7095466(-)
Zm00001d027344::1:3374365-3376366(-)
Zm00001d047589::9:136498909-136500910(-)
Zm00001d033705::1:271741915-271743916(+)
Zm00001d041204::3:105354876-105356877(+)
Zm00001d013384::5:10163273-10165274(+)
Zm00001d022455::7:178068326-178070327(-)
Zm00001d024700::10:84020142-84022143(+)
Zm00001d016452::5:162870177-162872178(-)
Zm00001d024444::10:71063792-71065793(-)
Zm00001d047078::9:117544560-117546561(+)
Zm00001d038104::6:148053628-148055629(-)
Zm00001d009594::8:72102734-72104735(-)
Zm00001d037315::6:120634699-120636700(-)
Zm00001d047133::9:119501253-119503254(-)
Zm00001d049297::4:25099786-25101787(-)
Zm00001d014198::5:36109404-36111405(-)
Zm00001d044838::9:4687084-4689085(-)
Zm00001d030348::1:124400112-124402113(+)
Zm00001d037674::6:133717184-133719185(-)
Zm00001d053862::4:242511231-242513232(+)
Zm00001d037410::6:124805065-124807066(+)
Zm00001d019981::7:81825205-81827206(-)
Zm00001d010436::8:115037869-115039870(-)
Zm00001d049311::4:25826671-25828672(+)
Zm00001d003970::2:72945505-72947506(-)
Zm00001d003607::2:49878331-49880332(-)
Zm00001d048769::4:5255275-5257276(-)
Zm00001d051636::4:165278156-165280157(+)
Zm00001d008222::8:1662538-1664539(-)
Zm00001d016121::5:145590516-145592517(-)
Zm00001d032667::1:233704168-233706169(+)
Zm00001d033619::1:269010775-269012776(-)
Zm00001d019621::7:46415971-46417972(-)
Zm00001d017433::5:195846821-195848822(+)
Zm00001d014332::5:41136238-41138239(-)
Zm00001d024459::10:71760474-71762475(-)
Zm00001d032678::1:233887193-233889194(+)
Zm00001d012116::8:168416805-168418806(-)
Zm00001d004417::2:110446842-110448843(+)
Zm00001d002388::2:11652379-11654380(+)
Zm00001d005833::2:190349622-190351623(-)
Zm00001d019857::7:70644088-70646089(+)
Zm00001d020114::7:93594587-93596588(+)
Zm00001d034454::1:293444340-293446341(-)
Zm00001d032617::1:232183751-232185752(-)
Zm00001d012349::8:172828279-172830280(-)
Zm00001d043771::3:209624677-209626678(+)
Zm00001d045340::9:19214810-19216811(+)
Zm00001d033535::1:266251207-266253208(-)
Zm00001d011131::8:139986714-139988715(-)
Zm00001d037108::6:112469988-112471989(+)
Zm00001d002614::2:16768458-16770459(+)
Zm00001d026128::10:139272179-139274180(-)
Zm00001d023880::10:26190327-26192328(+)
Zm00001d039139::6:170960138-170962139(+)
Zm00001d008938::8:26103291-26105292(+)
Zm00001d037602::6:131219922-131221923(-)
Zm00001d012591::8:176953965-176955966(+)
Zm00001d015730::5:114126296-114128297(+)
Zm00001d031003::1:172840582-172842583(+)
Zm00001d013425::5:11127210-11129211(-)
Zm00001d043924::3:213987201-213989202(+)
Zm00001d024674::10:83253747-83255748(-)
Zm00001d002676::2:19018880-19020881(-)
Zm00001d005675::2:183062773-183064774(+)
Zm00001d050934::4:132597931-132599932(+)
Zm00001d050319::4:81113281-81115282(+)
Zm00001d043667::3:206773116-206775117(-)
Zm00001d028783::1:46333545-46335546(-)
Zm00001d036136::6:73925456-73927457(+)
Zm00001d004115::2:83491066-83493067(-)
Zm00001d031442::1:190247586-190249587(+)
Zm00001d015242::5:80680274-80682275(-)
Zm00001d025106::10:104540049-104542050(+)
Zm00001d011668::8:158118088-158120089(-)
Zm00001d029103::1:58174344-58176345(-)
Zm00001d020731::7:130468582-130470583(-)
Zm00001d002496::2:14013424-14015425(+)
Zm00001d009123::8:37788709-37790710(+)
Zm00001d041280::3:110160930-110162931(+)
Zm00001d042585::3:172742726-172744727(+)
Zm00001d034659::1:299109787-299111788(+)
Zm00001d049363::4:27917163-27919164(+)
Zm00001d012573::8:176813432-176815433(+)
Zm00001d046508::9:93069656-93071657(-)
Zm00001d021183::7:145177986-145179987(+)
Zm00001d017887::5:209639277-209641278(-)
Zm00001d046241::9:75993461-75995462(-)
Zm00001d010204::8:103924438-103926439(-)
Zm00001d049580::4:36016872-36018873(-)
Zm00001d003685::2:54350772-54352773(-)
Zm00001d022226::7:173087954-173089955(+)
Zm00001d048142::9:150749582-150751583(+)
Zm00001d050166::4:70218952-70220953(-)
Zm00001d042696::3:177298126-177300127(+)
Zm00001d014730::5:60931770-60933771(+)
Zm00001d053102::4:213814612-213816613(+)
Zm00001d034196::1:286306526-286308527(+)
Zm00001d014003::5:28277872-28279873(-)
Zm00001d028001::1:19941699-19943700(+)
Zm00001d051513::4:161036100-161038101(-)
Zm00001d026073::10:137726494-137728495(+)
Zm00001d026261::10:142290176-142292177(+)
Zm00001d002199::2:8131216-8133217(-)
Zm00001d007294::2:226990759-226992760(-)
Zm00001d047981::9:147116283-147118284(+)
Zm00001d032772::1:237789860-237791861(-)
Zm00001d052632::4:195453635-195455636(-)
Zm00001d003313::2:39857560-39859561(-)
Zm00001d044148::3:220493341-220495342(-)
Zm00001d018093::5:214082460-214084461(-)
Zm00001d041234::3:107216213-107218214(+)
Zm00001d029251::1:63832815-63834816(+)
Zm00001d048946::4:10451452-10453453(-)
Zm00001d047727::9:140061358-140063359(-)
Zm00001d023949::10:31068334-31070335(-)
Zm00001d009337::8:56949795-56951796(-)
Zm00001d049276::4:24153542-24155543(-)
Zm00001d037139::6:113725928-113727929(+)
Zm00001d006079::2:197543167-197545168(+)
Zm00001d014756::5:61634480-61636481(+)
Zm00001d045632::9:29540300-29542301(-)
Zm00001d033893::1:277646545-277648546(-)
Zm00001d044828::9:4252669-4254670(-)
Zm00001d044991::9:9472320-9474321(+)
Zm00001d024068::10:41311662-41313663(+)
Zm00001d039033::6:168958604-168960605(-)
Zm00001d048324::9:154488504-154490505(+)
Zm00001d026194::10:140684739-140686740(+)
Zm00001d036013::6:66090324-66092325(-)
Zm00001d041753::3:135971167-135973168(+)
Zm00001d046434::9:89627166-89629167(+)
Zm00001d024779::10:87527742-87529743(-)
Zm00001d044515::3:230685824-230687825(-)
Zm00001d041593::3:129048171-129050172(-)
Zm00001d017752::5:205891983-205893984(+)
Zm00001d037480::6:126662368-126664369(+)
Zm00001d010049::8:96928262-96930263(+)
Zm00001d018277::5:217816756-217818757(-)
Zm00001d032363::1:224031158-224033159(+)
Zm00001d038026::6:145576495-145578496(+)
Zm00001d023944::10:30899074-30901075(-)
Zm00001d051099::4:142304019-142306020(-)
Zm00001d031888::1:205335189-205337190(+)
Zm00001d021267::7:147330850-147332851(-)
Zm00001d012476::8:175267643-175269644(-)
Zm00001d030280::1:118771538-118773539(+)
Zm00001d003002::2:29215887-29217888(+)
Zm00001d019463::7:35181628-35183629(-)
Zm00001d026006::10:135860970-135862971(-)
Zm00001d015004::5:71950826-71952827(-)
Zm00001d024632::10:81337400-81339401(-)
Zm00001d045822::9:41423671-41425672(+)
Zm00001d015064::5:73928048-73930049(-)
Zm00001d041588::3:128520263-128522264(-)
Zm00001d009512::8:68436815-68438816(+)
Zm00001d035770::6:46881702-46883703(-)
Zm00001d013085::5:4525544-4527545(-)
Zm00001d047301::9:126054445-126056446(+)
Zm00001d023650::10:13642080-13644081(-)
Zm00001d017084::5:184853725-184855726(+)
Zm00001d050244::4:75675183-75677184(-)
Zm00001d019768::7:58258080-58260081(-)
Zm00001d032934::1:243893868-243895869(-)
Zm00001d021844::7:164360890-164362891(-)
Zm00001d027811::1:14317955-14319956(-)
Zm00001d039089::6:169781192-169783193(+)
Zm00001d032315::1:221922761-221924762(-)
Zm00001d045434::9:22074835-22076836(-)
Zm00001d039595::3:8571155-8573156(-)
Zm00001d009978::8:93232097-93234098(-)
Zm00001d021502::7:154176211-154178212(-)
Zm00001d010239::8:105571153-105573154(+)
Zm00001d045683::9:33185792-33187793(-)
Zm00001d026131::10:139322774-139324775(-)
Zm00001d050179::4:71068307-71070308(+)
Zm00001d042530::3:170936870-170938871(+)
Zm00001d008686::8:17172430-17174431(-)
Zm00001d024751::10:86087799-86089800(+)
Zm00001d015082::5:74822782-74824783(-)
Zm00001d035861::6:57252661-57254662(-)
Zm00001d053092::4:213309078-213311079(-)
Zm00001d020485::7:118507402-118509403(+)
Zm00001d052963::4:206412086-206414087(-)
Zm00001d024292::10:62315796-62317797(+)
Zm00001d037760::6:136605200-136607201(+)
Zm00001d035596::6:35979792-35981793(+)
Zm00001d011631::8:156789958-156791959(-)
Zm00001d016596::5:169058620-169060621(+)
Zm00001d043688::3:207416662-207418663(+)
Zm00001d031736::1:200196311-200198312(+)
Zm00001d037287::6:119493251-119495252(+)
Zm00001d041389::3:115406377-115408378(-)
Zm00001d039376::3:2779216-2781217(+)
Zm00001d007195::2:224442010-224444011(+)
Zm00001d028947::1:52516614-52518615(-)
Zm00001d030598::1:147539906-147541907(-)
Zm00001d008211::8:1297591-1299592(+)
Zm00001d029642::1:80921437-80923438(-)
Zm00001d018364::5:219212300-219214301(+)
Zm00001d027339::1:3230895-3232896(+)
Zm00001d034393::1:291810670-291812671(-)
Zm00001d003222::2:36698638-36700639(-)
Zm00001d036233::6:78381360-78383361(-)
Zm00001d038357::6:155276867-155278868(-)
Zm00001d022489::7:178607342-178609343(+)
Zm00001d048741::4:4824584-4826585(-)
Zm00001d009883::8:87299877-87301878(+)
Zm00001d014525::5:51637728-51639729(+)
Zm00001d034623::1:298185165-298187166(-)
Zm00001d019825::7:66474091-66476092(-)
Zm00001d043649::3:205973860-205975861(+)
Zm00001d027400::1:4403503-4405504(+)
Zm00001d031344::1:186834737-186836738(+)
Zm00001d052875::4:203132026-203134027(-)
Zm00001d029744::1:85071550-85073551(-)
Zm00001d041545::3:126534317-126536318(+)
Zm00001d047255::9:124483382-124485383(-)
Zm00001d011928::8:164791980-164793981(-)
Zm00001d017354::5:193516456-193518457(+)
Zm00001d050218::4:74245096-74247097(-)
Zm00001d019442::7:34006726-34008727(-)
Zm00001d038543::6:159653313-159655314(+)
Zm00001d042804::3:180462506-180464507(-)
Zm00001d027573::1:8307323-8309324(+)
Zm00001d018220::5:216861090-216863091(+)
Zm00001d011701::8:159185291-159187292(-)
Zm00001d037696::6:134318395-134320396(+)
Zm00001d014025::5:29091827-29093828(-)
Zm00001d043693::3:207550259-207552260(+)
Zm00001d049077::4:14997755-14999756(-)
Zm00001d041814::3:139022064-139024065(+)
Zm00001d002951::2:27936513-27938514(+)
Zm00001d022258::7:173811710-173813711(-)
Zm00001d052461::4:190491320-190493321(-)
Zm00001d021278::7:147636388-147638389(-)
Zm00001d004763::2:137366969-137368970(-)
Zm00001d052944::4:205743534-205745535(+)
Zm00001d050870::4:127750632-127752633(-)
Zm00001d052111::4:180083939-180085940(-)
Zm00001d051857::4:172480393-172482394(-)
Zm00001d035783::6:48490745-48492746(-)
Zm00001d048860::4:6577683-6579684(-)
Zm00001d006133::2:199508021-199510022(+)
Zm00001d053215::4:220476982-220478983(-)
Zm00001d046827::9:107403826-107405827(+)
Zm00001d021437::7:152287724-152289725(+)
Zm00001d047438::9:130093587-130095588(-)
Zm00001d039920::3:19380132-19382133(+)
Zm00001d008765::8:19527779-19529780(-)
Zm00001d041506::3:124670005-124672006(+)
Zm00001d011418::8:149938287-149940288(+)
Zm00001d038109::6:148259613-148261614(-)
Zm00001d013334::5:8852771-8854772(-)
Zm00001d037561::6:129537686-129539687(+)
Zm00001d039975::3:21321658-21323659(+)
Zm00001d036966::6:107626982-107628983(+)
Zm00001d028231::1:27410060-27412061(-)
Zm00001d051924::4:174720062-174722063(-)
Zm00001d024710::10:84553132-84555133(-)
Zm00001d019613::7:46352258-46354259(+)
Zm00001d049508::4:32711382-32713383(-)
Zm00001d009747::8:79420878-79422879(-)
Zm00001d038630::6:161313663-161315664(+)
Zm00001d022468::7:178232441-178234442(-)
Zm00001d034761::1:301512133-301514134(+)
Zm00001d019387::7:31270664-31272665(-)
Zm00001d007542::2:234340667-234342668(+)
Zm00001d018529::5:222528225-222530226(-)
Zm00001d044121::3:219838726-219840727(-)
Zm00001d032681::1:234065233-234067234(+)
Zm00001d044460::3:228718461-228720462(-)
Zm00001d028611::1:40779519-40781520(-)
Zm00001d014250::5:38074438-38076439(-)
Zm00001d051934::4:174843039-174845040(-)
Zm00001d019971::7:81152103-81154104(-)
Zm00001d021929::7:166014945-166016946(+)
Zm00001d021956::7:167087940-167089941(+)
Zm00001d014887::5:67029522-67031523(-)
Zm00001d043314::3:196106663-196108664(+)
Zm00001d003931::2:69776464-69778465(+)
Zm00001d022379::7:176450843-176452844(+)
Zm00001d003024::2:29734629-29736630(-)
Zm00001d043320::3:196437347-196439348(+)
Zm00001d006433::2:207988481-207990482(-)
Zm00001d020209::7:100247062-100249063(-)
Zm00001d045405::9:20782988-20784989(+)
Zm00001d009287::8:52298911-52300912(+)
Zm00001d029446::1:70970985-70972986(+)
Zm00001d033879::1:277216123-277218124(+)
Zm00001d042371::3:163555201-163557202(-)
Zm00001d018307::5:218237435-218239436(-)
Zm00001d052637::4:195494607-195496608(-)
Zm00001d053674::4:238721886-238723887(-)
Zm00001d051301::4:152417826-152419827(+)
Zm00001d046505::9:92932351-92934352(-)
Zm00001d050119::4:67241480-67243481(-)
Zm00001d048354::9:154870183-154872184(+)
Zm00001d050876::4:128064146-128066147(-)
Zm00001d023211::10:263742-265743(+)
Zm00001d019502::7:37950097-37952098(+)
Zm00001d025720::10:127518290-127520291(-)
Zm00001d015444::5:90486213-90488214(+)
Zm00001d021881::7:165330391-165332392(+)
Zm00001d002650::2:18184684-18186685(-)
Zm00001d054005::4:245044370-245046371(-)
Zm00001d052718::4:198620167-198622168(+)
Zm00001d036905::6:106076861-106078862(-)
Zm00001d012697::8:178792178-178794179(-)
Zm00001d004768::2:137855739-137857740(-)
Zm00001d046683::9:102321188-102323189(-)
Zm00001d022176::7:171739160-171741161(+)
Zm00001d007355::2:229565807-229567808(-)
Zm00001d007366::2:229769963-229771964(+)
Zm00001d037318::6:120775498-120777499(+)
Zm00001d032653::1:233142831-233144832(-)
Zm00001d021906::7:165741088-165743089(-)
Zm00001d028867::1:49059453-49061454(+)
Zm00001d040192::3:31630268-31632269(-)
Zm00001d007309::2:227411848-227413849(-)
Zm00001d051947::4:175074390-175076391(+)
Zm00001d028477::1:36256184-36258185(-)
Zm00001d042244::3:157368211-157370212(+)
Zm00001d040216::3:32391664-32393665(+)
Zm00001d014503::5:50643265-50645266(+)
Zm00001d004532::2:116803000-116805001(+)
Zm00001d019518::7:39338386-39340387(-)
Zm00001d027451::1:5535611-5537612(+)
Zm00001d049170::4:18999254-19001255(+)
Zm00001d042840::3:181637139-181639140(+)
Zm00001d030364::1:126598706-126600707(-)
Zm00001d040696::3:58891980-58893981(-)
Zm00001d008326::8:5382262-5384263(-)
Zm00001d039730::3:13140625-13142626(+)
Zm00001d045176::9:15128926-15130927(+)
Zm00001d039283::3:1001733-1003734(-)
Zm00001d036796::6:101181449-101183450(-)
Zm00001d008559::8:12969752-12971753(-)
Zm00001d032203::1:217013702-217015703(-)
Zm00001d019684::7:50707441-50709442(-)
Zm00001d050903::4:129346478-129348479(-)
Zm00001d006209::2:201894926-201896927(+)
Zm00001d019145::7:19092070-19094071(+)
Zm00001d033596::1:268073040-268075041(+)
Zm00001d053743::4:240296512-240298513(-)
Zm00001d013701::5:17882097-17884098(+)
Zm00001d010976::8:135649170-135651171(+)
Zm00001d007940::2:243478595-243480596(+)
Zm00001d008425::8:8350067-8352068(+)
Zm00001d014695::5:59737620-59739621(-)
Zm00001d053427::4:230970992-230972993(+)
Zm00001d020191::7:98590516-98592517(-)
Zm00001d037613::6:131763560-131765561(+)
Zm00001d010519::8:118871890-118873891(-)
Zm00001d033174::1:252795615-252797616(+)
Zm00001d025034::10:100647445-100649446(+)
Zm00001d016122::5:145590631-145592632(+)
Zm00001d021655::7:159186752-159188753(+)
Zm00001d005751::2:186193560-186195561(-)
Zm00001d044529::3:230997601-230999602(-)
Zm00001d040450::3:43933266-43935267(+)
Zm00001d046511::9:93194900-93196901(-)
Zm00001d012601::8:177058339-177060340(-)
Zm00001d013179::5:5985936-5987937(+)
Zm00001d012894::5:1700825-1702826(+)
Zm00001d046802::9:106482480-106484481(+)
Zm00001d004943::2:149872645-149874646(+)
Zm00001d044391::3:226842745-226844746(+)
Zm00001d034789::1:302341820-302343821(+)
Zm00001d007183::2:224013267-224015268(-)
Zm00001d007464::2:232274381-232276382(-)
Zm00001d045106::9:12891176-12893177(-)
Zm00001d022523::7:179321126-179323127(+)
Zm00001d044037::3:217454397-217456398(-)
Zm00001d038687::6:162596841-162598842(+)
Zm00001d036832::6:103270139-103272140(+)
Zm00001d006438::2:208196291-208198292(-)
Zm00001d030761::1:158662237-158664238(+)
Zm00001d031849::1:203991671-203993672(+)
Zm00001d014582::5:54366783-54368784(+)
Zm00001d031342::1:186817334-186819335(-)
Zm00001d011152::8:140851841-140853842(+)
Zm00001d024806::10:88832883-88834884(-)
Zm00001d033206::1:254177770-254179771(-)
Zm00001d014986::5:71083720-71085721(+)
Zm00001d010801::8:128219696-128221697(+)
Zm00001d027363::1:3773716-3775717(+)
Zm00001d043868::3:212516955-212518956(-)
Zm00001d025495::10:120565089-120567090(+)
Zm00001d030005::1:98583926-98585927(+)
Zm00001d030958::1:169043541-169045542(-)
Zm00001d007773::2:239376941-239378942(-)
Zm00001d017307::5:192248623-192250624(+)
Zm00001d028443::1:35129537-35131538(+)
Zm00001d027768::1:13175698-13177699(-)
Zm00001d008565::8:13142569-13144570(-)
Zm00001d038426::6:157075400-157077401(+)
Zm00001d037997::6:144725714-144727715(-)
Zm00001d025752::10:128390182-128392183(+)
Zm00001d041253::3:108408015-108410016(+)
Zm00001d033859::1:276071834-276073835(+)
Zm00001d014260::5:38479283-38481284(+)
Zm00001d017491::5:197433904-197435905(-)
Zm00001d028257::1:28104055-28106056(-)
Zm00001d044367::3:226314840-226316841(-)
Zm00001d024807::10:88841904-88843905(-)
Zm00001d008516::8:11267096-11269097(+)
Zm00001d002065::2:5236505-5238506(-)
Zm00001d018014::5:212107029-212109030(+)
Zm00001d048295::9:154027100-154029101(+)
Zm00001d023400::10:4729567-4731568(+)
Zm00001d032528::1:229574250-229576251(+)
Zm00001d041712::3:134639513-134641514(-)
Zm00001d007635::2:236676807-236678808(-)
Zm00001d044634::3:233671316-233673317(+)
Zm00001d011270::8:145289257-145291258(+)
Zm00001d051096::4:142175231-142177232(-)
Zm00001d038115::6:148505357-148507358(-)
Zm00001d007864::2:241249297-241251298(+)
Zm00001d031882::1:205251001-205253002(-)
Zm00001d002635::2:17654334-17656335(+)
Zm00001d041183::3:103244715-103246716(+)
Zm00001d024035::10:38785596-38787597(+)
Zm00001d012029::8:166756287-166758288(+)
Zm00001d013027::5:3461036-3463037(-)
Zm00001d039363::3:2607705-2609706(+)
Zm00001d043257::3:193490875-193492876(+)
Zm00001d040160::3:29675381-29677382(-)
Zm00001d042110::3:150991911-150993912(-)
Zm00001d053765::4:240695479-240697480(+)
Zm00001d024910::10:94434703-94436704(+)
Zm00001d006033::2:195818577-195820578(-)
Zm00001d017363::5:193669204-193671205(+)
Zm00001d046069::9:61158257-61160258(-)
Zm00001d009496::8:67220798-67222799(+)
Zm00001d045483::9:24096973-24098974(+)
Zm00001d051048::4:138663115-138665116(+)
Zm00001d015500::5:94104611-94106612(-)
Zm00001d021570::7:156403836-156405837(+)
Zm00001d041354::3:114015165-114017166(+)
Zm00001d034326::1:289336050-289338051(-)
Zm00001d043563::3:203949367-203951368(+)
Zm00001d043112::3:189498663-189500664(-)
Zm00001d025860::10:131689768-131691769(+)
Zm00001d033551::1:266962689-266964690(-)
Zm00001d002236::2:8477625-8479626(-)
Zm00001d036961::6:107444777-107446778(-)
Zm00001d016357::5:159014182-159016183(+)
Zm00001d011775::8:161304592-161306593(-)
Zm00001d021810::7:163427690-163429691(+)
Zm00001d053662::4:238374489-238376490(+)
Zm00001d048452::9:156665035-156667036(-)
Zm00001d022369::7:176241469-176243470(-)
Zm00001d013199::5:6336031-6338032(+)
Zm00001d032316::1:221940640-221942641(+)
Zm00001d015804::5:121510784-121512785(+)
Zm00001d034160::1:285336631-285338632(-)
Zm00001d035294::6:19586719-19588720(+)
Zm00001d015361::5:86289485-86291486(-)
Zm00001d040793::3:66274883-66276884(+)
Zm00001d022120::7:170787667-170789668(+)
Zm00001d022000::7:167812812-167814813(-)
Zm00001d033339::1:259582574-259584575(-)
Zm00001d032948::1:244408329-244410330(+)
Zm00001d035318::6:21025577-21027578(+)
Zm00001d023653::10:13699971-13701972(+)
Zm00001d006716::2:215046200-215048201(-)
Zm00001d005503::2:176566670-176568671(-)
Zm00001d018926::7:9493218-9495219(-)
Zm00001d005516::2:177060317-177062318(+)
Zm00001d053913::4:243611686-243613687(-)
Zm00001d002166::2:7065722-7067723(-)
Zm00001d018090::5:214041373-214043374(+)
Zm00001d020339::7:107407964-107409965(-)
Zm00001d047093::9:118316260-118318261(-)
Zm00001d011370::8:148839450-148841451(-)
Zm00001d046875::9:108662251-108664252(-)
Zm00001d025915::10:133739410-133741411(-)
Zm00001d006409::2:206932354-206934355(+)
Zm00001d028056::1:21779427-21781428(-)
Zm00001d019337::7:28500732-28502733(-)
Zm00001d014366::5:43075659-43077660(-)
Zm00001d019449::7:34346437-34348438(-)
Zm00001d040857::3:72227550-72229551(-)
Zm00001d043789::3:210260838-210262839(-)
Zm00001d016358::5:159036422-159038423(+)
Zm00001d046705::9:102975246-102977247(-)
Zm00001d007764::2:239264958-239266959(-)
Zm00001d031008::1:173133703-173135704(+)
Zm00001d014968::5:70463005-70465006(-)
Zm00001d003606::2:49810909-49812910(-)
Zm00001d048717::4:4145109-4147110(+)
Zm00001d008229::8:1981565-1983566(+)
Zm00001d016274::5:155131853-155133854(+)
Zm00001d037464::6:126136129-126138130(-)
Zm00001d027971::1:18770594-18772595(-)
Zm00001d024687::10:83607321-83609322(-)
Zm00001d018513::5:222214239-222216240(+)
Zm00001d002952::2:27984530-27986531(+)
Zm00001d043437::3:199879556-199881557(-)
Zm00001d002085::2:5768434-5770435(-)
Zm00001d004318::2:102950767-102952768(+)
Zm00001d027710::1:11717273-11719274(-)
Zm00001d013282::5:7807848-7809849(+)
Zm00001d042598::3:173102454-173104455(-)
Zm00001d016518::5:165881212-165883213(+)
Zm00001d016821::5:177259272-177261273(-)
Zm00001d011035::8:137159027-137161028(-)
Zm00001d053548::4:233635626-233637627(+)
Zm00001d024018::10:37102351-37104352(-)
Zm00001d052082::4:178983426-178985427(+)
Zm00001d007384::2:230437289-230439290(+)
Zm00001d016786::5:175958382-175960383(+)
Zm00001d015509::5:94538833-94540834(+)
Zm00001d052673::4:196896033-196898034(-)
Zm00001d051611::4:164540540-164542541(+)
Zm00001d040153::3:29318038-29320039(-)
Zm00001d029741::1:84864640-84866641(+)
Zm00001d020280::7:103975936-103977937(+)
Zm00001d028926::1:51753051-51755052(+)
Zm00001d017380::5:193885663-193887664(+)
Zm00001d050300::4:79803276-79805277(+)
Zm00001d043743::3:208853777-208855778(+)
Zm00001d032233::1:218157759-218159760(-)
Zm00001d011382::8:149187900-149189901(+)
Zm00001d049225::4:21650001-21652002(+)
Zm00001d051017::4:137139854-137141855(-)
Zm00001d018687::7:2647515-2649516(-)
Zm00001d049661::4:39028533-39030534(+)
Zm00001d032125::1:213877124-213879125(-)
Zm00001d011075::8:138114117-138116118(-)
Zm00001d041384::3:115239113-115241114(-)
Zm00001d031773::1:201396142-201398143(+)
Zm00001d036915::6:106337727-106339728(-)
Zm00001d046093::9:62582771-62584772(+)
Zm00001d018565::5:223305382-223307383(-)
Zm00001d044939::9:7774209-7776210(+)
Zm00001d052890::4:203609846-203611847(+)
Zm00001d047810::9:142360087-142362088(-)
Zm00001d021048::7:141204006-141206007(+)
Zm00001d007729::2:238305982-238307983(-)
Zm00001d009280::8:50949934-50951935(+)
Zm00001d035162::6:7404516-7406517(-)
Zm00001d045819::9:41247425-41249426(+)
Zm00001d004957::2:150615780-150617781(-)
Zm00001d016377::5:160009151-160011152(+)
Zm00001d052830::4:202078494-202080495(-)
Zm00001d033999::1:280698414-280700415(-)
Zm00001d043227::3:192431480-192433481(+)
Zm00001d024128::10:48269419-48271420(-)
Zm00001d011778::8:161410562-161412563(+)
Zm00001d049011::4:12469806-12471807(+)
Zm00001d041038::3:92331512-92333513(-)
Zm00001d018495::5:221802635-221804636(-)
Zm00001d032710::1:235776910-235778911(-)
Zm00001d008394::8:7173328-7175329(-)
Zm00001d044798::9:2670324-2672325(+)
Zm00001d020285::7:104296960-104298961(+)
Zm00001d049220::4:21273520-21275521(+)
Zm00001d031109::1:177583458-177585459(-)
Zm00001d013955::5:26107962-26109963(-)
Zm00001d027449::1:5526339-5528340(-)
Zm00001d025998::10:135691627-135693628(-)
Zm00001d003087::2:31819413-31821414(-)
Zm00001d032212::1:217257737-217259738(-)
Zm00001d028382::1:32770310-32772311(+)
Zm00001d014052::5:30818782-30820783(+)
Zm00001d031328::1:186079795-186081796(+)
Zm00001d049455::4:30736962-30738963(+)
Zm00001d032464::1:227553606-227555607(-)
Zm00001d005395::2:172247734-172249735(-)
Zm00001d031122::1:178354530-178356531(+)
Zm00001d002483::2:13645474-13647475(-)
Zm00001d033633::1:269325228-269327229(-)
Zm00001d009928::8:90106585-90108586(-)
Zm00001d029560::1:76208254-76210255(+)
Zm00001d008382::8:6828398-6830399(+)
Zm00001d021090::7:142554447-142556448(-)
Zm00001d044348::3:225600726-225602727(+)
Zm00001d016234::5:151506263-151508264(+)
Zm00001d012121::8:168480377-168482378(-)
Zm00001d049097::4:15959211-15961212(+)
Zm00001d008893::8:24166477-24168478(+)
Zm00001d028987::1:53747321-53749322(+)
Zm00001d020647::7:126450403-126452404(+)
Zm00001d005779::2:188020033-188022034(-)
Zm00001d035041::6:2928851-2930852(+)
Zm00001d042469::3:168635075-168637076(+)
Zm00001d004689::2:131240892-131242893(+)
Zm00001d006008::2:195182444-195184445(-)
Zm00001d034607::1:297656730-297658731(+)
Zm00001d018988::7:12178726-12180727(-)
Zm00001d038963::6:167832442-167834443(-)
Zm00001d049289::4:24584880-24586881(-)
Zm00001d015982::5:136645460-136647461(-)
Zm00001d049333::4:26909238-26911239(+)
Zm00001d027472::1:6066782-6068783(+)
Zm00001d026176::10:140375324-140377325(-)
Zm00001d031518::1:192622093-192624094(-)
Zm00001d039601::3:8735174-8737175(+)
Zm00001d044091::3:218830423-218832424(+)
Zm00001d019063::7:14921479-14923480(-)
Zm00001d021215::7:146370700-146372701(+)
Zm00001d004798::2:140010799-140012800(-)
Zm00001d021596::7:157693471-157695472(+)
Zm00001d012872::5:1480396-1482397(-)
Zm00001d029705::1:83208376-83210377(-)
Zm00001d031731::1:200022268-200024269(+)
Zm00001d012431::8:174363504-174365505(+)
Zm00001d040027::3:23375987-23377988(+)
Zm00001d022132::7:170957410-170959411(-)
Zm00001d024940::10:96015488-96017489(-)
Zm00001d047329::9:126697996-126699997(-)
Zm00001d011123::8:139674706-139676707(+)
Zm00001d042834::3:181542409-181544410(-)
Zm00001d045516::9:25249360-25251361(-)
Zm00001d013357::5:9464045-9466046(-)
Zm00001d024262::10:59949052-59951053(+)
Zm00001d039250::3:558719-560720(-)
Zm00001d017119::5:185982938-185984939(-)
Zm00001d029733::1:84356314-84358315(+)
Zm00001d035491::6:29353703-29355704(-)
Zm00001d030967::1:169595325-169597326(+)
Zm00001d011117::8:139410249-139412250(-)
Zm00001d011826::8:162214082-162216083(+)
Zm00001d015943::5:132990538-132992539(-)
Zm00001d002991::2:28952172-28954173(+)
Zm00001d015383::5:87522263-87524264(-)
Zm00001d002474::2:13571712-13573713(-)
Zm00001d050277::4:78274486-78276487(-)
Zm00001d017204::5:188801395-188803396(-)
Zm00001d051442::4:158805850-158807851(+)
Zm00001d027502::1:6828615-6830616(-)
Zm00001d032703::1:235314563-235316564(+)
Zm00001d029164::1:60876056-60878057(-)
Zm00001d002988::2:28927871-28929872(-)
Zm00001d034408::1:292153871-292155872(-)
Zm00001d034485::1:294248561-294250562(-)
Zm00001d052840::4:202394123-202396124(-)
Zm00001d024423::10:70412397-70414398(-)
Zm00001d006291::2:203789685-203791686(-)
Zm00001d050667::4:113590300-113592301(-)
Zm00001d021486::7:153553267-153555268(+)
Zm00001d007207::2:224756980-224758981(-)
Zm00001d049418::4:29893075-29895076(+)
Zm00001d019990::7:83173414-83175415(-)
Zm00001d025978::10:135070045-135072046(+)
Zm00001d029721::1:84035686-84037687(+)
Zm00001d014013::5:28633409-28635410(+)
Zm00001d040185::3:31046780-31048781(-)
Zm00001d007945::2:243770973-243772974(-)
Zm00001d020858::7:134904278-134906279(-)
Zm00001d039312::3:1460488-1462489(+)
Zm00001d032450::1:226920320-226922321(-)
Zm00001d046735::9:103877229-103879230(+)
Zm00001d030984::1:172055248-172057249(+)
Zm00001d045732::9:35863059-35865060(-)
Zm00001d024732::10:85591679-85593680(-)
Zm00001d014853::5:65590339-65592340(+)
Zm00001d011038::8:137167145-137169146(+)
Zm00001d023566::10:10422814-10424815(-)
Zm00001d023788::10:20293121-20295122(+)
Zm00001d035317::6:21026562-21028563(-)
Zm00001d037990::6:144437433-144439434(-)
Zm00001d041852::3:140629191-140631192(-)
Zm00001d043295::3:194899108-194901109(+)
Zm00001d019032::7:13590462-13592463(-)
Zm00001d029249::1:63752211-63754212(-)
Zm00001d051504::4:160594209-160596210(-)
Zm00001d011716::8:159799523-159801524(+)
Zm00001d011479::8:151743059-151745060(+)
Zm00001d018820::7:6438072-6440073(-)
Zm00001d020353::7:108628307-108630308(+)
Zm00001d012859::5:1223097-1225098(-)
Zm00001d035352::6:22885013-22887014(-)
Zm00001d010135::8:100967601-100969602(-)
Zm00001d002822::2:23768000-23770001(-)
Zm00001d029174::1:60995404-60997405(+)
Zm00001d005632::2:181288143-181290144(+)
Zm00001d050193::4:72528365-72530366(-)
Zm00001d030981::1:171567591-171569592(-)
Zm00001d034788::1:302327174-302329175(+)
Zm00001d021753::7:162204975-162206976(+)
Zm00001d013963::5:26423793-26425794(-)
Zm00001d042130::3:152435469-152437470(+)
Zm00001d025847::10:131488255-131490256(+)
Zm00001d027921::1:17708545-17710546(-)
Zm00001d007516::2:233645885-233647886(-)
Zm00001d019283::7:25498371-25500372(+)
Zm00001d049073::4:14847169-14849170(-)
Zm00001d020510::7:119796672-119798673(-)
Zm00001d036932::6:106771860-106773861(+)
Zm00001d048066::9:149281934-149283935(+)
Zm00001d031751::1:200711485-200713486(-)
Zm00001d041608::3:129600194-129602195(+)
Zm00001d024510::10:74928691-74930692(+)
Zm00001d026446::10:145981478-145983479(-)
Zm00001d042863::3:182290030-182292031(+)
Zm00001d033614::1:268752634-268754635(+)
Zm00001d013680::5:17217899-17219900(-)
Zm00001d037884::6:141019849-141021850(+)
Zm00001d037727::6:135294643-135296644(+)
Zm00001d034871::1:304366014-304368015(+)
Zm00001d034807::1:302529654-302531655(-)
Zm00001d016364::5:159324669-159326670(+)
Zm00001d036240::6:78622433-78624434(-)
Zm00001d044865::9:5840797-5842798(-)
Zm00001d007231::2:225278354-225280355(+)
Zm00001d020898::7:135846243-135848244(-)
Zm00001d048204::9:152407448-152409449(-)
Zm00001d019679::7:50546646-50548647(+)
Zm00001d008606::8:14381184-14383185(-)
Zm00001d031061::1:175168962-175170963(+)
Zm00001d015581::5:99283642-99285643(+)
Zm00001d033397::1:261809038-261811039(+)
Zm00001d034732::1:300945408-300947409(+)
Zm00001d012400::8:173701397-173703398(-)
Zm00001d016351::5:158824870-158826871(+)
Zm00001d024008::10:36384109-36386110(-)
Zm00001d029366::1:67608640-67610641(-)
Zm00001d041127::3:99307984-99309985(+)
Zm00001d012707::8:179036661-179038662(-)
Zm00001d012117::8:168415755-168417756(+)
Zm00001d053961::4:244357245-244359246(-)
Zm00001d050877::4:128070958-128072959(-)
Zm00001d051288::4:151820544-151822545(+)
Zm00001d014508::5:50804742-50806743(-)
Zm00001d053320::4:225973936-225975937(+)
Zm00001d036038::6:67842621-67844622(+)
Zm00001d033150::1:252139258-252141259(-)
Zm00001d031035::1:174462691-174464692(+)
Zm00001d012701::8:178881381-178883382(-)
Zm00001d007932::2:243375154-243377155(+)
Zm00001d036018::6:66397274-66399275(-)
Zm00001d038728::6:163420281-163422282(-)
Zm00001d052602::4:194402727-194404728(+)
Zm00001d035723::6:43296732-43298733(-)
Zm00001d009034::8:30864504-30866505(+)
Zm00001d015975::5:135873318-135875319(-)
Zm00001d042676::3:176513078-176515079(-)
Zm00001d035962::6:62957007-62959008(-)
Zm00001d045221::9:16489209-16491210(+)
Zm00001d046323::9:80366912-80368913(-)
Zm00001d013741::5:19013778-19015779(-)
Zm00001d039749::3:13696451-13698452(+)
Zm00001d033003::1:246634388-246636389(+)
Zm00001d048150::9:150979637-150981638(-)
Zm00001d036877::6:105438112-105440113(+)
Zm00001d007405::2:230991113-230993114(-)
Zm00001d046506::9:92967788-92969789(-)
Zm00001d013721::5:18528426-18530427(+)
Zm00001d041420::3:118459120-118461121(+)
Zm00001d021933::7:166110423-166112424(+)
Zm00001d003903::2:66483517-66485518(+)
Zm00001d018325::5:218488688-218490689(-)
Zm00001d016691::5:172645060-172647061(-)
Zm00001d024125::10:48081220-48083221(-)
Zm00001d013019::5:3292321-3294322(-)
Zm00001d053835::4:242116109-242118110(-)
Zm00001d024302::10:62900787-62902788(+)
Zm00001d013751::5:19239452-19241453(-)
Zm00001d018570::5:223396064-223398065(+)
Zm00001d018241::5:217262654-217264655(+)
Zm00001d002743::2:21268443-21270444(+)
Zm00001d036274::6:81290479-81292480(+)
Zm00001d005030::2:154829503-154831504(+)
Zm00001d045357::9:19500858-19502859(+)
Zm00001d004708::2:132580690-132582691(-)
Zm00001d018607::7:741288-743289(-)
Zm00001d042367::3:163387836-163389837(+)
Zm00001d033594::1:268071626-268073627(-)
Zm00001d038300::6:153810854-153812855(-)
Zm00001d037521::6:128044703-128046704(-)
Zm00001d048509::9:157553630-157555631(-)
Zm00001d029390::1:68590824-68592825(+)
Zm00001d012329::8:172526998-172528999(-)
```
