## Supplementary material for "A comprehensive map of preferentially located motifs reveals distinct proximal *cis*-regulatory elements in plants": TGTTATA_containing_gene_set.txt

```
#Occurences of TGTTATA between 13 and 49 (positions relative to the transcription start site)
#357 sequences with TGTTATA in this interval
#1.42% of the sequences in promoter set with TGTTATA (set with 25199 sequences)
Zm00001d025441::10:118738657-118740658(-)
Zm00001d026528::10:147614252-147616253(+)
Zm00001d038426::6:157075400-157077401(+)
Zm00001d037760::6:136605200-136607201(+)
Zm00001d033804::1:274204975-274206976(-)
Zm00001d029132::1:59753776-59755777(-)
Zm00001d048629::4:1749262-1751263(+)
Zm00001d030614::1:148685795-148687796(+)
Zm00001d008713::8:17576925-17578926(-)
Zm00001d038300::6:153810854-153812855(-)
Zm00001d020677::7:127732530-127734531(-)
Zm00001d003903::2:66483517-66485518(+)
Zm00001d022606::7:180941081-180943082(-)
Zm00001d027921::1:17708545-17710546(-)
Zm00001d031570::1:194690656-194692657(+)
Zm00001d025951::10:134561579-134563580(+)
Zm00001d018242::5:217269421-217271422(-)
Zm00001d014909::5:67869664-67871665(-)
Zm00001d052405::4:189188570-189190571(+)
Zm00001d031751::1:200711485-200713486(-)
Zm00001d019267::7:24902036-24904037(+)
Zm00001d009928::8:90106585-90108586(-)
Zm00001d049418::4:29893075-29895076(+)
Zm00001d039133::6:170772887-170774888(-)
Zm00001d013854::5:22723323-22725324(+)
Zm00001d008248::8:2568074-2570075(-)
Zm00001d019613::7:46352258-46354259(+)
Zm00001d002474::2:13571712-13573713(-)
Zm00001d035491::6:29353703-29355704(-)
Zm00001d052637::4:195494607-195496608(-)
Zm00001d018583::5:223767373-223769374(-)
Zm00001d043348::3:197338250-197340251(-)
Zm00001d039330::3:2000994-2002995(-)
Zm00001d012667::8:178300933-178302934(+)
Zm00001d053756::4:240521715-240523716(+)
Zm00001d029141::1:60321449-60323450(+)
Zm00001d019489::7:36793023-36795024(-)
Zm00001d027230::1:49336-51337(-)
Zm00001d019449::7:34346437-34348438(-)
Zm00001d016101::5:144564886-144566887(+)
Zm00001d050483::4:91997433-91999434(+)
Zm00001d042244::3:157368211-157370212(+)
Zm00001d038358::6:155275867-155277868(+)
Zm00001d041700::3:133866438-133868439(+)
Zm00001d035352::6:22885013-22887014(-)
Zm00001d033174::1:252795615-252797616(+)
Zm00001d051607::4:164400847-164402848(-)
Zm00001d009631::8:73924623-73926624(+)
Zm00001d043021::3:186773425-186775426(-)
Zm00001d018955::7:10464391-10466392(+)
Zm00001d049508::4:32711382-32713383(-)
Zm00001d005016::2:153925819-153927820(-)
Zm00001d006322::2:204519771-204521772(+)
Zm00001d023267::10:1679250-1681251(+)
Zm00001d010246::8:105884125-105886126(+)
Zm00001d031003::1:172840582-172842583(+)
Zm00001d011428::8:150255222-150257223(-)
Zm00001d049311::4:25826671-25828672(+)
Zm00001d024941::10:96014468-96016469(+)
Zm00001d024175::10:53025694-53027695(+)
Zm00001d036338::6:84762264-84764265(+)
Zm00001d038262::6:152607122-152609123(+)
Zm00001d017354::5:193516456-193518457(+)
Zm00001d052797::4:201288749-201290750(+)
Zm00001d013416::5:10765106-10767107(-)
Zm00001d029544::1:75658669-75660670(-)
Zm00001d020291::7:104339224-104341225(+)
Zm00001d026106::10:138567653-138569654(+)
Zm00001d019163::7:19753823-19755824(-)
Zm00001d034721::1:300737425-300739426(-)
Zm00001d005700::2:183833650-183835651(+)
Zm00001d013751::5:19239452-19241453(-)
Zm00001d022585::7:180347907-180349908(+)
Zm00001d022171::7:171714729-171716730(-)
Zm00001d009695::8:76225893-76227894(-)
Zm00001d034196::1:286306526-286308527(+)
Zm00001d031946::1:207704639-207706640(-)
Zm00001d047382::9:128263440-128265441(-)
Zm00001d026605::10:148894481-148896482(+)
Zm00001d012431::8:174363504-174365505(+)
Zm00001d029548::1:75697684-75699685(+)
Zm00001d035460::6:27592328-27594329(-)
Zm00001d030593::1:147204542-147206543(+)
Zm00001d007185::2:224105196-224107197(+)
Zm00001d027711::1:11718339-11720340(+)
Zm00001d024217::10:57146002-57148003(-)
Zm00001d005503::2:176566670-176568671(-)
Zm00001d029228::1:63152556-63154557(-)
Zm00001d045632::9:29540300-29542301(-)
Zm00001d038807::6:164816584-164818585(-)
Zm00001d002473::2:13528580-13530581(-)
Zm00001d043743::3:208853777-208855778(+)
Zm00001d024444::10:71063792-71065793(-)
Zm00001d048988::4:11657552-11659553(-)
Zm00001d007672::2:237203056-237205057(+)
Zm00001d029125::1:59068930-59070931(+)
Zm00001d038963::6:167832442-167834443(-)
Zm00001d016121::5:145590516-145592517(-)
Zm00001d003931::2:69776464-69778465(+)
Zm00001d004152::2:86814007-86816008(-)
Zm00001d044529::3:230997601-230999602(-)
Zm00001d038082::6:147122992-147124993(+)
Zm00001d041804::3:138830075-138832076(+)
Zm00001d022586::7:180371982-180373983(-)
Zm00001d053275::4:223794114-223796115(+)
Zm00001d042356::3:163103032-163105033(-)
Zm00001d004733::2:134526807-134528808(-)
Zm00001d011370::8:148839450-148841451(-)
Zm00001d007320::2:228348560-228350561(-)
Zm00001d026331::10:143643754-143645755(-)
Zm00001d043317::3:196252204-196254205(-)
Zm00001d032203::1:217013702-217015703(-)
Zm00001d028227::1:27285784-27287785(-)
Zm00001d049403::4:29505395-29507396(+)
Zm00001d034456::1:293562224-293564225(-)
Zm00001d015394::5:88149802-88151803(-)
Zm00001d033291::1:257766229-257768230(-)
Zm00001d018907::7:8976743-8978744(-)
Zm00001d040159::3:29653334-29655335(+)
Zm00001d044494::3:229639473-229641474(+)
Zm00001d011117::8:139410249-139412250(-)
Zm00001d045500::9:24644934-24646935(+)
Zm00001d048295::9:154027100-154029101(+)
Zm00001d007533::2:234174346-234176347(-)
Zm00001d039852::3:16633490-16635491(+)
Zm00001d036889::6:105661900-105663901(-)
Zm00001d018341::5:218863056-218865057(+)
Zm00001d002065::2:5236505-5238506(-)
Zm00001d051986::4:175914163-175916164(-)
Zm00001d022523::7:179321126-179323127(+)
Zm00001d051280::4:151468824-151470825(+)
Zm00001d044367::3:226314840-226316841(-)
Zm00001d025860::10:131689768-131691769(+)
Zm00001d042834::3:181542409-181544410(-)
Zm00001d028398::1:33454304-33456305(-)
Zm00001d041449::3:120549110-120551111(-)
Zm00001d007903::2:242106173-242108174(-)
Zm00001d028056::1:21779427-21781428(-)
Zm00001d047302::9:126071914-126073915(-)
Zm00001d030741::1:157308971-157310972(+)
Zm00001d037507::6:127632499-127634500(-)
Zm00001d007339::2:229147951-229149952(-)
Zm00001d015242::5:80680274-80682275(-)
Zm00001d015497::5:93774103-93776104(+)
Zm00001d006358::2:205689335-205691336(-)
Zm00001d047366::9:127831604-127833605(+)
Zm00001d003533::2:47103686-47105687(+)
Zm00001d026638::10:149258017-149260018(-)
Zm00001d035254::6:17436012-17438013(-)
Zm00001d051014::4:136925571-136927572(+)
Zm00001d002499::2:14084878-14086879(+)
Zm00001d037613::6:131763560-131765561(+)
Zm00001d051048::4:138663115-138665116(+)
Zm00001d043439::3:199919230-199921231(-)
Zm00001d037318::6:120775498-120777499(+)
Zm00001d008962::8:27586928-27588929(-)
Zm00001d013247::5:7093465-7095466(-)
Zm00001d016095::5:144346941-144348942(-)
Zm00001d031011::1:173326736-173328737(+)
Zm00001d003841::2:61915336-61917337(-)
Zm00001d017140::5:186714562-186716563(+)
Zm00001d020541::7:121692576-121694577(-)
Zm00001d026703::10:150492922-150494923(-)
Zm00001d036525::6:91186615-91188616(+)
Zm00001d025998::10:135691627-135693628(-)
Zm00001d010113::8:99703380-99705381(+)
Zm00001d043070::3:188314196-188316197(+)
Zm00001d028928::1:51813304-51815305(+)
Zm00001d005990::2:194861984-194863985(-)
Zm00001d038555::6:159793828-159795829(-)
Zm00001d043490::3:201673441-201675442(+)
Zm00001d043320::3:196437347-196439348(+)
Zm00001d035752::6:45358354-45360355(-)
Zm00001d036138::6:74178077-74180078(+)
Zm00001d015445::5:90497601-90499602(-)
Zm00001d027667::1:10613078-10615079(+)
Zm00001d047295::9:125814698-125816699(-)
Zm00001d027582::1:8372316-8374317(+)
Zm00001d019501::7:37924417-37926418(-)
Zm00001d015804::5:121510784-121512785(+)
Zm00001d016845::5:178237760-178239761(-)
Zm00001d044385::3:226575970-226577971(-)
Zm00001d053277::4:223882107-223884108(+)
Zm00001d015433::5:89795062-89797063(+)
Zm00001d018838::7:6929878-6931879(+)
Zm00001d045233::9:16742140-16744141(+)
Zm00001d029497::1:73242140-73244141(+)
Zm00001d020535::7:121376859-121378860(-)
Zm00001d033005::1:246789050-246791051(+)
Zm00001d019699::7:51764186-51766187(-)
Zm00001d032544::1:230055344-230057345(+)
Zm00001d002658::2:18563603-18565604(-)
Zm00001d037217::6:116235253-116237254(+)
Zm00001d013701::5:17882097-17884098(+)
Zm00001d014260::5:38479283-38481284(+)
Zm00001d048902::4:7404996-7406997(+)
Zm00001d029983::1:97414753-97416754(+)
Zm00001d008189::8:753715-755716(-)
Zm00001d008178::8:564637-566638(-)
Zm00001d041603::3:129429756-129431757(-)
Zm00001d019893::7:73480050-73482051(-)
Zm00001d023918::10:28215151-28217152(-)
Zm00001d015026::5:72693854-72695855(+)
Zm00001d033339::1:259582574-259584575(-)
Zm00001d016308::5:156566461-156568462(+)
Zm00001d024970::10:97511604-97513605(+)
Zm00001d015444::5:90486213-90488214(+)
Zm00001d010220::8:104633041-104635042(+)
Zm00001d041734::3:135544678-135546679(+)
Zm00001d039940::3:20010339-20012340(-)
Zm00001d038582::6:160507406-160509407(+)
Zm00001d036932::6:106771860-106773861(+)
Zm00001d006336::2:204950128-204952129(+)
Zm00001d011429::8:150283477-150285478(-)
Zm00001d009335::8:56714282-56716283(-)
Zm00001d036192::6:76622969-76624970(+)
Zm00001d053735::4:240047815-240049816(-)
Zm00001d047727::9:140061358-140063359(-)
Zm00001d020916::7:136511655-136513656(+)
Zm00001d001967::2:3616537-3618538(-)
Zm00001d053983::4:244580296-244582297(+)
Zm00001d051924::4:174720062-174722063(-)
Zm00001d022455::7:178068326-178070327(-)
Zm00001d049964::4:56141558-56143559(+)
Zm00001d029053::1:56212808-56214809(+)
Zm00001d049070::4:14650960-14652961(+)
Zm00001d030159::1:109467883-109469884(+)
Zm00001d024199::10:55249395-55251396(-)
Zm00001d034659::1:299109787-299111788(+)
Zm00001d026128::10:139272179-139274180(-)
Zm00001d003043::2:30137511-30139512(-)
Zm00001d045162::9:14780805-14782806(-)
Zm00001d018657::7:2054714-2056715(+)
Zm00001d039263::3:763932-765933(+)
Zm00001d040769::3:64638053-64640054(+)
Zm00001d012938::5:2228864-2230865(+)
Zm00001d033214::1:254402305-254404306(-)
Zm00001d018513::5:222214239-222216240(+)
Zm00001d013038::5:3585390-3587391(+)
Zm00001d026701::10:150354783-150356784(+)
Zm00001d011308::8:146321588-146323589(-)
Zm00001d034752::1:301373642-301375643(-)
Zm00001d004428::2:111132664-111134665(+)
Zm00001d020719::7:130054037-130056038(-)
Zm00001d033575::1:267538831-267540832(+)
Zm00001d026645::10:149325065-149327066(+)
Zm00001d042778::3:179395940-179397941(+)
Zm00001d002272::2:9187738-9189739(+)
Zm00001d013511::5:13216041-13218042(-)
Zm00001d011704::8:159245369-159247370(-)
Zm00001d051954::4:175234679-175236680(+)
Zm00001d016443::5:162552839-162554840(-)
Zm00001d020257::7:102494099-102496100(-)
Zm00001d046710::9:103065705-103067706(-)
Zm00001d031412::1:189294327-189296328(-)
Zm00001d026412::10:145388072-145390073(-)
Zm00001d017136::5:186647640-186649641(+)
Zm00001d025574::10:122794878-122796879(-)
Zm00001d032999::1:246356753-246358754(-)
Zm00001d025572::10:122640356-122642357(+)
Zm00001d042089::3:150297075-150299076(-)
Zm00001d030640::1:150295413-150297414(-)
Zm00001d038127::6:148801207-148803208(+)
Zm00001d033070::1:249473032-249475033(-)
Zm00001d036564::6:92505461-92507462(+)
Zm00001d034559::1:296318576-296320577(-)
Zm00001d052579::4:193431807-193433808(-)
Zm00001d018093::5:214082460-214084461(-)
Zm00001d019387::7:31270664-31272665(-)
Zm00001d037808::6:138451959-138453960(+)
Zm00001d002241::2:8685625-8687626(-)
Zm00001d032992::1:246073987-246075988(-)
Zm00001d034651::1:298858115-298860116(-)
Zm00001d032667::1:233704168-233706169(+)
Zm00001d010659::8:123188949-123190950(-)
Zm00001d043667::3:206773116-206775117(-)
Zm00001d039426::3:3978864-3980865(-)
Zm00001d032555::1:230381171-230383172(+)
Zm00001d034871::1:304366014-304368015(+)
Zm00001d018812::7:5869622-5871623(+)
Zm00001d002822::2:23768000-23770001(-)
Zm00001d048309::9:154301693-154303694(+)
Zm00001d019012::7:12827856-12829857(+)
Zm00001d018863::7:7666974-7668975(+)
Zm00001d004433::2:111484807-111486808(-)
Zm00001d011632::8:156788425-156790426(+)
Zm00001d012984::5:2832632-2834633(-)
Zm00001d040125::3:28539567-28541568(-)
Zm00001d034446::1:293289215-293291216(-)
Zm00001d034638::1:298680239-298682240(-)
Zm00001d016786::5:175958382-175960383(+)
Zm00001d021614::7:158110737-158112738(-)
Zm00001d027581::1:8373109-8375110(-)
Zm00001d043652::3:206065384-206067385(-)
Zm00001d017936::5:210381350-210383351(+)
Zm00001d052683::4:197239105-197241106(-)
Zm00001d004169::2:88658898-88660899(-)
Zm00001d018601::7:472687-474688(+)
Zm00001d024958::10:96866695-96868696(+)
Zm00001d049449::4:30669024-30671025(-)
Zm00001d054005::4:245044370-245046371(-)
Zm00001d014760::5:61832887-61834888(-)
Zm00001d012211::8:170114731-170116732(-)
Zm00001d040920::3:79256160-79258161(-)
Zm00001d053340::4:226746641-226748642(-)
Zm00001d002864::2:24962899-24964900(-)
Zm00001d036310::6:83873480-83875481(-)
Zm00001d034393::1:291810670-291812671(-)
Zm00001d028033::1:20930140-20932141(-)
Zm00001d028319::1:30563058-30565059(-)
Zm00001d002650::2:18184684-18186685(-)
Zm00001d019621::7:46415971-46417972(-)
Zm00001d012707::8:179036661-179038662(-)
Zm00001d053102::4:213814612-213816613(+)
Zm00001d010049::8:96928262-96930263(+)
Zm00001d045121::9:13442746-13444747(-)
Zm00001d008376::8:6703560-6705561(+)
Zm00001d022439::7:177713473-177715474(-)
Zm00001d003291::2:38958108-38960109(-)
Zm00001d023729::10:17437491-17439492(-)
Zm00001d025724::10:127582687-127584688(-)
Zm00001d016274::5:155131853-155133854(+)
Zm00001d002085::2:5768434-5770435(-)
Zm00001d029794::1:87315645-87317646(-)
Zm00001d002635::2:17654334-17656335(+)
Zm00001d042371::3:163555201-163557202(-)
Zm00001d032227::1:217947371-217949372(-)
Zm00001d032085::1:212118772-212120773(+)
Zm00001d034326::1:289336050-289338051(-)
Zm00001d021465::7:152802951-152804952(-)
Zm00001d025573::10:122707364-122709365(+)
Zm00001d033140::1:251983845-251985846(-)
Zm00001d048736::4:4609856-4611857(-)
Zm00001d003934::2:70026410-70028411(-)
Zm00001d016351::5:158824870-158826871(+)
Zm00001d009562::8:70205311-70207312(-)
Zm00001d025980::10:135232064-135234065(+)
Zm00001d038630::6:161313663-161315664(+)
Zm00001d034454::1:293444340-293446341(-)
Zm00001d019857::7:70644088-70646089(+)
Zm00001d035439::6:25572724-25574725(-)
Zm00001d023249::10:1459665-1461666(+)
Zm00001d047632::9:137489557-137491558(+)
Zm00001d010456::8:116046598-116048599(+)
Zm00001d038530::6:159371492-159373493(-)
Zm00001d040660::3:56946106-56948107(+)
Zm00001d017307::5:192248623-192250624(+)
Zm00001d045434::9:22074835-22076836(-)
Zm00001d019971::7:81152103-81154104(-)
Zm00001d033917::1:278528041-278530042(+)
Zm00001d015603::5:100722758-100724759(-)
Zm00001d030678::1:152666350-152668351(+)
Zm00001d023734::10:17855084-17857085(-)
Zm00001d023578::10:10642475-10644476(-)
Zm00001d049664::4:39119822-39121823(+)
Zm00001d026311::10:143368785-143370786(-)
Zm00001d028679::1:42786361-42788362(-)
```
