## Supplementary material for "A comprehensive map of preferentially located motifs reveals distinct proximal *cis*-regulatory elements in plants": TGTTATAT_containing_gene_set.txt

```
#Occurences of TGTTATAT between 5 and 45 (positions relative to the transcription start site)
#183 sequences with TGTTATAT in this interval
#0.73% of the sequences in promoter set with TGTTATAT (set with 25199 sequences)
Zm00001d016443::5:162552839-162554840(-)
Zm00001d049449::4:30669024-30671025(-)
Zm00001d044267::3:223381590-223383591(+)
Zm00001d045500::9:24644934-24646935(+)
Zm00001d052579::4:193431807-193433808(-)
Zm00001d047302::9:126071914-126073915(-)
Zm00001d053275::4:223794114-223796115(+)
Zm00001d047317::9:126396718-126398719(+)
Zm00001d014260::5:38479283-38481284(+)
Zm00001d026638::10:149258017-149260018(-)
Zm00001d044089::3:218799794-218801795(-)
Zm00001d007320::2:228348560-228350561(-)
Zm00001d025419::10:118109380-118111381(-)
Zm00001d039426::3:3978864-3980865(-)
Zm00001d007533::2:234174346-234176347(-)
Zm00001d008713::8:17576925-17578926(-)
Zm00001d051743::4:168621924-168623925(+)
Zm00001d012211::8:170114731-170116732(-)
Zm00001d024941::10:96014468-96016469(+)
Zm00001d027667::1:10613078-10615079(+)
Zm00001d022455::7:178068326-178070327(-)
Zm00001d015497::5:93774103-93776104(+)
Zm00001d009562::8:70205311-70207312(-)
Zm00001d001967::2:3616537-3618538(-)
Zm00001d022585::7:180347907-180349908(+)
Zm00001d008248::8:2568074-2570075(-)
Zm00001d011270::8:145289257-145291258(+)
Zm00001d026128::10:139272179-139274180(-)
Zm00001d039852::3:16633490-16635491(+)
Zm00001d029228::1:63152556-63154557(-)
Zm00001d038582::6:160507406-160509407(+)
Zm00001d036795::6:101161547-101163548(-)
Zm00001d011117::8:139410249-139412250(-)
Zm00001d004733::2:134526807-134528808(-)
Zm00001d052797::4:201288749-201290750(+)
Zm00001d038300::6:153810854-153812855(-)
Zm00001d044385::3:226575970-226577971(-)
Zm00001d037808::6:138451959-138453960(+)
Zm00001d012984::5:2832632-2834633(-)
Zm00001d025574::10:122794878-122796879(-)
Zm00001d036138::6:74178077-74180078(+)
Zm00001d023267::10:1679250-1681251(+)
Zm00001d035439::6:25572724-25574725(-)
Zm00001d034638::1:298680239-298682240(-)
Zm00001d018812::7:5869622-5871623(+)
Zm00001d025572::10:122640356-122642357(+)
Zm00001d049403::4:29505395-29507396(+)
Zm00001d045162::9:14780805-14782806(-)
Zm00001d040205::3:32013296-32015297(-)
Zm00001d026528::10:147614252-147616253(+)
Zm00001d018242::5:217269421-217271422(-)
Zm00001d015242::5:80680274-80682275(-)
Zm00001d018341::5:218863056-218865057(+)
Zm00001d030678::1:152666350-152668351(+)
Zm00001d053735::4:240047815-240049816(-)
Zm00001d042778::3:179395940-179397941(+)
Zm00001d003033::2:29994939-29996940(-)
Zm00001d034196::1:286306526-286308527(+)
Zm00001d010113::8:99703380-99705381(+)
Zm00001d029125::1:59068930-59070931(+)
Zm00001d015344::5:85579354-85581355(-)
Zm00001d014909::5:67869664-67871665(-)
Zm00001d027581::1:8373109-8375110(-)
Zm00001d015445::5:90497601-90499602(-)
Zm00001d020428::7:113327413-113329414(-)
Zm00001d036564::6:92505461-92507462(+)
Zm00001d024940::10:96015488-96017489(-)
Zm00001d042283::3:158786854-158788855(-)
Zm00001d043317::3:196252204-196254205(-)
Zm00001d028679::1:42786361-42788362(-)
Zm00001d029383::1:68459218-68461219(+)
Zm00001d010246::8:105884125-105886126(+)
Zm00001d029053::1:56212808-56214809(+)
Zm00001d011428::8:150255222-150257223(-)
Zm00001d016351::5:158824870-158826871(+)
Zm00001d040920::3:79256160-79258161(-)
Zm00001d023734::10:17855084-17857085(-)
Zm00001d042663::3:175915327-175917328(-)
Zm00001d018657::7:2054714-2056715(+)
Zm00001d026106::10:138567653-138569654(+)
Zm00001d014306::5:40415415-40417416(-)
Zm00001d044367::3:226314840-226316841(-)
Zm00001d035460::6:27592328-27594329(-)
Zm00001d003291::2:38958108-38960109(-)
Zm00001d019857::7:70644088-70646089(+)
Zm00001d015026::5:72693854-72695855(+)
Zm00001d053397::4:229274760-229276761(+)
Zm00001d051924::4:174720062-174722063(-)
Zm00001d043112::3:189498663-189500664(-)
Zm00001d019387::7:31270664-31272665(-)
Zm00001d007903::2:242106173-242108174(-)
Zm00001d008189::8:753715-755716(-)
Zm00001d008376::8:6703560-6705561(+)
Zm00001d045632::9:29540300-29542301(-)
Zm00001d051048::4:138663115-138665116(+)
Zm00001d049070::4:14650960-14652961(+)
Zm00001d052405::4:189188570-189190571(+)
Zm00001d003043::2:30137511-30139512(-)
Zm00001d010220::8:104633041-104635042(+)
Zm00001d015394::5:88149802-88151803(-)
Zm00001d013511::5:13216041-13218042(-)
Zm00001d047955::9:146096405-146098406(+)
Zm00001d034871::1:304366014-304368015(+)
Zm00001d027921::1:17708545-17710546(-)
Zm00001d028398::1:33454304-33456305(-)
Zm00001d004943::2:149872645-149874646(+)
Zm00001d002822::2:23768000-23770001(-)
Zm00001d043348::3:197338250-197340251(-)
Zm00001d005990::2:194861984-194863985(-)
Zm00001d007826::2:240373431-240375432(+)
Zm00001d045233::9:16742140-16744141(+)
Zm00001d010456::8:116046598-116048599(+)
Zm00001d032667::1:233704168-233706169(+)
Zm00001d019699::7:51764186-51766187(-)
Zm00001d013854::5:22723323-22725324(+)
Zm00001d009928::8:90106585-90108586(-)
Zm00001d029794::1:87315645-87317646(-)
Zm00001d028151::1:24294912-24296913(+)
Zm00001d025980::10:135232064-135234065(+)
Zm00001d020291::7:104339224-104341225(+)
Zm00001d025441::10:118738657-118740658(-)
Zm00001d042834::3:181542409-181544410(-)
Zm00001d002483::2:13645474-13647475(-)
Zm00001d007354::2:229500782-229502783(-)
Zm00001d025998::10:135691627-135693628(-)
Zm00001d038630::6:161313663-161315664(+)
Zm00001d024199::10:55249395-55251396(-)
Zm00001d030593::1:147204542-147206543(+)
Zm00001d008178::8:564637-566638(-)
Zm00001d025182::10:108130983-108132984(-)
Zm00001d026306::10:143269898-143271899(+)
Zm00001d024217::10:57146002-57148003(-)
Zm00001d018093::5:214082460-214084461(-)
Zm00001d005700::2:183833650-183835651(+)
Zm00001d038807::6:164816584-164818585(-)
Zm00001d025297::10:113217000-113219001(-)
Zm00001d034326::1:289336050-289338051(-)
Zm00001d049664::4:39119822-39121823(+)
Zm00001d052637::4:195494607-195496608(-)
Zm00001d033005::1:246789050-246791051(+)
Zm00001d038262::6:152607122-152609123(+)
Zm00001d041449::3:120549110-120551111(-)
Zm00001d045121::9:13442746-13444747(-)
Zm00001d004433::2:111484807-111486808(-)
Zm00001d018838::7:6929878-6931879(+)
Zm00001d035352::6:22885013-22887014(-)
Zm00001d031751::1:200711485-200713486(-)
Zm00001d049418::4:29893075-29895076(+)
Zm00001d039334::3:2018961-2020962(+)
Zm00001d006190::2:201033852-201035853(+)
Zm00001d022439::7:177713473-177715474(-)
Zm00001d043439::3:199919230-199921231(-)
Zm00001d031412::1:189294327-189296328(-)
Zm00001d017895::5:209713777-209715778(-)
Zm00001d033804::1:274204975-274206976(-)
Zm00001d033575::1:267538831-267540832(+)
Zm00001d018863::7:7666974-7668975(+)
Zm00001d024958::10:96866695-96868696(+)
Zm00001d019501::7:37924417-37926418(-)
Zm00001d030741::1:157308971-157310972(+)
Zm00001d002241::2:8685625-8687626(-)
Zm00001d011429::8:150283477-150285478(-)
Zm00001d003934::2:70026410-70028411(-)
Zm00001d051280::4:151468824-151470825(+)
Zm00001d019621::7:46415971-46417972(-)
Zm00001d049964::4:56141558-56143559(+)
Zm00001d047295::9:125814698-125816699(-)
Zm00001d026701::10:150354783-150356784(+)
Zm00001d016101::5:144564886-144566887(+)
Zm00001d043490::3:201673441-201675442(+)
Zm00001d049508::4:32711382-32713383(-)
Zm00001d010239::8:105571153-105573154(+)
Zm00001d040660::3:56946106-56948107(+)
Zm00001d033339::1:259582574-259584575(-)
Zm00001d015444::5:90486213-90488214(+)
Zm00001d052683::4:197239105-197241106(-)
Zm00001d037507::6:127632499-127634500(-)
Zm00001d019267::7:24902036-24904037(+)
Zm00001d029544::1:75658669-75660670(-)
Zm00001d040769::3:64638053-64640054(+)
Zm00001d037760::6:136605200-136607201(+)
Zm00001d017136::5:186647640-186649641(+)
Zm00001d046391::9:86865034-86867035(-)
```
