## Supplementary material for "A comprehensive map of preferentially located motifs reveals distinct proximal *cis*-regulatory elements in plants": TGTTATC_containing_gene_set.txt

```
#Occurences of TGTTATC between -67 and 75 (positions relative to the transcription start site)
#608 sequences with TGTTATC in this interval
#2.41% of the sequences in promoter set with TGTTATC (set with 25199 sequences)
Zm00001d041701::3:133888996-133890997(+)
Zm00001d034461::1:293621152-293623153(+)
Zm00001d024148::10:49669659-49671660(-)
Zm00001d045927::9:47490325-47492326(-)
Zm00001d011956::8:165138833-165140834(+)
Zm00001d020973::7:138247395-138249396(+)
Zm00001d025211::10:109334894-109336895(+)
Zm00001d037305::6:120196446-120198447(-)
Zm00001d038135::6:149158955-149160956(-)
Zm00001d023760::10:19078901-19080902(-)
Zm00001d008757::8:19080372-19082373(+)
Zm00001d015986::5:136929636-136931637(-)
Zm00001d027428::1:5100588-5102589(+)
Zm00001d032597::1:231551544-231553545(+)
Zm00001d031773::1:201396142-201398143(+)
Zm00001d015058::5:73770838-73772839(+)
Zm00001d018246::5:217332877-217334878(+)
Zm00001d014327::5:41099668-41101669(-)
Zm00001d037100::6:112290369-112292370(-)
Zm00001d022514::7:179175138-179177139(-)
Zm00001d049690::4:40426465-40428466(+)
Zm00001d018887::7:8352904-8354905(+)
Zm00001d010128::8:100552688-100554689(+)
Zm00001d025720::10:127518290-127520291(-)
Zm00001d012792::8:181082323-181084324(+)
Zm00001d032509::1:228990268-228992269(+)
Zm00001d023796::10:21534110-21536111(-)
Zm00001d035962::6:62957007-62959008(-)
Zm00001d033621::1:269018879-269020880(-)
Zm00001d040263::3:34656690-34658691(-)
Zm00001d034160::1:285336631-285338632(-)
Zm00001d006409::2:206932354-206934355(+)
Zm00001d017703::5:204686775-204688776(-)
Zm00001d035659::6:39827832-39829833(+)
Zm00001d012030::8:166783565-166785566(-)
Zm00001d021499::7:154158314-154160315(-)
Zm00001d031536::1:193618936-193620937(+)
Zm00001d029446::1:70970985-70972986(+)
Zm00001d017654::5:203243859-203245860(+)
Zm00001d027558::1:8150957-8152958(+)
Zm00001d030670::1:152149325-152151326(+)
Zm00001d005059::2:156645475-156647476(-)
Zm00001d003863::2:63598389-63600390(-)
Zm00001d007395::2:230684097-230686098(+)
Zm00001d003343::2:40925000-40927001(-)
Zm00001d046207::9:71961690-71963691(-)
Zm00001d015361::5:86289485-86291486(-)
Zm00001d030340::1:123382243-123384244(+)
Zm00001d032111::1:213320997-213322998(-)
Zm00001d016298::5:156107505-156109506(+)
Zm00001d037148::6:113946083-113948084(-)
Zm00001d007709::2:237901856-237903857(+)
Zm00001d024544::10:77543397-77545398(-)
Zm00001d029030::1:55370850-55372851(-)
Zm00001d049032::4:13139283-13141284(+)
Zm00001d006097::2:198118017-198120018(+)
Zm00001d020898::7:135846243-135848244(-)
Zm00001d021956::7:167087940-167089941(+)
Zm00001d012504::8:175576427-175578428(-)
Zm00001d053987::4:244607835-244609836(+)
Zm00001d037498::6:127317161-127319162(+)
Zm00001d052202::4:183189373-183191374(+)
Zm00001d046097::9:63159236-63161237(+)
Zm00001d002117::2:6106457-6108458(+)
Zm00001d013425::5:11127210-11129211(-)
Zm00001d020936::7:137154151-137156152(-)
Zm00001d006207::2:201785321-201787322(+)
Zm00001d045221::9:16489209-16491210(+)
Zm00001d044991::9:9472320-9474321(+)
Zm00001d013477::5:12482362-12484363(-)
Zm00001d016837::5:177878892-177880893(-)
Zm00001d053674::4:238721886-238723887(-)
Zm00001d002098::2:5962615-5964616(+)
Zm00001d014831::5:64747347-64749348(-)
Zm00001d026311::10:143368785-143370786(-)
Zm00001d002349::2:10672697-10674698(+)
Zm00001d052176::4:181727316-181729317(-)
Zm00001d016406::5:161247970-161249971(+)
Zm00001d007786::2:239620568-239622569(+)
Zm00001d012635::8:177549363-177551364(-)
Zm00001d015886::5:129040693-129042694(-)
Zm00001d036966::6:107626982-107628983(+)
Zm00001d012664::8:178285556-178287557(-)
Zm00001d041513::3:125117937-125119938(+)
Zm00001d014503::5:50643265-50645266(+)
Zm00001d023373::10:4235419-4237420(+)
Zm00001d043696::3:207621572-207623573(+)
Zm00001d006642::2:213280035-213282036(-)
Zm00001d007294::2:226990759-226992760(-)
Zm00001d002743::2:21268443-21270444(+)
Zm00001d005297::2:168264812-168266813(-)
Zm00001d052076::4:178747527-178749528(+)
Zm00001d048901::4:7405386-7407387(-)
Zm00001d047951::9:146065674-146067675(-)
Zm00001d029451::1:71331131-71333132(-)
Zm00001d023530::10:8783374-8785375(+)
Zm00001d020447::7:114951093-114953094(+)
Zm00001d014037::5:30095616-30097617(+)
Zm00001d019990::7:83173414-83175415(-)
Zm00001d036961::6:107444777-107446778(-)
Zm00001d034453::1:293422186-293424187(+)
Zm00001d030902::1:166633172-166635173(-)
Zm00001d017601::5:201316417-201318418(-)
Zm00001d040389::3:41016174-41018175(+)
Zm00001d010700::8:124969623-124971624(-)
Zm00001d051343::4:155257057-155259058(+)
Zm00001d050604::4:103430578-103432579(-)
Zm00001d051360::4:155950818-155952819(+)
Zm00001d007945::2:243770973-243772974(-)
Zm00001d029744::1:85071550-85073551(-)
Zm00001d038859::6:165991209-165993210(-)
Zm00001d013389::5:10261034-10263035(-)
Zm00001d044333::3:225389208-225391209(-)
Zm00001d051688::4:166788999-166791000(-)
Zm00001d037535::6:128523120-128525121(+)
Zm00001d030553::1:143421968-143423969(-)
Zm00001d052633::4:195454042-195456043(+)
Zm00001d027232::1:90798-92799(+)
Zm00001d009844::8:84735344-84737345(-)
Zm00001d025752::10:128390182-128392183(+)
Zm00001d048117::9:150409114-150411115(+)
Zm00001d052875::4:203132026-203134027(-)
Zm00001d042863::3:182290030-182292031(+)
Zm00001d009773::8:80507652-80509653(-)
Zm00001d047981::9:147116283-147118284(+)
Zm00001d011701::8:159185291-159187292(-)
Zm00001d037612::6:131755883-131757884(+)
Zm00001d017860::5:209069846-209071847(-)
Zm00001d004768::2:137855739-137857740(-)
Zm00001d047212::9:122289524-122291525(+)
Zm00001d015509::5:94538833-94540834(+)
Zm00001d039658::3:10934704-10936705(-)
Zm00001d047632::9:137489557-137491558(+)
Zm00001d019636::7:47398497-47400498(-)
Zm00001d050299::4:79714940-79716941(-)
Zm00001d014868::5:66348641-66350642(-)
Zm00001d044983::9:9318975-9320976(-)
Zm00001d052233::4:184158764-184160765(+)
Zm00001d008250::8:2674057-2676058(+)
Zm00001d020978::7:138408938-138410939(+)
Zm00001d022226::7:173087954-173089955(+)
Zm00001d034732::1:300945408-300947409(+)
Zm00001d020731::7:130468582-130470583(-)
Zm00001d009243::8:46516829-46518830(+)
Zm00001d051288::4:151820544-151822545(+)
Zm00001d016277::5:155421295-155423296(-)
Zm00001d012400::8:173701397-173703398(-)
Zm00001d037725::6:135243299-135245300(+)
Zm00001d021810::7:163427690-163429691(+)
Zm00001d027946::1:18084663-18086664(+)
Zm00001d019981::7:81825205-81827206(-)
Zm00001d017108::5:185657296-185659297(+)
Zm00001d011631::8:156789958-156791959(-)
Zm00001d052586::4:193762160-193764161(+)
Zm00001d018090::5:214041373-214043374(+)
Zm00001d039975::3:21321658-21323659(+)
Zm00001d043660::3:206189361-206191362(-)
Zm00001d005751::2:186193560-186195561(-)
Zm00001d024251::10:59641300-59643301(-)
Zm00001d021183::7:145177986-145179987(+)
Zm00001d045725::9:35213853-35215854(+)
Zm00001d041450::3:120549231-120551232(+)
Zm00001d048096::9:150082376-150084377(+)
Zm00001d051889::4:173797531-173799532(+)
Zm00001d051301::4:152417826-152419827(+)
Zm00001d009978::8:93232097-93234098(-)
Zm00001d022379::7:176450843-176452844(+)
Zm00001d050179::4:71068307-71070308(+)
Zm00001d046069::9:61158257-61160258(-)
Zm00001d019666::7:49122040-49124041(-)
Zm00001d011038::8:137167145-137169146(+)
Zm00001d020937::7:137153090-137155091(+)
Zm00001d050121::4:67399132-67401133(+)
Zm00001d018675::7:2289456-2291457(+)
Zm00001d005189::2:163015209-163017210(+)
Zm00001d028950::1:52644953-52646954(-)
Zm00001d053591::4:235610970-235612971(+)
Zm00001d042148::3:153589649-153591650(+)
Zm00001d014418::5:45734696-45736697(-)
Zm00001d018660::7:2083365-2085366(+)
Zm00001d007078::2:221779724-221781725(-)
Zm00001d005118::2:159229565-159231566(-)
Zm00001d036240::6:78622433-78624434(-)
Zm00001d017009::5:182660585-182662586(+)
Zm00001d003477::2:45425080-45427081(+)
Zm00001d048962::4:10894368-10896369(+)
Zm00001d044036::3:217328627-217330628(+)
Zm00001d008229::8:1981565-1983566(+)
Zm00001d004819::2:141043085-141045086(+)
Zm00001d024783::10:87875141-87877142(-)
Zm00001d025034::10:100647445-100649446(+)
Zm00001d045884::9:45475459-45477460(+)
Zm00001d025885::10:133030999-133033000(-)
Zm00001d048505::9:157489056-157491057(-)
Zm00001d049391::4:28935530-28937531(-)
Zm00001d048207::9:152498995-152500996(+)
Zm00001d027524::1:7402596-7404597(-)
Zm00001d021804::7:163314131-163316132(-)
Zm00001d039101::6:170025306-170027307(-)
Zm00001d039441::3:4479426-4481427(+)
Zm00001d017363::5:193669204-193671205(+)
Zm00001d027801::1:13827051-13829052(-)
Zm00001d052689::4:197455803-197457804(-)
Zm00001d004342::2:105056916-105058917(+)
Zm00001d039089::6:169781192-169783193(+)
Zm00001d012859::5:1223097-1225098(-)
Zm00001d045819::9:41247425-41249426(+)
Zm00001d049299::4:25176211-25178212(-)
Zm00001d011716::8:159799523-159801524(+)
Zm00001d011615::8:156043613-156045614(-)
Zm00001d003566::2:48213155-48215156(+)
Zm00001d014121::5:33102579-33104580(+)
Zm00001d025998::10:135691627-135693628(-)
Zm00001d009212::8:43470362-43472363(+)
Zm00001d027691::1:11224716-11226717(-)
Zm00001d027472::1:6066782-6068783(+)
Zm00001d021951::7:166929643-166931644(-)
Zm00001d019611::7:46315763-46317764(-)
Zm00001d045565::9:26894114-26896115(-)
Zm00001d031736::1:200196311-200198312(+)
Zm00001d031061::1:175168962-175170963(+)
Zm00001d004348::2:105687883-105689884(-)
Zm00001d034351::1:290364227-290366228(-)
Zm00001d028534::1:38448281-38450282(+)
Zm00001d002032::2:4805775-4807776(-)
Zm00001d012297::8:172057281-172059282(+)
Zm00001d035019::6:1977631-1979632(-)
Zm00001d024700::10:84020142-84022143(+)
Zm00001d005983::2:194676593-194678594(+)
Zm00001d007253::2:225747011-225749012(-)
Zm00001d038628::6:161293440-161295441(-)
Zm00001d024527::10:76463662-76465663(-)
Zm00001d038302::6:153934799-153936800(+)
Zm00001d017899::5:209741037-209743038(+)
Zm00001d047965::9:146545811-146547812(-)
Zm00001d044089::3:218799794-218801795(-)
Zm00001d016835::5:177822180-177824181(-)
Zm00001d040310::3:37113475-37115476(+)
Zm00001d017651::5:203218204-203220205(-)
Zm00001d032961::1:244866916-244868917(-)
Zm00001d050022::4:60696152-60698153(-)
Zm00001d002640::2:17738388-17740389(-)
Zm00001d018529::5:222528225-222530226(-)
Zm00001d047385::9:128362008-128364009(-)
Zm00001d003567::2:48283777-48285778(+)
Zm00001d011269::8:145258590-145260591(-)
Zm00001d014085::5:31927713-31929714(-)
Zm00001d013090::5:4572825-4574826(+)
Zm00001d027234::1:117182-119183(+)
Zm00001d002043::2:4927969-4929970(-)
Zm00001d052963::4:206412086-206414087(-)
Zm00001d007551::2:234553297-234555298(+)
Zm00001d040160::3:29675381-29677382(-)
Zm00001d018621::7:1243652-1245653(-)
Zm00001d044770::9:1941183-1943184(+)
Zm00001d012276::8:171738419-171740420(+)
Zm00001d032316::1:221940640-221942641(+)
Zm00001d017202::5:188701990-188703991(+)
Zm00001d005368::2:171121880-171123881(-)
Zm00001d035668::6:40158220-40160221(+)
Zm00001d015926::5:131719333-131721334(+)
Zm00001d033206::1:254177770-254179771(-)
Zm00001d015309::5:84027255-84029256(-)
Zm00001d050828::4:125018674-125020675(+)
Zm00001d021423::7:151787096-151789097(+)
Zm00001d025848::10:131500443-131502444(-)
Zm00001d033821::1:274771843-274773844(+)
Zm00001d038017::6:145292155-145294156(+)
Zm00001d007037::2:220614839-220616840(+)
Zm00001d017390::5:194299361-194301362(+)
Zm00001d016537::5:166665370-166667371(-)
Zm00001d042655::3:175566060-175568061(-)
Zm00001d042356::3:163103032-163105033(-)
Zm00001d021976::7:167422022-167424023(+)
Zm00001d010127::8:100400972-100402973(-)
Zm00001d048460::9:156723775-156725776(-)
Zm00001d019700::7:51776270-51778271(-)
Zm00001d008565::8:13142569-13144570(-)
Zm00001d017729::5:205466528-205468529(-)
Zm00001d006790::2:216763800-216765801(-)
Zm00001d035436::6:25381088-25383089(-)
Zm00001d053215::4:220476982-220478983(-)
Zm00001d052810::4:201665923-201667924(+)
Zm00001d010525::8:119260434-119262435(-)
Zm00001d038495::6:158581427-158583428(+)
Zm00001d007443::2:231892670-231894671(+)
Zm00001d004734::2:134684951-134686952(+)
Zm00001d044909::9:6991772-6993773(+)
Zm00001d042696::3:177298126-177300127(+)
Zm00001d016559::5:167480558-167482559(-)
Zm00001d044471::3:229100832-229102833(+)
Zm00001d006944::2:219964043-219966044(+)
Zm00001d026269::10:142404757-142406758(+)
Zm00001d039250::3:558719-560720(-)
Zm00001d041420::3:118459120-118461121(+)
Zm00001d044540::3:231326220-231328221(+)
Zm00001d053684::4:238988499-238990500(-)
Zm00001d026618::10:149043701-149045702(+)
Zm00001d006828::2:217455855-217457856(+)
Zm00001d029697::1:83044655-83046656(-)
Zm00001d028514::1:37839538-37841539(+)
Zm00001d043994::3:215946659-215948660(+)
Zm00001d028167::1:25046205-25048206(+)
Zm00001d027385::1:4117196-4119197(+)
Zm00001d025469::10:119878389-119880390(-)
Zm00001d037194::6:115261212-115263213(-)
Zm00001d028000::1:19917746-19919747(+)
Zm00001d028796::1:46669525-46671526(-)
Zm00001d023985::10:34334136-34336137(-)
Zm00001d009009::8:29991374-29993375(+)
Zm00001d021150::7:144128703-144130704(+)
Zm00001d051382::4:156513643-156515644(-)
Zm00001d038026::6:145576495-145578496(+)
Zm00001d009314::8:54504299-54506300(-)
Zm00001d032565::1:230665744-230667745(-)
Zm00001d033713::1:271990528-271992529(-)
Zm00001d013737::5:18921452-18923453(+)
Zm00001d038658::6:161950606-161952607(-)
Zm00001d013357::5:9464045-9466046(-)
Zm00001d023292::10:2235929-2237930(+)
Zm00001d040933::3:80409698-80411699(-)
Zm00001d043822::3:210991383-210993384(-)
Zm00001d032734::1:236592508-236594509(-)
Zm00001d018046::5:212804461-212806462(-)
Zm00001d042723::3:178233925-178235926(-)
Zm00001d015446::5:90500733-90502734(+)
Zm00001d039496::3:5914296-5916297(-)
Zm00001d048860::4:6577683-6579684(-)
Zm00001d039626::3:9424306-9426307(+)
Zm00001d045521::9:25316978-25318979(+)
Zm00001d042658::3:175712510-175714511(+)
Zm00001d020191::7:98590516-98592517(-)
Zm00001d053313::4:225613874-225615875(+)
Zm00001d013027::5:3461036-3463037(-)
Zm00001d024824::10:89685762-89687763(+)
Zm00001d014742::5:61161809-61163810(-)
Zm00001d027277::1:1230044-1232045(+)
Zm00001d049266::4:23694203-23696204(+)
Zm00001d052614::4:194777570-194779571(+)
Zm00001d033893::1:277646545-277648546(-)
Zm00001d024787::10:88366370-88368371(-)
Zm00001d040028::3:23431955-23433956(+)
Zm00001d021898::7:165618534-165620535(+)
Zm00001d027892::1:16848094-16850095(-)
Zm00001d030026::1:100646761-100648762(-)
Zm00001d011192::8:142597732-142599733(-)
Zm00001d022193::7:172483458-172485459(+)
Zm00001d020639::7:125924340-125926341(+)
Zm00001d031432::1:190072130-190074131(+)
Zm00001d039730::3:13140625-13142626(+)
Zm00001d050301::4:79815252-79817253(+)
Zm00001d052964::4:206411161-206413162(+)
Zm00001d025721::10:127517302-127519303(+)
Zm00001d017380::5:193885663-193887664(+)
Zm00001d021145::7:144096008-144098009(-)
Zm00001d028992::1:53881857-53883858(+)
Zm00001d008394::8:7173328-7175329(-)
Zm00001d010030::8:96118867-96120868(-)
Zm00001d032334::1:222822613-222824614(+)
Zm00001d018607::7:741288-743289(-)
Zm00001d042357::3:163191835-163193836(-)
Zm00001d049729::4:41736017-41738018(-)
Zm00001d005101::2:158205781-158207782(+)
Zm00001d006597::2:211818181-211820182(-)
Zm00001d013521::5:13516990-13518991(+)
Zm00001d039595::3:8571155-8573156(-)
Zm00001d044827::9:4126998-4128999(-)
Zm00001d017420::5:195390563-195392564(+)
Zm00001d013862::5:23183374-23185375(-)
Zm00001d014853::5:65590339-65592340(+)
Zm00001d044148::3:220493341-220495342(-)
Zm00001d012882::5:1578446-1580447(-)
Zm00001d048463::9:156770159-156772160(+)
Zm00001d020020::7:86223580-86225581(-)
Zm00001d040035::3:23933938-23935939(+)
Zm00001d040798::3:66472279-66474280(+)
Zm00001d024709::10:84545485-84547486(-)
Zm00001d002988::2:28927871-28929872(-)
Zm00001d029741::1:84864640-84866641(+)
Zm00001d035876::6:58232013-58234014(+)
Zm00001d020961::7:137988126-137990127(+)
Zm00001d018627::7:1334209-1336210(+)
Zm00001d007507::2:233452273-233454274(-)
Zm00001d033847::1:275689268-275691269(-)
Zm00001d024412::10:69679530-69681531(-)
Zm00001d012801::5:240488-242489(+)
Zm00001d026312::10:143368209-143370210(+)
Zm00001d011283::8:145771744-145773745(-)
Zm00001d020510::7:119796672-119798673(-)
Zm00001d019522::7:39729534-39731535(+)
Zm00001d023944::10:30899074-30901075(-)
Zm00001d030392::1:128911708-128913709(+)
Zm00001d036711::6:98382784-98384785(-)
Zm00001d024815::10:89306708-89308709(+)
Zm00001d050876::4:128064146-128066147(-)
Zm00001d049683::4:39934278-39936279(+)
Zm00001d047313::9:126352060-126354061(+)
Zm00001d029135::1:59946544-59948545(+)
Zm00001d049049::4:13883439-13885440(+)
Zm00001d002538::2:14985197-14987198(+)
Zm00001d040475::3:45717775-45719776(-)
Zm00001d047463::9:130905383-130907384(-)
Zm00001d022147::7:171238354-171240355(+)
Zm00001d051650::4:165707664-165709665(-)
Zm00001d031122::1:178354530-178356531(+)
Zm00001d041550::3:126860644-126862645(+)
Zm00001d042494::3:169457790-169459791(-)
Zm00001d013071::5:4311440-4313441(-)
Zm00001d012675::8:178414146-178416147(-)
Zm00001d030892::1:166132778-166134779(-)
Zm00001d028966::1:53180511-53182512(-)
Zm00001d053624::4:237059335-237061336(-)
Zm00001d018988::7:12178726-12180727(-)
Zm00001d051990::4:176015907-176017908(-)
Zm00001d021947::7:166770345-166772346(+)
Zm00001d009515::8:68509923-68511924(-)
Zm00001d010375::8:111878383-111880384(-)
Zm00001d017216::5:189151358-189153359(+)
Zm00001d048354::9:154870183-154872184(+)
Zm00001d038963::6:167832442-167834443(-)
Zm00001d032703::1:235314563-235316564(+)
Zm00001d037412::6:124818510-124820511(+)
Zm00001d016211::5:150583980-150585981(-)
Zm00001d028228::1:27283067-27285068(+)
Zm00001d021197::7:145648288-145650289(+)
Zm00001d008893::8:24166477-24168478(+)
Zm00001d009780::8:80735770-80737771(-)
Zm00001d036758::6:99944610-99946611(-)
Zm00001d007455::2:232067554-232069555(-)
Zm00001d039033::6:168958604-168960605(-)
Zm00001d005472::2:175350954-175352955(-)
Zm00001d019898::7:73680907-73682908(-)
Zm00001d026438::10:145877096-145879097(-)
Zm00001d033854::1:275918721-275920722(-)
Zm00001d018972::7:11177866-11179867(+)
Zm00001d035348::6:22762815-22764816(+)
Zm00001d004707::2:132431553-132433554(+)
Zm00001d021704::7:160760647-160762648(+)
Zm00001d014730::5:60931770-60933771(+)
Zm00001d020623::7:125322228-125324229(-)
Zm00001d048329::9:154552477-154554478(+)
Zm00001d013268::5:7502714-7504715(+)
Zm00001d013656::5:16354649-16356650(+)
Zm00001d003690::2:54521135-54523136(-)
Zm00001d044814::9:3498520-3500521(-)
Zm00001d011848::8:162679664-162681665(-)
Zm00001d002000::2:4153903-4155904(-)
Zm00001d032925::1:243295935-243297936(+)
Zm00001d044348::3:225600726-225602727(+)
Zm00001d025057::10:102028060-102030061(-)
Zm00001d012751::8:179769265-179771266(-)
Zm00001d018213::5:216729380-216731381(-)
Zm00001d011418::8:149938287-149940288(+)
Zm00001d021681::7:159846732-159848733(-)
Zm00001d020568::7:122608780-122610781(-)
Zm00001d038543::6:159653313-159655314(+)
Zm00001d020843::7:134480629-134482630(-)
Zm00001d048503::9:157462500-157464501(+)
Zm00001d015905::5:130025953-130027954(+)
Zm00001d034151::1:285168179-285170180(+)
Zm00001d038558::6:159803408-159805409(+)
Zm00001d006666::2:213888908-213890909(-)
Zm00001d043639::3:205802763-205804764(-)
Zm00001d027333::1:3122366-3124367(-)
Zm00001d006833::2:217561329-217563330(-)
Zm00001d047631::9:137490552-137492553(-)
Zm00001d008909::8:24851242-24853243(+)
Zm00001d011130::8:139923913-139925914(-)
Zm00001d040378::3:40795570-40797571(+)
Zm00001d040696::3:58891980-58893981(-)
Zm00001d019538::7:41107238-41109239(+)
Zm00001d025495::10:120565089-120567090(+)
Zm00001d045385::9:20248487-20250488(+)
Zm00001d020974::7:138261258-138263259(-)
Zm00001d045516::9:25249360-25251361(-)
Zm00001d012872::5:1480396-1482397(-)
Zm00001d038307::6:154156379-154158380(-)
Zm00001d026437::10:145819942-145821943(+)
Zm00001d028965::1:53167896-53169897(+)
Zm00001d032123::1:213818512-213820513(+)
Zm00001d053079::4:212654228-212656229(+)
Zm00001d014568::5:53719503-53721504(-)
Zm00001d043592::3:204509907-204511908(+)
Zm00001d043789::3:210260838-210262839(-)
Zm00001d031289::1:185331862-185333863(-)
Zm00001d008663::8:16418030-16420031(-)
Zm00001d016787::5:175970047-175972048(+)
Zm00001d029699::1:83059158-83061159(-)
Zm00001d006209::2:201894926-201896927(+)
Zm00001d030005::1:98583926-98585927(+)
Zm00001d007672::2:237203056-237205057(+)
Zm00001d016846::5:178238366-178240367(+)
Zm00001d037323::6:121113195-121115196(-)
Zm00001d039920::3:19380132-19382133(+)
Zm00001d012446::8:174686321-174688322(+)
Zm00001d048769::4:5255275-5257276(-)
Zm00001d010489::8:117534535-117536536(-)
Zm00001d003735::2:56919795-56921796(-)
Zm00001d023874::10:25934964-25936965(+)
Zm00001d006442::2:208278887-208280888(+)
Zm00001d013963::5:26423793-26425794(-)
Zm00001d010212::8:104225266-104227267(-)
Zm00001d027839::1:14756527-14758528(-)
Zm00001d030832::1:162233276-162235277(-)
Zm00001d027319::1:2877761-2879762(-)
Zm00001d046230::9:73364844-73366845(-)
Zm00001d011447::8:150759496-150761497(-)
Zm00001d005739::2:185517352-185519353(-)
Zm00001d024779::10:87527742-87529743(-)
Zm00001d018776::7:4960160-4962161(+)
Zm00001d026420::10:145445020-145447021(-)
Zm00001d021447::7:152380041-152382042(+)
Zm00001d026346::10:143961425-143963426(-)
Zm00001d007184::2:224066659-224068660(-)
Zm00001d003031::2:29816332-29818333(+)
Zm00001d049074::4:14846349-14848350(+)
Zm00001d051857::4:172480393-172482394(-)
Zm00001d035304::6:20282933-20284934(+)
Zm00001d051572::4:163139933-163141934(-)
Zm00001d053980::4:244565300-244567301(-)
Zm00001d018444::5:220941000-220943001(-)
Zm00001d003313::2:39857560-39859561(-)
Zm00001d010413::8:113630923-113632924(+)
Zm00001d017593::5:201048342-201050343(-)
Zm00001d040203::3:31840172-31842173(+)
Zm00001d051691::4:166840680-166842681(-)
Zm00001d029324::1:65939775-65941776(+)
Zm00001d042130::3:152435469-152437470(+)
Zm00001d038740::6:163595169-163597170(+)
Zm00001d015560::5:97683821-97685822(-)
Zm00001d026670::10:149699286-149701287(+)
Zm00001d041920::3:143643424-143645425(+)
Zm00001d012452::8:174783485-174785486(+)
Zm00001d040117::3:28232884-28234885(+)
Zm00001d009123::8:37788709-37790710(+)
Zm00001d030584::1:146397153-146399154(-)
Zm00001d046304::9:79538432-79540433(-)
Zm00001d023949::10:31068334-31070335(-)
Zm00001d030870::1:164367796-164369797(-)
Zm00001d005516::2:177060317-177062318(+)
Zm00001d026635::10:149249955-149251956(-)
Zm00001d032536::1:229863223-229865224(+)
Zm00001d039127::6:170619913-170621914(-)
Zm00001d012126::8:168498481-168500482(+)
Zm00001d042930::3:184418402-184420403(-)
Zm00001d028098::1:22971378-22973379(-)
Zm00001d051184::4:147685182-147687183(+)
Zm00001d046389::9:86785126-86787127(-)
Zm00001d037790::6:137864862-137866863(-)
Zm00001d020285::7:104296960-104298961(+)
Zm00001d031427::1:189776468-189778469(+)
Zm00001d032562::1:230559352-230561353(+)
Zm00001d025011::10:99634342-99636343(+)
Zm00001d048693::4:3413746-3415747(-)
Zm00001d051504::4:160594209-160596210(-)
Zm00001d042998::3:186204090-186206091(-)
Zm00001d024008::10:36384109-36386110(-)
Zm00001d013694::5:17723407-17725408(-)
Zm00001d014596::5:54664016-54666017(+)
Zm00001d042979::3:185648145-185650146(+)
Zm00001d029642::1:80921437-80923438(-)
Zm00001d045573::9:27030519-27032520(-)
Zm00001d053799::4:241338481-241340482(-)
Zm00001d002285::2:9587701-9589702(+)
Zm00001d011741::8:160440823-160442824(+)
Zm00001d039671::3:11563006-11565007(-)
Zm00001d053549::4:233679492-233681493(-)
Zm00001d040155::3:29584411-29586412(-)
Zm00001d017585::5:200770723-200772724(+)
Zm00001d022308::7:174898513-174900514(+)
Zm00001d032948::1:244408329-244410330(+)
Zm00001d041354::3:114015165-114017166(+)
Zm00001d023582::10:10767452-10769453(-)
Zm00001d045448::9:22517840-22519841(-)
Zm00001d042862::3:182291069-182293070(-)
Zm00001d030843::1:162766077-162768078(+)
Zm00001d027347::1:3379143-3381144(+)
Zm00001d001929::2:3088641-3090642(-)
Zm00001d036796::6:101181449-101183450(-)
Zm00001d029064::1:56916304-56918305(-)
Zm00001d006089::2:197852448-197854449(-)
Zm00001d019337::7:28500732-28502733(-)
Zm00001d032386::1:225024875-225026876(+)
Zm00001d038108::6:148223784-148225785(-)
Zm00001d010883::8:132074132-132076133(+)
Zm00001d023400::10:4729567-4731568(+)
Zm00001d036927::6:106650701-106652702(+)
Zm00001d037727::6:135294643-135296644(+)
Zm00001d019063::7:14921479-14923480(-)
Zm00001d018445::5:220939967-220941968(+)
Zm00001d037521::6:128044703-128046704(-)
Zm00001d028655::1:41896393-41898394(+)
Zm00001d020114::7:93594587-93596588(+)
Zm00001d028477::1:36256184-36258185(-)
Zm00001d048376::9:155255127-155257128(+)
Zm00001d043194::3:191212310-191214311(+)
Zm00001d012178::8:169612152-169614153(-)
Zm00001d006738::2:215640560-215642561(-)
Zm00001d017928::5:210214662-210216663(-)
Zm00001d006699::2:214600980-214602981(+)
Zm00001d043831::3:211087672-211089673(+)
Zm00001d041953::3:145243138-145245139(-)
Zm00001d015289::5:82834904-82836905(-)
Zm00001d020096::7:91631805-91633806(-)
Zm00001d041768::3:136776301-136778302(-)
Zm00001d027344::1:3374365-3376366(-)
Zm00001d034782::1:302190773-302192774(-)
Zm00001d019817::7:64689935-64691936(-)
```
