## Supplementary material for "A comprehensive map of preferentially located motifs reveals distinct proximal *cis*-regulatory elements in plants": TGTTATTG_containing_gene_set.txt

```
#Occurences of TGTTATTG between 24 and 135 (positions relative to the transcription start site)
#292 sequences with TGTTATTG in this interval
#1.16% of the sequences in promoter set with TGTTATTG (set with 25199 sequences)
Zm00001d028486::1:36755117-36757118(-)
Zm00001d003475::2:45404684-45406685(+)
Zm00001d015905::5:130025953-130027954(+)
Zm00001d003567::2:48283777-48285778(+)
Zm00001d044865::9:5840797-5842798(-)
Zm00001d025760::10:128640246-128642247(+)
Zm00001d034804::1:302474998-302476999(-)
Zm00001d002638::2:17669084-17671085(+)
Zm00001d004231::2:94069855-94071856(+)
Zm00001d017170::5:187813933-187815934(+)
Zm00001d039267::3:836891-838892(+)
Zm00001d022469::7:178244968-178246969(+)
Zm00001d003106::2:32431991-32433992(-)
Zm00001d031822::1:202981806-202983807(-)
Zm00001d021395::7:150909544-150911545(-)
Zm00001d004347::2:105336225-105338226(+)
Zm00001d041395::3:116080125-116082126(-)
Zm00001d034775::1:301935996-301937997(+)
Zm00001d052952::4:206115389-206117390(-)
Zm00001d051676::4:166356929-166358930(+)
Zm00001d020423::7:113099007-113101008(+)
Zm00001d032404::1:225549967-225551968(-)
Zm00001d035511::6:30355855-30357856(-)
Zm00001d003100::2:32064389-32066390(-)
Zm00001d046975::9:113791644-113793645(-)
Zm00001d045566::9:26892888-26894889(+)
Zm00001d034602::1:297603676-297605677(+)
Zm00001d033503::1:264693290-264695291(-)
Zm00001d013125::5:5153645-5155646(-)
Zm00001d010519::8:118871890-118873891(-)
Zm00001d039537::3:7485744-7487745(+)
Zm00001d026551::10:148014256-148016257(+)
Zm00001d017952::5:210782461-210784462(-)
Zm00001d015943::5:132990538-132992539(-)
Zm00001d008357::8:6172953-6174954(+)
Zm00001d041143::3:100308724-100310725(-)
Zm00001d028474::1:36146939-36148940(-)
Zm00001d019988::7:83008757-83010758(+)
Zm00001d014383::5:43799921-43801922(+)
Zm00001d024910::10:94434703-94436704(+)
Zm00001d045080::9:11801656-11803657(+)
Zm00001d014986::5:71083720-71085721(+)
Zm00001d045597::9:28030319-28032320(+)
Zm00001d023234::10:982190-984191(+)
Zm00001d050530::4:97416642-97418643(+)
Zm00001d024601::10:80032964-80034965(-)
Zm00001d010145::8:101317025-101319026(-)
Zm00001d047751::9:140862595-140864596(+)
Zm00001d020806::7:133442380-133444381(+)
Zm00001d040766::3:64555660-64557661(-)
Zm00001d014973::5:70726802-70728803(-)
Zm00001d045424::9:21658739-21660740(-)
Zm00001d035318::6:21025577-21027578(+)
Zm00001d022558::7:180002845-180004846(+)
Zm00001d013537::5:13911312-13913313(-)
Zm00001d052980::4:207107982-207109983(-)
Zm00001d019853::7:70485347-70487348(-)
Zm00001d013019::5:3292321-3294322(-)
Zm00001d030648::1:150687934-150689935(+)
Zm00001d017845::5:208604535-208606536(-)
Zm00001d040649::3:55956721-55958722(+)
Zm00001d012102::8:168289076-168291077(-)
Zm00001d032306::1:221459274-221461275(-)
Zm00001d029733::1:84356314-84358315(+)
Zm00001d028205::1:26180725-26182726(+)
Zm00001d041975::3:146345386-146347387(-)
Zm00001d007565::2:234946765-234948766(+)
Zm00001d050288::4:78911315-78913316(+)
Zm00001d002842::2:24290724-24292725(-)
Zm00001d044588::3:232794482-232796483(+)
Zm00001d029004::1:54484182-54486183(-)
Zm00001d023462::10:6348637-6350638(-)
Zm00001d022150::7:171310140-171312141(+)
Zm00001d039512::3:6251816-6253817(-)
Zm00001d050245::4:75830157-75832158(-)
Zm00001d034569::1:296488319-296490320(+)
Zm00001d005920::2:192760848-192762849(+)
Zm00001d021610::7:158043027-158045028(+)
Zm00001d048246::9:153124315-153126316(+)
Zm00001d002732::2:20701822-20703823(+)
Zm00001d050217::4:74115994-74117995(-)
Zm00001d048386::9:155335962-155337963(+)
Zm00001d049612::4:37640867-37642868(-)
Zm00001d050645::4:109296009-109298010(-)
Zm00001d011680::8:158510715-158512716(+)
Zm00001d021138::7:143858141-143860142(-)
Zm00001d033529::1:265789789-265791790(+)
Zm00001d050158::4:69693141-69695142(-)
Zm00001d041105::3:97509121-97511122(-)
Zm00001d041679::3:133007645-133009646(+)
Zm00001d051481::4:160050420-160052421(-)
Zm00001d016550::5:167010336-167012337(+)
Zm00001d047811::9:142368703-142370704(+)
Zm00001d045475::9:23614899-23616900(-)
Zm00001d021400::7:151055078-151057079(+)
Zm00001d035570::6:34075049-34077050(-)
Zm00001d053721::4:239843795-239845796(+)
Zm00001d022565::7:180095491-180097492(-)
Zm00001d015244::5:80937056-80939057(-)
Zm00001d045899::9:46382350-46384351(-)
Zm00001d042792::3:179776412-179778413(-)
Zm00001d010990::8:136107110-136109111(-)
Zm00001d015683::5:107118304-107120305(+)
Zm00001d012718::8:179118908-179120909(+)
Zm00001d052180::4:181855807-181857808(+)
Zm00001d033204::1:254168344-254170345(-)
Zm00001d046420::9:88598915-88600916(-)
Zm00001d013506::5:12947642-12949643(+)
Zm00001d010322::8:109549172-109551173(-)
Zm00001d013733::5:18863369-18865370(-)
Zm00001d017641::5:202880491-202882492(-)
Zm00001d043831::3:211087672-211089673(+)
Zm00001d031830::1:203040300-203042301(+)
Zm00001d047540::9:134440482-134442483(+)
Zm00001d031930::1:207129013-207131014(+)
Zm00001d013330::5:8776263-8778264(+)
Zm00001d010239::8:105571153-105573154(+)
Zm00001d046511::9:93194900-93196901(-)
Zm00001d018850::7:7306184-7308185(-)
Zm00001d007207::2:224756980-224758981(-)
Zm00001d023747::10:18442195-18444196(-)
Zm00001d030357::1:125657489-125659490(+)
Zm00001d045590::9:27536449-27538450(+)
Zm00001d031328::1:186079795-186081796(+)
Zm00001d033873::1:277021533-277023534(+)
Zm00001d010083::8:98784785-98786786(-)
Zm00001d010710::8:125241084-125243085(+)
Zm00001d023578::10:10642475-10644476(-)
Zm00001d021648::7:159052008-159054009(-)
Zm00001d029419::1:69747281-69749282(-)
Zm00001d011688::8:158793661-158795662(-)
Zm00001d007352::2:229465826-229467827(+)
Zm00001d018179::5:215872175-215874176(+)
Zm00001d021278::7:147636388-147638389(-)
Zm00001d026193::10:140680376-140682377(-)
Zm00001d052495::4:191461021-191463022(-)
Zm00001d036511::6:90947955-90949956(-)
Zm00001d015969::5:134899011-134901012(-)
Zm00001d043688::3:207416662-207418663(+)
Zm00001d012112::8:168391736-168393737(-)
Zm00001d022595::7:180738813-180740814(-)
Zm00001d008962::8:27586928-27588929(-)
Zm00001d007551::2:234553297-234555298(+)
Zm00001d033982::1:280029492-280031493(+)
Zm00001d015500::5:94104611-94106612(-)
Zm00001d048142::9:150749582-150751583(+)
Zm00001d006428::2:207743320-207745321(-)
Zm00001d018952::7:10372255-10374256(-)
Zm00001d021661::7:159415793-159417794(+)
Zm00001d010349::8:110700756-110702757(-)
Zm00001d049359::4:27810605-27812606(-)
Zm00001d051510::4:160973658-160975659(+)
Zm00001d009991::8:93652627-93654628(+)
Zm00001d009047::8:33042930-33044931(+)
Zm00001d007289::2:226919361-226921362(-)
Zm00001d024292::10:62315796-62317797(+)
Zm00001d020064::7:89646016-89648017(+)
Zm00001d032612::1:232022462-232024463(-)
Zm00001d047165::9:120518488-120520489(-)
Zm00001d023759::10:19062573-19064574(-)
Zm00001d024597::10:79903560-79905561(-)
Zm00001d013735::5:18863629-18865630(+)
Zm00001d040815::3:67778839-67780840(-)
Zm00001d019330::7:28123223-28125224(-)
Zm00001d013630::5:15865336-15867337(-)
Zm00001d011073::8:138087117-138089118(+)
Zm00001d052321::4:187093227-187095228(-)
Zm00001d041436::3:119389024-119391025(+)
Zm00001d022147::7:171238354-171240355(+)
Zm00001d024459::10:71760474-71762475(-)
Zm00001d013667::5:16893740-16895741(-)
Zm00001d030143::1:108595241-108597242(-)
Zm00001d021188::7:145418035-145420036(-)
Zm00001d012060::8:167476061-167478062(-)
Zm00001d008777::8:19663388-19665389(-)
Zm00001d021242::7:146761734-146763735(+)
Zm00001d008900::8:24523916-24525917(-)
Zm00001d045155::9:14564162-14566163(-)
Zm00001d005419::2:173365155-173367156(+)
Zm00001d033705::1:271741915-271743916(+)
Zm00001d029628::1:80599354-80601355(+)
Zm00001d002156::2:6880652-6882653(-)
Zm00001d039769::3:14339134-14341135(-)
Zm00001d040753::3:63600261-63602262(-)
Zm00001d015061::5:73799749-73801750(+)
Zm00001d028867::1:49059453-49061454(+)
Zm00001d008765::8:19527779-19529780(-)
Zm00001d029709::1:83410901-83412902(+)
Zm00001d016956::5:181171772-181173773(+)
Zm00001d047506::9:132921555-132923556(+)
Zm00001d025234::10:110344262-110346263(-)
Zm00001d033203::1:253922414-253924415(+)
Zm00001d049251::4:22915751-22917752(+)
Zm00001d024418::10:70184631-70186632(+)
Zm00001d049664::4:39119822-39121823(+)
Zm00001d021392::7:150694461-150696462(+)
Zm00001d047809::9:142343263-142345264(+)
Zm00001d048000::9:147666840-147668841(-)
Zm00001d041601::3:129403430-129405431(-)
Zm00001d037968::6:143833211-143835212(+)
Zm00001d052027::4:176842782-176844783(-)
Zm00001d016604::5:169746507-169748508(+)
Zm00001d002257::2:9075769-9077770(-)
Zm00001d022443::7:177802808-177804809(-)
Zm00001d051755::4:168936693-168938694(-)
Zm00001d006889::2:218601539-218603540(-)
Zm00001d028612::1:40786794-40788795(-)
Zm00001d027784::1:13439225-13441226(-)
Zm00001d005744::2:185662310-185664311(+)
Zm00001d007366::2:229769963-229771964(+)
Zm00001d014977::5:70821120-70823121(+)
Zm00001d044180::3:221248492-221250493(+)
Zm00001d028330::1:31039988-31041989(+)
Zm00001d016230::5:151211534-151213535(+)
Zm00001d008824::8:21739238-21741239(+)
Zm00001d019105::7:16886470-16888471(+)
Zm00001d003566::2:48213155-48215156(+)
Zm00001d017467::5:196748696-196750697(+)
Zm00001d046942::9:111967697-111969698(+)
Zm00001d017651::5:203218204-203220205(-)
Zm00001d048204::9:152407448-152409449(-)
Zm00001d053620::4:236806028-236808029(+)
Zm00001d044471::3:229100832-229102833(+)
Zm00001d052497::4:191489208-191491209(-)
Zm00001d042585::3:172742726-172744727(+)
Zm00001d045493::9:24429607-24431608(-)
Zm00001d018277::5:217816756-217818757(-)
Zm00001d045683::9:33185792-33187793(-)
Zm00001d034222::1:287044875-287046876(+)
Zm00001d023476::10:6859896-6861897(+)
Zm00001d047427::9:129719830-129721831(-)
Zm00001d025309::10:113730119-113732120(-)
Zm00001d034286::1:288508323-288510324(+)
Zm00001d026375::10:144613269-144615270(+)
Zm00001d048710::4:3839429-3841430(-)
Zm00001d021260::7:147098094-147100095(+)
Zm00001d027914::1:17376663-17378664(+)
Zm00001d012870::5:1410264-1412265(-)
Zm00001d013798::5:20527896-20529897(+)
Zm00001d007401::2:230847126-230849127(+)
Zm00001d005024::2:154433882-154435883(+)
Zm00001d002531::2:14796479-14798480(-)
Zm00001d007158::2:223468721-223470722(-)
Zm00001d009396::8:62200739-62202740(-)
Zm00001d033912::1:278378863-278380864(-)
Zm00001d034305::1:288861741-288863742(+)
Zm00001d047810::9:142360087-142362088(-)
Zm00001d026405::10:145314297-145316298(+)
Zm00001d052674::4:196904789-196906790(-)
Zm00001d046508::9:93069656-93071657(-)
Zm00001d041695::3:133724778-133726779(+)
Zm00001d039878::3:17380493-17382494(-)
Zm00001d044614::3:233452929-233454930(-)
Zm00001d035124::6:6266125-6268126(-)
Zm00001d007309::2:227411848-227413849(-)
Zm00001d020858::7:134904278-134906279(-)
Zm00001d024613::10:80361688-80363689(+)
Zm00001d018366::5:219236925-219238926(+)
Zm00001d032158::1:214728432-214730433(+)
Zm00001d015622::5:101913080-101915081(+)
Zm00001d033594::1:268071626-268073627(-)
Zm00001d050934::4:132597931-132599932(+)
Zm00001d034617::1:297875585-297877586(+)
Zm00001d032095::1:212362821-212364822(+)
Zm00001d020248::7:102054308-102056309(+)
Zm00001d053611::4:236400147-236402148(+)
Zm00001d047605::9:136921777-136923778(-)
Zm00001d049701::4:40570491-40572492(+)
Zm00001d006275::2:203398554-203400555(-)
Zm00001d052254::4:184821160-184823161(-)
Zm00001d029095::1:57696807-57698808(-)
Zm00001d034643::1:298704813-298706814(-)
Zm00001d020485::7:118507402-118509403(+)
Zm00001d002592::2:16314303-16316304(-)
Zm00001d037177::6:114826574-114828575(-)
Zm00001d013530::5:13663837-13665838(+)
Zm00001d033117::1:250588214-250590215(+)
Zm00001d010923::8:133673022-133675023(-)
Zm00001d024278::10:61395774-61397775(+)
Zm00001d018325::5:218488688-218490689(-)
Zm00001d008623::8:15014255-15016256(-)
Zm00001d011615::8:156043613-156045614(-)
Zm00001d047838::9:142885992-142887993(+)
Zm00001d028752::1:45539460-45541461(-)
Zm00001d040577::3:50993579-50995580(-)
Zm00001d005519::2:177084844-177086845(+)
Zm00001d007963::2:244275459-244277460(-)
Zm00001d020055::7:89033106-89035107(-)
Zm00001d024906::10:94247046-94249047(+)
Zm00001d052830::4:202078494-202080495(-)
Zm00001d034408::1:292153871-292155872(-)
Zm00001d052404::4:189189502-189191503(-)
```
