## Supplementary material for "A comprehensive map of preferentially located motifs reveals distinct proximal *cis*-regulatory elements in plants": TGTTCAA_containing_gene_set.txt

```
#Occurences of TGTTCAA between -28 and 88 (positions relative to the transcription start site)
#819 sequences with TGTTCAA in this interval
#3.25% of the sequences in promoter set with TGTTCAA (set with 25199 sequences)
Zm00001d047506::9:132921555-132923556(+)
Zm00001d006205::2:201776497-201778498(-)
Zm00001d044652::3:234081445-234083446(-)
Zm00001d025770::10:129046378-129048379(-)
Zm00001d025767::10:128983194-128985195(+)
Zm00001d004405::2:110105887-110107888(+)
Zm00001d033895::1:277659505-277661506(-)
Zm00001d051927::4:174746054-174748055(-)
Zm00001d034448::1:293309684-293311685(+)
Zm00001d042746::3:178832520-178834521(-)
Zm00001d053251::4:222298565-222300566(+)
Zm00001d009396::8:62200739-62202740(-)
Zm00001d039710::3:12753335-12755336(-)
Zm00001d033448::1:262996624-262998625(+)
Zm00001d042793::3:179900137-179902138(-)
Zm00001d003226::2:36778308-36780309(+)
Zm00001d038319::6:154337541-154339542(+)
Zm00001d033632::1:269321328-269323329(-)
Zm00001d008641::8:15542669-15544670(+)
Zm00001d032540::1:229984094-229986095(+)
Zm00001d010000::8:94266379-94268380(+)
Zm00001d038376::6:155910575-155912576(-)
Zm00001d048321::9:154480611-154482612(-)
Zm00001d019335::7:28399380-28401381(+)
Zm00001d016957::5:181273354-181275355(-)
Zm00001d028207::1:26346435-26348436(-)
Zm00001d029503::1:73478767-73480768(+)
Zm00001d028965::1:53167896-53169897(+)
Zm00001d037427::6:125222560-125224561(-)
Zm00001d050321::4:81381682-81383683(-)
Zm00001d005393::2:172151801-172153802(+)
Zm00001d035439::6:25572724-25574725(-)
Zm00001d054012::4:245104413-245106414(+)
Zm00001d018451::5:221118913-221120914(-)
Zm00001d038579::6:160392159-160394160(+)
Zm00001d049715::4:41270299-41272300(+)
Zm00001d014775::5:62832366-62834367(-)
Zm00001d021532::7:155245134-155247135(+)
Zm00001d015887::5:129135927-129137928(-)
Zm00001d042010::3:147185177-147187178(+)
Zm00001d010639::8:122786222-122788223(-)
Zm00001d044767::9:1867940-1869941(+)
Zm00001d009865::8:85756049-85758050(+)
Zm00001d004898::2:147701535-147703536(+)
Zm00001d016691::5:172645060-172647061(-)
Zm00001d019703::7:52139037-52141038(+)
Zm00001d051184::4:147685182-147687183(+)
Zm00001d053518::4:232856987-232858988(-)
Zm00001d049763::4:43643117-43645118(+)
Zm00001d033709::1:271941135-271943136(+)
Zm00001d023223::10:822377-824378(+)
Zm00001d043814::3:210942399-210944400(-)
Zm00001d027962::1:18457219-18459220(-)
Zm00001d028672::1:42562369-42564370(+)
Zm00001d010908::8:133020174-133022175(+)
Zm00001d024874::10:91750839-91752840(+)
Zm00001d003210::2:36091936-36093937(+)
Zm00001d024009::10:36534961-36536962(-)
Zm00001d040365::3:40178932-40180933(+)
Zm00001d005358::2:170901872-170903873(-)
Zm00001d022141::7:171057264-171059265(+)
Zm00001d002538::2:14985197-14987198(+)
Zm00001d012128::8:168575541-168577542(-)
Zm00001d013083::5:4459781-4461782(+)
Zm00001d007896::2:241905692-241907693(-)
Zm00001d004650::2:125936080-125938081(+)
Zm00001d021469::7:153016514-153018515(+)
Zm00001d019339::7:28577809-28579810(+)
Zm00001d041013::3:90295550-90297551(+)
Zm00001d029828::1:89042476-89044477(+)
Zm00001d048573::9:159284386-159286387(-)
Zm00001d031970::1:208242070-208244071(+)
Zm00001d025682::10:126120224-126122225(-)
Zm00001d033657::1:269825155-269827156(+)
Zm00001d049138::4:17364683-17366684(+)
Zm00001d047143::9:120015250-120017251(+)
Zm00001d040369::3:40530665-40532666(-)
Zm00001d011379::8:149084662-149086663(+)
Zm00001d016606::5:169949247-169951248(-)
Zm00001d014908::5:67838210-67840211(-)
Zm00001d053359::4:227595982-227597983(+)
Zm00001d014188::5:35633486-35635487(-)
Zm00001d010919::8:133389467-133391468(+)
Zm00001d018487::5:221686655-221688656(+)
Zm00001d042908::3:183673690-183675691(-)
Zm00001d010443::8:115386831-115388832(-)
Zm00001d015628::5:102013703-102015704(+)
Zm00001d043335::3:196990601-196992602(-)
Zm00001d003903::2:66483517-66485518(+)
Zm00001d037405::6:124642461-124644462(-)
Zm00001d003789::2:59386216-59388217(-)
Zm00001d047984::9:147156948-147158949(-)
Zm00001d041961::3:145903568-145905569(-)
Zm00001d044452::3:228388199-228390200(+)
Zm00001d051799::4:169986852-169988853(-)
Zm00001d028184::1:25737043-25739044(-)
Zm00001d048100::9:150164485-150166486(+)
Zm00001d037927::6:142235460-142237461(-)
Zm00001d043808::3:210746082-210748083(-)
Zm00001d014302::5:40155589-40157590(+)
Zm00001d048775::4:5330195-5332196(-)
Zm00001d001975::2:3763080-3765081(+)
Zm00001d009883::8:87299877-87301878(+)
Zm00001d014679::5:58658413-58660414(+)
Zm00001d051261::4:151011819-151013820(+)
Zm00001d033764::1:273004745-273006746(-)
Zm00001d002775::2:22296749-22298750(-)
Zm00001d003150::2:33815714-33817715(-)
Zm00001d012544::8:176419376-176421377(+)
Zm00001d052632::4:195453635-195455636(-)
Zm00001d008530::8:11928466-11930467(+)
Zm00001d021350::7:149689343-149691344(-)
Zm00001d016826::5:177537520-177539521(+)
Zm00001d046864::9:108495903-108497904(-)
Zm00001d027527::1:7455734-7457735(+)
Zm00001d048632::4:1773101-1775102(+)
Zm00001d017859::5:209062434-209064435(-)
Zm00001d035720::6:42942437-42944438(+)
Zm00001d041104::3:97453084-97455085(-)
Zm00001d025008::10:99427146-99429147(+)
Zm00001d005426::2:173610517-173612518(+)
Zm00001d026641::10:149272327-149274328(+)
Zm00001d013059::5:3971308-3973309(+)
Zm00001d037004::6:108812971-108814972(-)
Zm00001d051590::4:163913135-163915136(-)
Zm00001d015170::5:78255874-78257875(-)
Zm00001d013007::5:3147660-3149661(+)
Zm00001d031557::1:194161978-194163979(-)
Zm00001d023260::10:1504834-1506835(+)
Zm00001d052211::4:183371788-183373789(-)
Zm00001d043375::3:198075569-198077570(-)
Zm00001d035887::6:58480077-58482078(-)
Zm00001d049911::4:52099313-52101314(-)
Zm00001d037550::6:129102996-129104997(-)
Zm00001d034789::1:302341820-302343821(+)
Zm00001d018307::5:218237435-218239436(-)
Zm00001d044188::3:221439887-221441888(-)
Zm00001d032274::1:219946189-219948190(+)
Zm00001d037196::6:115286932-115288933(+)
Zm00001d022324::7:175458707-175460708(+)
Zm00001d010693::8:124739636-124741637(-)
Zm00001d010322::8:109549172-109551173(-)
Zm00001d034859::1:303998765-304000766(-)
Zm00001d013620::5:15680841-15682842(-)
Zm00001d016786::5:175958382-175960383(+)
Zm00001d006604::2:211886192-211888193(-)
Zm00001d042154::3:153990174-153992175(-)
Zm00001d052753::4:199826302-199828303(-)
Zm00001d031910::1:206517420-206519421(-)
Zm00001d017112::5:185771629-185773630(+)
Zm00001d020264::7:102996572-102998573(-)
Zm00001d035737::6:44298790-44300791(+)
Zm00001d008529::8:11907380-11909381(-)
Zm00001d041982::3:146543992-146545993(+)
Zm00001d005053::2:156306463-156308464(+)
Zm00001d044232::3:222541312-222543313(+)
Zm00001d029725::1:84226868-84228869(-)
Zm00001d015702::5:108887299-108889300(-)
Zm00001d014780::5:62837246-62839247(+)
Zm00001d003519::2:46456369-46458370(-)
Zm00001d052219::4:183566390-183568391(+)
Zm00001d045268::9:17495610-17497611(-)
Zm00001d018618::7:1149277-1151278(-)
Zm00001d050836::4:125509229-125511230(+)
Zm00001d010985::8:135930018-135932019(-)
Zm00001d005195::2:163100814-163102815(-)
Zm00001d010838::8:129536820-129538821(+)
Zm00001d016479::5:164266061-164268062(-)
Zm00001d022209::7:172906384-172908385(-)
Zm00001d025002::10:98767132-98769133(+)
Zm00001d008883::8:23814856-23816857(-)
Zm00001d006896::2:218760285-218762286(-)
Zm00001d002381::2:11531702-11533703(+)
Zm00001d009054::8:33464767-33466768(+)
Zm00001d026313::10:143374058-143376059(+)
Zm00001d017472::5:196962004-196964005(-)
Zm00001d029025::1:55180961-55182962(-)
Zm00001d016103::5:144629082-144631083(-)
Zm00001d044377::3:226461567-226463568(+)
Zm00001d033647::1:269563707-269565708(-)
Zm00001d045135::9:13891351-13893352(-)
Zm00001d035820::6:53201435-53203436(-)
Zm00001d010619::8:122048284-122050285(-)
Zm00001d003301::2:39387594-39389595(+)
Zm00001d047642::9:137900011-137902012(+)
Zm00001d025830::10:131180439-131182440(+)
Zm00001d037381::6:123787016-123789017(-)
Zm00001d025304::10:113469748-113471749(+)
Zm00001d052137::4:180620835-180622836(-)
Zm00001d020220::7:100666289-100668290(-)
Zm00001d009931::8:90451515-90453516(-)
Zm00001d040163::3:29852453-29854454(-)
Zm00001d053631::4:237404506-237406507(+)
Zm00001d052458::4:190410857-190412858(+)
Zm00001d042709::3:177767679-177769680(-)
Zm00001d050434::4:87632303-87634304(+)
Zm00001d042136::3:153036188-153038189(-)
Zm00001d007283::2:226801436-226803437(-)
Zm00001d047121::9:119271319-119273320(+)
Zm00001d015084::5:74822008-74824009(+)
Zm00001d005924::2:192990928-192992929(-)
Zm00001d012289::8:171917303-171919304(-)
Zm00001d008794::8:20543794-20545795(+)
Zm00001d010725::8:125966734-125968735(-)
Zm00001d019757::7:56696950-56698951(+)
Zm00001d046243::9:76102354-76104355(+)
Zm00001d024850::10:90613000-90615001(+)
Zm00001d018470::5:221361675-221363676(-)
Zm00001d047751::9:140862595-140864596(+)
Zm00001d052183::4:182552337-182554338(+)
Zm00001d023735::10:17922251-17924252(-)
Zm00001d047596::9:136684209-136686210(+)
Zm00001d030496::1:138711460-138713461(-)
Zm00001d016248::5:152954915-152956916(+)
Zm00001d006004::2:195077614-195079615(+)
Zm00001d002772::2:22171326-22173327(-)
Zm00001d031460::1:191034458-191036459(-)
Zm00001d015498::5:93784056-93786057(-)
Zm00001d015520::5:95613108-95615109(+)
Zm00001d019803::7:62980983-62982984(+)
Zm00001d043429::3:199569748-199571749(+)
Zm00001d043483::3:201620949-201622950(-)
Zm00001d046534::9:94417568-94419569(-)
Zm00001d040671::3:57177603-57179604(-)
Zm00001d047417::9:129472109-129474110(+)
Zm00001d031058::1:175153833-175155834(-)
Zm00001d040702::3:59071725-59073726(-)
Zm00001d015011::5:72075994-72077995(-)
Zm00001d007824::2:240325991-240327992(+)
Zm00001d017862::5:209094978-209096979(-)
Zm00001d010398::8:112850705-112852706(+)
Zm00001d010579::8:120804860-120806861(+)
Zm00001d017103::5:185445341-185447342(+)
Zm00001d013524::5:13582820-13584821(+)
Zm00001d049075::4:14907669-14909670(-)
Zm00001d039670::3:11504468-11506469(-)
Zm00001d015857::5:126867229-126869230(-)
Zm00001d018944::7:10192902-10194903(-)
Zm00001d011773::8:161296883-161298884(-)
Zm00001d032311::1:221836738-221838739(-)
Zm00001d005324::2:169617508-169619509(+)
Zm00001d005648::2:181903814-181905815(-)
Zm00001d034151::1:285168179-285170180(+)
Zm00001d050899::4:129063951-129065952(+)
Zm00001d010230::8:104883023-104885024(-)
Zm00001d034126::1:284600869-284602870(+)
Zm00001d038150::6:149491406-149493407(+)
Zm00001d021858::7:164637278-164639279(+)
Zm00001d037982::6:144214556-144216557(+)
Zm00001d003148::2:33777556-33779557(-)
Zm00001d050026::4:60972867-60974868(+)
Zm00001d019592::7:45129761-45131762(-)
Zm00001d017418::5:195377855-195379856(+)
Zm00001d045627::9:29256935-29258936(+)
Zm00001d049506::4:32688672-32690673(+)
Zm00001d053194::4:219167633-219169634(-)
Zm00001d022169::7:171710611-171712612(-)
Zm00001d005653::2:182140917-182142918(-)
Zm00001d049630::4:38146089-38148090(+)
Zm00001d009693::8:76215415-76217416(-)
Zm00001d052561::4:193200557-193202558(+)
Zm00001d023732::10:17760819-17762820(-)
Zm00001d010375::8:111878383-111880384(-)
Zm00001d013351::5:9198393-9200394(+)
Zm00001d017481::5:197259809-197261810(+)
Zm00001d012729::8:179413613-179415614(+)
Zm00001d008757::8:19080372-19082373(+)
Zm00001d021546::7:155517315-155519316(+)
Zm00001d021566::7:156210364-156212365(+)
Zm00001d021006::7:140179793-140181794(+)
Zm00001d052425::4:189732858-189734859(+)
Zm00001d036838::6:103347346-103349347(-)
Zm00001d051905::4:174266593-174268594(+)
Zm00001d002344::2:10632871-10634872(+)
Zm00001d026256::10:142143726-142145727(-)
Zm00001d007089::2:221947840-221949841(+)
Zm00001d006502::2:210094606-210096607(-)
Zm00001d050970::4:134313262-134315263(+)
Zm00001d003174::2:34504675-34506676(-)
Zm00001d010313::8:109191134-109193135(-)
Zm00001d040133::3:28853781-28855782(-)
Zm00001d031227::1:182704948-182706949(-)
Zm00001d018939::7:9879387-9881388(-)
Zm00001d027315::1:2810995-2812996(+)
Zm00001d009683::8:75787744-75789745(-)
Zm00001d012385::8:173299555-173301556(-)
Zm00001d047938::9:145759836-145761837(+)
Zm00001d052468::4:190665882-190667883(+)
Zm00001d040140::3:29052343-29054344(+)
Zm00001d004957::2:150615780-150617781(-)
Zm00001d019545::7:41787995-41789996(-)
Zm00001d013827::5:21508353-21510354(-)
Zm00001d028631::1:41455258-41457259(+)
Zm00001d013400::5:10461384-10463385(-)
Zm00001d008191::8:778621-780622(-)
Zm00001d019635::7:47378642-47380643(-)
Zm00001d045490::9:24405199-24407200(+)
Zm00001d018829::7:6699651-6701652(-)
Zm00001d051509::4:160963196-160965197(-)
Zm00001d015481::5:92809680-92811681(+)
Zm00001d026103::10:138513870-138515871(-)
Zm00001d010797::8:128114355-128116356(+)
Zm00001d013015::5:3229868-3231869(+)
Zm00001d035215::6:10272233-10274234(+)
Zm00001d023859::10:25282387-25284388(+)
Zm00001d031575::1:195068334-195070335(-)
Zm00001d045876::9:45288564-45290565(-)
Zm00001d053016::4:209192561-209194562(+)
Zm00001d036406::6:87055111-87057112(-)
Zm00001d053082::4:212916884-212918885(-)
Zm00001d020752::7:131208847-131210848(+)
Zm00001d033149::1:252138037-252140038(-)
Zm00001d048091::9:149912746-149914747(+)
Zm00001d041119::3:98757820-98759821(-)
Zm00001d052361::4:188289413-188291414(+)
Zm00001d053193::4:219148847-219150848(-)
Zm00001d037797::6:138059188-138061189(-)
Zm00001d024852::10:90654750-90656751(+)
Zm00001d034949::1:306488817-306490818(+)
Zm00001d035099::6:5211672-5213673(-)
Zm00001d003173::2:34483131-34485132(-)
Zm00001d042738::3:178558707-178560708(-)
Zm00001d029094::1:57595451-57597452(+)
Zm00001d030523::1:141160549-141162550(-)
Zm00001d020900::7:135890362-135892363(+)
Zm00001d001940::2:3196493-3198494(+)
Zm00001d033932::1:278896936-278898937(+)
Zm00001d044405::3:227328264-227330265(-)
Zm00001d032368::1:224113093-224115094(+)
Zm00001d020107::7:92388894-92390895(-)
Zm00001d038742::6:163658478-163660479(-)
Zm00001d053308::4:225413200-225415201(+)
Zm00001d047429::9:129739144-129741145(-)
Zm00001d047519::9:133376011-133378012(+)
Zm00001d020070::7:90262997-90264998(-)
Zm00001d025657::10:125209501-125211502(+)
Zm00001d039588::3:8509499-8511500(+)
Zm00001d013002::5:2974841-2976842(-)
Zm00001d028803::1:46851201-46853202(+)
Zm00001d031621::1:196583717-196585718(-)
Zm00001d044480::3:229383203-229385204(-)
Zm00001d023640::10:13315010-13317011(+)
Zm00001d042289::3:159149781-159151782(+)
Zm00001d050145::4:69075108-69077109(-)
Zm00001d005951::2:193730005-193732006(-)
Zm00001d052791::4:201057283-201059284(-)
Zm00001d037299::6:119931639-119933640(+)
Zm00001d013359::5:9536428-9538429(-)
Zm00001d020420::7:112908643-112910644(+)
Zm00001d005818::2:189657253-189659254(+)
Zm00001d024858::10:91012873-91014874(-)
Zm00001d024894::10:93461923-93463924(-)
Zm00001d048983::4:11479731-11481732(-)
Zm00001d020063::7:89576119-89578120(+)
Zm00001d010376::8:111889815-111891816(+)
Zm00001d036748::6:99740793-99742794(+)
Zm00001d020531::7:121212803-121214804(-)
Zm00001d024832::10:90141242-90143243(-)
Zm00001d007882::2:241671469-241673470(+)
Zm00001d036056::6:69323615-69325616(-)
Zm00001d008205::8:1080151-1082152(-)
Zm00001d041863::3:141449289-141451290(-)
Zm00001d042943::3:184609389-184611390(+)
Zm00001d032884::1:241405363-241407364(-)
Zm00001d025018::10:99918340-99920341(-)
Zm00001d046592::9:97668226-97670227(+)
Zm00001d029733::1:84356314-84358315(+)
Zm00001d032408::1:225779822-225781823(+)
Zm00001d044502::3:230006606-230008607(-)
Zm00001d042832::3:181395612-181397613(-)
Zm00001d021480::7:153347177-153349178(+)
Zm00001d012283::8:171846734-171848735(+)
Zm00001d035757::6:45713756-45715757(+)
Zm00001d028347::1:31514657-31516658(-)
Zm00001d026152::10:139913892-139915893(-)
Zm00001d044376::3:226414289-226416290(+)
Zm00001d042058::3:149056656-149058657(-)
Zm00001d002691::2:19357214-19359215(+)
Zm00001d044672::3:234549274-234551275(-)
Zm00001d019424::7:33078685-33080686(+)
Zm00001d037395::6:124283717-124285718(-)
Zm00001d023542::10:9506718-9508719(+)
Zm00001d037616::6:131893608-131895609(+)
Zm00001d004494::2:115142368-115144369(-)
Zm00001d009183::8:41565047-41567048(+)
Zm00001d037934::6:142594035-142596036(-)
Zm00001d007715::2:238065672-238067673(-)
Zm00001d006050::2:196557129-196559130(+)
Zm00001d034258::1:288235187-288237188(+)
Zm00001d022616::7:181179860-181181861(-)
Zm00001d019659::7:48428159-48430160(+)
Zm00001d011064::8:137944578-137946579(+)
Zm00001d005189::2:163015209-163017210(+)
Zm00001d013130::5:5227314-5229315(+)
Zm00001d030829::1:162070511-162072512(-)
Zm00001d016185::5:148954312-148956313(+)
Zm00001d052194::4:182771108-182773109(+)
Zm00001d015802::5:121338198-121340199(-)
Zm00001d044917::9:7208534-7210535(-)
Zm00001d024560::10:78245103-78247104(+)
Zm00001d032588::1:231395123-231397124(+)
Zm00001d031847::1:203989596-203991597(-)
Zm00001d004929::2:149270251-149272252(-)
Zm00001d043179::3:190704269-190706270(-)
Zm00001d005536::2:177664742-177666743(-)
Zm00001d025395::10:116801007-116803008(+)
Zm00001d033873::1:277021533-277023534(+)
Zm00001d042553::3:171642425-171644426(-)
Zm00001d024308::10:63094295-63096296(+)
Zm00001d038460::6:157676006-157678007(+)
Zm00001d035797::6:50382670-50384671(+)
Zm00001d043948::3:214448220-214450221(+)
Zm00001d051367::4:156082554-156084555(+)
Zm00001d037100::6:112290369-112292370(-)
Zm00001d012656::8:178056415-178058416(+)
Zm00001d025815::10:130393570-130395571(+)
Zm00001d013656::5:16354649-16356650(+)
Zm00001d010149::8:101496375-101498376(+)
Zm00001d010811::8:128599094-128601095(+)
Zm00001d023680::10:15097783-15099784(-)
Zm00001d032442::1:226576267-226578268(-)
Zm00001d027490::1:6425591-6427592(+)
Zm00001d008591::8:13717969-13719970(+)
Zm00001d005921::2:192821000-192823001(-)
Zm00001d048522::9:157736656-157738657(+)
Zm00001d016000::5:138590368-138592369(-)
Zm00001d010161::8:102448475-102450476(-)
Zm00001d051674::4:166295937-166297938(+)
Zm00001d030697::1:154087090-154089091(+)
Zm00001d014972::5:70607717-70609718(-)
Zm00001d053411::4:230682937-230684938(-)
Zm00001d036831::6:103116020-103118021(-)
Zm00001d006505::2:210162066-210164067(-)
Zm00001d007057::2:220978431-220980432(+)
Zm00001d040312::3:37519743-37521744(+)
Zm00001d037182::6:114977999-114980000(+)
Zm00001d028225::1:27266466-27268467(-)
Zm00001d021600::7:157796303-157798304(-)
Zm00001d030693::1:153703067-153705068(-)
Zm00001d015204::5:79240709-79242710(+)
Zm00001d043651::3:206030392-206032393(+)
Zm00001d034948::1:306489855-306491856(-)
Zm00001d009569::8:71078869-71080870(+)
Zm00001d025392::10:116762268-116764269(+)
Zm00001d046187::9:70335196-70337197(+)
Zm00001d016516::5:165760651-165762652(+)
Zm00001d018291::5:218025591-218027592(+)
Zm00001d052405::4:189188570-189190571(+)
Zm00001d037876::6:140762130-140764131(-)
Zm00001d043907::3:213514226-213516227(+)
Zm00001d037239::6:117463202-117465203(+)
Zm00001d001844::2:1717595-1719596(-)
Zm00001d028400::1:33600022-33602023(-)
Zm00001d016134::5:146040672-146042673(+)
Zm00001d018027::5:212370143-212372144(-)
Zm00001d012553::8:176520661-176522662(-)
Zm00001d002251::2:8980523-8982524(-)
Zm00001d042719::3:178122366-178124367(+)
Zm00001d029316::1:65768670-65770671(+)
Zm00001d031352::1:187067409-187069410(+)
Zm00001d044340::3:225476378-225478379(-)
Zm00001d045047::9:10989027-10991028(+)
Zm00001d005707::2:184016765-184018766(+)
Zm00001d010175::8:103045014-103047015(+)
Zm00001d048927::4:8249523-8251524(+)
Zm00001d006064::2:197105019-197107020(-)
Zm00001d039430::3:4035936-4037937(+)
Zm00001d004757::2:136527543-136529544(-)
Zm00001d039818::3:15812142-15814143(-)
Zm00001d006875::2:218326004-218328005(+)
Zm00001d004091::2:81970961-81972962(+)
Zm00001d005658::2:182515517-182517518(-)
Zm00001d013195::5:6189356-6191357(-)
Zm00001d039101::6:170025306-170027307(-)
Zm00001d019946::7:78558029-78560030(+)
Zm00001d009987::8:93551246-93553247(-)
Zm00001d016851::5:178311932-178313933(-)
Zm00001d043329::3:196700300-196702301(+)
Zm00001d041458::3:121468549-121470550(-)
Zm00001d035647::6:38174220-38176221(-)
Zm00001d006918::2:219347281-219349282(+)
Zm00001d037766::6:136764687-136766688(-)
Zm00001d041760::3:136286885-136288886(+)
Zm00001d014191::5:35765516-35767517(+)
Zm00001d047139::9:119767844-119769845(-)
Zm00001d012314::8:172333398-172335399(-)
Zm00001d010490::8:117586914-117588915(-)
Zm00001d042329::3:161486264-161488265(+)
Zm00001d009504::8:67752273-67754274(+)
Zm00001d039733::3:13210696-13212697(+)
Zm00001d039278::3:964271-966272(-)
Zm00001d053166::4:217734968-217736969(+)
Zm00001d010822::8:128820821-128822822(-)
Zm00001d026351::10:144097574-144099575(+)
Zm00001d035672::6:40183963-40185964(+)
Zm00001d025803::10:130084917-130086918(-)
Zm00001d008816::8:21386924-21388925(+)
Zm00001d033040::1:248322750-248324751(-)
Zm00001d014389::5:44330548-44332549(+)
Zm00001d025233::10:110235710-110237711(+)
Zm00001d036448::6:88908360-88910361(+)
Zm00001d011233::8:144127336-144129337(-)
Zm00001d026291::10:142981466-142983467(+)
Zm00001d045139::9:14007463-14009464(+)
Zm00001d047167::9:120746200-120748201(+)
Zm00001d003196::2:35306444-35308445(+)
Zm00001d046017::9:55196778-55198779(+)
Zm00001d036656::6:96579414-96581415(-)
Zm00001d025978::10:135070045-135072046(+)
Zm00001d053989::4:244764933-244766934(-)
Zm00001d012770::8:180487062-180489063(+)
Zm00001d044513::3:230495322-230497323(-)
Zm00001d008489::8:10005741-10007742(-)
Zm00001d033806::1:274287431-274289432(-)
Zm00001d036427::6:87985823-87987824(-)
Zm00001d043445::3:200382859-200384860(-)
Zm00001d026394::10:145135873-145137874(-)
Zm00001d050755::4:121100425-121102426(-)
Zm00001d017951::5:210778767-210780768(-)
Zm00001d015093::5:75203081-75205082(-)
Zm00001d011788::8:161620681-161622682(-)
Zm00001d022291::7:174605023-174607024(-)
Zm00001d053119::4:214487872-214489873(+)
Zm00001d029031::1:55370315-55372316(+)
Zm00001d007068::2:221310873-221312874(+)
Zm00001d039882::3:17549876-17551877(-)
Zm00001d008287::8:4117251-4119252(-)
Zm00001d005775::2:187826999-187829000(-)
Zm00001d047726::9:140010535-140012536(+)
Zm00001d014327::5:41099668-41101669(-)
Zm00001d010512::8:118586580-118588581(+)
Zm00001d024739::10:85755085-85757086(+)
Zm00001d026536::10:147842355-147844356(+)
Zm00001d033186::1:253271527-253273528(-)
Zm00001d034300::1:288764764-288766765(+)
Zm00001d010534::8:119595207-119597208(-)
Zm00001d053069::4:212261820-212263821(+)
Zm00001d050794::4:123432773-123434774(+)
Zm00001d041669::3:132741886-132743887(+)
Zm00001d013047::5:3749793-3751794(+)
Zm00001d008468::8:9638928-9640929(-)
Zm00001d005247::2:165584236-165586237(+)
Zm00001d007938::2:243479225-243481226(-)
Zm00001d047253::9:124176671-124178672(+)
Zm00001d017503::5:197729124-197731125(+)
Zm00001d045597::9:28030319-28032320(+)
Zm00001d034768::1:301677267-301679268(-)
Zm00001d015654::5:103261844-103263845(+)
Zm00001d029672::1:82095504-82097505(+)
Zm00001d003982::2:73520806-73522807(-)
Zm00001d043982::3:215549932-215551933(-)
Zm00001d017946::5:210557233-210559234(+)
Zm00001d011660::8:157768681-157770682(-)
Zm00001d017887::5:209639277-209641278(-)
Zm00001d018056::5:213278175-213280176(+)
Zm00001d008887::8:24105076-24107077(+)
Zm00001d004036::2:77716820-77718821(-)
Zm00001d032223::1:217835868-217837869(+)
Zm00001d012155::8:169039606-169041607(+)
Zm00001d016333::5:157774194-157776195(-)
Zm00001d019844::7:68695817-68697818(+)
Zm00001d052380::4:188750692-188752693(-)
Zm00001d005387::2:171977542-171979543(-)
Zm00001d032010::1:209341090-209343091(-)
Zm00001d035297::6:19828005-19830006(-)
Zm00001d018887::7:8352904-8354905(+)
Zm00001d006594::2:211787563-211789564(-)
Zm00001d052030::4:176899983-176901984(-)
Zm00001d008680::8:16984441-16986442(-)
Zm00001d016495::5:164786570-164788571(-)
Zm00001d041773::3:137022100-137024101(-)
Zm00001d047174::9:120958949-120960950(-)
Zm00001d050245::4:75830157-75832158(-)
Zm00001d047296::9:125819622-125821623(-)
Zm00001d053625::4:237084312-237086313(-)
Zm00001d032464::1:227553606-227555607(-)
Zm00001d036641::6:95983318-95985319(-)
Zm00001d009676::8:75412252-75414253(-)
Zm00001d031098::1:177156621-177158622(+)
Zm00001d052953::4:206114998-206116999(+)
Zm00001d039840::3:16368684-16370685(-)
Zm00001d042135::3:152768478-152770479(-)
Zm00001d026532::10:147804255-147806256(-)
Zm00001d046587::9:97427379-97429380(+)
Zm00001d022385::7:176526145-176528146(+)
Zm00001d045677::9:32741040-32743041(-)
Zm00001d006666::2:213888908-213890909(-)
Zm00001d010019::8:95339378-95341379(+)
Zm00001d016064::5:142465885-142467886(+)
Zm00001d042048::3:148577675-148579676(+)
Zm00001d012540::8:176402494-176404495(-)
Zm00001d009158::8:40010634-40012635(+)
Zm00001d049359::4:27810605-27812606(-)
Zm00001d038867::6:166105530-166107531(-)
Zm00001d045958::9:49776466-49778467(-)
Zm00001d027893::1:16954621-16956622(-)
Zm00001d053098::4:213555982-213557983(-)
Zm00001d004400::2:109228846-109230847(+)
Zm00001d020404::7:111768458-111770459(+)
Zm00001d028056::1:21779427-21781428(-)
Zm00001d028732::1:44547292-44549293(+)
Zm00001d039272::3:901352-903353(-)
Zm00001d003833::2:61459934-61461935(-)
Zm00001d039575::3:8206195-8208196(-)
Zm00001d031135::1:179009055-179011056(-)
Zm00001d047934::9:145673703-145675704(-)
Zm00001d005089::2:157769896-157771897(-)
Zm00001d047540::9:134440482-134442483(+)
Zm00001d048766::4:5227794-5229795(-)
Zm00001d027394::1:4340289-4342290(-)
Zm00001d007583::2:235284813-235286814(+)
Zm00001d002990::2:28951827-28953828(-)
Zm00001d052027::4:176842782-176844783(-)
Zm00001d019622::7:46430959-46432960(-)
Zm00001d040318::3:37806511-37808512(+)
Zm00001d021123::7:143288333-143290334(-)
Zm00001d009327::8:56286577-56288578(-)
Zm00001d020666::7:127321566-127323567(-)
Zm00001d009129::8:38542553-38544554(+)
Zm00001d019461::7:34778556-34780557(+)
Zm00001d047712::9:139747946-139749947(+)
Zm00001d034727::1:300811033-300813034(+)
Zm00001d017932::5:210284974-210286975(-)
Zm00001d047352::9:127263084-127265085(+)
Zm00001d028994::1:53951563-53953564(+)
Zm00001d030559::1:143989226-143991227(+)
Zm00001d007204::2:224652975-224654976(+)
Zm00001d044760::9:1599795-1601796(+)
Zm00001d011051::8:137413411-137415412(+)
Zm00001d014819::5:64522703-64524704(+)
Zm00001d002428::2:12421385-12423386(-)
Zm00001d051605::4:164207838-164209839(+)
Zm00001d049376::4:28202325-28204326(+)
Zm00001d027324::1:2971667-2973668(-)
Zm00001d023853::10:25080142-25082143(+)
Zm00001d024755::10:86468548-86470549(-)
Zm00001d019665::7:49003810-49005811(+)
Zm00001d038699::6:162813145-162815146(+)
Zm00001d047717::9:139869965-139871966(+)
Zm00001d027425::1:4977630-4979631(+)
Zm00001d053997::4:244820257-244822258(+)
Zm00001d008742::8:18839493-18841494(-)
Zm00001d020479::7:117954398-117956399(+)
Zm00001d048299::9:154129396-154131397(+)
Zm00001d053981::4:244566558-244568559(+)
Zm00001d034803::1:302453180-302455181(+)
Zm00001d008706::8:17462247-17464248(-)
Zm00001d006547::2:210775895-210777896(-)
Zm00001d004200::2:91153460-91155461(-)
Zm00001d012991::5:2856269-2858270(+)
Zm00001d008654::8:16041243-16043244(-)
Zm00001d024229::10:58421585-58423586(-)
Zm00001d037236::6:117250222-117252223(-)
Zm00001d047527::9:133873786-133875787(+)
Zm00001d016154::5:147355331-147357332(+)
Zm00001d020989::7:139623517-139625518(-)
Zm00001d040815::3:67778839-67780840(-)
Zm00001d028276::1:28858301-28860302(-)
Zm00001d006402::2:206602348-206604349(+)
Zm00001d034167::1:285648307-285650308(+)
Zm00001d050584::4:102570224-102572225(-)
Zm00001d015682::5:106606185-106608186(+)
Zm00001d051245::4:150317276-150319277(-)
Zm00001d045358::9:19531181-19533182(-)
Zm00001d016406::5:161247970-161249971(+)
Zm00001d026643::10:149292169-149294170(-)
Zm00001d015118::5:76333852-76335853(-)
Zm00001d052841::4:202390991-202392992(+)
Zm00001d012244::8:170885064-170887065(-)
Zm00001d047403::9:128993658-128995659(+)
Zm00001d051928::4:174744996-174746997(+)
Zm00001d030914::1:166902321-166904322(+)
Zm00001d042654::3:175448229-175450230(+)
Zm00001d039091::6:169863184-169865185(+)
Zm00001d034431::1:292889373-292891374(+)
Zm00001d034515::1:295312205-295314206(+)
Zm00001d003756::2:57731192-57733193(+)
Zm00001d017620::5:201986522-201988523(-)
Zm00001d014655::5:57564768-57566769(+)
Zm00001d048127::9:150510413-150512414(+)
Zm00001d038619::6:161019993-161021994(+)
Zm00001d041748::3:135858402-135860403(-)
Zm00001d025769::10:129034882-129036883(-)
Zm00001d014249::5:38006012-38008013(-)
Zm00001d041265::3:109136558-109138559(+)
Zm00001d031817::1:202895885-202897886(-)
Zm00001d047848::9:143210851-143212852(+)
Zm00001d049822::4:46354617-46356618(-)
Zm00001d020669::7:127430980-127432981(-)
Zm00001d049923::4:52879219-52881220(+)
Zm00001d007243::2:225536756-225538757(-)
Zm00001d044226::3:222425824-222427825(+)
Zm00001d004105::2:83175330-83177331(-)
Zm00001d049038::4:13522004-13524005(-)
Zm00001d025652::10:125101473-125103474(+)
Zm00001d024212::10:56827254-56829255(+)
Zm00001d005584::2:179523966-179525967(+)
Zm00001d009215::8:44140412-44142413(+)
Zm00001d053906::4:243391949-243393950(-)
Zm00001d038361::6:155374401-155376402(+)
Zm00001d024475::10:72602798-72604799(-)
Zm00001d015952::5:133825114-133827115(-)
Zm00001d015460::5:91590486-91592487(-)
Zm00001d036057::6:69404923-69406924(+)
Zm00001d005261::2:166094692-166096693(+)
Zm00001d003428::2:44098260-44100261(-)
Zm00001d026305::10:143271791-143273792(-)
Zm00001d046313::9:79858232-79860233(-)
Zm00001d042676::3:176513078-176515079(-)
Zm00001d013289::5:7917829-7919830(+)
Zm00001d052881::4:203235280-203237281(+)
Zm00001d027911::1:17366676-17368677(+)
Zm00001d028733::1:44560302-44562303(-)
Zm00001d014110::5:32816680-32818681(+)
Zm00001d024394::10:68654001-68656002(-)
Zm00001d042464::3:168531964-168533965(-)
Zm00001d002496::2:14013424-14015425(+)
Zm00001d007193::2:224437388-224439389(-)
Zm00001d016274::5:155131853-155133854(+)
Zm00001d037709::6:134658454-134660455(-)
Zm00001d023934::10:29996129-29998130(+)
Zm00001d004933::2:149550529-149552530(-)
Zm00001d010462::8:116443492-116445493(-)
Zm00001d034847::1:303730188-303732189(-)
Zm00001d048859::4:6486881-6488882(-)
Zm00001d021624::7:158311485-158313486(+)
Zm00001d006506::2:210162043-210164044(-)
Zm00001d041007::3:89969631-89971632(-)
Zm00001d031743::1:200574949-200576950(-)
Zm00001d018043::5:212715679-212717680(+)
Zm00001d020687::7:128427243-128429244(-)
Zm00001d020253::7:102361795-102363796(+)
Zm00001d051945::4:174991536-174993537(-)
Zm00001d021342::7:149416103-149418104(-)
Zm00001d034042::1:282030618-282032619(+)
Zm00001d016060::5:142154366-142156367(-)
Zm00001d003154::2:33929749-33931750(-)
Zm00001d035969::6:63515995-63517996(+)
Zm00001d049097::4:15959211-15961212(+)
Zm00001d034492::1:294613357-294615358(-)
Zm00001d014563::5:53297169-53299170(+)
Zm00001d029808::1:87833600-87835601(+)
Zm00001d037258::6:118388166-118390167(+)
Zm00001d028924::1:51727389-51729390(-)
Zm00001d034260::1:288241627-288243628(-)
Zm00001d003619::2:50635887-50637888(-)
Zm00001d039608::3:8849381-8851382(+)
Zm00001d029674::1:82236849-82238850(-)
Zm00001d031424::1:189596605-189598606(+)
Zm00001d006061::2:196885405-196887406(+)
Zm00001d033594::1:268071626-268073627(-)
Zm00001d029087::1:57456045-57458046(+)
Zm00001d011640::8:157207517-157209518(+)
Zm00001d027415::1:4837880-4839881(-)
Zm00001d049760::4:43394948-43396949(+)
Zm00001d019693::7:51236011-51238012(-)
Zm00001d006730::2:215404915-215406916(-)
Zm00001d020020::7:86223580-86225581(-)
Zm00001d016941::5:180625852-180627853(-)
Zm00001d018610::7:837728-839729(+)
Zm00001d008752::8:18997871-18999872(+)
Zm00001d044335::3:225401998-225403999(-)
Zm00001d044274::3:223575066-223577067(+)
Zm00001d045326::9:19065211-19067212(-)
Zm00001d048190::9:152140453-152142454(-)
Zm00001d014866::5:66219879-66221880(+)
Zm00001d053970::4:244440286-244442287(-)
Zm00001d015274::5:82405813-82407814(-)
Zm00001d032600::1:231638637-231640638(+)
Zm00001d032543::1:230036185-230038186(+)
Zm00001d014463::5:48440667-48442668(+)
Zm00001d015747::5:115881489-115883490(+)
Zm00001d038222::6:151950170-151952171(+)
Zm00001d011997::8:166100020-166102021(+)
Zm00001d046381::9:85599471-85601472(+)
Zm00001d023696::10:15887956-15889957(-)
Zm00001d023273::10:1809571-1811572(+)
Zm00001d030080::1:104120378-104122379(-)
Zm00001d005616::2:180788690-180790691(+)
Zm00001d047570::9:135945932-135947933(-)
Zm00001d039558::3:7978018-7980019(-)
Zm00001d030106::1:106129014-106131015(-)
Zm00001d010314::8:109190092-109192093(+)
Zm00001d048799::4:5690614-5692615(+)
Zm00001d042615::3:173789596-173791597(+)
Zm00001d030851::1:163237498-163239499(+)
Zm00001d043765::3:209277168-209279169(-)
Zm00001d041635::3:130620057-130622058(+)
Zm00001d035226::6:15066454-15068455(+)
Zm00001d015594::5:100209735-100211736(+)
Zm00001d019314::7:27314102-27316103(+)
Zm00001d002330::2:10469817-10471818(-)
Zm00001d050535::4:97968040-97970041(-)
Zm00001d016588::5:168631640-168633641(+)
Zm00001d021689::7:160132984-160134985(+)
Zm00001d029046::1:56037465-56039466(-)
Zm00001d053932::4:243766589-243768590(+)
Zm00001d019398::7:32006004-32008005(-)
Zm00001d053697::4:239380846-239382847(+)
Zm00001d026543::10:147957413-147959414(-)
Zm00001d025735::10:127935663-127937664(-)
Zm00001d010146::8:101392027-101394028(+)
Zm00001d021571::7:156437053-156439054(-)
Zm00001d012922::5:1992641-1994642(-)
Zm00001d032545::1:230130238-230132239(-)
Zm00001d011152::8:140851841-140853842(+)
Zm00001d005432::2:173780386-173782387(+)
Zm00001d010672::8:123812839-123814840(+)
Zm00001d006455::2:208746828-208748829(+)
Zm00001d053274::4:223770411-223772412(+)
Zm00001d017391::5:194314683-194316684(+)
Zm00001d043675::3:206995885-206997886(+)
Zm00001d021641::7:158884638-158886639(+)
Zm00001d050834::4:125419687-125421688(+)
Zm00001d003836::2:61530596-61532597(+)
Zm00001d046611::9:98776952-98778953(-)
Zm00001d028528::1:38242163-38244164(-)
Zm00001d038786::6:164346541-164348542(+)
Zm00001d012567::8:176778732-176780733(-)
```
