## Supplementary material for "A comprehensive map of preferentially located motifs reveals distinct proximal *cis*-regulatory elements in plants": TGTTCAAA_containing_gene_set.txt

```
#Occurences of TGTTCAAA between -19 and 60 (positions relative to the transcription start site)
#195 sequences with TGTTCAAA in this interval
#0.77% of the sequences in promoter set with TGTTCAAA (set with 25199 sequences)
Zm00001d021123::7:143288333-143290334(-)
Zm00001d034768::1:301677267-301679268(-)
Zm00001d051927::4:174746054-174748055(-)
Zm00001d016060::5:142154366-142156367(-)
Zm00001d040318::3:37806511-37808512(+)
Zm00001d016606::5:169949247-169951248(-)
Zm00001d009683::8:75787744-75789745(-)
Zm00001d016479::5:164266061-164268062(-)
Zm00001d047139::9:119767844-119769845(-)
Zm00001d006918::2:219347281-219349282(+)
Zm00001d051367::4:156082554-156084555(+)
Zm00001d050584::4:102570224-102572225(-)
Zm00001d040369::3:40530665-40532666(-)
Zm00001d010672::8:123812839-123814840(+)
Zm00001d038742::6:163658478-163660479(-)
Zm00001d045135::9:13891351-13893352(-)
Zm00001d002381::2:11531702-11533703(+)
Zm00001d026543::10:147957413-147959414(-)
Zm00001d018451::5:221118913-221120914(-)
Zm00001d011064::8:137944578-137946579(+)
Zm00001d052183::4:182552337-182554338(+)
Zm00001d006064::2:197105019-197107020(-)
Zm00001d024560::10:78245103-78247104(+)
Zm00001d009693::8:76215415-76217416(-)
Zm00001d044452::3:228388199-228390200(+)
Zm00001d006455::2:208746828-208748829(+)
Zm00001d053119::4:214487872-214489873(+)
Zm00001d014866::5:66219879-66221880(+)
Zm00001d030693::1:153703067-153705068(-)
Zm00001d015520::5:95613108-95615109(+)
Zm00001d017112::5:185771629-185773630(+)
Zm00001d010838::8:129536820-129538821(+)
Zm00001d032274::1:219946189-219948190(+)
Zm00001d052211::4:183371788-183373789(-)
Zm00001d027911::1:17366676-17368677(+)
Zm00001d033632::1:269321328-269323329(-)
Zm00001d053274::4:223770411-223772412(+)
Zm00001d010462::8:116443492-116445493(-)
Zm00001d028803::1:46851201-46853202(+)
Zm00001d037004::6:108812971-108814972(-)
Zm00001d052030::4:176899983-176901984(-)
Zm00001d053251::4:222298565-222300566(+)
Zm00001d028732::1:44547292-44549293(+)
Zm00001d001844::2:1717595-1719596(-)
Zm00001d030523::1:141160549-141162550(-)
Zm00001d041635::3:130620057-130622058(+)
Zm00001d027315::1:2810995-2812996(+)
Zm00001d038619::6:161019993-161021994(+)
Zm00001d040815::3:67778839-67780840(-)
Zm00001d014775::5:62832366-62834367(-)
Zm00001d023680::10:15097783-15099784(-)
Zm00001d018291::5:218025591-218027592(+)
Zm00001d038376::6:155910575-155912576(-)
Zm00001d018027::5:212370143-212372144(-)
Zm00001d037616::6:131893608-131895609(+)
Zm00001d042746::3:178832520-178834521(-)
Zm00001d049097::4:15959211-15961212(+)
Zm00001d015498::5:93784056-93786057(-)
Zm00001d007193::2:224437388-224439389(-)
Zm00001d049376::4:28202325-28204326(+)
Zm00001d010322::8:109549172-109551173(-)
Zm00001d034727::1:300811033-300813034(+)
Zm00001d043445::3:200382859-200384860(-)
Zm00001d034042::1:282030618-282032619(+)
Zm00001d042719::3:178122366-178124367(+)
Zm00001d024858::10:91012873-91014874(-)
Zm00001d012544::8:176419376-176421377(+)
Zm00001d016941::5:180625852-180627853(-)
Zm00001d046187::9:70335196-70337197(+)
Zm00001d027527::1:7455734-7457735(+)
Zm00001d047174::9:120958949-120960950(-)
Zm00001d053997::4:244820257-244822258(+)
Zm00001d038579::6:160392159-160394160(+)
Zm00001d040312::3:37519743-37521744(+)
Zm00001d027490::1:6425591-6427592(+)
Zm00001d041773::3:137022100-137024101(-)
Zm00001d005924::2:192990928-192992929(-)
Zm00001d003833::2:61459934-61461935(-)
Zm00001d025830::10:131180439-131182440(+)
Zm00001d012729::8:179413613-179415614(+)
Zm00001d005053::2:156306463-156308464(+)
Zm00001d034847::1:303730188-303732189(-)
Zm00001d044405::3:227328264-227330265(-)
Zm00001d004400::2:109228846-109230847(+)
Zm00001d024739::10:85755085-85757086(+)
Zm00001d009676::8:75412252-75414253(-)
Zm00001d049630::4:38146089-38148090(+)
Zm00001d005089::2:157769896-157771897(-)
Zm00001d036448::6:88908360-88910361(+)
Zm00001d052953::4:206114998-206116999(+)
Zm00001d009504::8:67752273-67754274(+)
Zm00001d051605::4:164207838-164209839(+)
Zm00001d021342::7:149416103-149418104(-)
Zm00001d003226::2:36778308-36780309(+)
Zm00001d008654::8:16041243-16043244(-)
Zm00001d052219::4:183566390-183568391(+)
Zm00001d049359::4:27810605-27812606(-)
Zm00001d050899::4:129063951-129065952(+)
Zm00001d033448::1:262996624-262998625(+)
Zm00001d047712::9:139747946-139749947(+)
Zm00001d043765::3:209277168-209279169(-)
Zm00001d004494::2:115142368-115144369(-)
Zm00001d048983::4:11479731-11481732(-)
Zm00001d015274::5:82405813-82407814(-)
Zm00001d047506::9:132921555-132923556(+)
Zm00001d011233::8:144127336-144129337(-)
Zm00001d050434::4:87632303-87634304(+)
Zm00001d037766::6:136764687-136766688(-)
Zm00001d032442::1:226576267-226578268(-)
Zm00001d021858::7:164637278-164639279(+)
Zm00001d024229::10:58421585-58423586(-)
Zm00001d043907::3:213514226-213516227(+)
Zm00001d013620::5:15680841-15682842(-)
Zm00001d025395::10:116801007-116803008(+)
Zm00001d048775::4:5330195-5332196(-)
Zm00001d006547::2:210775895-210777896(-)
Zm00001d023853::10:25080142-25082143(+)
Zm00001d010000::8:94266379-94268380(+)
Zm00001d052194::4:182771108-182773109(+)
Zm00001d047726::9:140010535-140012536(+)
Zm00001d051905::4:174266593-174268594(+)
Zm00001d013059::5:3971308-3973309(+)
Zm00001d019946::7:78558029-78560030(+)
Zm00001d023223::10:822377-824378(+)
Zm00001d025803::10:130084917-130086918(-)
Zm00001d031557::1:194161978-194163979(-)
Zm00001d009396::8:62200739-62202740(-)
Zm00001d045597::9:28030319-28032320(+)
Zm00001d019461::7:34778556-34780557(+)
Zm00001d018939::7:9879387-9881388(-)
Zm00001d025978::10:135070045-135072046(+)
Zm00001d032368::1:224113093-224115094(+)
Zm00001d020752::7:131208847-131210848(+)
Zm00001d020070::7:90262997-90264998(-)
Zm00001d016103::5:144629082-144631083(-)
Zm00001d050535::4:97968040-97970041(-)
Zm00001d029808::1:87833600-87835601(+)
Zm00001d032464::1:227553606-227555607(-)
Zm00001d049911::4:52099313-52101314(-)
Zm00001d016588::5:168631640-168633641(+)
Zm00001d042289::3:159149781-159151782(+)
Zm00001d003982::2:73520806-73522807(-)
Zm00001d010985::8:135930018-135932019(-)
Zm00001d025657::10:125209501-125211502(+)
Zm00001d005195::2:163100814-163102815(-)
Zm00001d052632::4:195453635-195455636(-)
Zm00001d032600::1:231638637-231640638(+)
Zm00001d044232::3:222541312-222543313(+)
Zm00001d020669::7:127430980-127432981(-)
Zm00001d029046::1:56037465-56039466(-)
Zm00001d036656::6:96579414-96581415(-)
Zm00001d053098::4:213555982-213557983(-)
Zm00001d035099::6:5211672-5213673(-)
Zm00001d006666::2:213888908-213890909(-)
Zm00001d025652::10:125101473-125103474(+)
Zm00001d036831::6:103116020-103118021(-)
Zm00001d050755::4:121100425-121102426(-)
Zm00001d040140::3:29052343-29054344(+)
Zm00001d029503::1:73478767-73480768(+)
Zm00001d044377::3:226461567-226463568(+)
Zm00001d017946::5:210557233-210559234(+)
Zm00001d010146::8:101392027-101394028(+)
Zm00001d047417::9:129472109-129474110(+)
Zm00001d013083::5:4459781-4461782(+)
Zm00001d053631::4:237404506-237406507(+)
Zm00001d014463::5:48440667-48442668(+)
Zm00001d025735::10:127935663-127937664(-)
Zm00001d043335::3:196990601-196992602(-)
Zm00001d031424::1:189596605-189598606(+)
Zm00001d016134::5:146040672-146042673(+)
Zm00001d025008::10:99427146-99429147(+)
Zm00001d021624::7:158311485-158313486(+)
Zm00001d009183::8:41565047-41567048(+)
Zm00001d037982::6:144214556-144216557(+)
Zm00001d052753::4:199826302-199828303(-)
Zm00001d038150::6:149491406-149493407(+)
Zm00001d010149::8:101496375-101498376(+)
Zm00001d052380::4:188750692-188752693(-)
Zm00001d042832::3:181395612-181397613(-)
Zm00001d029674::1:82236849-82238850(-)
Zm00001d024308::10:63094295-63096296(+)
Zm00001d052027::4:176842782-176844783(-)
Zm00001d003756::2:57731192-57733193(+)
Zm00001d039733::3:13210696-13212697(+)
Zm00001d014780::5:62837246-62839247(+)
Zm00001d025392::10:116762268-116764269(+)
Zm00001d048299::9:154129396-154131397(+)
Zm00001d033186::1:253271527-253273528(-)
Zm00001d037196::6:115286932-115288933(+)
Zm00001d049822::4:46354617-46356618(-)
Zm00001d043429::3:199569748-199571749(+)
Zm00001d048927::4:8249523-8251524(+)
Zm00001d029094::1:57595451-57597452(+)
Zm00001d010579::8:120804860-120806861(+)
Zm00001d046587::9:97427379-97429380(+)
```
