## Supplementary material for "A comprehensive map of preferentially located motifs reveals distinct proximal *cis*-regulatory elements in plants": TGTTCAAT_containing_gene_set.txt

```
#Occurences of TGTTCAAT between -50 and 31 (positions relative to the transcription start site)
#184 sequences with TGTTCAAT in this interval
#0.73% of the sequences in promoter set with TGTTCAAT (set with 25199 sequences)
Zm00001d032336::1:223001566-223003567(-)
Zm00001d005921::2:192821000-192823001(-)
Zm00001d005584::2:179523966-179525967(+)
Zm00001d026351::10:144097574-144099575(+)
Zm00001d015887::5:129135927-129137928(-)
Zm00001d006205::2:201776497-201778498(-)
Zm00001d011152::8:140851841-140853842(+)
Zm00001d020253::7:102361795-102363796(+)
Zm00001d035797::6:50382670-50384671(+)
Zm00001d018981::7:11774073-11776074(-)
Zm00001d035720::6:42942437-42944438(+)
Zm00001d016602::5:169614210-169616211(+)
Zm00001d017862::5:209094978-209096979(-)
Zm00001d032545::1:230130238-230132239(-)
Zm00001d011640::8:157207517-157209518(+)
Zm00001d050033::4:61378316-61380317(+)
Zm00001d002344::2:10632871-10634872(+)
Zm00001d025846::10:131473353-131475354(+)
Zm00001d029031::1:55370315-55372316(+)
Zm00001d033657::1:269825155-269827156(+)
Zm00001d047143::9:120015250-120017251(+)
Zm00001d006004::2:195077614-195079615(+)
Zm00001d004957::2:150615780-150617781(-)
Zm00001d008223::8:1664681-1666682(-)
Zm00001d006896::2:218760285-218762286(-)
Zm00001d017481::5:197259809-197261810(+)
Zm00001d038786::6:164346541-164348542(+)
Zm00001d021469::7:153016514-153018515(+)
Zm00001d003519::2:46456369-46458370(-)
Zm00001d041265::3:109136558-109138559(+)
Zm00001d014679::5:58658413-58660414(+)
Zm00001d010919::8:133389467-133391468(+)
Zm00001d017951::5:210778767-210780768(-)
Zm00001d015084::5:74822008-74824009(+)
Zm00001d038319::6:154337541-154339542(+)
Zm00001d050794::4:123432773-123434774(+)
Zm00001d015747::5:115881489-115883490(+)
Zm00001d051223::4:149060969-149062970(+)
Zm00001d023735::10:17922251-17924252(-)
Zm00001d047296::9:125819622-125821623(-)
Zm00001d030559::1:143989226-143991227(+)
Zm00001d015481::5:92809680-92811681(+)
Zm00001d020989::7:139623517-139625518(-)
Zm00001d007896::2:241905692-241907693(-)
Zm00001d016333::5:157774194-157776195(-)
Zm00001d037427::6:125222560-125224561(-)
Zm00001d042654::3:175448229-175450230(+)
Zm00001d046017::9:55196778-55198779(+)
Zm00001d052383::4:188783246-188785247(+)
Zm00001d048190::9:152140453-152142454(-)
Zm00001d008887::8:24105076-24107077(+)
Zm00001d050145::4:69075108-69077109(-)
Zm00001d046864::9:108495903-108497904(-)
Zm00001d053989::4:244764933-244766934(-)
Zm00001d016495::5:164786570-164788571(-)
Zm00001d008742::8:18839493-18841494(-)
Zm00001d005432::2:173780386-173782387(+)
Zm00001d045958::9:49776466-49778467(-)
Zm00001d021480::7:153347177-153349178(+)
Zm00001d018487::5:221686655-221688656(+)
Zm00001d050836::4:125509229-125511230(+)
Zm00001d020404::7:111768458-111770459(+)
Zm00001d014389::5:44330548-44332549(+)
Zm00001d042850::3:182060885-182062886(-)
Zm00001d041119::3:98757820-98759821(-)
Zm00001d043808::3:210746082-210748083(-)
Zm00001d008752::8:18997871-18999872(+)
Zm00001d009883::8:87299877-87301878(+)
Zm00001d031970::1:208242070-208244071(+)
Zm00001d032540::1:229984094-229986095(+)
Zm00001d047717::9:139869965-139871966(+)
Zm00001d043716::3:208168720-208170721(+)
Zm00001d016274::5:155131853-155133854(+)
Zm00001d031058::1:175153833-175155834(-)
Zm00001d001980::2:3880201-3882202(-)
Zm00001d038327::6:154619996-154621997(-)
Zm00001d044917::9:7208534-7210535(-)
Zm00001d050245::4:75830157-75832158(-)
Zm00001d037748::6:136278403-136280404(-)
Zm00001d003185::2:34989664-34991665(+)
Zm00001d043948::3:214448220-214450221(+)
Zm00001d045529::9:25601894-25603895(-)
Zm00001d016551::5:167019824-167021825(-)
Zm00001d049075::4:14907669-14909670(-)
Zm00001d035226::6:15066454-15068455(+)
Zm00001d043375::3:198075569-198077570(-)
Zm00001d007283::2:226801436-226803437(-)
Zm00001d014819::5:64522703-64524704(+)
Zm00001d021350::7:149689343-149691344(-)
Zm00001d019339::7:28577809-28579810(+)
Zm00001d035439::6:25572724-25574725(-)
Zm00001d041013::3:90295550-90297551(+)
Zm00001d046381::9:85599471-85601472(+)
Zm00001d022176::7:171739160-171741161(+)
Zm00001d039882::3:17549876-17551877(-)
Zm00001d036641::6:95983318-95985319(-)
Zm00001d051928::4:174744996-174746997(+)
Zm00001d008191::8:778621-780622(-)
Zm00001d037709::6:134658454-134660455(-)
Zm00001d004162::2:88160115-88162116(+)
Zm00001d040133::3:28853781-28855782(-)
Zm00001d021600::7:157796303-157798304(-)
Zm00001d026532::10:147804255-147806256(-)
Zm00001d019335::7:28399380-28401381(+)
Zm00001d047984::9:147156948-147158949(-)
Zm00001d015857::5:126867229-126869230(-)
Zm00001d035969::6:63515995-63517996(+)
Zm00001d015952::5:133825114-133827115(-)
Zm00001d021571::7:156437053-156439054(-)
Zm00001d005707::2:184016765-184018766(+)
Zm00001d048100::9:150164485-150166486(+)
Zm00001d025304::10:113469748-113471749(+)
Zm00001d012553::8:176520661-176522662(-)
Zm00001d039840::3:16368684-16370685(-)
Zm00001d031575::1:195068334-195070335(-)
Zm00001d053616::4:236550418-236552419(-)
Zm00001d021844::7:164360890-164362891(-)
Zm00001d046377::9:85336557-85338558(+)
Zm00001d010019::8:95339378-95341379(+)
Zm00001d013195::5:6189356-6191357(-)
Zm00001d053906::4:243391949-243393950(-)
Zm00001d004105::2:83175330-83177331(-)
Zm00001d051261::4:151011819-151013820(+)
Zm00001d022397::7:176798702-176800703(+)
Zm00001d041007::3:89969631-89971632(-)
Zm00001d024874::10:91750839-91752840(+)
Zm00001d005358::2:170901872-170903873(-)
Zm00001d046611::9:98776952-98778953(-)
Zm00001d046592::9:97668226-97670227(+)
Zm00001d016786::5:175958382-175960383(+)
Zm00001d037395::6:124283717-124285718(-)
Zm00001d032408::1:225779822-225781823(+)
Zm00001d035215::6:10272233-10274234(+)
Zm00001d042154::3:153990174-153992175(-)
Zm00001d047848::9:143210851-143212852(+)
Zm00001d031847::1:203989596-203991597(-)
Zm00001d042136::3:153036188-153038189(-)
Zm00001d037797::6:138059188-138061189(-)
Zm00001d006594::2:211787563-211789564(-)
Zm00001d036807::6:101501190-101503191(-)
Zm00001d026289::10:142954962-142956963(+)
Zm00001d009327::8:56286577-56288578(-)
Zm00001d014191::5:35765516-35767517(+)
Zm00001d034448::1:293309684-293311685(+)
Zm00001d042876::3:182605877-182607878(-)
Zm00001d019844::7:68695817-68697818(+)
Zm00001d036838::6:103347346-103349347(-)
Zm00001d019659::7:48428159-48430160(+)
Zm00001d048522::9:157736656-157738657(+)
Zm00001d033932::1:278896936-278898937(+)
Zm00001d027893::1:16954621-16956622(-)
Zm00001d010619::8:122048284-122050285(-)
Zm00001d031460::1:191034458-191036459(-)
Zm00001d012205::8:170074651-170076652(-)
Zm00001d003331::2:40366539-40368540(-)
Zm00001d006502::2:210094606-210096607(-)
Zm00001d045490::9:24405199-24407200(+)
Zm00001d003836::2:61530596-61532597(+)
Zm00001d053872::4:242643152-242645153(-)
Zm00001d048766::4:5227794-5229795(-)
Zm00001d009931::8:90451515-90453516(-)
Zm00001d020666::7:127321566-127323567(-)
Zm00001d029482::1:72596856-72598857(+)
Zm00001d005247::2:165584236-165586237(+)
Zm00001d017103::5:185445341-185447342(+)
Zm00001d025642::10:124769188-124771189(-)
Zm00001d007583::2:235284813-235286814(+)
Zm00001d048585::4:300953-302954(-)
Zm00001d012484::8:175351532-175353533(+)
Zm00001d007057::2:220978431-220980432(+)
Zm00001d021372::7:150157087-150159088(+)
Zm00001d015682::5:106606185-106608186(+)
Zm00001d016248::5:152954915-152956916(+)
Zm00001d024212::10:56827254-56829255(+)
Zm00001d030106::1:106129014-106131015(-)
Zm00001d045876::9:45288564-45290565(-)
Zm00001d002428::2:12421385-12423386(-)
Zm00001d020063::7:89576119-89578120(+)
Zm00001d006499::2:210033631-210035632(-)
Zm00001d024894::10:93461923-93463924(-)
Zm00001d035647::6:38174220-38176221(-)
Zm00001d049506::4:32688672-32690673(+)
Zm00001d035297::6:19828005-19830006(-)
Zm00001d042709::3:177767679-177769680(-)
```
