## Supplementary material for "A comprehensive map of preferentially located motifs reveals distinct proximal *cis*-regulatory elements in plants": TGTTCAC_containing_gene_set.txt

```
#Occurences of TGTTCAC between 15 and 100 (positions relative to the transcription start site)
#460 sequences with TGTTCAC in this interval
#1.83% of the sequences in promoter set with TGTTCAC (set with 25199 sequences)
Zm00001d021023::7:140680653-140682654(+)
Zm00001d042018::3:147549224-147551225(-)
Zm00001d040107::3:27843242-27845243(-)
Zm00001d053623::4:237048686-237050687(-)
Zm00001d021669::7:159576428-159578429(+)
Zm00001d017604::5:201367281-201369282(-)
Zm00001d035817::6:52289328-52291329(-)
Zm00001d035023::6:2028680-2030681(-)
Zm00001d051510::4:160973658-160975659(+)
Zm00001d006251::2:202847563-202849564(+)
Zm00001d031149::1:179748728-179750729(-)
Zm00001d028785::1:46378031-46380032(+)
Zm00001d038879::6:166303847-166305848(+)
Zm00001d034754::1:301384040-301386041(-)
Zm00001d034222::1:287044875-287046876(+)
Zm00001d035761::6:46128766-46130767(+)
Zm00001d025483::10:120192629-120194630(+)
Zm00001d030881::1:165230235-165232236(+)
Zm00001d038460::6:157676006-157678007(+)
Zm00001d034547::1:295998387-296000388(-)
Zm00001d048788::4:5546418-5548419(+)
Zm00001d023635::10:13068515-13070516(+)
Zm00001d034679::1:299639423-299641424(+)
Zm00001d041608::3:129600194-129602195(+)
Zm00001d037605::6:131418262-131420263(+)
Zm00001d033105::1:250322046-250324047(-)
Zm00001d034919::1:305596849-305598850(+)
Zm00001d004006::2:75029888-75031889(-)
Zm00001d016500::5:164996107-164998108(+)
Zm00001d048795::4:5650551-5652552(-)
Zm00001d026039::10:136646291-136648292(-)
Zm00001d054016::4:245186133-245188134(+)
Zm00001d002115::2:6095921-6097922(+)
Zm00001d005419::2:173365155-173367156(+)
Zm00001d029432::1:70231226-70233227(-)
Zm00001d053585::4:235375541-235377542(-)
Zm00001d033781::1:273612032-273614033(+)
Zm00001d006861::2:218039854-218041855(+)
Zm00001d031940::1:207524962-207526963(+)
Zm00001d053739::4:240121411-240123412(-)
Zm00001d012738::8:179533333-179535334(-)
Zm00001d047658::9:138350519-138352520(-)
Zm00001d054052::4:245608416-245610417(-)
Zm00001d038617::6:160993674-160995675(+)
Zm00001d017444::5:196010265-196012266(+)
Zm00001d017704::5:204691936-204693937(-)
Zm00001d039662::3:11022967-11024968(-)
Zm00001d014325::5:41053726-41055727(-)
Zm00001d042965::3:185080242-185082243(+)
Zm00001d044506::3:230184742-230186743(-)
Zm00001d022260::7:173854555-173856556(+)
Zm00001d009242::8:46228710-46230711(+)
Zm00001d043086::3:188768195-188770196(+)
Zm00001d053641::4:238083629-238085630(+)
Zm00001d051980::4:175834684-175836685(-)
Zm00001d028731::1:44535041-44537042(+)
Zm00001d010456::8:116046598-116048599(+)
Zm00001d036002::6:65318051-65320052(+)
Zm00001d014097::5:32305870-32307871(-)
Zm00001d017034::5:183227842-183229843(+)
Zm00001d036624::6:95239867-95241868(-)
Zm00001d011395::8:149466555-149468556(+)
Zm00001d012899::5:1765667-1767668(-)
Zm00001d026535::10:147818104-147820105(-)
Zm00001d012167::8:169381233-169383234(+)
Zm00001d005489::2:175802347-175804348(-)
Zm00001d018609::7:833954-835955(+)
Zm00001d010962::8:135145018-135147019(+)
Zm00001d046638::9:100060804-100062805(-)
Zm00001d042995::3:186184225-186186226(-)
Zm00001d031536::1:193618936-193620937(+)
Zm00001d018360::5:219160002-219162003(+)
Zm00001d049953::4:55178950-55180951(+)
Zm00001d015244::5:80937056-80939057(-)
Zm00001d042938::3:184565307-184567308(-)
Zm00001d029077::1:57265705-57267706(-)
Zm00001d037681::6:133849618-133851619(+)
Zm00001d004248::2:95784507-95786508(+)
Zm00001d011970::8:165343030-165345031(-)
Zm00001d010923::8:133673022-133675023(-)
Zm00001d051018::4:137139948-137141949(+)
Zm00001d010053::8:97369023-97371024(+)
Zm00001d022150::7:171310140-171312141(+)
Zm00001d020277::7:103972294-103974295(-)
Zm00001d050217::4:74115994-74117995(-)
Zm00001d010145::8:101317025-101319026(-)
Zm00001d012646::8:177774291-177776292(+)
Zm00001d021350::7:149689343-149691344(-)
Zm00001d051674::4:166295937-166297938(+)
Zm00001d020008::7:85217242-85219243(+)
Zm00001d004731::2:134452243-134454244(+)
Zm00001d018924::7:9441405-9443406(-)
Zm00001d027498::1:6607878-6609879(-)
Zm00001d020696::7:128931426-128933427(-)
Zm00001d043047::3:187341005-187343006(+)
Zm00001d048184::9:151926157-151928158(+)
Zm00001d047761::9:141202486-141204487(-)
Zm00001d015131::5:76709471-76711472(-)
Zm00001d031262::1:184232169-184234170(+)
Zm00001d012276::8:171738419-171740420(+)
Zm00001d019377::7:30758321-30760322(-)
Zm00001d050514::4:95578419-95580420(+)
Zm00001d035205::6:9897548-9899549(-)
Zm00001d048320::9:154472256-154474257(+)
Zm00001d052990::4:207846709-207848710(+)
Zm00001d051343::4:155257057-155259058(+)
Zm00001d032040::1:210210869-210212870(-)
Zm00001d039881::3:17544771-17546772(-)
Zm00001d047362::9:127737661-127739662(-)
Zm00001d012728::8:179395639-179397640(-)
Zm00001d013483::5:12623394-12625395(-)
Zm00001d034150::1:285137207-285139208(+)
Zm00001d021503::7:154182424-154184425(+)
Zm00001d025985::10:135305623-135307624(+)
Zm00001d051809::4:170141299-170143300(+)
Zm00001d018146::5:215503301-215505302(+)
Zm00001d002971::2:28375801-28377802(-)
Zm00001d043287::3:194439247-194441248(+)
Zm00001d033203::1:253922414-253924415(+)
Zm00001d027595::1:8664564-8666565(-)
Zm00001d006329::2:204889252-204891253(-)
Zm00001d018661::7:2088569-2090570(-)
Zm00001d019456::7:34533160-34535161(-)
Zm00001d021347::7:149581124-149583125(+)
Zm00001d044581::3:232478393-232480394(-)
Zm00001d018194::5:216141733-216143734(+)
Zm00001d042598::3:173102454-173104455(-)
Zm00001d028769::1:46010752-46012753(-)
Zm00001d014811::5:63964587-63966588(+)
Zm00001d050043::4:62013183-62015184(+)
Zm00001d012126::8:168498481-168500482(+)
Zm00001d024320::10:64377303-64379304(-)
Zm00001d034435::1:292946770-292948771(+)
Zm00001d005850::2:190829880-190831881(-)
Zm00001d004930::2:149273951-149275952(+)
Zm00001d048394::9:155579881-155581882(-)
Zm00001d011355::8:147964972-147966973(+)
Zm00001d034528::1:295709970-295711971(-)
Zm00001d015500::5:94104611-94106612(-)
Zm00001d013463::5:12127009-12129010(-)
Zm00001d025441::10:118738657-118740658(-)
Zm00001d027449::1:5526339-5528340(-)
Zm00001d010416::8:113894472-113896473(-)
Zm00001d006613::2:212615485-212617486(-)
Zm00001d049750::4:43099538-43101539(-)
Zm00001d051695::4:167036280-167038281(-)
Zm00001d045611::9:28679141-28681142(-)
Zm00001d010936::8:134112917-134114918(+)
Zm00001d013890::5:23988809-23990810(-)
Zm00001d029126::1:59131129-59133130(+)
Zm00001d038728::6:163420281-163422282(-)
Zm00001d042246::3:157428676-157430677(-)
Zm00001d035408::6:24602271-24604272(-)
Zm00001d005024::2:154433882-154435883(+)
Zm00001d038136::6:149171635-149173636(-)
Zm00001d025480::10:120106396-120108397(+)
Zm00001d003773::2:58371175-58373176(+)
Zm00001d035066::6:3701399-3703400(-)
Zm00001d002727::2:20536579-20538580(-)
Zm00001d025760::10:128640246-128642247(+)
Zm00001d054078::4:245969174-245971175(+)
Zm00001d053158::4:217087549-217089550(+)
Zm00001d051457::4:159347026-159349027(-)
Zm00001d009556::8:70019174-70021175(+)
Zm00001d013448::5:11833563-11835564(-)
Zm00001d044801::9:2727159-2729160(+)
Zm00001d015421::5:89378843-89380844(-)
Zm00001d034244::1:287674214-287676215(+)
Zm00001d043688::3:207416662-207418663(+)
Zm00001d021806::7:163322425-163324426(+)
Zm00001d020423::7:113099007-113101008(+)
Zm00001d010214::8:104419914-104421915(+)
Zm00001d013445::5:11751830-11753831(-)
Zm00001d020087::7:91037629-91039630(-)
Zm00001d007147::2:223334991-223336992(-)
Zm00001d038452::6:157519970-157521971(-)
Zm00001d030577::1:145545117-145547118(-)
Zm00001d005700::2:183833650-183835651(+)
Zm00001d025903::10:133421110-133423111(-)
Zm00001d004855::2:144881479-144883480(+)
Zm00001d034424::1:292623499-292625500(+)
Zm00001d041201::3:105178320-105180321(+)
Zm00001d052674::4:196904789-196906790(-)
Zm00001d010542::8:119801432-119803433(-)
Zm00001d009813::8:82668723-82670724(-)
Zm00001d052619::4:195016387-195018388(+)
Zm00001d037771::6:136913668-136915669(+)
Zm00001d012396::8:173538917-173540918(-)
Zm00001d045948::9:49020495-49022496(-)
Zm00001d016704::5:173172625-173174626(+)
Zm00001d045019::9:10335276-10337277(+)
Zm00001d013005::5:2995818-2997819(+)
Zm00001d022050::7:169044143-169046144(-)
Zm00001d017268::5:191149866-191151867(+)
Zm00001d029487::1:72835526-72837527(-)
Zm00001d046511::9:93194900-93196901(-)
Zm00001d036530::6:91285261-91287262(-)
Zm00001d006306::2:204115835-204117836(-)
Zm00001d022242::7:173464353-173466354(+)
Zm00001d031922::1:206916475-206918476(-)
Zm00001d028349::1:31554340-31556341(+)
Zm00001d009020::8:30330557-30332558(+)
Zm00001d009359::8:59321911-59323912(-)
Zm00001d009926::8:89593877-89595878(-)
Zm00001d024910::10:94434703-94436704(+)
Zm00001d018953::7:10404777-10406778(-)
Zm00001d037858::6:139995414-139997415(-)
Zm00001d029651::1:81343274-81345275(-)
Zm00001d021444::7:152350670-152352671(-)
Zm00001d029697::1:83044655-83046656(-)
Zm00001d037577::6:130273582-130275583(+)
Zm00001d034808::1:302534889-302536890(-)
Zm00001d048044::9:148681439-148683440(+)
Zm00001d030958::1:169043541-169045542(-)
Zm00001d026277::10:142720954-142722955(-)
Zm00001d017833::5:208261862-208263863(-)
Zm00001d040268::3:35118338-35120339(+)
Zm00001d003403::2:43283412-43285413(-)
Zm00001d035964::6:62967301-62969302(-)
Zm00001d043927::3:214034971-214036972(+)
Zm00001d015622::5:101913080-101915081(+)
Zm00001d019945::7:78502546-78504547(+)
Zm00001d018498::5:221847295-221849296(+)
Zm00001d033817::1:274685093-274687094(-)
Zm00001d005059::2:156645475-156647476(-)
Zm00001d013156::5:5558767-5560768(-)
Zm00001d021186::7:145201284-145203285(+)
Zm00001d023267::10:1679250-1681251(+)
Zm00001d030736::1:156845390-156847391(+)
Zm00001d020431::7:113757522-113759523(+)
Zm00001d040423::3:42816164-42818165(+)
Zm00001d003048::2:30337112-30339113(+)
Zm00001d009493::8:67180175-67182176(-)
Zm00001d007507::2:233452273-233454274(-)
Zm00001d031074::1:175983833-175985834(+)
Zm00001d045819::9:41247425-41249426(+)
Zm00001d054002::4:244900906-244902907(+)
Zm00001d020806::7:133442380-133444381(+)
Zm00001d042747::3:178863927-178865928(-)
Zm00001d047895::9:144529229-144531230(+)
Zm00001d037624::6:132160687-132162688(+)
Zm00001d051336::4:155040677-155042678(-)
Zm00001d029806::1:87744330-87746331(+)
Zm00001d028076::1:22090600-22092601(+)
Zm00001d039890::3:18009049-18011050(+)
Zm00001d038829::6:165362521-165364522(-)
Zm00001d006319::2:204430998-204432999(+)
Zm00001d035501::6:29603185-29605186(+)
Zm00001d038599::6:160736171-160738172(-)
Zm00001d027784::1:13439225-13441226(-)
Zm00001d028804::1:46897166-46899167(+)
Zm00001d003555::2:47889618-47891619(-)
Zm00001d038672::6:162357920-162359921(-)
Zm00001d007851::2:240938769-240940770(-)
Zm00001d041715::3:134685364-134687365(+)
Zm00001d006586::2:211672501-211674502(-)
Zm00001d043274::3:194030796-194032797(+)
Zm00001d007890::2:241884772-241886773(-)
Zm00001d032157::1:214724542-214726543(-)
Zm00001d009688::8:75937339-75939340(+)
Zm00001d043743::3:208853777-208855778(+)
Zm00001d017742::5:205732744-205734745(+)
Zm00001d019105::7:16886470-16888471(+)
Zm00001d029498::1:73369301-73371302(-)
Zm00001d013003::5:2976074-2978075(+)
Zm00001d031411::1:189278448-189280449(-)
Zm00001d014953::5:69656745-69658746(+)
Zm00001d046109::9:63900207-63902208(-)
Zm00001d014967::5:70441023-70443024(+)
Zm00001d009419::8:63662210-63664211(+)
Zm00001d039005::6:168636517-168638518(+)
Zm00001d017412::5:195190866-195192867(-)
Zm00001d006640::2:213257621-213259622(-)
Zm00001d047703::9:139531995-139533996(+)
Zm00001d016495::5:164786570-164788571(-)
Zm00001d028359::1:32048053-32050054(-)
Zm00001d018603::7:567421-569422(-)
Zm00001d023634::10:12896795-12898796(+)
Zm00001d037159::6:114255326-114257327(-)
Zm00001d007640::2:236781063-236783064(+)
Zm00001d043813::3:210935766-210937767(-)
Zm00001d035511::6:30355855-30357856(-)
Zm00001d047651::9:138081982-138083983(-)
Zm00001d004788::2:139264045-139266046(-)
Zm00001d017361::5:193661670-193663671(+)
Zm00001d048764::4:5151795-5153796(-)
Zm00001d012702::8:178947430-178949431(-)
Zm00001d028120::1:23431427-23433428(+)
Zm00001d038642::6:161551430-161553431(-)
Zm00001d026653::10:149486289-149488290(-)
Zm00001d032861::1:240522959-240524960(-)
Zm00001d034305::1:288861741-288863742(+)
Zm00001d018313::5:218300603-218302604(-)
Zm00001d018532::5:222550937-222552938(-)
Zm00001d014515::5:51274602-51276603(-)
Zm00001d028625::1:41267597-41269598(+)
Zm00001d012034::8:166901880-166903881(-)
Zm00001d051645::4:165613786-165615787(-)
Zm00001d036983::6:108298027-108300028(+)
Zm00001d050866::4:127542440-127544441(+)
Zm00001d043118::3:189708820-189710821(-)
Zm00001d024804::10:88760312-88762313(+)
Zm00001d016982::5:181882578-181884579(+)
Zm00001d022107::7:170523777-170525778(-)
Zm00001d024459::10:71760474-71762475(-)
Zm00001d042384::3:164051072-164053073(+)
Zm00001d046537::9:94657730-94659731(+)
Zm00001d024568::10:78543225-78545226(+)
Zm00001d039390::3:3171011-3173012(-)
Zm00001d037732::6:135534052-135536053(-)
Zm00001d018475::5:221506757-221508758(-)
Zm00001d051800::4:169992748-169994749(-)
Zm00001d041545::3:126534317-126536318(+)
Zm00001d035490::6:29243502-29245503(+)
Zm00001d008648::8:15865704-15867705(+)
Zm00001d047811::9:142368703-142370704(+)
Zm00001d048029::9:148368929-148370930(-)
Zm00001d052830::4:202078494-202080495(-)
Zm00001d044180::3:221248492-221250493(+)
Zm00001d003399::2:43041304-43043305(-)
Zm00001d017172::5:187960939-187962940(-)
Zm00001d053829::4:241974488-241976489(+)
Zm00001d039919::3:19354788-19356789(+)
Zm00001d013543::5:13966398-13968399(-)
Zm00001d049835::4:47104137-47106138(+)
Zm00001d033792::1:273826161-273828162(+)
Zm00001d036588::6:93868174-93870175(+)
Zm00001d017721::5:205188682-205190683(+)
Zm00001d044212::3:221944070-221946071(-)
Zm00001d045233::9:16742140-16744141(+)
Zm00001d018430::5:220605681-220607682(-)
Zm00001d004630::2:123642900-123644901(-)
Zm00001d018187::5:216016253-216018254(+)
Zm00001d015505::5:94183905-94185906(-)
Zm00001d006435::2:207994251-207996252(+)
Zm00001d005714::2:184334504-184336505(+)
Zm00001d005616::2:180788690-180790691(+)
Zm00001d038066::6:146741395-146743396(-)
Zm00001d004763::2:137366969-137368970(-)
Zm00001d035503::6:29657575-29659576(+)
Zm00001d018796::7:5385055-5387056(+)
Zm00001d041072::3:95102749-95104750(-)
Zm00001d017456::5:196439200-196441201(-)
Zm00001d017307::5:192248623-192250624(+)
Zm00001d013456::5:12055262-12057263(+)
Zm00001d002236::2:8477625-8479626(-)
Zm00001d050893::4:128779826-128781827(-)
Zm00001d041142::3:100240032-100242033(-)
Zm00001d050049::4:62565768-62567769(-)
Zm00001d002668::2:18803632-18805633(-)
Zm00001d037168::6:114655823-114657824(+)
Zm00001d051393::4:156980266-156982267(+)
Zm00001d044865::9:5840797-5842798(-)
Zm00001d034068::1:283076840-283078841(-)
Zm00001d036868::6:105065200-105067201(-)
Zm00001d049836::4:47127852-47129853(-)
Zm00001d008757::8:19080372-19082373(+)
Zm00001d023475::10:6849374-6851375(+)
Zm00001d042191::3:155496348-155498349(+)
Zm00001d052980::4:207107982-207109983(-)
Zm00001d050096::4:65399558-65401559(-)
Zm00001d026118::10:138831209-138833210(+)
Zm00001d002129::2:6411408-6413409(+)
Zm00001d043513::3:202388306-202390307(-)
Zm00001d025808::10:130143963-130145964(+)
Zm00001d047228::9:123041790-123043791(+)
Zm00001d017096::5:185265828-185267829(+)
Zm00001d048910::4:7806618-7808619(+)
Zm00001d048281::9:153815930-153817931(-)
Zm00001d034699::1:300207281-300209282(-)
Zm00001d026200::10:140835842-140837843(-)
Zm00001d045424::9:21658739-21660740(-)
Zm00001d002375::2:11371014-11373015(-)
Zm00001d041803::3:138830891-138832892(-)
Zm00001d021461::7:152744048-152746049(-)
Zm00001d008549::8:12684110-12686111(-)
Zm00001d006283::2:203489370-203491371(+)
Zm00001d052951::4:206106829-206108830(+)
Zm00001d003616::2:50473046-50475047(+)
Zm00001d051280::4:151468824-151470825(+)
Zm00001d008765::8:19527779-19529780(-)
Zm00001d030725::1:155962883-155964884(-)
Zm00001d045154::9:14558604-14560605(-)
Zm00001d008628::8:15227621-15229622(-)
Zm00001d017876::5:209360392-209362393(+)
Zm00001d002695::2:19453467-19455468(-)
Zm00001d029738::1:84663317-84665318(+)
Zm00001d028812::1:47210275-47212276(+)
Zm00001d043056::3:187654780-187656781(-)
Zm00001d047809::9:142343263-142345264(+)
Zm00001d050934::4:132597931-132599932(+)
Zm00001d033544::1:266535845-266537846(+)
Zm00001d013817::5:21327743-21329744(-)
Zm00001d014925::5:68751057-68753058(-)
Zm00001d047491::9:132257930-132259931(+)
Zm00001d017710::5:204811209-204813210(+)
Zm00001d010200::8:103826965-103828966(+)
Zm00001d007312::2:227515288-227517289(-)
Zm00001d047525::9:133572233-133574234(-)
Zm00001d015176::5:78494485-78496486(+)
Zm00001d043206::3:191717531-191719532(-)
Zm00001d024278::10:61395774-61397775(+)
Zm00001d041682::3:133079636-133081637(-)
Zm00001d018600::7:473695-475696(-)
Zm00001d045106::9:12891176-12893177(-)
Zm00001d015260::5:81794578-81796579(-)
Zm00001d022148::7:171257493-171259494(-)
Zm00001d021844::7:164360890-164362891(-)
Zm00001d048243::9:153110118-153112119(-)
Zm00001d048386::9:155335962-155337963(+)
Zm00001d017899::5:209741037-209743038(+)
Zm00001d038582::6:160507406-160509407(+)
Zm00001d012591::8:176953965-176955966(+)
Zm00001d020019::7:86099197-86101198(-)
Zm00001d020976::7:138348169-138350170(+)
Zm00001d036682::6:97480147-97482148(+)
Zm00001d016727::5:174364285-174366286(+)
Zm00001d002978::2:28632643-28634644(-)
Zm00001d018634::7:1389800-1391801(+)
Zm00001d003728::2:56630715-56632716(+)
Zm00001d033804::1:274204975-274206976(-)
Zm00001d042270::3:158429971-158431972(-)
Zm00001d016702::5:173115466-173117467(+)
Zm00001d029209::1:62466230-62468231(-)
Zm00001d047810::9:142360087-142362088(-)
Zm00001d019118::7:17851481-17853482(+)
Zm00001d041711::3:134554029-134556030(-)
Zm00001d046375::9:85241109-85243110(+)
Zm00001d036390::6:86549758-86551759(+)
Zm00001d018384::5:219711967-219713968(+)
Zm00001d041979::3:146473216-146475217(-)
Zm00001d047386::9:128435901-128437902(-)
Zm00001d029860::1:90855931-90857932(+)
Zm00001d029924::1:94653081-94655082(-)
Zm00001d048311::9:154425611-154427612(-)
Zm00001d003785::2:59310171-59312172(+)
Zm00001d027366::1:3803636-3805637(+)
Zm00001d044339::3:225460228-225462229(-)
Zm00001d018918::7:9400346-9402347(-)
Zm00001d018642::7:1463553-1465554(+)
Zm00001d043827::3:211043325-211045326(-)
Zm00001d018952::7:10372255-10374256(-)
Zm00001d019373::7:30459360-30461361(+)
Zm00001d010634::8:122649674-122651675(+)
Zm00001d040137::3:28977797-28979798(-)
Zm00001d039000::6:168514658-168516659(+)
Zm00001d012395::8:173524889-173526890(+)
Zm00001d010367::8:111458740-111460741(-)
Zm00001d036742::6:99716794-99718795(+)
Zm00001d022485::7:178576975-178578976(-)
Zm00001d017030::5:183184352-183186353(-)
Zm00001d047605::9:136921777-136923778(-)
Zm00001d039786::3:14616224-14618225(+)
Zm00001d052810::4:201665923-201667924(+)
Zm00001d047656::9:138273542-138275543(-)
Zm00001d037196::6:115286932-115288933(+)
Zm00001d052314::4:186820551-186822552(+)
Zm00001d049731::4:41764216-41766217(+)
Zm00001d026477::10:146709101-146711102(-)
Zm00001d034668::1:299313017-299315018(-)
```
