## Supplementary material for "A comprehensive map of preferentially located motifs reveals distinct proximal *cis*-regulatory elements in plants": TGTTCACA_containing_gene_set.txt

```
#Occurences of TGTTCACA between 13 and 48 (positions relative to the transcription start site)
#90 sequences with TGTTCACA in this interval
#0.36% of the sequences in promoter set with TGTTCACA (set with 25199 sequences)
Zm00001d042191::3:155496348-155498349(+)
Zm00001d013005::5:2995818-2997819(+)
Zm00001d029753::1:85509063-85511064(-)
Zm00001d002971::2:28375801-28377802(-)
Zm00001d047658::9:138350519-138352520(-)
Zm00001d037732::6:135534052-135536053(-)
Zm00001d052830::4:202078494-202080495(-)
Zm00001d040268::3:35118338-35120339(+)
Zm00001d042598::3:173102454-173104455(-)
Zm00001d013156::5:5558767-5560768(-)
Zm00001d018609::7:833954-835955(+)
Zm00001d010367::8:111458740-111460741(-)
Zm00001d051809::4:170141299-170143300(+)
Zm00001d051695::4:167036280-167038281(-)
Zm00001d040137::3:28977797-28979798(-)
Zm00001d002375::2:11371014-11373015(-)
Zm00001d047362::9:127737661-127739662(-)
Zm00001d034244::1:287674214-287676215(+)
Zm00001d016727::5:174364285-174366286(+)
Zm00001d022050::7:169044143-169046144(-)
Zm00001d047811::9:142368703-142370704(+)
Zm00001d047605::9:136921777-136923778(-)
Zm00001d024910::10:94434703-94436704(+)
Zm00001d028625::1:41267597-41269598(+)
Zm00001d047656::9:138273542-138275543(-)
Zm00001d017030::5:183184352-183186353(-)
Zm00001d046375::9:85241109-85243110(+)
Zm00001d029860::1:90855931-90857932(+)
Zm00001d043688::3:207416662-207418663(+)
Zm00001d053641::4:238083629-238085630(+)
Zm00001d021023::7:140680653-140682654(+)
Zm00001d023267::10:1679250-1681251(+)
Zm00001d041072::3:95102749-95104750(-)
Zm00001d051510::4:160973658-160975659(+)
Zm00001d047703::9:139531995-139533996(+)
Zm00001d006329::2:204889252-204891253(-)
Zm00001d041608::3:129600194-129602195(+)
Zm00001d011395::8:149466555-149468556(+)
Zm00001d020976::7:138348169-138350170(+)
Zm00001d002695::2:19453467-19455468(-)
Zm00001d037168::6:114655823-114657824(+)
Zm00001d034222::1:287044875-287046876(+)
Zm00001d046511::9:93194900-93196901(-)
Zm00001d003403::2:43283412-43285413(-)
Zm00001d045611::9:28679141-28681142(-)
Zm00001d048764::4:5151795-5153796(-)
Zm00001d014967::5:70441023-70443024(+)
Zm00001d042995::3:186184225-186186226(-)
Zm00001d018952::7:10372255-10374256(-)
Zm00001d023634::10:12896795-12898796(+)
Zm00001d051393::4:156980266-156982267(+)
Zm00001d035490::6:29243502-29245503(+)
Zm00001d036682::6:97480147-97482148(+)
Zm00001d017361::5:193661670-193663671(+)
Zm00001d039919::3:19354788-19356789(+)
Zm00001d036742::6:99716794-99718795(+)
Zm00001d008549::8:12684110-12686111(-)
Zm00001d031262::1:184232169-184234170(+)
Zm00001d002129::2:6411408-6413409(+)
Zm00001d022148::7:171257493-171259494(-)
Zm00001d038892::6:166530435-166532436(+)
Zm00001d027498::1:6607878-6609879(-)
Zm00001d007507::2:233452273-233454274(-)
Zm00001d005024::2:154433882-154435883(+)
Zm00001d037577::6:130273582-130275583(+)
Zm00001d020423::7:113099007-113101008(+)
Zm00001d036002::6:65318051-65320052(+)
Zm00001d047810::9:142360087-142362088(-)
Zm00001d047491::9:132257930-132259931(+)
Zm00001d049836::4:47127852-47129853(-)
Zm00001d004788::2:139264045-139266046(-)
Zm00001d034679::1:299639423-299641424(+)
Zm00001d050514::4:95578419-95580420(+)
Zm00001d044865::9:5840797-5842798(-)
Zm00001d026535::10:147818104-147820105(-)
Zm00001d013890::5:23988809-23990810(-)
Zm00001d041201::3:105178320-105180321(+)
Zm00001d047228::9:123041790-123043791(+)
Zm00001d038136::6:149171635-149173636(-)
Zm00001d047651::9:138081982-138083983(-)
Zm00001d008765::8:19527779-19529780(-)
Zm00001d047809::9:142343263-142345264(+)
Zm00001d049953::4:55178950-55180951(+)
Zm00001d010923::8:133673022-133675023(-)
Zm00001d040423::3:42816164-42818165(+)
Zm00001d048795::4:5650551-5652552(-)
Zm00001d031411::1:189278448-189280449(-)
Zm00001d004630::2:123642900-123644901(-)
Zm00001d036983::6:108298027-108300028(+)
Zm00001d035066::6:3701399-3703400(-)
```
