## Supplementary material for "A comprehensive map of preferentially located motifs reveals distinct proximal *cis*-regulatory elements in plants": TGTTCACT_containing_gene_set.txt

```
#Occurences of TGTTCACT between 5 and 83 (positions relative to the transcription start site)
#119 sequences with TGTTCACT in this interval
#0.47% of the sequences in promoter set with TGTTCACT (set with 25199 sequences)
Zm00001d033817::1:274685093-274687094(-)
Zm00001d012591::8:176953965-176955966(+)
Zm00001d051343::4:155257057-155259058(+)
Zm00001d027595::1:8664564-8666565(-)
Zm00001d006835::2:217594381-217596382(+)
Zm00001d048788::4:5546418-5548419(+)
Zm00001d022109::7:170558369-170560370(+)
Zm00001d052832::4:202129642-202131643(+)
Zm00001d022260::7:173854555-173856556(+)
Zm00001d003728::2:56630715-56632716(+)
Zm00001d004930::2:149273951-149275952(+)
Zm00001d037196::6:115286932-115288933(+)
Zm00001d013463::5:12127009-12129010(-)
Zm00001d019456::7:34533160-34535161(-)
Zm00001d038879::6:166303847-166305848(+)
Zm00001d033544::1:266535845-266537846(+)
Zm00001d021461::7:152744048-152746049(-)
Zm00001d028804::1:46897166-46899167(+)
Zm00001d022242::7:173464353-173466354(+)
Zm00001d020277::7:103972294-103974295(-)
Zm00001d042337::3:161936457-161938458(+)
Zm00001d029077::1:57265705-57267706(-)
Zm00001d018146::5:215503301-215505302(+)
Zm00001d018642::7:1463553-1465554(+)
Zm00001d048459::9:156703547-156705548(+)
Zm00001d052955::4:206261434-206263435(-)
Zm00001d028120::1:23431427-23433428(+)
Zm00001d019377::7:30758321-30760322(-)
Zm00001d043287::3:194439247-194441248(+)
Zm00001d042965::3:185080242-185082243(+)
Zm00001d043118::3:189708820-189710821(-)
Zm00001d019373::7:30459360-30461361(+)
Zm00001d022514::7:179175138-179177139(-)
Zm00001d041803::3:138830891-138832892(-)
Zm00001d008757::8:19080372-19082373(+)
Zm00001d039000::6:168514658-168516659(+)
Zm00001d012702::8:178947430-178949431(-)
Zm00001d041545::3:126534317-126536318(+)
Zm00001d039390::3:3171011-3173012(-)
Zm00001d051645::4:165613786-165615787(-)
Zm00001d035501::6:29603185-29605186(+)
Zm00001d008648::8:15865704-15867705(+)
Zm00001d043813::3:210935766-210937767(-)
Zm00001d047248::9:124021207-124023208(-)
Zm00001d017444::5:196010265-196012266(+)
Zm00001d013448::5:11833563-11835564(-)
Zm00001d010456::8:116046598-116048599(+)
Zm00001d017704::5:204691936-204693937(-)
Zm00001d041715::3:134685364-134687365(+)
Zm00001d042246::3:157428676-157430677(-)
Zm00001d009493::8:67180175-67182176(-)
Zm00001d015421::5:89378843-89380844(-)
Zm00001d044581::3:232478393-232480394(-)
Zm00001d049836::4:47127852-47129853(-)
Zm00001d049750::4:43099538-43101539(-)
Zm00001d016982::5:181882578-181884579(+)
Zm00001d002115::2:6095921-6097922(+)
Zm00001d034547::1:295998387-296000388(-)
Zm00001d025052::10:101801211-101803212(+)
Zm00001d029487::1:72835526-72837527(-)
Zm00001d039366::3:2657989-2659990(-)
Zm00001d021844::7:164360890-164362891(-)
Zm00001d034754::1:301384040-301386041(-)
Zm00001d026200::10:140835842-140837843(-)
Zm00001d008628::8:15227621-15229622(-)
Zm00001d047895::9:144529229-144531230(+)
Zm00001d009813::8:82668723-82670724(-)
Zm00001d030303::1:121004347-121006348(+)
Zm00001d028785::1:46378031-46380032(+)
Zm00001d025808::10:130143963-130145964(+)
Zm00001d013865::5:23268393-23270394(+)
Zm00001d017034::5:183227842-183229843(+)
Zm00001d027449::1:5526339-5528340(-)
Zm00001d042270::3:158429971-158431972(-)
Zm00001d048044::9:148681439-148683440(+)
Zm00001d018924::7:9441405-9443406(-)
Zm00001d045948::9:49020495-49022496(-)
Zm00001d050096::4:65399558-65401559(-)
Zm00001d029738::1:84663317-84665318(+)
Zm00001d017268::5:191149866-191151867(+)
Zm00001d031532::1:193256479-193258480(-)
Zm00001d046537::9:94657730-94659731(+)
Zm00001d031536::1:193618936-193620937(+)
Zm00001d010634::8:122649674-122651675(+)
Zm00001d006283::2:203489370-203491371(+)
Zm00001d005059::2:156645475-156647476(-)
Zm00001d036530::6:91285261-91287262(-)
Zm00001d050043::4:62013183-62015184(+)
Zm00001d026477::10:146709101-146711102(-)
Zm00001d029806::1:87744330-87746331(+)
Zm00001d020008::7:85217242-85219243(+)
Zm00001d012034::8:166901880-166903881(-)
Zm00001d036390::6:86549758-86551759(+)
Zm00001d006861::2:218039854-218041855(+)
Zm00001d018918::7:9400346-9402347(-)
Zm00001d051674::4:166295937-166297938(+)
Zm00001d010053::8:97369023-97371024(+)
Zm00001d051080::4:141105317-141107318(-)
Zm00001d041979::3:146473216-146475217(-)
Zm00001d043129::3:189865368-189867369(+)
Zm00001d035408::6:24602271-24604272(-)
Zm00001d018532::5:222550937-222552938(-)
Zm00001d048394::9:155579881-155581882(-)
Zm00001d024619::10:80409182-80411183(-)
Zm00001d046109::9:63900207-63902208(-)
Zm00001d034919::1:305596849-305598850(+)
Zm00001d010416::8:113894472-113896473(-)
Zm00001d021444::7:152350670-152352671(-)
Zm00001d017604::5:201367281-201369282(-)
Zm00001d012899::5:1765667-1767668(-)
Zm00001d026118::10:138831209-138833210(+)
Zm00001d053158::4:217087549-217089550(+)
Zm00001d038582::6:160507406-160509407(+)
Zm00001d040107::3:27843242-27845243(-)
Zm00001d047761::9:141202486-141204487(-)
Zm00001d017096::5:185265828-185267829(+)
Zm00001d017307::5:192248623-192250624(+)
Zm00001d054052::4:245608416-245610417(-)
Zm00001d047386::9:128435901-128437902(-)
```
