## Supplementary material for "A comprehensive map of preferentially located motifs reveals distinct proximal *cis*-regulatory elements in plants": TGTTCATC_containing_gene_set.txt

```
#Occurences of TGTTCATC between -49 and 20 (positions relative to the transcription start site)
#148 sequences with TGTTCATC in this interval
#0.59% of the sequences in promoter set with TGTTCATC (set with 25199 sequences)
Zm00001d040279::3:35509148-35511149(+)
Zm00001d005617::2:180794015-180796016(-)
Zm00001d041351::3:113911910-113913911(+)
Zm00001d014977::5:70821120-70823121(+)
Zm00001d038475::6:158283938-158285939(-)
Zm00001d020211::7:100351777-100353778(+)
Zm00001d038135::6:149158955-149160956(-)
Zm00001d027872::1:16016912-16018913(-)
Zm00001d041283::3:110291380-110293381(+)
Zm00001d051399::4:157120049-157122050(-)
Zm00001d030328::1:122694180-122696181(+)
Zm00001d019944::7:78421684-78423685(-)
Zm00001d026041::10:136740103-136742104(+)
Zm00001d010293::8:107993794-107995795(-)
Zm00001d006484::2:209680228-209682229(+)
Zm00001d053778::4:240942298-240944299(-)
Zm00001d053158::4:217087549-217089550(+)
Zm00001d010534::8:119595207-119597208(-)
Zm00001d048919::4:7975590-7977591(+)
Zm00001d044468::3:228981952-228983953(+)
Zm00001d030895::1:166285831-166287832(+)
Zm00001d030362::1:126243861-126245862(+)
Zm00001d009520::8:68813148-68815149(-)
Zm00001d041154::3:100563444-100565445(+)
Zm00001d047537::9:134260000-134262001(-)
Zm00001d024964::10:97007086-97009087(+)
Zm00001d018088::5:213987198-213989199(+)
Zm00001d016048::5:141503341-141505342(+)
Zm00001d042254::3:157464786-157466787(-)
Zm00001d027747::1:12533690-12535691(+)
Zm00001d049157::4:18293745-18295746(+)
Zm00001d043573::3:204249051-204251052(+)
Zm00001d007530::2:234054329-234056330(-)
Zm00001d017796::5:207004725-207006726(-)
Zm00001d012573::8:176813432-176815433(+)
Zm00001d027239::1:195441-197442(+)
Zm00001d041606::3:129571708-129573709(-)
Zm00001d004686::2:130574065-130576066(-)
Zm00001d045848::9:43408925-43410926(+)
Zm00001d037150::6:113961295-113963296(-)
Zm00001d008519::8:11313437-11315438(-)
Zm00001d011417::8:149932755-149934756(-)
Zm00001d023801::10:22187302-22189303(+)
Zm00001d033981::1:279980894-279982895(+)
Zm00001d039119::6:170392860-170394861(+)
Zm00001d011638::8:157111588-157113589(-)
Zm00001d040379::3:40804196-40806197(-)
Zm00001d034005::1:281000272-281002273(-)
Zm00001d036058::6:69603172-69605173(-)
Zm00001d025756::10:128573102-128575103(+)
Zm00001d027325::1:2976434-2978435(-)
Zm00001d004685::2:130530939-130532940(-)
Zm00001d024822::10:89616473-89618474(+)
Zm00001d048415::9:155885443-155887444(+)
Zm00001d010300::8:108441168-108443169(+)
Zm00001d052294::4:186231810-186233811(+)
Zm00001d005264::2:166214372-166216373(-)
Zm00001d044303::3:224621278-224623279(+)
Zm00001d034257::1:288175499-288177500(+)
Zm00001d018887::7:8352904-8354905(+)
Zm00001d048521::9:157717404-157719405(+)
Zm00001d007904::2:242173496-242175497(-)
Zm00001d021590::7:157357805-157359806(-)
Zm00001d013857::5:22846693-22848694(+)
Zm00001d009297::8:52933440-52935441(-)
Zm00001d028955::1:52852857-52854858(-)
Zm00001d035044::6:3028317-3030318(-)
Zm00001d024158::10:51119620-51121621(+)
Zm00001d028753::1:45573983-45575984(-)
Zm00001d020555::7:122130411-122132412(+)
Zm00001d020505::7:119715427-119717428(+)
Zm00001d028713::1:44012384-44014385(-)
Zm00001d019768::7:58258080-58260081(-)
Zm00001d030074::1:103637464-103639465(-)
Zm00001d045739::9:36162201-36164202(+)
Zm00001d045049::9:11149039-11151040(-)
Zm00001d014692::5:59273241-59275242(+)
Zm00001d023538::10:9370861-9372862(-)
Zm00001d026205::10:140894164-140896165(-)
Zm00001d018211::5:216635669-216637670(-)
Zm00001d010172::8:102867167-102869168(+)
Zm00001d021195::7:145556893-145558894(+)
Zm00001d006485::2:209681784-209683785(+)
Zm00001d004619::2:122403987-122405988(+)
Zm00001d039356::3:2464720-2466721(+)
Zm00001d038248::6:152311540-152313541(+)
Zm00001d023317::10:2859970-2861971(+)
Zm00001d026064::10:137388455-137390456(+)
Zm00001d027351::1:3486731-3488732(-)
Zm00001d041343::3:113593765-113595766(-)
Zm00001d009186::8:41873750-41875751(+)
Zm00001d051804::4:170035195-170037196(+)
Zm00001d043696::3:207621572-207623573(+)
Zm00001d006615::2:212638440-212640441(-)
Zm00001d021834::7:164112138-164114139(+)
Zm00001d005881::2:191716769-191718770(-)
Zm00001d039698::3:12379417-12381418(-)
Zm00001d004047::2:78778958-78780959(+)
Zm00001d030868::1:164204909-164206910(-)
Zm00001d024070::10:41423063-41425064(-)
Zm00001d013250::5:7125092-7127093(-)
Zm00001d037794::6:137922609-137924610(+)
Zm00001d030526::1:141708995-141710996(-)
Zm00001d033647::1:269563707-269565708(-)
Zm00001d010148::8:101476363-101478364(+)
Zm00001d044648::3:233937394-233939395(+)
Zm00001d011167::8:141586274-141588275(-)
Zm00001d013933::5:25176302-25178303(+)
Zm00001d050131::4:68155573-68157574(-)
Zm00001d015367::5:86477570-86479571(+)
Zm00001d040259::3:34378465-34380466(-)
Zm00001d049085::4:15538670-15540671(-)
Zm00001d032609::1:232013482-232015483(-)
Zm00001d040464::3:44812310-44814311(-)
Zm00001d052758::4:199896222-199898223(+)
Zm00001d007055::2:220971102-220973103(-)
Zm00001d052859::4:202732880-202734881(+)
Zm00001d051764::4:168965668-168967669(+)
Zm00001d029772::1:86355015-86357016(-)
Zm00001d026696::10:150203508-150205509(-)
Zm00001d036682::6:97480147-97482148(+)
Zm00001d029938::1:95656208-95658209(-)
Zm00001d024601::10:80032964-80034965(-)
Zm00001d041954::3:145307501-145309502(+)
Zm00001d010442::8:115335181-115337182(-)
Zm00001d035704::6:41835084-41837085(+)
Zm00001d053713::4:239699074-239701075(-)
Zm00001d046296::9:78818408-78820409(+)
Zm00001d006315::2:204311741-204313742(+)
Zm00001d039558::3:7978018-7980019(-)
Zm00001d005805::2:189367773-189369774(-)
Zm00001d018488::5:221695170-221697171(+)
Zm00001d037377::6:123565397-123567398(+)
Zm00001d038189::6:150911949-150913950(+)
Zm00001d017079::5:184662059-184664060(-)
Zm00001d037609::6:131652017-131654018(+)
Zm00001d045963::9:50290996-50292997(-)
Zm00001d031576::1:195076207-195078208(+)
Zm00001d017730::5:205465576-205467577(+)
Zm00001d016810::5:176929634-176931635(-)
Zm00001d008269::8:3601211-3603212(-)
Zm00001d008781::8:19830841-19832842(-)
Zm00001d044391::3:226842745-226844746(+)
Zm00001d041601::3:129403430-129405431(-)
Zm00001d043628::3:205576362-205578363(-)
Zm00001d022308::7:174898513-174900514(+)
Zm00001d049453::4:30720357-30722358(-)
Zm00001d025864::10:131913488-131915489(+)
```
