## Supplementary material for "A comprehensive map of preferentially located motifs reveals distinct proximal *cis*-regulatory elements in plants": TGTTGCAA_containing_gene_set.txt

```
#Occurences of TGTTGCAA between 27 and 53 (positions relative to the transcription start site)
#112 sequences with TGTTGCAA in this interval
#0.44% of the sequences in promoter set with TGTTGCAA (set with 25199 sequences)
Zm00001d017874::5:209350889-209352890(+)
Zm00001d023969::10:32584384-32586385(+)
Zm00001d025497::10:120582967-120584968(-)
Zm00001d021775::7:162844390-162846391(+)
Zm00001d033408::1:262238970-262240971(-)
Zm00001d033683::1:271131443-271133444(-)
Zm00001d028256::1:28102419-28104420(-)
Zm00001d051565::4:162885902-162887903(+)
Zm00001d045371::9:19938084-19940085(+)
Zm00001d004707::2:132431553-132433554(+)
Zm00001d004022::2:76079876-76081877(+)
Zm00001d040374::3:40747199-40749200(+)
Zm00001d039253::3:566421-568422(+)
Zm00001d016968::5:181545374-181547375(-)
Zm00001d015672::5:105096523-105098524(+)
Zm00001d010588::8:121128313-121130314(-)
Zm00001d022621::7:181283470-181285471(+)
Zm00001d028212::1:26533907-26535908(-)
Zm00001d053337::4:226699074-226701075(-)
Zm00001d038995::6:168422573-168424574(-)
Zm00001d025501::10:120599528-120601529(-)
Zm00001d052327::4:187150990-187152991(+)
Zm00001d028443::1:35129537-35131538(+)
Zm00001d029279::1:64617128-64619129(-)
Zm00001d015568::5:98404162-98406163(-)
Zm00001d002433::2:12563852-12565853(-)
Zm00001d028732::1:44547292-44549293(+)
Zm00001d013439::5:11391785-11393786(-)
Zm00001d023802::10:22243565-22245566(-)
Zm00001d041760::3:136286885-136288886(+)
Zm00001d035558::6:33060438-33062439(+)
Zm00001d053911::4:243521552-243523553(+)
Zm00001d027697::1:11317575-11319576(-)
Zm00001d025795::10:129851434-129853435(-)
Zm00001d051438::4:158522250-158524251(-)
Zm00001d054098::4:246454035-246456036(+)
Zm00001d023884::10:26301850-26303851(-)
Zm00001d021700::7:160735997-160737998(-)
Zm00001d020702::7:129166700-129168701(-)
Zm00001d019502::7:37950097-37952098(+)
Zm00001d027545::1:7995131-7997132(+)
Zm00001d006317::2:204324096-204326097(+)
Zm00001d044479::3:229351549-229353550(-)
Zm00001d005442::2:174340394-174342395(-)
Zm00001d018516::5:222350923-222352924(+)
Zm00001d011352::8:147823813-147825814(-)
Zm00001d022615::7:181116770-181118771(-)
Zm00001d044559::3:231693124-231695125(+)
Zm00001d017219::5:189315247-189317248(-)
Zm00001d018012::5:211982281-211984282(-)
Zm00001d021768::7:162730127-162732128(-)
Zm00001d011129::8:139903592-139905593(-)
Zm00001d032526::1:229510751-229512752(-)
Zm00001d011816::8:162013928-162015929(-)
Zm00001d029640::1:80884696-80886697(+)
Zm00001d011177::8:141823130-141825131(+)
Zm00001d041883::3:142275444-142277445(+)
Zm00001d009352::8:58139198-58141199(+)
Zm00001d022367::7:176188103-176190104(-)
Zm00001d034717::1:300609909-300611910(-)
Zm00001d019619::7:46403812-46405813(-)
Zm00001d028599::1:40282241-40284242(+)
Zm00001d014729::5:60862246-60864247(-)
Zm00001d034272::1:288311693-288313694(+)
Zm00001d033714::1:271995726-271997727(-)
Zm00001d053806::4:241442449-241444450(+)
Zm00001d035500::6:29604185-29606186(-)
Zm00001d031632::1:196907557-196909558(-)
Zm00001d036777::6:100495166-100497167(-)
Zm00001d033409::1:262240556-262242557(+)
Zm00001d043088::3:188902309-188904310(-)
Zm00001d052733::4:199292640-199294641(+)
Zm00001d028520::1:38039114-38041115(-)
Zm00001d030795::1:160028115-160030116(+)
Zm00001d042515::3:170298863-170300864(+)
Zm00001d006951::2:220015927-220017928(+)
Zm00001d037846::6:139583676-139585677(-)
Zm00001d035874::6:58023127-58025128(+)
Zm00001d050645::4:109296009-109298010(-)
Zm00001d015821::5:123915795-123917796(+)
Zm00001d028079::1:22189289-22191290(+)
Zm00001d033102::1:250201773-250203774(+)
Zm00001d008794::8:20543794-20545795(+)
Zm00001d016711::5:173430742-173432743(-)
Zm00001d015455::5:91168860-91170861(-)
Zm00001d012950::5:2321180-2323181(-)
Zm00001d019766::7:58222495-58224496(+)
Zm00001d019857::7:70644088-70646089(+)
Zm00001d021291::7:148064047-148066048(+)
Zm00001d016006::5:138920917-138922918(-)
Zm00001d038207::6:151567241-151569242(+)
Zm00001d030693::1:153703067-153705068(-)
Zm00001d025720::10:127518290-127520291(-)
Zm00001d016518::5:165881212-165883213(+)
Zm00001d044460::3:228718461-228720462(-)
Zm00001d022514::7:179175138-179177139(-)
Zm00001d017883::5:209532712-209534713(+)
Zm00001d048202::9:152376804-152378805(-)
Zm00001d015929::5:132195138-132197139(-)
Zm00001d003129::2:33326292-33328293(+)
Zm00001d027738::1:12397757-12399758(-)
Zm00001d002320::2:10192080-10194081(-)
Zm00001d006212::2:201956142-201958143(+)
Zm00001d041119::3:98757820-98759821(-)
Zm00001d035705::6:41906739-41908740(+)
Zm00001d028441::1:35123334-35125335(+)
Zm00001d033808::1:274300169-274302170(+)
Zm00001d043819::3:210961866-210963867(+)
Zm00001d017217::5:189239656-189241657(+)
Zm00001d030534::1:142273670-142275671(+)
Zm00001d033634::1:269329534-269331535(-)
Zm00001d044993::9:9497746-9499747(-)
```
