## Supplementary material for "A comprehensive map of preferentially located motifs reveals distinct proximal *cis*-regulatory elements in plants": TGTTGTC_containing_gene_set.txt

```
#Occurences of TGTTGTC between 67 and 167 (positions relative to the transcription start site)
#615 sequences with TGTTGTC in this interval
#2.44% of the sequences in promoter set with TGTTGTC (set with 25199 sequences)
Zm00001d012752::8:179803085-179805086(-)
Zm00001d027416::1:4838599-4840600(+)
Zm00001d017152::5:187134031-187136032(-)
Zm00001d034818::1:302867820-302869821(+)
Zm00001d049694::4:40527742-40529743(-)
Zm00001d012878::5:1534167-1536168(-)
Zm00001d037624::6:132160687-132162688(+)
Zm00001d005421::2:173381977-173383978(-)
Zm00001d032760::1:237511700-237513701(+)
Zm00001d016100::5:144546615-144548616(-)
Zm00001d029123::1:59021513-59023514(+)
Zm00001d012645::8:177769785-177771786(+)
Zm00001d032172::1:215555992-215557993(-)
Zm00001d016659::5:171620572-171622573(-)
Zm00001d032397::1:225303625-225305626(-)
Zm00001d041997::3:146898790-146900791(+)
Zm00001d011876::8:163617785-163619786(-)
Zm00001d036123::6:73399496-73401497(+)
Zm00001d049199::4:20195160-20197161(+)
Zm00001d005562::2:178524539-178526540(+)
Zm00001d050091::4:65310382-65312383(-)
Zm00001d007650::2:236928572-236930573(-)
Zm00001d003551::2:47841158-47843159(+)
Zm00001d048181::9:151809239-151811240(-)
Zm00001d039029::6:168916819-168918820(+)
Zm00001d008218::8:1591122-1593123(-)
Zm00001d002811::2:23360732-23362733(+)
Zm00001d043606::3:204993649-204995650(-)
Zm00001d035575::6:34431850-34433851(+)
Zm00001d031553::1:194109999-194112000(+)
Zm00001d015078::5:74416635-74418636(+)
Zm00001d041294::3:110707928-110709929(+)
Zm00001d052108::4:179886087-179888088(+)
Zm00001d016810::5:176929634-176931635(-)
Zm00001d045381::9:20216396-20218397(-)
Zm00001d024670::10:82956794-82958795(+)
Zm00001d029121::1:58943323-58945324(+)
Zm00001d030223::1:114095776-114097777(-)
Zm00001d029203::1:62215290-62217291(+)
Zm00001d028000::1:19917746-19919747(+)
Zm00001d024363::10:66994649-66996650(+)
Zm00001d037118::6:112979172-112981173(-)
Zm00001d033457::1:263189516-263191517(+)
Zm00001d040251::3:33859457-33861458(-)
Zm00001d018938::7:9822282-9824283(+)
Zm00001d002032::2:4805775-4807776(-)
Zm00001d017848::5:208663434-208665435(+)
Zm00001d045646::9:30805406-30807407(-)
Zm00001d022017::7:168158612-168160613(+)
Zm00001d026500::10:147239888-147241889(-)
Zm00001d007388::2:230469440-230471441(-)
Zm00001d013964::5:26494224-26496225(+)
Zm00001d018795::7:5386014-5388015(-)
Zm00001d052372::4:188400337-188402338(-)
Zm00001d034659::1:299109787-299111788(+)
Zm00001d049656::4:38888477-38890478(-)
Zm00001d031208::1:182120048-182122049(-)
Zm00001d007816::2:240148273-240150274(+)
Zm00001d006309::2:204249377-204251378(-)
Zm00001d023376::10:4270767-4272768(+)
Zm00001d014775::5:62832366-62834367(-)
Zm00001d026045::10:136861430-136863431(+)
Zm00001d009071::8:34287485-34289486(+)
Zm00001d013598::5:15103358-15105359(+)
Zm00001d050442::4:88610422-88612423(-)
Zm00001d037332::6:121772400-121774401(-)
Zm00001d037061::6:111054066-111056067(-)
Zm00001d038936::6:167323085-167325086(-)
Zm00001d039904::3:18870212-18872213(-)
Zm00001d020807::7:133509665-133511666(-)
Zm00001d039539::3:7536718-7538719(+)
Zm00001d009927::8:89844329-89846330(-)
Zm00001d034039::1:282001888-282003889(+)
Zm00001d005679::2:183166469-183168470(-)
Zm00001d011748::8:160705336-160707337(+)
Zm00001d020569::7:122617469-122619470(+)
Zm00001d033912::1:278378863-278380864(-)
Zm00001d027506::1:7033579-7035580(-)
Zm00001d033028::1:247733751-247735752(+)
Zm00001d043098::3:189167622-189169623(-)
Zm00001d034452::1:293401249-293403250(+)
Zm00001d024779::10:87527742-87529743(-)
Zm00001d026192::10:140674300-140676301(+)
Zm00001d039033::6:168958604-168960605(-)
Zm00001d032644::1:232979870-232981871(+)
Zm00001d018314::5:218310671-218312672(-)
Zm00001d038311::6:154174461-154176462(+)
Zm00001d018507::5:222070635-222072636(-)
Zm00001d026543::10:147957413-147959414(-)
Zm00001d044798::9:2670324-2672325(+)
Zm00001d044192::3:221549765-221551766(-)
Zm00001d006861::2:218039854-218041855(+)
Zm00001d042637::3:174785566-174787567(+)
Zm00001d018229::5:217044951-217046952(-)
Zm00001d031457::1:190942560-190944561(-)
Zm00001d049595::4:36762914-36764915(-)
Zm00001d010482::8:117403098-117405099(-)
Zm00001d053399::4:229335648-229337649(-)
Zm00001d014261::5:38498564-38500565(-)
Zm00001d043485::3:201651128-201653129(+)
Zm00001d029252::1:63840857-63842858(-)
Zm00001d025201::10:108848121-108850122(-)
Zm00001d014140::5:34017957-34019958(+)
Zm00001d051608::4:164443463-164445464(-)
Zm00001d023801::10:22187302-22189303(+)
Zm00001d009515::8:68509923-68511924(-)
Zm00001d002054::2:5034999-5037000(+)
Zm00001d044492::3:229594787-229596788(+)
Zm00001d026480::10:146721599-146723600(-)
Zm00001d009811::8:82525748-82527749(-)
Zm00001d023843::10:24285275-24287276(+)
Zm00001d016106::5:144945802-144947803(+)
Zm00001d007768::2:239286986-239288987(-)
Zm00001d045728::9:35560781-35562782(-)
Zm00001d044770::9:1941183-1943184(+)
Zm00001d031733::1:200067070-200069071(+)
Zm00001d023230::10:953178-955179(+)
Zm00001d032653::1:233142831-233144832(-)
Zm00001d052404::4:189189502-189191503(-)
Zm00001d022111::7:170577401-170579402(+)
Zm00001d044217::3:222100100-222102101(+)
Zm00001d029356::1:67227312-67229313(+)
Zm00001d034733::1:300952624-300954625(+)
Zm00001d002584::2:16079481-16081482(+)
Zm00001d011380::8:149102052-149104053(+)
Zm00001d048114::9:150389828-150391829(-)
Zm00001d039619::3:9221053-9223054(+)
Zm00001d031088::1:176620836-176622837(+)
Zm00001d029902::1:93290570-93292571(-)
Zm00001d036832::6:103270139-103272140(+)
Zm00001d021821::7:163719827-163721828(-)
Zm00001d019185::7:20704384-20706385(-)
Zm00001d019126::7:18219048-18221049(-)
Zm00001d018753::7:4277167-4279168(-)
Zm00001d051401::4:157152668-157154669(-)
Zm00001d008728::8:17944340-17946341(+)
Zm00001d051610::4:164534933-164536934(+)
Zm00001d023736::10:18036517-18038518(-)
Zm00001d001866::2:2106670-2108671(-)
Zm00001d019287::7:25819365-25821366(+)
Zm00001d039768::3:14329616-14331617(-)
Zm00001d002678::2:19070189-19072190(+)
Zm00001d045926::9:47432772-47434773(-)
Zm00001d010104::8:99267321-99269322(-)
Zm00001d019184::7:20592090-20594091(-)
Zm00001d031318::1:185920982-185922983(-)
Zm00001d004559::2:118080732-118082733(-)
Zm00001d004184::2:89919759-89921760(-)
Zm00001d002735::2:20722161-20724162(+)
Zm00001d029206::1:62416638-62418639(-)
Zm00001d037882::6:140950980-140952981(+)
Zm00001d011781::8:161474622-161476623(-)
Zm00001d005707::2:184016765-184018766(+)
Zm00001d017471::5:196867424-196869425(+)
Zm00001d012089::8:168027878-168029879(+)
Zm00001d018421::5:220403777-220405778(-)
Zm00001d011092::8:138778387-138780388(-)
Zm00001d030644::1:150481894-150483895(+)
Zm00001d051612::4:164546936-164548937(-)
Zm00001d033040::1:248322750-248324751(-)
Zm00001d034859::1:303998765-304000766(-)
Zm00001d049654::4:38848480-38850481(+)
Zm00001d031136::1:179008846-179010847(+)
Zm00001d002988::2:28927871-28929872(-)
Zm00001d018478::5:221517660-221519661(-)
Zm00001d010678::8:124073171-124075172(-)
Zm00001d029625::1:80177269-80179270(+)
Zm00001d042276::3:158612401-158614402(-)
Zm00001d038941::6:167366702-167368703(-)
Zm00001d008421::8:8277795-8279796(-)
Zm00001d033832::1:275191545-275193546(-)
Zm00001d011624::8:156534558-156536559(-)
Zm00001d028863::1:48937427-48939428(-)
Zm00001d041550::3:126860644-126862645(+)
Zm00001d028033::1:20930140-20932141(-)
Zm00001d027380::1:3986929-3988930(+)
Zm00001d031000::1:172784322-172786323(+)
Zm00001d052001::4:176257313-176259314(-)
Zm00001d029706::1:83225437-83227438(+)
Zm00001d033174::1:252795615-252797616(+)
Zm00001d001830::2:1558109-1560110(+)
Zm00001d001993::2:4068260-4070261(+)
Zm00001d008656::8:16235958-16237959(-)
Zm00001d017573::5:200052575-200054576(-)
Zm00001d028554::1:38992050-38994051(+)
Zm00001d046305::9:79546950-79548951(+)
Zm00001d025977::10:135064179-135066180(+)
Zm00001d040235::3:33199241-33201242(+)
Zm00001d029987::1:97698473-97700474(-)
Zm00001d011966::8:165296442-165298443(-)
Zm00001d029190::1:61641791-61643792(-)
Zm00001d011678::8:158326235-158328236(+)
Zm00001d029737::1:84611821-84613822(+)
Zm00001d041531::3:126092143-126094144(-)
Zm00001d004916::2:148563799-148565800(-)
Zm00001d043063::3:187941671-187943672(+)
Zm00001d049660::4:39001989-39003990(-)
Zm00001d038645::6:161640509-161642510(-)
Zm00001d044713::3:235583304-235585305(+)
Zm00001d006687::2:214451030-214453031(-)
Zm00001d021445::7:152356611-152358612(+)
Zm00001d010877::8:131825753-131827754(-)
Zm00001d038741::6:163649924-163651925(+)
Zm00001d003229::2:36864052-36866053(-)
Zm00001d044619::3:233471005-233473006(+)
Zm00001d007653::2:237004755-237006756(-)
Zm00001d016070::5:142714268-142716269(+)
Zm00001d032855::1:240359559-240361560(+)
Zm00001d039727::3:13016490-13018491(+)
Zm00001d043556::3:203752028-203754029(-)
Zm00001d007240::2:225524362-225526363(-)
Zm00001d010755::8:126977626-126979627(-)
Zm00001d025449::10:118886953-118888954(+)
Zm00001d050316::4:80722586-80724587(+)
Zm00001d031778::1:201513767-201515768(+)
Zm00001d052781::4:200743516-200745517(-)
Zm00001d003676::2:53792398-53794399(-)
Zm00001d048906::4:7643059-7645060(+)
Zm00001d015055::5:73491031-73493032(-)
Zm00001d040672::3:57177672-57179673(+)
Zm00001d002455::2:13187610-13189611(+)
Zm00001d049556::4:34937331-34939332(+)
Zm00001d038613::6:160914933-160916934(+)
Zm00001d014603::5:54919029-54921030(-)
Zm00001d030154::1:109216661-109218662(+)
Zm00001d053786::4:241015362-241017363(+)
Zm00001d030396::1:129215667-129217668(+)
Zm00001d002268::2:9176665-9178666(+)
Zm00001d026477::10:146709101-146711102(-)
Zm00001d010375::8:111878383-111880384(-)
Zm00001d009676::8:75412252-75414253(-)
Zm00001d031490::1:191817698-191819699(+)
Zm00001d015861::5:127018143-127020144(+)
Zm00001d052518::4:191956901-191958902(+)
Zm00001d046828::9:107484393-107486394(+)
Zm00001d009171::8:40737442-40739443(+)
Zm00001d038239::6:152184123-152186124(-)
Zm00001d024950::10:96576096-96578097(-)
Zm00001d044809::9:3124644-3126645(-)
Zm00001d044191::3:221511230-221513231(-)
Zm00001d008970::8:27764395-27766396(+)
Zm00001d031135::1:179009055-179011056(-)
Zm00001d003512::2:46294855-46296856(+)
Zm00001d047960::9:146286596-146288597(+)
Zm00001d013020::5:3282067-3284068(+)
Zm00001d006810::2:217188749-217190750(-)
Zm00001d004977::2:151853441-151855442(-)
Zm00001d014121::5:33102579-33104580(+)
Zm00001d011099::8:139021903-139023904(-)
Zm00001d013702::5:17947862-17949863(-)
Zm00001d040440::3:43521296-43523297(+)
Zm00001d040082::3:26318388-26320389(+)
Zm00001d035772::6:46914143-46916144(+)
Zm00001d026142::10:139551551-139553552(+)
Zm00001d017445::5:196084606-196086607(+)
Zm00001d017868::5:209146416-209148417(+)
Zm00001d043632::3:205647059-205649060(-)
Zm00001d005627::2:181172506-181174507(-)
Zm00001d018621::7:1243652-1245653(-)
Zm00001d053981::4:244566558-244568559(+)
Zm00001d014157::5:34360299-34362300(+)
Zm00001d038018::6:145330144-145332145(+)
Zm00001d039534::3:7450312-7452313(+)
Zm00001d020911::7:136266089-136268090(+)
Zm00001d043635::3:205777029-205779030(-)
Zm00001d042520::3:170386953-170388954(+)
Zm00001d014689::5:59200175-59202176(-)
Zm00001d053438::4:231447937-231449938(+)
Zm00001d007365::2:229756355-229758356(-)
Zm00001d037749::6:136320770-136322771(+)
Zm00001d024303::10:62903797-62905798(-)
Zm00001d030008::1:98937603-98939604(+)
Zm00001d034493::1:294612903-294614904(+)
Zm00001d049019::4:12799786-12801787(-)
Zm00001d003176::2:34604864-34606865(+)
Zm00001d052125::4:180361395-180363396(-)
Zm00001d042392::3:164354374-164356375(-)
Zm00001d041546::3:126539024-126541025(-)
Zm00001d028713::1:44012384-44014385(-)
Zm00001d020974::7:138261258-138263259(-)
Zm00001d009122::8:37719525-37721526(-)
Zm00001d025664::10:125368297-125370298(+)
Zm00001d009596::8:72388183-72390184(+)
Zm00001d035551::6:32900654-32902655(+)
Zm00001d050166::4:70218952-70220953(-)
Zm00001d015744::5:115570505-115572506(-)
Zm00001d013817::5:21327743-21329744(-)
Zm00001d035416::6:24677807-24679808(+)
Zm00001d004357::2:105979321-105981322(-)
Zm00001d036866::6:104860638-104862639(+)
Zm00001d011661::8:157817393-157819394(-)
Zm00001d011429::8:150283477-150285478(-)
Zm00001d005558::2:178427664-178429665(+)
Zm00001d006866::2:218205167-218207168(+)
Zm00001d004437::2:111722783-111724784(-)
Zm00001d022371::7:176263394-176265395(-)
Zm00001d004686::2:130574065-130576066(-)
Zm00001d046915::9:110366594-110368595(-)
Zm00001d012395::8:173524889-173526890(+)
Zm00001d043280::3:194296051-194298052(-)
Zm00001d034784::1:302248435-302250436(+)
Zm00001d026111::10:138707716-138709717(-)
Zm00001d001932::2:3091587-3093588(+)
Zm00001d052633::4:195454042-195456043(+)
Zm00001d045310::9:18788047-18790048(-)
Zm00001d038551::6:159761241-159763242(+)
Zm00001d022593::7:180715525-180717526(-)
Zm00001d048544::9:158370642-158372643(-)
Zm00001d044677::3:234649704-234651705(-)
Zm00001d018157::5:215692090-215694091(+)
Zm00001d040357::3:39647603-39649604(+)
Zm00001d033235::1:255313723-255315724(+)
Zm00001d013370::5:9973925-9975926(-)
Zm00001d023560::10:10217233-10219234(+)
Zm00001d005200::2:163305489-163307490(-)
Zm00001d046831::9:107711904-107713905(+)
Zm00001d042795::3:180009399-180011400(+)
Zm00001d049830::4:46816158-46818159(-)
Zm00001d022595::7:180738813-180740814(-)
Zm00001d050395::4:85833306-85835307(+)
Zm00001d030553::1:143421968-143423969(-)
Zm00001d048089::9:149905921-149907922(-)
Zm00001d048039::9:148594732-148596733(+)
Zm00001d011497::8:152511559-152513560(-)
Zm00001d053599::4:235961239-235963240(-)
Zm00001d034903::1:305186378-305188379(+)
Zm00001d013318::5:8533835-8535836(-)
Zm00001d009491::8:67099691-67101692(-)
Zm00001d036708::6:98285542-98287543(-)
Zm00001d046681::9:102109866-102111867(+)
Zm00001d016077::5:143194633-143196634(+)
Zm00001d036964::6:107567434-107569435(+)
Zm00001d036155::6:74849672-74851673(-)
Zm00001d006575::2:211368868-211370869(-)
Zm00001d012830::5:951495-953496(-)
Zm00001d026016::10:136072775-136074776(-)
Zm00001d002503::2:14157621-14159622(+)
Zm00001d026360::10:144213018-144215019(-)
Zm00001d052321::4:187093227-187095228(-)
Zm00001d017409::5:195099044-195101045(-)
Zm00001d020650::7:126591872-126593873(-)
Zm00001d019187::7:20842801-20844802(+)
Zm00001d041884::3:142361952-142363953(-)
Zm00001d026425::10:145555063-145557064(+)
Zm00001d010170::8:102779062-102781063(+)
Zm00001d049153::4:17991960-17993961(-)
Zm00001d033982::1:280029492-280031493(+)
Zm00001d007397::2:230780377-230782378(-)
Zm00001d033139::1:251919650-251921651(+)
Zm00001d017197::5:188619588-188621589(+)
Zm00001d030409::1:130326800-130328801(+)
Zm00001d051583::4:163355479-163357480(+)
Zm00001d006459::2:208857202-208859203(+)
Zm00001d022562::7:180069189-180071190(+)
Zm00001d005455::2:174866314-174868315(-)
Zm00001d048632::4:1773101-1775102(+)
Zm00001d017238::5:190039921-190041922(+)
Zm00001d045179::9:15322246-15324247(-)
Zm00001d051067::4:140444438-140446439(+)
Zm00001d001796::2:1049843-1051844(-)
Zm00001d007475::2:232610565-232612566(-)
Zm00001d033848::1:275703304-275705305(+)
Zm00001d045075::9:11749423-11751424(+)
Zm00001d034434::1:292937219-292939220(+)
Zm00001d008481::8:9838436-9840437(-)
Zm00001d025694::10:126529491-126531492(-)
Zm00001d014849::5:65475822-65477823(+)
Zm00001d013996::5:27840454-27842455(+)
Zm00001d033524::1:265559654-265561655(-)
Zm00001d052678::4:197046298-197048299(+)
Zm00001d017345::5:193473547-193475548(-)
Zm00001d026405::10:145314297-145316298(+)
Zm00001d049277::4:24289802-24291803(-)
Zm00001d029647::1:80969055-80971056(+)
Zm00001d038803::6:164790921-164792922(-)
Zm00001d037625::6:132203201-132205202(+)
Zm00001d049222::4:21345682-21347683(+)
Zm00001d032587::1:231371816-231373817(-)
Zm00001d045819::9:41247425-41249426(+)
Zm00001d048090::9:149904619-149906620(+)
Zm00001d043375::3:198075569-198077570(-)
Zm00001d019357::7:29504769-29506770(+)
Zm00001d030620::1:148967457-148969458(+)
Zm00001d005642::2:181730461-181732462(+)
Zm00001d047309::9:126280513-126282514(-)
Zm00001d041377::3:114788963-114790964(-)
Zm00001d014850::5:65521397-65523398(+)
Zm00001d024531::10:76634627-76636628(-)
Zm00001d030364::1:126598706-126600707(-)
Zm00001d042027::3:147769289-147771290(+)
Zm00001d006512::2:210294446-210296447(-)
Zm00001d039266::3:825314-827315(+)
Zm00001d036968::6:107777707-107779708(+)
Zm00001d046890::9:109048145-109050146(+)
Zm00001d016908::5:179679647-179681648(-)
Zm00001d039001::6:168524439-168526440(+)
Zm00001d037829::6:138951400-138953401(+)
Zm00001d045650::9:31091755-31093756(-)
Zm00001d039446::3:4589452-4591453(+)
Zm00001d004085::2:81378547-81380548(+)
Zm00001d025837::10:131417823-131419824(+)
Zm00001d039625::3:9380454-9382455(-)
Zm00001d041825::3:139417319-139419320(+)
Zm00001d035990::6:64974399-64976400(+)
Zm00001d028649::1:41795769-41797770(-)
Zm00001d031574::1:195020896-195022897(+)
Zm00001d017461::5:196484718-196486719(+)
Zm00001d050607::4:103734742-103736743(-)
Zm00001d035933::6:61045004-61047005(+)
Zm00001d039404::3:3479128-3481129(-)
Zm00001d013329::5:8765412-8767413(-)
Zm00001d007395::2:230684097-230686098(+)
Zm00001d045680::9:32980294-32982295(+)
Zm00001d011969::8:165319137-165321138(+)
Zm00001d003493::2:46022886-46024887(+)
Zm00001d025134::10:105976897-105978898(-)
Zm00001d027541::1:7880658-7882659(+)
Zm00001d037089::6:111805005-111807006(+)
Zm00001d033525::1:265602147-265604148(+)
Zm00001d049637::4:38399337-38401338(-)
Zm00001d039797::3:15050996-15052997(+)
Zm00001d009547::8:69707276-69709277(+)
Zm00001d032832::1:239627716-239629717(+)
Zm00001d045557::9:26654427-26656428(+)
Zm00001d017121::5:186109189-186111190(-)
Zm00001d045261::9:17412093-17414094(-)
Zm00001d027427::1:5097639-5099640(-)
Zm00001d029787::1:86784840-86786841(-)
Zm00001d023543::10:9577169-9579170(+)
Zm00001d012906::5:1836629-1838630(-)
Zm00001d050448::4:89033031-89035032(+)
Zm00001d043784::3:210173850-210175851(-)
Zm00001d037774::6:137233965-137235966(-)
Zm00001d017677::5:204023439-204025440(-)
Zm00001d021854::7:164539948-164541949(-)
Zm00001d041871::3:141634842-141636843(-)
Zm00001d037873::6:140616801-140618802(+)
Zm00001d046181::9:69845598-69847599(-)
Zm00001d006063::2:197040079-197042080(-)
Zm00001d020731::7:130468582-130470583(-)
Zm00001d042034::3:148045429-148047430(-)
Zm00001d009574::8:71474408-71476409(-)
Zm00001d045539::9:25850370-25852371(-)
Zm00001d053312::4:225554627-225556628(-)
Zm00001d048597::4:1023616-1025617(+)
Zm00001d023910::10:27637521-27639522(+)
Zm00001d043827::3:211043325-211045326(-)
Zm00001d040513::3:47621883-47623884(+)
Zm00001d049404::4:29547903-29549904(-)
Zm00001d004183::2:89899961-89901962(-)
Zm00001d032857::1:240407623-240409624(-)
Zm00001d018977::7:11478767-11480768(-)
Zm00001d027815::1:14328326-14330327(+)
Zm00001d035304::6:20282933-20284934(+)
Zm00001d046510::9:93174385-93176386(+)
Zm00001d027580::1:8371478-8373479(-)
Zm00001d021540::7:155403421-155405422(-)
Zm00001d002052::2:5016696-5018697(+)
Zm00001d012721::8:179177140-179179141(-)
Zm00001d017383::5:193955265-193957266(-)
Zm00001d023696::10:15887956-15889957(-)
Zm00001d040305::3:36892035-36894036(+)
Zm00001d051916::4:174609472-174611473(+)
Zm00001d048783::4:5501094-5503095(-)
Zm00001d042215::3:156421057-156423058(-)
Zm00001d021238::7:146671142-146673143(-)
Zm00001d037916::6:141933012-141935013(-)
Zm00001d050645::4:109296009-109298010(-)
Zm00001d037170::6:114745263-114747264(-)
Zm00001d051869::4:172949984-172951985(-)
Zm00001d029461::1:71833735-71835736(-)
Zm00001d037148::6:113946083-113948084(-)
Zm00001d026641::10:149272327-149274328(+)
Zm00001d012994::5:2882073-2884074(-)
Zm00001d051414::4:157588767-157590768(-)
Zm00001d001959::2:3549431-3551432(-)
Zm00001d024511::10:74957787-74959788(-)
Zm00001d026557::10:148114235-148116236(-)
Zm00001d017802::5:207142768-207144769(+)
Zm00001d021537::7:155329844-155331845(-)
Zm00001d008245::8:2493127-2495128(-)
Zm00001d001910::2:2780316-2782317(+)
Zm00001d025071::10:102507530-102509531(-)
Zm00001d010801::8:128219696-128221697(+)
Zm00001d047933::9:145670067-145672068(-)
Zm00001d038751::6:163859601-163861602(-)
Zm00001d036936::6:106845749-106847750(-)
Zm00001d038756::6:163940081-163942082(-)
Zm00001d010413::8:113630923-113632924(+)
Zm00001d020187::7:98544994-98546995(-)
Zm00001d002359::2:10792790-10794791(-)
Zm00001d045192::9:15728426-15730427(-)
Zm00001d008369::8:6537324-6539325(+)
Zm00001d019577::7:44052068-44054069(+)
Zm00001d009497::8:67373070-67375071(-)
Zm00001d017429::5:195831361-195833362(+)
Zm00001d017720::5:205180028-205182029(+)
Zm00001d024722::10:85131252-85133253(-)
Zm00001d013243::5:6936632-6938633(+)
Zm00001d035910::6:59696130-59698131(+)
Zm00001d011154::8:140939333-140941334(-)
Zm00001d041327::3:112399398-112401399(-)
Zm00001d012749::8:179669802-179671803(+)
Zm00001d029396::1:68892310-68894311(-)
Zm00001d006642::2:213280035-213282036(-)
Zm00001d034487::1:294260559-294262560(-)
Zm00001d031729::1:199829170-199831171(-)
Zm00001d051267::4:151180627-151182628(-)
Zm00001d027276::1:1224562-1226563(+)
Zm00001d017865::5:209122038-209124039(+)
Zm00001d036631::6:95648169-95650170(+)
Zm00001d034099::1:283990184-283992185(-)
Zm00001d039465::3:5027126-5029127(-)
Zm00001d041812::3:139018725-139020726(-)
Zm00001d005313::2:169270702-169272703(-)
Zm00001d046759::9:104674920-104676921(-)
Zm00001d042347::3:162368044-162370045(+)
Zm00001d007781::2:239482992-239484993(-)
Zm00001d033853::1:275861743-275863744(-)
Zm00001d008617::8:14689227-14691228(-)
Zm00001d050299::4:79714940-79716941(-)
Zm00001d052239::4:184367271-184369272(-)
Zm00001d037599::6:131092141-131094142(-)
Zm00001d034867::1:304248517-304250518(+)
Zm00001d045745::9:36432199-36434200(-)
Zm00001d037522::6:128048750-128050751(+)
Zm00001d043489::3:201662808-201664809(+)
Zm00001d008760::8:19340191-19342192(+)
Zm00001d045776::9:38476782-38478783(+)
Zm00001d036530::6:91285261-91287262(-)
Zm00001d026413::10:145391763-145393764(-)
Zm00001d037271::6:118913916-118915917(-)
Zm00001d011351::8:147727313-147729314(-)
Zm00001d004225::2:93291167-93293168(-)
Zm00001d017890::5:209653000-209655001(+)
Zm00001d010821::8:128743076-128745077(-)
Zm00001d034817::1:302869014-302871015(-)
Zm00001d006388::2:206394965-206396966(-)
Zm00001d007865::2:241254809-241256810(+)
Zm00001d033314::1:258694499-258696500(+)
Zm00001d033215::1:254420344-254422345(-)
Zm00001d020891::7:135607560-135609561(+)
Zm00001d039670::3:11504468-11506469(-)
Zm00001d026290::10:142981128-142983129(-)
Zm00001d033780::1:273611556-273613557(-)
Zm00001d018790::7:5229693-5231694(+)
Zm00001d007172::2:223799592-223801593(+)
Zm00001d021233::7:146650371-146652372(-)
Zm00001d012913::5:1890351-1892352(+)
Zm00001d005853::2:190930612-190932613(-)
Zm00001d013048::5:3758684-3760685(+)
Zm00001d030295::1:120057791-120059792(+)
Zm00001d053548::4:233635626-233637627(+)
Zm00001d010455::8:115978909-115980910(-)
Zm00001d025279::10:112325050-112327051(-)
Zm00001d025752::10:128390182-128392183(+)
Zm00001d004685::2:130530939-130532940(-)
Zm00001d002351::2:10724191-10726192(-)
Zm00001d039677::3:11690959-11692960(-)
Zm00001d051396::4:157088653-157090654(-)
Zm00001d036494::6:90510742-90512743(-)
Zm00001d053215::4:220476982-220478983(-)
Zm00001d046170::9:68849593-68851594(+)
Zm00001d003141::2:33436260-33438261(+)
Zm00001d022590::7:180543184-180545185(-)
Zm00001d036975::6:108059912-108061913(+)
Zm00001d035051::6:3224975-3226976(+)
Zm00001d020399::7:111335234-111337235(+)
Zm00001d036940::6:106880859-106882860(-)
Zm00001d029404::1:69027061-69029062(+)
Zm00001d041307::3:111424068-111426069(-)
Zm00001d004607::2:121539351-121541352(-)
Zm00001d042923::3:184010939-184012940(+)
Zm00001d019329::7:28113383-28115384(+)
Zm00001d019555::7:42145529-42147530(-)
Zm00001d052618::4:195012938-195014939(+)
Zm00001d028077::1:22185160-22187161(-)
Zm00001d013635::5:15968474-15970475(+)
Zm00001d033446::1:262977153-262979154(-)
Zm00001d034516::1:295480463-295482464(-)
Zm00001d033624::1:269071619-269073620(-)
Zm00001d017033::5:183229546-183231547(-)
Zm00001d047049::9:116616229-116618230(+)
Zm00001d019981::7:81825205-81827206(-)
Zm00001d021507::7:154424580-154426581(-)
Zm00001d033374::1:260971062-260973063(-)
Zm00001d011287::8:145978020-145980021(-)
Zm00001d050816::4:124422559-124424560(-)
Zm00001d032442::1:226576267-226578268(-)
Zm00001d026523::10:147515104-147517105(-)
Zm00001d037640::6:132628506-132630507(+)
Zm00001d028753::1:45573983-45575984(-)
Zm00001d052130::4:180442054-180444055(-)
Zm00001d003386::2:42497471-42499472(-)
Zm00001d020189::7:98580307-98582308(-)
Zm00001d016319::5:157009108-157011109(+)
Zm00001d018981::7:11774073-11776074(-)
Zm00001d034393::1:291810670-291812671(-)
Zm00001d010536::8:119690473-119692474(+)
Zm00001d039471::3:5160148-5162149(-)
Zm00001d004864::2:145434501-145436502(+)
Zm00001d006502::2:210094606-210096607(-)
Zm00001d047175::9:120987935-120989936(-)
Zm00001d022310::7:174906539-174908540(+)
Zm00001d013783::5:20076771-20078772(-)
Zm00001d042147::3:153597841-153599842(-)
Zm00001d019248::7:23852659-23854660(-)
Zm00001d019850::7:69630657-69632658(+)
Zm00001d022615::7:181116770-181118771(-)
Zm00001d036215::6:77515236-77517237(-)
Zm00001d011428::8:150255222-150257223(-)
Zm00001d003982::2:73520806-73522807(-)
Zm00001d007882::2:241671469-241673470(+)
Zm00001d053630::4:237403458-237405459(-)
Zm00001d052475::4:190837584-190839585(+)
```
