## Supplementary material for "A comprehensive map of preferentially located motifs reveals distinct proximal *cis*-regulatory elements in plants": TGTTTAC_containing_gene_set.txt

```
#Occurences of TGTTTAC between -8 and 134 (positions relative to the transcription start site)
#815 sequences with TGTTTAC in this interval
#3.23% of the sequences in promoter set with TGTTTAC (set with 25199 sequences)
Zm00001d017092::5:185200731-185202732(-)
Zm00001d006552::2:210879032-210881033(-)
Zm00001d022228::7:173193414-173195415(-)
Zm00001d002352::2:10724932-10726933(+)
Zm00001d041751::3:135914406-135916407(-)
Zm00001d039400::3:3425490-3427491(-)
Zm00001d038925::6:167145978-167147979(-)
Zm00001d041576::3:127809691-127811692(-)
Zm00001d019562::7:42854795-42856796(-)
Zm00001d019706::7:52681921-52683922(-)
Zm00001d028216::1:26775730-26777731(-)
Zm00001d002602::2:16547101-16549102(-)
Zm00001d005009::2:153476032-153478033(-)
Zm00001d034218::1:287000389-287002390(-)
Zm00001d034856::1:303901932-303903933(+)
Zm00001d013162::5:5618757-5620758(+)
Zm00001d029419::1:69747281-69749282(-)
Zm00001d023560::10:10217233-10219234(+)
Zm00001d004116::2:83513158-83515159(-)
Zm00001d041138::3:99795458-99797459(+)
Zm00001d035509::6:29931526-29933527(+)
Zm00001d018298::5:218097373-218099374(-)
Zm00001d052552::4:192875911-192877912(+)
Zm00001d041052::3:93328175-93330176(-)
Zm00001d021392::7:150694461-150696462(+)
Zm00001d046069::9:61158257-61160258(-)
Zm00001d019584::7:44547672-44549673(+)
Zm00001d043312::3:196077053-196079054(-)
Zm00001d052726::4:199127479-199129480(-)
Zm00001d051911::4:174429345-174431346(-)
Zm00001d050974::4:134744644-134746645(-)
Zm00001d014721::5:60514676-60516677(+)
Zm00001d036673::6:97231126-97233127(+)
Zm00001d053861::4:242522030-242524031(-)
Zm00001d037733::6:135559925-135561926(-)
Zm00001d049781::4:44221085-44223086(+)
Zm00001d030250::1:116776682-116778683(-)
Zm00001d007530::2:234054329-234056330(-)
Zm00001d028999::1:54261684-54263685(+)
Zm00001d009503::8:67752441-67754442(-)
Zm00001d011137::8:140107242-140109243(+)
Zm00001d008649::8:15901205-15903206(+)
Zm00001d052810::4:201665923-201667924(+)
Zm00001d036417::6:87643645-87645646(-)
Zm00001d004473::2:114084005-114086006(+)
Zm00001d031429::1:189861598-189863599(-)
Zm00001d007745::2:238605420-238607421(+)
Zm00001d011791::8:161665460-161667461(+)
Zm00001d013626::5:15737382-15739383(+)
Zm00001d036049::6:68974107-68976108(+)
Zm00001d040535::3:48602175-48604176(-)
Zm00001d019536::7:40986409-40988410(-)
Zm00001d052936::4:205474009-205476010(+)
Zm00001d028840::1:48336988-48338989(-)
Zm00001d025824::10:130918239-130920240(-)
Zm00001d045366::9:19824907-19826908(+)
Zm00001d034927::1:305712785-305714786(+)
Zm00001d010671::8:123810811-123812812(-)
Zm00001d048994::4:11922811-11924812(-)
Zm00001d052636::4:195468453-195470454(+)
Zm00001d043242::3:192885043-192887044(-)
Zm00001d041234::3:107216213-107218214(+)
Zm00001d031531::1:192990692-192992693(+)
Zm00001d010516::8:118825034-118827035(+)
Zm00001d047537::9:134260000-134262001(-)
Zm00001d007441::2:231771928-231773929(-)
Zm00001d014327::5:41099668-41101669(-)
Zm00001d021368::7:150083816-150085817(-)
Zm00001d032079::1:211795260-211797261(+)
Zm00001d029754::1:85550830-85552831(+)
Zm00001d038801::6:164732860-164734861(+)
Zm00001d018203::5:216532118-216534119(-)
Zm00001d037836::6:139250121-139252122(-)
Zm00001d018624::7:1245791-1247792(+)
Zm00001d003066::2:31032505-31034506(+)
Zm00001d031541::1:193751122-193753123(-)
Zm00001d015594::5:100209735-100211736(+)
Zm00001d006328::2:204819764-204821765(-)
Zm00001d007043::2:220737887-220739888(+)
Zm00001d034986::6:842424-844425(-)
Zm00001d018386::5:219778344-219780345(-)
Zm00001d032703::1:235314563-235316564(+)
Zm00001d046688::9:102439270-102441271(+)
Zm00001d048959::4:10752825-10754826(+)
Zm00001d034373::1:291110321-291112322(+)
Zm00001d034553::1:296070635-296072636(+)
Zm00001d032874::1:241150751-241152752(+)
Zm00001d052386::4:188887310-188889311(+)
Zm00001d008435::8:8638416-8640417(+)
Zm00001d024633::10:81352137-81354138(-)
Zm00001d009028::8:30677491-30679492(+)
Zm00001d044845::9:5034123-5036124(-)
Zm00001d003958::2:72201413-72203414(+)
Zm00001d014391::5:44430677-44432678(-)
Zm00001d019704::7:52250033-52252034(-)
Zm00001d038365::6:155604551-155606552(+)
Zm00001d014903::5:67437444-67439445(+)
Zm00001d002531::2:14796479-14798480(-)
Zm00001d015802::5:121338198-121340199(-)
Zm00001d048896::4:7258456-7260457(+)
Zm00001d013176::5:5961913-5963914(-)
Zm00001d051568::4:162979166-162981167(-)
Zm00001d048467::9:156830402-156832403(+)
Zm00001d037648::6:132805377-132807378(-)
Zm00001d011358::8:148345745-148347746(+)
Zm00001d038465::6:157805880-157807881(-)
Zm00001d024807::10:88841904-88843905(-)
Zm00001d037490::6:127184123-127186124(-)
Zm00001d021375::7:150244088-150246089(-)
Zm00001d004736::2:134748367-134750368(-)
Zm00001d010496::8:118059996-118061997(+)
Zm00001d020063::7:89576119-89578120(+)
Zm00001d026647::10:149344275-149346276(+)
Zm00001d025268::10:111865958-111867959(+)
Zm00001d012385::8:173299555-173301556(-)
Zm00001d007851::2:240938769-240940770(-)
Zm00001d021050::7:141286659-141288660(+)
Zm00001d038282::6:153249871-153251872(-)
Zm00001d047833::9:142792420-142794421(-)
Zm00001d022425::7:177406502-177408503(+)
Zm00001d031642::1:197130577-197132578(-)
Zm00001d036567::6:92807374-92809375(+)
Zm00001d039362::3:2567675-2569676(+)
Zm00001d043395::3:198674999-198677000(+)
Zm00001d018495::5:221802635-221804636(-)
Zm00001d035094::6:4935301-4937302(+)
Zm00001d045684::9:33195902-33197903(-)
Zm00001d031745::1:200646092-200648093(+)
Zm00001d041953::3:145243138-145245139(-)
Zm00001d051280::4:151468824-151470825(+)
Zm00001d051247::4:150381520-150383521(+)
Zm00001d041818::3:139106338-139108339(-)
Zm00001d014849::5:65475822-65477823(+)
Zm00001d036312::6:83912210-83914211(-)
Zm00001d045356::9:19444745-19446746(+)
Zm00001d014673::5:58590603-58592604(+)
Zm00001d030002::1:98511917-98513918(-)
Zm00001d042725::3:178248864-178250865(-)
Zm00001d018217::5:216744094-216746095(+)
Zm00001d050253::4:76526772-76528773(-)
Zm00001d050533::4:97665589-97667590(-)
Zm00001d002670::2:18878026-18880027(+)
Zm00001d042804::3:180462506-180464507(-)
Zm00001d029965::1:96703727-96705728(-)
Zm00001d017925::5:210194808-210196809(-)
Zm00001d033989::1:280530083-280532084(+)
Zm00001d014159::5:34484404-34486405(+)
Zm00001d047785::9:141758285-141760286(+)
Zm00001d011220::8:143285769-143287770(+)
Zm00001d003693::2:54632042-54634043(+)
Zm00001d003189::2:35040997-35042998(+)
Zm00001d041139::3:99822100-99824101(-)
Zm00001d009603::8:72767442-72769443(-)
Zm00001d035201::6:9610442-9612443(+)
Zm00001d018792::7:5329083-5331084(+)
Zm00001d008604::8:14290935-14292936(-)
Zm00001d018719::7:3076648-3078649(+)
Zm00001d021340::7:149326732-149328733(-)
Zm00001d027236::1:136877-138878(+)
Zm00001d050637::4:107946802-107948803(+)
Zm00001d050488::4:92826375-92828376(-)
Zm00001d052943::4:205738185-205740186(-)
Zm00001d046134::9:65719218-65721219(-)
Zm00001d033893::1:277646545-277648546(-)
Zm00001d007712::2:237953825-237955826(-)
Zm00001d046020::9:55666650-55668651(+)
Zm00001d047477::9:131426073-131428074(+)
Zm00001d042888::3:183058761-183060762(+)
Zm00001d039452::3:4743443-4745444(-)
Zm00001d048741::4:4824584-4826585(-)
Zm00001d035343::6:22589172-22591173(+)
Zm00001d030453::1:133430769-133432770(+)
Zm00001d046072::9:61248599-61250600(-)
Zm00001d045521::9:25316978-25318979(+)
Zm00001d033465::1:263447964-263449965(-)
Zm00001d020261::7:102760401-102762402(+)
Zm00001d016146::5:146874394-146876395(-)
Zm00001d031167::1:180397394-180399395(+)
Zm00001d019789::7:61631865-61633866(+)
Zm00001d002451::2:12960604-12962605(-)
Zm00001d021370::7:150113127-150115128(-)
Zm00001d015776::5:118462884-118464885(-)
Zm00001d025267::10:111828018-111830019(-)
Zm00001d002956::2:28083502-28085503(+)
Zm00001d007516::2:233645885-233647886(-)
Zm00001d012597::8:177039449-177041450(-)
Zm00001d002316::2:10156019-10158020(+)
Zm00001d024252::10:59714213-59716214(+)
Zm00001d024292::10:62315796-62317797(+)
Zm00001d032977::1:245246045-245248046(-)
Zm00001d027884::1:16705700-16707701(+)
Zm00001d011763::8:161018505-161020506(+)
Zm00001d050299::4:79714940-79716941(-)
Zm00001d049242::4:22485465-22487466(-)
Zm00001d048466::9:156831058-156833059(-)
Zm00001d050514::4:95578419-95580420(+)
Zm00001d020087::7:91037629-91039630(-)
Zm00001d034578::1:296930369-296932370(-)
Zm00001d028220::1:27047651-27049652(-)
Zm00001d014783::5:62950975-62952976(-)
Zm00001d018139::5:215245015-215247016(-)
Zm00001d047764::9:141296393-141298394(-)
Zm00001d010764::8:127329759-127331760(+)
Zm00001d023384::10:4333597-4335598(+)
Zm00001d025251::10:111151695-111153696(-)
Zm00001d004782::2:138883129-138885130(+)
Zm00001d022597::7:180746114-180748115(-)
Zm00001d023653::10:13699971-13701972(+)
Zm00001d026344::10:143881889-143883890(+)
Zm00001d048396::9:155581805-155583806(+)
Zm00001d036672::6:97223641-97225642(+)
Zm00001d022570::7:180138910-180140911(-)
Zm00001d016884::5:179291242-179293243(-)
Zm00001d007645::2:236822557-236824558(+)
Zm00001d040193::3:31629800-31631801(+)
Zm00001d017150::5:187072820-187074821(-)
Zm00001d027598::1:8676134-8678135(+)
Zm00001d047782::9:141642588-141644589(+)
Zm00001d045911::9:47100002-47102003(-)
Zm00001d033674::1:270717680-270719681(+)
Zm00001d026070::10:137649911-137651912(+)
Zm00001d013037::5:3582693-3584694(-)
Zm00001d022041::7:168427643-168429644(+)
Zm00001d019459::7:34702943-34704944(+)
Zm00001d022272::7:174091132-174093133(-)
Zm00001d021450::7:152443413-152445414(+)
Zm00001d015415::5:89130548-89132549(+)
Zm00001d019288::7:25847332-25849333(+)
Zm00001d029809::1:87841170-87843171(-)
Zm00001d048334::9:154592080-154594081(+)
Zm00001d035492::6:29352871-29354872(+)
Zm00001d010375::8:111878383-111880384(-)
Zm00001d034523::1:295620247-295622248(-)
Zm00001d021582::7:156870547-156872548(+)
Zm00001d005832::2:190307552-190309553(+)
Zm00001d047783::9:141697735-141699736(+)
Zm00001d018195::5:216246824-216248825(+)
Zm00001d011513::8:152939098-152941099(-)
Zm00001d046555::9:95831121-95833122(+)
Zm00001d031514::1:192435160-192437161(+)
Zm00001d012778::8:180738610-180740611(-)
Zm00001d045334::9:19135624-19137625(-)
Zm00001d005541::2:178095462-178097463(-)
Zm00001d010047::8:96820544-96822545(-)
Zm00001d045223::9:16506330-16508331(-)
Zm00001d047689::9:139369731-139371732(-)
Zm00001d050696::4:116409624-116411625(+)
Zm00001d019279::7:25304087-25306088(-)
Zm00001d020426::7:113228895-113230896(+)
Zm00001d032083::1:212105383-212107384(-)
Zm00001d021859::7:164646745-164648746(+)
Zm00001d013533::5:13759891-13761892(+)
Zm00001d010630::8:122401755-122403756(+)
Zm00001d049687::4:40260761-40262762(+)
Zm00001d011433::8:150406714-150408715(-)
Zm00001d034970::6:386779-388780(+)
Zm00001d019576::7:43878418-43880419(+)
Zm00001d002507::2:14256376-14258377(+)
Zm00001d035777::6:48099549-48101550(+)
Zm00001d015098::5:75311238-75313239(+)
Zm00001d016149::5:147040170-147042171(+)
Zm00001d025652::10:125101473-125103474(+)
Zm00001d020220::7:100666289-100668290(-)
Zm00001d029012::1:54933247-54935248(-)
Zm00001d037899::6:141469941-141471942(+)
Zm00001d016265::5:154658594-154660595(+)
Zm00001d032271::1:219876304-219878305(-)
Zm00001d018159::5:215716900-215718901(+)
Zm00001d026652::10:149391576-149393577(+)
Zm00001d023220::10:698908-700909(+)
Zm00001d045026::9:10503860-10505861(+)
Zm00001d018130::5:214944175-214946176(-)
Zm00001d035033::6:2455768-2457769(+)
Zm00001d053150::4:216317165-216319166(-)
Zm00001d053296::4:224804011-224806012(-)
Zm00001d037500::6:127558981-127560982(-)
Zm00001d014974::5:70816824-70818825(-)
Zm00001d047667::9:138656191-138658192(-)
Zm00001d013447::5:11829362-11831363(-)
Zm00001d052648::4:195795618-195797619(+)
Zm00001d031753::1:200736208-200738209(+)
Zm00001d039167::6:171662826-171664827(-)
Zm00001d023499::10:7378824-7380825(-)
Zm00001d045327::9:19068884-19070885(-)
Zm00001d004488::2:114730912-114732913(-)
Zm00001d001910::2:2780316-2782317(+)
Zm00001d004193::2:90153151-90155152(+)
Zm00001d024874::10:91750839-91752840(+)
Zm00001d045488::9:24303982-24305983(-)
Zm00001d003890::2:65459647-65461648(+)
Zm00001d052209::4:183313719-183315720(+)
Zm00001d026281::10:142748448-142750449(+)
Zm00001d043117::3:189697539-189699540(-)
Zm00001d051900::4:173981335-173983336(-)
Zm00001d038047::6:146027280-146029281(-)
Zm00001d025978::10:135070045-135072046(+)
Zm00001d037323::6:121113195-121115196(-)
Zm00001d010988::8:136012600-136014601(-)
Zm00001d019328::7:28089019-28091020(-)
Zm00001d018699::7:2725846-2727847(+)
Zm00001d053726::4:239916501-239918502(-)
Zm00001d024583::10:79184009-79186010(-)
Zm00001d052872::4:203087029-203089030(-)
Zm00001d036696::6:98047653-98049654(-)
Zm00001d010426::8:114525754-114527755(+)
Zm00001d038910::6:166846667-166848668(+)
Zm00001d029671::1:82077758-82079759(+)
Zm00001d052357::4:188102724-188104725(+)
Zm00001d039771::3:14424022-14426023(-)
Zm00001d008633::8:15280460-15282461(+)
Zm00001d040865::3:73283115-73285116(-)
Zm00001d006207::2:201785321-201787322(+)
Zm00001d027337::1:3230146-3232147(-)
Zm00001d016722::5:174151606-174153607(+)
Zm00001d005986::2:194815522-194817523(+)
Zm00001d010997::8:136179724-136181725(+)
Zm00001d050084::4:64871829-64873830(+)
Zm00001d042799::3:180212247-180214248(-)
Zm00001d017101::5:185443104-185445105(-)
Zm00001d025977::10:135064179-135066180(+)
Zm00001d037695::6:134310044-134312045(+)
Zm00001d029091::1:57484475-57486476(+)
Zm00001d006274::2:203393919-203395920(+)
Zm00001d036226::6:77965078-77967079(-)
Zm00001d027623::1:9254892-9256893(+)
Zm00001d038865::6:166069966-166071967(+)
Zm00001d042098::3:150670976-150672977(+)
Zm00001d028829::1:47882942-47884943(-)
Zm00001d014749::5:61283807-61285808(+)
Zm00001d037143::6:113822583-113824584(+)
Zm00001d047873::9:143985381-143987382(-)
Zm00001d020616::7:125179237-125181238(-)
Zm00001d040954::3:82428611-82430612(-)
Zm00001d005700::2:183833650-183835651(+)
Zm00001d031372::1:187619886-187621887(+)
Zm00001d047781::9:141575393-141577394(+)
Zm00001d026571::10:148198880-148200881(-)
Zm00001d041972::3:146282301-146284302(-)
Zm00001d008271::8:3628768-3630769(-)
Zm00001d052791::4:201057283-201059284(-)
Zm00001d025067::10:102423103-102425104(+)
Zm00001d016856::5:178420523-178422524(-)
Zm00001d039349::3:2357679-2359680(-)
Zm00001d045707::9:34570834-34572835(-)
Zm00001d021521::7:155090924-155092925(-)
Zm00001d048333::9:154593153-154595154(-)
Zm00001d011669::8:158165086-158167087(+)
Zm00001d024009::10:36534961-36536962(-)
Zm00001d042106::3:150767047-150769048(-)
Zm00001d033324::1:259035728-259037729(+)
Zm00001d013330::5:8776263-8778264(+)
Zm00001d044321::3:225111588-225113589(+)
Zm00001d026579::10:148342150-148344151(-)
Zm00001d049801::4:45083165-45085166(-)
Zm00001d039051::6:169305938-169307939(-)
Zm00001d037556::6:129378419-129380420(-)
Zm00001d030612::1:148419481-148421482(+)
Zm00001d009649::8:74317938-74319939(+)
Zm00001d005052::2:156310723-156312724(-)
Zm00001d054037::4:245440909-245442910(-)
Zm00001d040721::3:59858980-59860981(+)
Zm00001d014906::5:67684422-67686423(-)
Zm00001d003140::2:33433309-33435310(+)
Zm00001d002853::2:24771721-24773722(-)
Zm00001d002548::2:15187163-15189164(+)
Zm00001d028257::1:28104055-28106056(-)
Zm00001d006575::2:211368868-211370869(-)
Zm00001d024711::10:84547984-84549985(+)
Zm00001d043059::3:187826748-187828749(-)
Zm00001d027367::1:3809645-3811646(-)
Zm00001d048501::9:157428789-157430790(-)
Zm00001d034516::1:295480463-295482464(-)
Zm00001d025135::10:106026414-106028415(-)
Zm00001d033557::1:267124416-267126417(-)
Zm00001d003289::2:38816880-38818881(+)
Zm00001d037886::6:141047934-141049935(+)
Zm00001d025476::10:120019797-120021798(+)
Zm00001d018022::5:212223586-212225587(+)
Zm00001d014823::5:64556520-64558521(-)
Zm00001d013184::5:6094069-6096070(-)
Zm00001d047522::9:133459476-133461477(+)
Zm00001d029087::1:57456045-57458046(+)
Zm00001d047784::9:141745031-141747032(+)
Zm00001d032224::1:217881837-217883838(-)
Zm00001d025914::10:133732103-133734104(-)
Zm00001d044153::3:220576273-220578274(+)
Zm00001d049226::4:21692068-21694069(+)
Zm00001d044407::3:227370761-227372762(-)
Zm00001d048216::9:152613281-152615282(+)
Zm00001d004099::2:82706836-82708837(+)
Zm00001d035099::6:5211672-5213673(-)
Zm00001d021341::7:149325682-149327683(+)
Zm00001d047306::9:126203510-126205511(-)
Zm00001d044673::3:234565553-234567554(+)
Zm00001d043527::3:202751878-202753879(+)
Zm00001d048369::9:155201870-155203871(+)
Zm00001d027231::1:49376-51377(+)
Zm00001d040238::3:33381360-33383361(-)
Zm00001d043508::3:202330632-202332633(-)
Zm00001d011527::8:153563670-153565671(+)
Zm00001d013865::5:23268393-23270394(+)
Zm00001d009481::8:66859590-66861591(-)
Zm00001d052047::4:177538775-177540776(+)
Zm00001d012043::8:167099429-167101430(-)
Zm00001d033523::1:265545423-265547424(+)
Zm00001d040572::3:50776378-50778379(-)
Zm00001d039708::3:12739090-12741091(+)
Zm00001d019374::7:30593528-30595529(+)
Zm00001d017153::5:187147637-187149638(+)
Zm00001d013370::5:9973925-9975926(-)
Zm00001d031232::1:182923611-182925612(+)
Zm00001d048081::9:149607133-149609134(-)
Zm00001d035265::6:18512155-18514156(-)
Zm00001d031668::1:198131794-198133795(+)
Zm00001d011242::8:144284292-144286293(+)
Zm00001d042726::3:178252338-178254339(-)
Zm00001d029371::1:67929160-67931161(-)
Zm00001d040696::3:58891980-58893981(-)
Zm00001d043284::3:194360437-194362438(-)
Zm00001d037731::6:135530873-135532874(-)
Zm00001d032198::1:216771734-216773735(+)
Zm00001d025016::10:99824431-99826432(-)
Zm00001d040507::3:47408971-47410972(-)
Zm00001d046170::9:68849593-68851594(+)
Zm00001d030638::1:150125731-150127732(+)
Zm00001d004737::2:134904160-134906161(+)
Zm00001d053295::4:224783593-224785594(-)
Zm00001d008725::8:17919979-17921980(+)
Zm00001d039539::3:7536718-7538719(+)
Zm00001d043288::3:194539163-194541164(+)
Zm00001d002402::2:11997801-11999802(-)
Zm00001d047794::9:141972054-141974055(-)
Zm00001d039169::6:171661937-171663938(+)
Zm00001d012178::8:169612152-169614153(-)
Zm00001d051672::4:166284426-166286427(+)
Zm00001d046735::9:103877229-103879230(+)
Zm00001d038842::6:165643748-165645749(-)
Zm00001d034815::1:302811339-302813340(-)
Zm00001d024523::10:75992327-75994328(+)
Zm00001d049516::4:32965401-32967402(-)
Zm00001d034946::1:306418148-306420149(-)
Zm00001d005806::2:189322999-189325000(+)
Zm00001d052693::4:197538985-197540986(+)
Zm00001d014360::5:42669303-42671304(-)
Zm00001d021024::7:140749487-140751488(+)
Zm00001d046493::9:92348033-92350034(+)
Zm00001d012161::8:169182211-169184212(+)
Zm00001d019219::7:22316337-22318338(+)
Zm00001d017168::5:187809350-187811351(-)
Zm00001d003786::2:59353624-59355625(+)
Zm00001d039049::6:169246772-169248773(-)
Zm00001d004729::2:134367657-134369658(-)
Zm00001d033038::1:248252646-248254647(-)
Zm00001d050969::4:134224449-134226450(-)
Zm00001d042485::3:169165518-169167519(+)
Zm00001d027962::1:18457219-18459220(-)
Zm00001d017937::5:210383809-210385810(+)
Zm00001d018119::5:214692531-214694532(+)
Zm00001d018472::5:221367796-221369797(+)
Zm00001d005695::2:183652197-183654198(+)
Zm00001d014926::5:68752807-68754808(+)
Zm00001d032632::1:232566235-232568236(-)
Zm00001d027589::1:8573590-8575591(-)
Zm00001d007896::2:241905692-241907693(-)
Zm00001d027492::1:6522880-6524881(+)
Zm00001d053236::4:221554938-221556939(-)
Zm00001d029741::1:84864640-84866641(+)
Zm00001d031351::1:187060983-187062984(+)
Zm00001d004021::2:76079942-76081943(-)
Zm00001d033537::1:266338177-266340178(-)
Zm00001d016106::5:144945802-144947803(+)
Zm00001d017382::5:193929483-193931484(+)
Zm00001d040372::3:40546423-40548424(+)
Zm00001d008748::8:18883032-18885033(-)
Zm00001d041347::3:113867637-113869638(-)
Zm00001d037274::6:119096680-119098681(-)
Zm00001d054051::4:245587405-245589406(+)
Zm00001d048249::9:153144263-153146264(+)
Zm00001d035178::6:8038691-8040692(-)
Zm00001d015533::5:96257727-96259728(+)
Zm00001d046449::9:90424547-90426548(-)
Zm00001d018746::7:4063581-4065582(+)
Zm00001d051761::4:168958180-168960181(+)
Zm00001d032715::1:235876053-235878054(+)
Zm00001d024382::10:68269358-68271359(+)
Zm00001d004898::2:147701535-147703536(+)
Zm00001d047412::9:129387776-129389777(+)
Zm00001d016343::5:158389940-158391941(+)
Zm00001d009439::8:64593420-64595421(-)
Zm00001d049389::4:28693014-28695015(-)
Zm00001d017213::5:189091641-189093642(+)
Zm00001d011461::8:151000672-151002673(+)
Zm00001d037290::6:119550787-119552788(-)
Zm00001d031783::1:201737375-201739376(-)
Zm00001d047717::9:139869965-139871966(+)
Zm00001d016708::5:173407782-173409783(-)
Zm00001d019260::7:24522785-24524786(+)
Zm00001d025720::10:127518290-127520291(-)
Zm00001d020921::7:136611254-136613255(-)
Zm00001d020015::7:85858342-85860343(+)
Zm00001d022615::7:181116770-181118771(-)
Zm00001d016885::5:179323687-179325688(-)
Zm00001d010713::8:125356432-125358433(-)
Zm00001d051362::4:155983359-155985360(+)
Zm00001d003146::2:33735255-33737256(+)
Zm00001d047283::9:125434517-125436518(+)
Zm00001d010584::8:120903481-120905482(+)
Zm00001d030540::1:142545284-142547285(+)
Zm00001d039963::3:20812401-20814402(+)
Zm00001d002865::2:24998207-25000208(+)
Zm00001d018155::5:215687698-215689699(-)
Zm00001d037333::6:121790918-121792919(+)
Zm00001d029161::1:60868439-60870440(-)
Zm00001d023783::10:19976908-19978909(-)
Zm00001d036968::6:107777707-107779708(+)
Zm00001d038329::6:154627499-154629500(+)
Zm00001d034248::1:287872329-287874330(-)
Zm00001d006090::2:197869626-197871627(-)
Zm00001d038831::6:165368991-165370992(+)
Zm00001d010728::8:126077842-126079843(-)
Zm00001d049454::4:30736049-30738050(-)
Zm00001d010940::8:134325603-134327604(-)
Zm00001d008277::8:3713505-3715506(-)
Zm00001d031203::1:181976819-181978820(+)
Zm00001d009017::8:30235862-30237863(+)
Zm00001d036201::6:76920959-76922960(-)
Zm00001d033420::1:262570997-262572998(-)
Zm00001d050268::4:77418570-77420571(-)
Zm00001d028164::1:24950902-24952903(-)
Zm00001d017216::5:189151358-189153359(+)
Zm00001d043687::3:207410266-207412267(+)
Zm00001d040455::3:44152363-44154364(-)
Zm00001d049428::4:30062787-30064788(-)
Zm00001d037455::6:125933455-125935456(-)
Zm00001d049081::4:15354795-15356796(-)
Zm00001d034173::1:285695072-285697073(+)
Zm00001d003274::2:38559360-38561361(-)
Zm00001d027590::1:8572454-8574455(+)
Zm00001d020310::7:105500930-105502931(+)
Zm00001d044020::3:216926484-216928485(+)
Zm00001d042600::3:173138160-173140161(-)
Zm00001d017042::5:183468477-183470478(+)
Zm00001d020443::7:114658015-114660016(-)
Zm00001d017914::5:210050634-210052635(+)
Zm00001d051550::4:162304325-162306326(+)
Zm00001d033328::1:259169125-259171126(-)
Zm00001d018309::5:218236931-218238932(+)
Zm00001d013555::5:14171838-14173839(+)
Zm00001d038493::6:158546270-158548271(-)
Zm00001d008978::8:28102418-28104419(+)
Zm00001d052155::4:181464192-181466193(-)
Zm00001d034030::1:281621252-281623253(-)
Zm00001d028538::1:38584788-38586789(+)
Zm00001d003508::2:46238415-46240416(-)
Zm00001d018831::7:6805869-6807870(-)
Zm00001d046405::9:87581498-87583499(+)
Zm00001d035223::6:14839476-14841477(+)
Zm00001d011602::8:155611914-155613915(-)
Zm00001d008851::8:22555739-22557740(-)
Zm00001d012712::8:179085171-179087172(+)
Zm00001d051854::4:172412311-172414312(+)
Zm00001d026166::10:140247979-140249980(+)
Zm00001d048644::4:2545174-2547175(+)
Zm00001d050705::4:116878309-116880310(+)
Zm00001d003954::2:72099935-72101936(+)
Zm00001d004730::2:134440772-134442773(-)
Zm00001d038649::6:161717752-161719753(-)
Zm00001d011298::8:146113272-146115273(-)
Zm00001d013108::5:4779667-4781668(-)
Zm00001d016158::5:147663706-147665707(+)
Zm00001d020937::7:137153090-137155091(+)
Zm00001d047561::9:135581454-135583455(-)
Zm00001d011771::8:161289390-161291391(-)
Zm00001d019758::7:56864311-56866312(+)
Zm00001d010975::8:135638788-135640789(+)
Zm00001d010440::8:115241865-115243866(-)
Zm00001d039518::3:6561665-6563666(-)
Zm00001d053399::4:229335648-229337649(-)
Zm00001d018331::5:218586363-218588364(-)
Zm00001d012329::8:172526998-172528999(-)
Zm00001d023410::10:5016676-5018677(+)
Zm00001d009020::8:30330557-30332558(+)
Zm00001d046207::9:71961690-71963691(-)
Zm00001d028097::1:22893904-22895905(-)
Zm00001d036202::6:76919883-76921884(+)
Zm00001d035496::6:29556467-29558468(-)
Zm00001d043049::3:187420003-187422004(-)
Zm00001d044366::3:226295919-226297920(+)
Zm00001d026630::10:149191205-149193206(-)
Zm00001d010583::8:120901646-120903647(-)
Zm00001d051446::4:158849280-158851281(-)
Zm00001d017623::5:202009862-202011863(+)
Zm00001d012102::8:168289076-168291077(-)
Zm00001d050726::4:118936725-118938726(+)
Zm00001d003986::2:73814096-73816097(-)
Zm00001d034066::1:283058572-283060573(-)
Zm00001d042569::3:172227646-172229647(+)
Zm00001d038923::6:167107921-167109922(-)
Zm00001d013445::5:11751830-11753831(-)
Zm00001d024323::10:64613330-64615331(-)
Zm00001d045975::9:51156994-51158995(+)
Zm00001d052785::4:200789446-200791447(+)
Zm00001d054008::4:245046155-245048156(+)
Zm00001d017068::5:184338120-184340121(-)
Zm00001d040129::3:28667161-28669162(+)
Zm00001d011984::8:165879316-165881317(+)
Zm00001d020201::7:98880410-98882411(+)
Zm00001d026567::10:148178372-148180373(-)
Zm00001d052200::4:183160556-183162557(+)
Zm00001d021900::7:165633862-165635863(-)
Zm00001d014943::5:69325696-69327697(-)
Zm00001d030342::1:123463436-123465437(+)
Zm00001d036198::6:76871511-76873512(-)
Zm00001d042077::3:149834272-149836273(+)
Zm00001d023452::10:6044669-6046670(+)
Zm00001d040727::3:60292661-60294662(+)
Zm00001d019372::7:30448383-30450384(-)
Zm00001d022433::7:177643480-177645481(-)
Zm00001d008720::8:17733127-17735128(-)
Zm00001d019644::7:47871564-47873565(-)
Zm00001d052619::4:195016387-195018388(+)
Zm00001d011038::8:137167145-137169146(+)
Zm00001d052488::4:191189887-191191888(-)
Zm00001d051813::4:170335239-170337240(-)
Zm00001d031422::1:189590657-189592658(-)
Zm00001d010711::8:125270620-125272621(-)
Zm00001d004098::2:82649539-82651540(+)
Zm00001d043589::3:204491264-204493265(-)
Zm00001d013737::5:18921452-18923453(+)
Zm00001d044527::3:230890004-230892005(+)
Zm00001d022318::7:175221461-175223462(+)
Zm00001d025663::10:125362444-125364445(+)
Zm00001d003839::2:61800876-61802877(-)
Zm00001d031636::1:197044857-197046858(+)
Zm00001d047067::9:117135740-117137741(+)
Zm00001d046184::9:70232141-70234142(-)
Zm00001d026031::10:136407105-136409106(-)
Zm00001d037822::6:138797270-138799271(-)
Zm00001d017455::5:196313657-196315658(+)
Zm00001d037006::6:108816444-108818445(+)
Zm00001d024330::10:64914665-64916666(-)
Zm00001d007302::2:227312081-227314082(+)
Zm00001d007795::2:239825487-239827488(-)
Zm00001d040409::3:41723911-41725912(+)
Zm00001d037858::6:139995414-139997415(-)
Zm00001d028881::1:49574802-49576803(-)
Zm00001d049638::4:38437361-38439362(-)
Zm00001d045082::9:11881103-11883104(+)
Zm00001d030008::1:98937603-98939604(+)
Zm00001d045872::9:44942187-44944188(+)
Zm00001d040651::3:56283210-56285211(-)
Zm00001d005863::2:191082957-191084958(-)
Zm00001d013817::5:21327743-21329744(-)
Zm00001d006807::2:217110658-217112659(-)
Zm00001d025151::10:106726088-106728089(-)
Zm00001d003193::2:35246816-35248817(-)
Zm00001d032210::1:217249758-217251759(-)
Zm00001d019350::7:29355755-29357756(+)
Zm00001d023556::10:10136357-10138358(-)
Zm00001d020622::7:125317621-125319622(-)
Zm00001d038411::6:156633074-156635075(+)
Zm00001d030678::1:152666350-152668351(+)
Zm00001d006428::2:207743320-207745321(-)
Zm00001d036490::6:90473227-90475228(-)
Zm00001d041871::3:141634842-141636843(-)
Zm00001d042237::3:157172376-157174377(+)
Zm00001d046779::9:105669671-105671672(+)
Zm00001d005185::2:162914056-162916057(-)
Zm00001d006110::2:198517091-198519092(+)
Zm00001d051022::4:137414286-137416287(-)
Zm00001d012153::8:169009839-169011840(+)
Zm00001d021180::7:145143089-145145090(-)
Zm00001d005961::2:194014832-194016833(-)
Zm00001d024771::10:87290145-87292146(+)
Zm00001d003186::2:35029289-35031290(+)
Zm00001d031098::1:177156621-177158622(+)
Zm00001d007639::2:236781810-236783811(-)
Zm00001d036684::6:97510224-97512225(-)
Zm00001d009176::8:41013632-41015633(+)
Zm00001d029895::1:92851440-92853441(-)
Zm00001d012508::8:175599235-175601236(+)
Zm00001d039746::3:13661171-13663172(-)
Zm00001d010678::8:124073171-124075172(-)
Zm00001d047323::9:126611104-126613105(-)
Zm00001d053151::4:216315986-216317987(+)
Zm00001d039266::3:825314-827315(+)
Zm00001d029380::1:68390922-68392923(+)
Zm00001d018537::5:222625722-222627723(-)
Zm00001d011444::8:150556098-150558099(-)
Zm00001d022302::7:174784056-174786057(-)
Zm00001d008989::8:29002356-29004357(+)
Zm00001d008930::8:25818878-25820879(+)
Zm00001d044951::9:8115726-8117727(+)
Zm00001d001846::2:1772156-1774157(-)
Zm00001d020097::7:91749643-91751644(+)
Zm00001d004479::2:114483018-114485019(+)
Zm00001d043444::3:200354206-200356207(-)
Zm00001d029700::1:83119980-83121981(-)
Zm00001d025249::10:111061722-111063723(-)
Zm00001d048697::4:3462765-3464766(+)
Zm00001d052370::4:188387782-188389783(+)
Zm00001d002399::2:11971342-11973343(-)
Zm00001d004525::2:116606016-116608017(+)
Zm00001d016737::5:174731384-174733385(-)
Zm00001d031442::1:190247586-190249587(+)
Zm00001d002511::2:14416620-14418621(-)
Zm00001d031407::1:189256335-189258336(+)
Zm00001d051396::4:157088653-157090654(-)
Zm00001d047861::9:143639141-143641142(+)
Zm00001d045216::9:16432429-16434430(-)
Zm00001d038867::6:166105530-166107531(-)
Zm00001d047787::9:141786226-141788227(-)
Zm00001d006460::2:208884791-208886792(-)
Zm00001d007095::2:222181014-222183015(+)
Zm00001d017676::5:203884147-203886148(-)
Zm00001d004526::2:116650952-116652953(+)
Zm00001d037395::6:124283717-124285718(-)
Zm00001d052227::4:183818384-183820385(+)
Zm00001d023529::10:8779721-8781722(+)
Zm00001d005480::2:175578719-175580720(+)
Zm00001d053722::4:239848212-239850213(+)
Zm00001d052335::4:187349256-187351257(-)
Zm00001d049075::4:14907669-14909670(-)
Zm00001d030542::1:142567689-142569690(+)
Zm00001d029588::1:78030065-78032066(-)
Zm00001d022334::7:175629485-175631486(-)
Zm00001d028100::1:22994309-22996310(+)
Zm00001d044157::3:220721449-220723450(-)
Zm00001d023304::10:2563388-2565389(-)
Zm00001d007320::2:228348560-228350561(-)
Zm00001d044138::3:220165116-220167117(+)
Zm00001d037643::6:132727072-132729073(-)
Zm00001d010190::8:103460156-103462157(-)
Zm00001d047607::9:136964367-136966368(-)
Zm00001d025012::10:99640734-99642735(+)
Zm00001d038819::6:165190323-165192324(+)
Zm00001d002869::2:25139133-25141134(-)
Zm00001d035088::6:4650257-4652258(+)
Zm00001d032737::1:236897733-236899734(+)
Zm00001d007490::2:232869274-232871275(-)
Zm00001d008369::8:6537324-6539325(+)
Zm00001d010127::8:100400972-100402973(-)
Zm00001d033848::1:275703304-275705305(+)
Zm00001d032562::1:230559352-230561353(+)
Zm00001d043963::3:215006852-215008853(+)
Zm00001d017445::5:196084606-196086607(+)
Zm00001d047436::9:129912122-129914123(+)
Zm00001d048478::9:156988539-156990540(+)
Zm00001d030408::1:130192008-130194009(+)
Zm00001d040689::3:58287338-58289339(+)
Zm00001d028696::1:43357852-43359853(+)
Zm00001d040090::3:27131918-27133919(+)
Zm00001d023292::10:2235929-2237930(+)
Zm00001d022049::7:168877250-168879251(-)
Zm00001d021231::7:146606069-146608070(+)
Zm00001d027489::1:6417925-6419926(+)
Zm00001d050380::4:84838181-84840182(+)
Zm00001d007865::2:241254809-241256810(+)
Zm00001d002315::2:10157050-10159051(-)
Zm00001d026406::10:145323803-145325804(-)
Zm00001d040342::3:39040078-39042079(-)
Zm00001d049006::4:12306018-12308019(+)
Zm00001d016006::5:138920917-138922918(-)
Zm00001d014098::5:32363252-32365253(+)
Zm00001d029865::1:90964200-90966201(+)
Zm00001d003309::2:39699872-39701873(-)
Zm00001d040805::3:67064675-67066676(+)
Zm00001d025441::10:118738657-118740658(-)
Zm00001d023479::10:6929682-6931683(-)
Zm00001d050917::4:130889208-130891209(-)
Zm00001d018497::5:221815454-221817455(+)
Zm00001d026528::10:147614252-147616253(+)
Zm00001d023404::10:4841756-4843757(-)
Zm00001d009796::8:81798993-81800994(+)
Zm00001d018610::7:837728-839729(+)
Zm00001d018469::5:221352662-221354663(+)
Zm00001d044876::9:6185653-6187654(-)
Zm00001d018111::5:214561993-214563994(-)
Zm00001d037884::6:141019849-141021850(+)
Zm00001d039873::3:17357063-17359064(+)
Zm00001d041773::3:137022100-137024101(-)
Zm00001d026149::10:139802668-139804669(+)
Zm00001d053120::4:214563605-214565606(-)
Zm00001d033371::1:260860264-260862265(+)
Zm00001d012924::5:2003391-2005392(+)
Zm00001d036025::6:66929497-66931498(-)
Zm00001d036480::6:89897215-89899216(-)
Zm00001d010282::8:107272000-107274001(+)
Zm00001d040417::3:42396797-42398798(+)
Zm00001d031687::1:198648274-198650275(-)
Zm00001d019093::7:15932484-15934485(+)
Zm00001d053679::4:238902021-238904022(-)
Zm00001d049412::4:29800982-29802983(+)
Zm00001d035300::6:20186775-20188776(+)
Zm00001d004004::2:74915271-74917272(-)
Zm00001d042542::3:171439098-171441099(+)
Zm00001d002614::2:16768458-16770459(+)
Zm00001d012785::8:180898684-180900685(+)
Zm00001d024808::10:88846373-88848374(-)
Zm00001d020728::7:130417369-130419370(-)
Zm00001d029560::1:76208254-76210255(+)
Zm00001d053547::4:233621026-233623027(-)
Zm00001d043560::3:203819508-203821509(+)
Zm00001d048180::9:151803415-151805416(-)
Zm00001d027768::1:13175698-13177699(-)
Zm00001d028588::1:40098719-40100720(+)
Zm00001d010442::8:115335181-115337182(-)
Zm00001d010859::8:130759263-130761264(-)
Zm00001d012632::8:177515900-177517901(+)
Zm00001d051629::4:165076729-165078730(+)
Zm00001d002711::2:19967420-19969421(-)
Zm00001d016159::5:147675256-147677257(+)
Zm00001d020344::7:108010938-108012939(-)
Zm00001d031529::1:192959460-192961461(+)
Zm00001d039677::3:11690959-11692960(-)
```
