## Supplementary material for "A comprehensive map of preferentially located motifs reveals distinct proximal *cis*-regulatory elements in plants": TGTTTACA_containing_gene_set.txt

```
#Occurences of TGTTTACA between -2 and 141 (positions relative to the transcription start site)
#381 sequences with TGTTTACA in this interval
#1.51% of the sequences in promoter set with TGTTTACA (set with 25199 sequences)
Zm00001d034030::1:281621252-281623253(-)
Zm00001d022318::7:175221461-175223462(+)
Zm00001d027884::1:16705700-16707701(+)
Zm00001d017623::5:202009862-202011863(+)
Zm00001d009912::8:89308454-89310455(-)
Zm00001d023499::10:7378824-7380825(-)
Zm00001d049801::4:45083165-45085166(-)
Zm00001d035300::6:20186775-20188776(+)
Zm00001d005863::2:191082957-191084958(-)
Zm00001d007043::2:220737887-220739888(+)
Zm00001d033038::1:248252646-248254647(-)
Zm00001d047283::9:125434517-125436518(+)
Zm00001d018495::5:221802635-221804636(-)
Zm00001d017676::5:203884147-203886148(-)
Zm00001d039963::3:20812401-20814402(+)
Zm00001d046207::9:71961690-71963691(-)
Zm00001d016146::5:146874394-146876395(-)
Zm00001d027337::1:3230146-3232147(-)
Zm00001d026344::10:143881889-143883890(+)
Zm00001d010997::8:136179724-136181725(+)
Zm00001d036684::6:97510224-97512225(-)
Zm00001d010583::8:120901646-120903647(-)
Zm00001d028999::1:54261684-54263685(+)
Zm00001d053679::4:238902021-238904022(-)
Zm00001d053236::4:221554938-221556939(-)
Zm00001d052726::4:199127479-199129480(-)
Zm00001d047833::9:142792420-142794421(-)
Zm00001d019704::7:52250033-52252034(-)
Zm00001d011513::8:152939098-152941099(-)
Zm00001d021375::7:150244088-150246089(-)
Zm00001d045872::9:44942187-44944188(+)
Zm00001d027623::1:9254892-9256893(+)
Zm00001d014327::5:41099668-41101669(-)
Zm00001d044020::3:216926484-216928485(+)
Zm00001d007712::2:237953825-237955826(-)
Zm00001d008633::8:15280460-15282461(+)
Zm00001d030542::1:142567689-142569690(+)
Zm00001d032977::1:245246045-245248046(-)
Zm00001d042077::3:149834272-149836273(+)
Zm00001d010919::8:133389467-133391468(+)
Zm00001d022049::7:168877250-168879251(-)
Zm00001d009028::8:30677491-30679492(+)
Zm00001d041773::3:137022100-137024101(-)
Zm00001d039539::3:7536718-7538719(+)
Zm00001d023292::10:2235929-2237930(+)
Zm00001d023579::10:10651708-10653709(-)
Zm00001d035088::6:4650257-4652258(+)
Zm00001d041347::3:113867637-113869638(-)
Zm00001d018469::5:221352662-221354663(+)
Zm00001d047873::9:143985381-143987382(-)
Zm00001d009020::8:30330557-30332558(+)
Zm00001d005832::2:190307552-190309553(+)
Zm00001d034986::6:842424-844425(-)
Zm00001d012329::8:172526998-172528999(-)
Zm00001d039169::6:171661937-171663938(+)
Zm00001d020426::7:113228895-113230896(+)
Zm00001d007795::2:239825487-239827488(-)
Zm00001d028220::1:27047651-27049652(-)
Zm00001d053150::4:216317165-216319166(-)
Zm00001d032874::1:241150751-241152752(+)
Zm00001d001846::2:1772156-1774157(-)
Zm00001d033537::1:266338177-266340178(-)
Zm00001d037836::6:139250121-139252122(-)
Zm00001d043288::3:194539163-194541164(+)
Zm00001d023384::10:4333597-4335598(+)
Zm00001d049781::4:44221085-44223086(+)
Zm00001d049389::4:28693014-28695015(-)
Zm00001d047522::9:133459476-133461477(+)
Zm00001d010859::8:130759263-130761264(-)
Zm00001d022340::7:175735047-175737048(+)
Zm00001d004730::2:134440772-134442773(-)
Zm00001d030612::1:148419481-148421482(+)
Zm00001d031407::1:189256335-189258336(+)
Zm00001d016737::5:174731384-174733385(-)
Zm00001d041234::3:107216213-107218214(+)
Zm00001d008604::8:14290935-14292936(-)
Zm00001d022334::7:175629485-175631486(-)
Zm00001d007530::2:234054329-234056330(-)
Zm00001d043117::3:189697539-189699540(-)
Zm00001d011220::8:143285769-143287770(+)
Zm00001d048467::9:156830402-156832403(+)
Zm00001d019789::7:61631865-61633866(+)
Zm00001d052357::4:188102724-188104725(+)
Zm00001d041818::3:139106338-139108339(-)
Zm00001d052209::4:183313719-183315720(+)
Zm00001d015594::5:100209735-100211736(+)
Zm00001d004729::2:134367657-134369658(-)
Zm00001d036417::6:87643645-87645646(-)
Zm00001d038206::6:151542733-151544734(+)
Zm00001d007851::2:240938769-240940770(-)
Zm00001d007302::2:227312081-227314082(+)
Zm00001d046555::9:95831121-95833122(+)
Zm00001d003309::2:39699872-39701873(-)
Zm00001d038493::6:158546270-158548271(-)
Zm00001d035492::6:29352871-29354872(+)
Zm00001d034946::1:306418148-306420149(-)
Zm00001d040187::3:31070658-31072659(-)
Zm00001d017382::5:193929483-193931484(+)
Zm00001d039771::3:14424022-14426023(-)
Zm00001d027590::1:8572454-8574455(+)
Zm00001d021340::7:149326732-149328733(-)
Zm00001d019536::7:40986409-40988410(-)
Zm00001d010426::8:114525754-114527755(+)
Zm00001d043444::3:200354206-200356207(-)
Zm00001d034361::1:290793271-290795272(-)
Zm00001d046020::9:55666650-55668651(+)
Zm00001d004099::2:82706836-82708837(+)
Zm00001d018217::5:216744094-216746095(+)
Zm00001d033989::1:280530083-280532084(+)
Zm00001d012924::5:2003391-2005392(+)
Zm00001d034066::1:283058572-283060573(-)
Zm00001d048396::9:155581805-155583806(+)
Zm00001d045707::9:34570834-34572835(-)
Zm00001d018203::5:216532118-216534119(-)
Zm00001d043395::3:198674999-198677000(+)
Zm00001d053151::4:216315986-216317987(+)
Zm00001d018022::5:212223586-212225587(+)
Zm00001d011461::8:151000672-151002673(+)
Zm00001d035033::6:2455768-2457769(+)
Zm00001d007942::2:243515252-243517253(+)
Zm00001d021368::7:150083816-150085817(-)
Zm00001d039051::6:169305938-169307939(-)
Zm00001d026528::10:147614252-147616253(+)
Zm00001d013533::5:13759891-13761892(+)
Zm00001d051900::4:173981335-173983336(-)
Zm00001d052648::4:195795618-195797619(+)
Zm00001d002711::2:19967420-19969421(-)
Zm00001d004116::2:83513158-83515159(-)
Zm00001d051550::4:162304325-162306326(+)
Zm00001d016276::5:155337986-155339987(-)
Zm00001d013330::5:8776263-8778264(+)
Zm00001d040651::3:56283210-56285211(-)
Zm00001d019758::7:56864311-56866312(+)
Zm00001d020443::7:114658015-114660016(-)
Zm00001d019350::7:29355755-29357756(+)
Zm00001d011791::8:161665460-161667461(+)
Zm00001d018159::5:215716900-215718901(+)
Zm00001d022302::7:174784056-174786057(-)
Zm00001d007805::2:239991000-239993001(+)
Zm00001d053120::4:214563605-214565606(-)
Zm00001d032632::1:232566235-232568236(-)
Zm00001d010975::8:135638788-135640789(+)
Zm00001d019372::7:30448383-30450384(-)
Zm00001d027489::1:6417925-6419926(+)
Zm00001d003508::2:46238415-46240416(-)
Zm00001d044845::9:5034123-5036124(-)
Zm00001d042485::3:169165518-169167519(+)
Zm00001d033371::1:260860264-260862265(+)
Zm00001d044527::3:230890004-230892005(+)
Zm00001d002399::2:11971342-11973343(-)
Zm00001d021231::7:146606069-146608070(+)
Zm00001d014926::5:68752807-68754808(+)
Zm00001d023304::10:2563388-2565389(-)
Zm00001d039708::3:12739090-12741091(+)
Zm00001d031351::1:187060983-187062984(+)
Zm00001d044321::3:225111588-225113589(+)
Zm00001d012385::8:173299555-173301556(-)
Zm00001d010584::8:120903481-120905482(+)
Zm00001d020087::7:91037629-91039630(-)
Zm00001d003954::2:72099935-72101936(+)
Zm00001d008277::8:3713505-3715506(-)
Zm00001d050637::4:107946802-107948803(+)
Zm00001d047689::9:139369731-139371732(-)
Zm00001d004782::2:138883129-138885130(+)
Zm00001d053726::4:239916501-239918502(-)
Zm00001d037395::6:124283717-124285718(-)
Zm00001d019562::7:42854795-42856796(-)
Zm00001d036049::6:68974107-68976108(+)
Zm00001d009017::8:30235862-30237863(+)
Zm00001d048644::4:2545174-2547175(+)
Zm00001d025978::10:135070045-135072046(+)
Zm00001d024874::10:91750839-91752840(+)
Zm00001d031167::1:180397394-180399395(+)
Zm00001d042726::3:178252338-178254339(-)
Zm00001d014360::5:42669303-42671304(-)
Zm00001d049516::4:32965401-32967402(-)
Zm00001d018472::5:221367796-221369797(+)
Zm00001d029588::1:78030065-78032066(-)
Zm00001d047537::9:134260000-134262001(-)
Zm00001d036673::6:97231126-97233127(+)
Zm00001d024807::10:88841904-88843905(-)
Zm00001d003189::2:35040997-35042998(+)
Zm00001d040689::3:58287338-58289339(+)
Zm00001d044366::3:226295919-226297920(+)
Zm00001d022570::7:180138910-180140911(-)
Zm00001d001910::2:2780316-2782317(+)
Zm00001d007490::2:232869274-232871275(-)
Zm00001d004526::2:116650952-116652953(+)
Zm00001d032210::1:217249758-217251759(-)
Zm00001d021180::7:145143089-145145090(-)
Zm00001d040090::3:27131918-27133919(+)
Zm00001d014391::5:44430677-44432678(-)
Zm00001d033232::1:255275108-255277109(+)
Zm00001d037333::6:121790918-121792919(+)
Zm00001d021341::7:149325682-149327683(+)
Zm00001d038819::6:165190323-165192324(+)
Zm00001d009649::8:74317938-74319939(+)
Zm00001d027768::1:13175698-13177699(-)
Zm00001d050705::4:116878309-116880310(+)
Zm00001d047323::9:126611104-126613105(-)
Zm00001d019093::7:15932484-15934485(+)
Zm00001d017216::5:189151358-189153359(+)
Zm00001d033674::1:270717680-270719681(+)
Zm00001d022597::7:180746114-180748115(-)
Zm00001d014159::5:34484404-34486405(+)
Zm00001d041052::3:93328175-93330176(-)
Zm00001d004794::2:139749457-139751458(+)
Zm00001d048081::9:149607133-149609134(-)
Zm00001d046069::9:61158257-61160258(-)
Zm00001d036490::6:90473227-90475228(-)
Zm00001d009603::8:72767442-72769443(-)
Zm00001d029895::1:92851440-92853441(-)
Zm00001d024009::10:36534961-36536962(-)
Zm00001d047794::9:141972054-141974055(-)
Zm00001d026070::10:137649911-137651912(+)
Zm00001d028100::1:22994309-22996310(+)
Zm00001d030540::1:142545284-142547285(+)
Zm00001d025268::10:111865958-111867959(+)
Zm00001d045327::9:19068884-19070885(-)
Zm00001d018331::5:218586363-218588364(-)
Zm00001d052810::4:201665923-201667924(+)
Zm00001d052872::4:203087029-203089030(-)
Zm00001d008720::8:17733127-17735128(-)
Zm00001d048334::9:154592080-154594081(+)
Zm00001d027807::1:14011189-14013190(+)
Zm00001d023560::10:10217233-10219234(+)
Zm00001d020310::7:105500930-105502931(+)
Zm00001d038329::6:154627499-154629500(+)
Zm00001d004479::2:114483018-114485019(+)
Zm00001d038465::6:157805880-157807881(-)
Zm00001d005052::2:156310723-156312724(-)
Zm00001d023220::10:698908-700909(+)
Zm00001d027367::1:3809645-3811646(-)
Zm00001d002531::2:14796479-14798480(-)
Zm00001d018624::7:1245791-1247792(+)
Zm00001d038946::6:167400793-167402794(+)
Zm00001d029741::1:84864640-84866641(+)
Zm00001d031642::1:197130577-197132578(-)
Zm00001d031514::1:192435160-192437161(+)
Zm00001d012785::8:180898684-180900685(+)
Zm00001d045082::9:11881103-11883104(+)
Zm00001d037695::6:134310044-134312045(+)
Zm00001d010711::8:125270620-125272621(-)
Zm00001d010127::8:100400972-100402973(-)
Zm00001d040721::3:59858980-59860981(+)
Zm00001d051672::4:166284426-166286427(+)
Zm00001d037274::6:119096680-119098681(-)
Zm00001d049412::4:29800982-29802983(+)
Zm00001d050514::4:95578419-95580420(+)
Zm00001d046735::9:103877229-103879230(+)
Zm00001d017925::5:210194808-210196809(-)
Zm00001d044157::3:220721449-220723450(-)
Zm00001d026619::10:149047845-149049846(+)
Zm00001d033893::1:277646545-277648546(-)
Zm00001d002402::2:11997801-11999802(-)
Zm00001d021024::7:140749487-140751488(+)
Zm00001d002315::2:10157050-10159051(-)
Zm00001d044951::9:8115726-8117727(+)
Zm00001d032083::1:212105383-212107384(-)
Zm00001d017068::5:184338120-184340121(-)
Zm00001d038282::6:153249871-153251872(-)
Zm00001d008271::8:3628768-3630769(-)
Zm00001d049454::4:30736049-30738050(-)
Zm00001d042804::3:180462506-180464507(-)
Zm00001d031372::1:187619886-187621887(+)
Zm00001d016343::5:158389940-158391941(+)
Zm00001d036202::6:76919883-76921884(+)
Zm00001d026166::10:140247979-140249980(+)
Zm00001d006807::2:217110658-217112659(-)
Zm00001d003163::2:34123795-34125796(+)
Zm00001d037143::6:113822583-113824584(+)
Zm00001d039266::3:825314-827315(+)
Zm00001d003890::2:65459647-65461648(+)
Zm00001d011527::8:153563670-153565671(+)
Zm00001d034248::1:287872329-287874330(-)
Zm00001d033328::1:259169125-259171126(-)
Zm00001d032866::1:240601508-240603509(-)
Zm00001d004525::2:116606016-116608017(+)
Zm00001d048333::9:154593153-154595154(-)
Zm00001d018386::5:219778344-219780345(-)
Zm00001d008649::8:15901205-15903206(+)
Zm00001d043560::3:203819508-203821509(+)
Zm00001d015098::5:75311238-75313239(+)
Zm00001d038842::6:165643748-165645749(-)
Zm00001d032737::1:236897733-236899734(+)
Zm00001d026571::10:148198880-148200881(-)
Zm00001d027236::1:136877-138878(+)
Zm00001d026652::10:149391576-149393577(+)
Zm00001d018111::5:214561993-214563994(-)
Zm00001d045684::9:33195902-33197903(-)
Zm00001d031442::1:190247586-190249587(+)
Zm00001d017153::5:187147637-187149638(+)
Zm00001d006090::2:197869626-197871627(-)
Zm00001d024292::10:62315796-62317797(+)
Zm00001d003274::2:38559360-38561361(-)
Zm00001d002511::2:14416620-14418621(-)
Zm00001d049006::4:12306018-12308019(+)
Zm00001d049075::4:14907669-14909670(-)
Zm00001d031783::1:201737375-201739376(-)
Zm00001d002507::2:14256376-14258377(+)
Zm00001d020063::7:89576119-89578120(+)
Zm00001d031203::1:181976819-181978820(+)
Zm00001d039452::3:4743443-4745444(-)
Zm00001d033523::1:265545423-265547424(+)
Zm00001d020220::7:100666289-100668290(-)
Zm00001d022272::7:174091132-174093133(-)
Zm00001d047667::9:138656191-138658192(-)
Zm00001d018309::5:218236931-218238932(+)
Zm00001d037733::6:135559925-135561926(-)
Zm00001d011669::8:158165086-158167087(+)
Zm00001d037500::6:127558981-127560982(-)
Zm00001d012778::8:180738610-180740611(-)
Zm00001d011358::8:148345745-148347746(+)
Zm00001d011298::8:146113272-146115273(-)
Zm00001d010521::8:119049574-119051575(-)
Zm00001d053722::4:239848212-239850213(+)
Zm00001d045911::9:47100002-47102003(-)
Zm00001d045334::9:19135624-19137625(-)
Zm00001d039873::3:17357063-17359064(+)
Zm00001d027589::1:8573590-8575591(-)
Zm00001d016106::5:144945802-144947803(+)
Zm00001d018497::5:221815454-221817455(+)
Zm00001d007441::2:231771928-231773929(-)
Zm00001d002614::2:16768458-16770459(+)
Zm00001d021859::7:164646745-164648746(+)
Zm00001d018719::7:3076648-3078649(+)
Zm00001d029380::1:68390922-68392923(+)
Zm00001d049081::4:15354795-15356796(-)
Zm00001d030638::1:150125731-150127732(+)
Zm00001d034578::1:296930369-296932370(-)
Zm00001d017914::5:210050634-210052635(+)
Zm00001d039746::3:13661171-13663172(-)
Zm00001d019279::7:25304087-25306088(-)
Zm00001d024711::10:84547984-84549985(+)
Zm00001d023452::10:6044669-6046670(+)
Zm00001d049687::4:40260761-40262762(+)
Zm00001d014685::5:59015472-59017473(-)
Zm00001d024323::10:64613330-64615331(-)
Zm00001d044673::3:234565553-234567554(+)
Zm00001d033557::1:267124416-267126417(-)
Zm00001d045521::9:25316978-25318979(+)
Zm00001d050917::4:130889208-130891209(-)
Zm00001d052636::4:195468453-195470454(+)
Zm00001d023479::10:6929682-6931683(-)
Zm00001d013162::5:5618757-5620758(+)
Zm00001d041871::3:141634842-141636843(-)
Zm00001d035509::6:29931526-29933527(+)
Zm00001d038865::6:166069966-166071967(+)
Zm00001d019328::7:28089019-28091020(-)
Zm00001d020097::7:91749643-91751644(+)
Zm00001d021521::7:155090924-155092925(-)
Zm00001d020344::7:108010938-108012939(-)
Zm00001d050268::4:77418570-77420571(-)
Zm00001d025824::10:130918239-130920240(-)
Zm00001d020921::7:136611254-136613255(-)
Zm00001d013626::5:15737382-15739383(+)
Zm00001d013176::5:5961913-5963914(-)
Zm00001d017445::5:196084606-196086607(+)
Zm00001d025135::10:106026414-106028415(-)
Zm00001d042106::3:150767047-150769048(-)
Zm00001d052785::4:200789446-200791447(+)
Zm00001d030008::1:98937603-98939604(+)
Zm00001d038867::6:166105530-166107531(-)
Zm00001d017213::5:189091641-189093642(+)
Zm00001d007745::2:238605420-238607421(+)
Zm00001d004488::2:114730912-114732913(-)
Zm00001d049071::4:14762014-14764015(-)
Zm00001d052488::4:191189887-191191888(-)
Zm00001d026281::10:142748448-142750449(+)
Zm00001d009439::8:64593420-64595421(-)
Zm00001d040409::3:41723911-41725912(+)
Zm00001d002316::2:10156019-10158020(+)
Zm00001d009503::8:67752441-67754442(-)
Zm00001d046688::9:102439270-102441271(+)
Zm00001d040342::3:39040078-39042079(-)
Zm00001d024808::10:88846373-88848374(-)
Zm00001d033420::1:262570997-262572998(-)
Zm00001d021050::7:141286659-141288660(+)
Zm00001d007320::2:228348560-228350561(-)
Zm00001d042725::3:178248864-178250865(-)
Zm00001d025249::10:111061722-111063723(-)
```
