## Supplementary material for "A comprehensive map of preferentially located motifs reveals distinct proximal *cis*-regulatory elements in plants": TGTTTAGA_containing_gene_set.txt

```
#Occurences of TGTTTAGA between -393 and -327 (positions relative to the transcription start site)
#149 sequences with TGTTTAGA in this interval
#0.59% of the sequences in promoter set with TGTTTAGA (set with 25199 sequences)
Zm00001d004153::2:86908636-86910637(+)
Zm00001d038312::6:154180760-154182761(-)
Zm00001d032557::1:230441707-230443708(+)
Zm00001d012238::8:170737165-170739166(+)
Zm00001d024141::10:49076306-49078307(-)
Zm00001d051906::4:174318427-174320428(-)
Zm00001d048155::9:151076313-151078314(-)
Zm00001d010511::8:118580398-118582399(+)
Zm00001d015776::5:118462884-118464885(-)
Zm00001d051174::4:147176359-147178360(-)
Zm00001d007132::2:223011241-223013242(-)
Zm00001d007650::2:236928572-236930573(-)
Zm00001d052551::4:192870026-192872027(-)
Zm00001d005696::2:183688634-183690635(+)
Zm00001d034859::1:303998765-304000766(-)
Zm00001d040672::3:57177672-57179673(+)
Zm00001d010336::8:110255016-110257017(-)
Zm00001d025778::10:129392972-129394973(+)
Zm00001d024903::10:93910734-93912735(-)
Zm00001d039252::3:565644-567645(-)
Zm00001d033805::1:274242297-274244298(-)
Zm00001d027673::1:10750626-10752627(+)
Zm00001d030020::1:99950181-99952182(-)
Zm00001d026408::10:145333017-145335018(-)
Zm00001d010588::8:121128313-121130314(-)
Zm00001d024072::10:41644473-41646474(-)
Zm00001d016220::5:150961595-150963596(+)
Zm00001d009314::8:54504299-54506300(-)
Zm00001d051609::4:164484029-164486030(-)
Zm00001d052137::4:180620835-180622836(-)
Zm00001d023603::10:11675783-11677784(+)
Zm00001d047518::9:133250236-133252237(+)
Zm00001d038393::6:156265115-156267116(+)
Zm00001d009990::8:93616949-93618950(-)
Zm00001d026176::10:140375324-140377325(-)
Zm00001d053287::4:224263105-224265106(+)
Zm00001d010443::8:115386831-115388832(-)
Zm00001d003866::2:63972411-63974412(+)
Zm00001d007111::2:222485064-222487065(-)
Zm00001d022379::7:176450843-176452844(+)
Zm00001d006825::2:217433055-217435056(+)
Zm00001d036417::6:87643645-87645646(-)
Zm00001d034231::1:287345322-287347323(+)
Zm00001d034796::1:302386798-302388799(-)
Zm00001d053661::4:238372211-238374212(-)
Zm00001d039521::3:6771731-6773732(+)
Zm00001d052888::4:203510932-203512933(-)
Zm00001d031059::1:175154809-175156810(+)
Zm00001d048053::9:148927268-148929269(-)
Zm00001d018842::7:6967623-6969624(+)
Zm00001d011867::8:163261256-163263257(-)
Zm00001d017449::5:196102044-196104045(+)
Zm00001d034866::1:304248574-304250575(-)
Zm00001d048979::4:11356234-11358235(+)
Zm00001d015347::5:85613751-85615752(+)
Zm00001d039859::3:16955900-16957901(-)
Zm00001d012673::8:178377573-178379574(-)
Zm00001d035098::6:5181409-5183410(+)
Zm00001d053797::4:241314067-241316068(+)
Zm00001d006562::2:210983466-210985467(+)
Zm00001d038076::6:146983713-146985714(+)
Zm00001d013241::5:6895378-6897379(+)
Zm00001d008588::8:13686468-13688469(+)
Zm00001d008322::8:5180573-5182574(-)
Zm00001d040562::3:49884820-49886821(+)
Zm00001d006630::2:212955740-212957741(+)
Zm00001d050904::4:129475702-129477703(-)
Zm00001d036657::6:96585249-96587250(-)
Zm00001d049656::4:38888477-38890478(-)
Zm00001d029811::1:88023423-88025424(+)
Zm00001d041187::3:104120101-104122102(-)
Zm00001d022114::7:170596748-170598749(+)
Zm00001d015028::5:72771686-72773687(-)
Zm00001d034423::1:292610908-292612909(+)
Zm00001d018313::5:218300603-218302604(-)
Zm00001d007806::2:239997251-239999252(+)
Zm00001d052636::4:195468453-195470454(+)
Zm00001d002333::2:10506138-10508139(-)
Zm00001d028117::1:23320293-23322294(+)
Zm00001d011363::8:148504956-148506957(+)
Zm00001d033753::1:272914345-272916346(+)
Zm00001d049938::4:54076398-54078399(-)
Zm00001d024572::10:78702391-78704392(+)
Zm00001d012536::8:176316229-176318230(-)
Zm00001d006520::2:210401737-210403738(-)
Zm00001d043552::3:203670207-203672208(-)
Zm00001d017419::5:195385862-195387863(+)
Zm00001d005137::2:160526205-160528206(+)
Zm00001d039374::3:2753942-2755943(-)
Zm00001d006116::2:199000350-199002351(+)
Zm00001d012452::8:174783485-174785486(+)
Zm00001d014123::5:33204054-33206055(-)
Zm00001d043748::3:209016693-209018694(-)
Zm00001d031595::1:195841424-195843425(-)
Zm00001d036135::6:73873754-73875755(-)
Zm00001d007245::2:225569652-225571653(+)
Zm00001d003519::2:46456369-46458370(-)
Zm00001d053393::4:229061160-229063161(-)
Zm00001d032165::1:215243796-215245797(+)
Zm00001d042064::3:149397325-149399326(+)
Zm00001d018295::5:218085390-218087391(-)
Zm00001d011847::8:162656484-162658485(-)
Zm00001d036913::6:106310971-106312972(+)
Zm00001d006300::2:204057129-204059130(+)
Zm00001d048667::4:3002038-3004039(+)
Zm00001d037884::6:141019849-141021850(+)
Zm00001d014389::5:44330548-44332549(+)
Zm00001d014885::5:67004233-67006234(+)
Zm00001d037886::6:141047934-141049935(+)
Zm00001d034750::1:301292914-301294915(+)
Zm00001d005361::2:171064173-171066174(-)
Zm00001d045223::9:16506330-16508331(-)
Zm00001d043337::3:197015122-197017123(-)
Zm00001d042393::3:164361337-164363338(-)
Zm00001d027516::1:7296436-7298437(-)
Zm00001d046774::9:105253240-105255241(+)
Zm00001d043954::3:214756381-214758382(+)
Zm00001d008201::8:988322-990323(+)
Zm00001d017640::5:202860079-202862080(-)
Zm00001d047367::9:127882786-127884787(-)
Zm00001d022622::7:181394649-181396650(-)
Zm00001d031044::1:174813289-174815290(-)
Zm00001d030879::1:165083461-165085462(-)
Zm00001d053682::4:238941495-238943496(+)
Zm00001d053531::4:233183369-233185370(+)
Zm00001d012101::8:168281362-168283363(-)
Zm00001d050604::4:103430578-103432579(-)
Zm00001d053395::4:229170217-229172218(+)
Zm00001d008393::8:7168968-7170969(-)
Zm00001d020390::7:110937324-110939325(-)
Zm00001d047240::9:123670249-123672250(+)
Zm00001d012468::8:175070484-175072485(-)
Zm00001d042048::3:148577675-148579676(+)
Zm00001d048550::9:158530805-158532806(+)
Zm00001d013937::5:25429929-25431930(+)
Zm00001d037512::6:127659398-127661399(-)
Zm00001d011083::8:138445402-138447403(-)
Zm00001d026411::10:145350754-145352755(+)
Zm00001d053930::4:243758996-243760997(-)
Zm00001d003911::2:66822784-66824785(-)
Zm00001d014796::5:63588454-63590455(-)
Zm00001d026698::10:150306086-150308087(+)
Zm00001d049256::4:23083114-23085115(+)
Zm00001d008360::8:6296941-6298942(+)
Zm00001d034633::1:298547392-298549393(+)
Zm00001d016512::5:165504417-165506418(+)
Zm00001d032379::1:224584869-224586870(-)
Zm00001d011197::8:142737502-142739503(-)
Zm00001d018988::7:12178726-12180727(-)
```
