## Supplementary material for "A comprehensive map of preferentially located motifs reveals distinct proximal *cis*-regulatory elements in plants": TGTTTCT_containing_gene_set.txt

```
#Occurences of TGTTTCT between 3 and 11 (positions relative to the transcription start site)
#139 sequences with TGTTTCT in this interval
#0.55% of the sequences in promoter set with TGTTTCT (set with 25199 sequences)
Zm00001d050559::4:100659942-100661943(-)
Zm00001d018638::7:1409284-1411285(+)
Zm00001d011920::8:164599730-164601731(-)
Zm00001d047828::9:142624373-142626374(+)
Zm00001d048962::4:10894368-10896369(+)
Zm00001d034638::1:298680239-298682240(-)
Zm00001d020533::7:121240590-121242591(-)
Zm00001d043611::3:205135321-205137322(+)
Zm00001d022272::7:174091132-174093133(-)
Zm00001d008950::8:26735785-26737786(-)
Zm00001d027852::1:15191780-15193781(+)
Zm00001d003680::2:53962976-53964977(-)
Zm00001d013590::5:14977799-14979800(+)
Zm00001d009450::8:64910958-64912959(+)
Zm00001d047821::9:142592735-142594736(+)
Zm00001d006644::2:213307371-213309372(-)
Zm00001d041700::3:133866438-133868439(+)
Zm00001d020781::7:132447536-132449537(+)
Zm00001d039352::3:2367302-2369303(+)
Zm00001d009122::8:37719525-37721526(-)
Zm00001d040456::3:44225537-44227538(+)
Zm00001d018309::5:218236931-218238932(+)
Zm00001d044285::3:224216225-224218226(-)
Zm00001d029325::1:65989512-65991513(+)
Zm00001d019994::7:83697626-83699627(-)
Zm00001d024606::10:80158892-80160893(-)
Zm00001d028601::1:40430518-40432519(-)
Zm00001d011615::8:156043613-156045614(-)
Zm00001d005756::2:186585891-186587892(-)
Zm00001d039614::3:9086384-9088385(+)
Zm00001d026405::10:145314297-145316298(+)
Zm00001d049636::4:38205110-38207111(+)
Zm00001d028728::1:44531725-44533726(-)
Zm00001d016581::5:168254906-168256907(-)
Zm00001d034513::1:295274494-295276495(-)
Zm00001d012850::5:1083139-1085140(+)
Zm00001d029489::1:72886582-72888583(-)
Zm00001d006540::2:210705280-210707281(-)
Zm00001d038321::6:154391021-154393022(+)
Zm00001d036920::6:106396776-106398777(+)
Zm00001d052325::4:187126501-187128502(+)
Zm00001d028986::1:53578144-53580145(+)
Zm00001d017114::5:185784932-185786933(+)
Zm00001d035973::6:63732964-63734965(-)
Zm00001d008588::8:13686468-13688469(+)
Zm00001d030529::1:142031205-142033206(-)
Zm00001d030295::1:120057791-120059792(+)
Zm00001d029009::1:54622560-54624561(+)
Zm00001d044647::3:233926586-233928587(+)
Zm00001d042274::3:158529933-158531934(+)
Zm00001d049391::4:28935530-28937531(-)
Zm00001d009264::8:48668382-48670383(+)
Zm00001d049432::4:30128843-30130844(-)
Zm00001d021304::7:148346768-148348769(+)
Zm00001d017798::5:207097681-207099682(-)
Zm00001d004008::2:75135115-75137116(-)
Zm00001d024523::10:75992327-75994328(+)
Zm00001d034192::1:286207340-286209341(+)
Zm00001d035910::6:59696130-59698131(+)
Zm00001d030725::1:155962883-155964884(-)
Zm00001d040364::3:40089111-40091112(+)
Zm00001d028481::1:36484948-36486949(-)
Zm00001d039403::3:3461516-3463517(+)
Zm00001d052494::4:191351710-191353711(+)
Zm00001d009808::8:82341108-82343109(+)
Zm00001d020256::7:102407154-102409155(-)
Zm00001d044995::9:9519095-9521096(-)
Zm00001d033375::1:260985014-260987015(+)
Zm00001d034106::1:284126209-284128210(-)
Zm00001d048324::9:154488504-154490505(+)
Zm00001d029531::1:75093060-75095061(+)
Zm00001d024462::10:71954650-71956651(-)
Zm00001d046940::9:111956296-111958297(+)
Zm00001d011180::8:142162035-142164036(+)
Zm00001d017698::5:204483872-204485873(+)
Zm00001d027354::1:3548868-3550869(-)
Zm00001d028668::1:42437608-42439609(-)
Zm00001d047603::9:136814508-136816509(+)
Zm00001d027916::1:17552668-17554669(-)
Zm00001d035475::6:28519661-28521662(-)
Zm00001d013254::5:7151042-7153043(+)
Zm00001d024763::10:87103897-87105898(-)
Zm00001d024713::10:84558554-84560555(+)
Zm00001d012801::5:240488-242489(+)
Zm00001d041888::3:142426497-142428498(+)
Zm00001d031136::1:179008846-179010847(+)
Zm00001d030796::1:160085864-160087865(+)
Zm00001d049430::4:30112484-30114485(-)
Zm00001d010940::8:134325603-134327604(-)
Zm00001d024804::10:88760312-88762313(+)
Zm00001d008982::8:28560800-28562801(-)
Zm00001d028330::1:31039988-31041989(+)
Zm00001d005847::2:190768285-190770286(-)
Zm00001d012659::8:178075608-178077609(+)
Zm00001d012620::8:177297201-177299202(+)
Zm00001d037195::6:115286793-115288794(+)
Zm00001d032350::1:223438944-223440945(+)
Zm00001d051062::4:140041172-140043173(-)
Zm00001d033190::1:253288150-253290151(+)
Zm00001d003928::2:69386938-69388939(-)
Zm00001d029946::1:95966498-95968499(-)
Zm00001d004992::2:152651258-152653259(-)
Zm00001d009011::8:30108703-30110704(+)
Zm00001d016007::5:139010931-139012932(-)
Zm00001d023281::10:2044801-2046802(-)
Zm00001d022202::7:172753882-172755883(+)
Zm00001d008962::8:27586928-27588929(-)
Zm00001d038709::6:163109250-163111251(-)
Zm00001d038174::6:150541227-150543228(-)
Zm00001d016442::5:162547541-162549542(-)
Zm00001d033104::1:250289842-250291843(+)
Zm00001d015950::5:133615682-133617683(+)
Zm00001d014426::5:46375854-46377855(-)
Zm00001d021453::7:152607581-152609582(-)
Zm00001d034244::1:287674214-287676215(+)
Zm00001d044898::9:6691580-6693581(-)
Zm00001d045253::9:17151795-17153796(-)
Zm00001d021802::7:163149773-163151774(+)
Zm00001d046438::9:89740299-89742300(-)
Zm00001d039634::3:9747560-9749561(-)
Zm00001d002817::2:23532347-23534348(-)
Zm00001d016731::5:174486469-174488470(+)
Zm00001d021988::7:167556758-167558759(+)
Zm00001d014425::5:46350364-46352365(-)
Zm00001d006417::2:207289639-207291640(+)
Zm00001d006666::2:213888908-213890909(-)
Zm00001d028548::1:38914736-38916737(+)
Zm00001d008793::8:20529254-20531255(-)
Zm00001d010785::8:127753802-127755803(-)
Zm00001d044479::3:229351549-229353550(-)
Zm00001d034644::1:298707606-298709607(-)
Zm00001d049525::4:33188685-33190686(-)
Zm00001d034618::1:297931247-297933248(+)
Zm00001d031098::1:177156621-177158622(+)
Zm00001d037640::6:132628506-132630507(+)
Zm00001d045477::9:23629714-23631715(+)
Zm00001d049431::4:30116182-30118183(-)
Zm00001d014769::5:62505406-62507407(-)
Zm00001d040357::3:39647603-39649604(+)
```
