## Supplementary material for "A comprehensive map of preferentially located motifs reveals distinct proximal *cis*-regulatory elements in plants": TGTTTGAA_containing_gene_set.txt

```
#Occurences of TGTTTGAA between 16 and 51 (positions relative to the transcription start site)
#144 sequences with TGTTTGAA in this interval
#0.57% of the sequences in promoter set with TGTTTGAA (set with 25199 sequences)
Zm00001d040707::3:59445168-59447169(-)
Zm00001d002235::2:8468830-8470831(+)
Zm00001d034799::1:302443205-302445206(-)
Zm00001d033647::1:269563707-269565708(-)
Zm00001d045335::9:19135774-19137775(+)
Zm00001d039882::3:17549876-17551877(-)
Zm00001d016105::5:144803210-144805211(+)
Zm00001d050977::4:134809833-134811834(+)
Zm00001d053679::4:238902021-238904022(-)
Zm00001d047481::9:131634359-131636360(-)
Zm00001d045844::9:43313100-43315101(-)
Zm00001d051692::4:166907623-166909624(-)
Zm00001d018901::7:8757655-8759656(-)
Zm00001d037418::6:124946339-124948340(+)
Zm00001d011658::8:157725221-157727222(-)
Zm00001d041863::3:141449289-141451290(-)
Zm00001d014073::5:31565677-31567678(-)
Zm00001d048518::9:157708888-157710889(+)
Zm00001d037778::6:137347155-137349156(+)
Zm00001d010278::8:107110312-107112313(-)
Zm00001d042118::3:151574542-151576543(+)
Zm00001d049092::4:15795221-15797222(+)
Zm00001d022537::7:179681253-179683254(-)
Zm00001d022441::7:177731766-177733767(-)
Zm00001d029046::1:56037465-56039466(-)
Zm00001d046633::9:99839696-99841697(-)
Zm00001d010161::8:102448475-102450476(-)
Zm00001d014512::5:51090140-51092141(-)
Zm00001d029044::1:55935543-55937544(-)
Zm00001d031424::1:189596605-189598606(+)
Zm00001d015603::5:100722758-100724759(-)
Zm00001d037480::6:126662368-126664369(+)
Zm00001d047417::9:129472109-129474110(+)
Zm00001d021633::7:158638693-158640694(-)
Zm00001d002454::2:13188692-13190693(-)
Zm00001d002455::2:13187610-13189611(+)
Zm00001d026097::10:138391919-138393920(+)
Zm00001d026150::10:139809993-139811994(+)
Zm00001d049288::4:24525092-24527093(-)
Zm00001d001827::2:1544878-1546879(-)
Zm00001d052872::4:203087029-203089030(-)
Zm00001d007462::2:232255015-232257016(-)
Zm00001d020908::7:136243176-136245177(-)
Zm00001d010425::8:114501951-114503952(+)
Zm00001d013969::5:26701036-26703037(-)
Zm00001d008620::8:14950475-14952476(+)
Zm00001d011803::8:161768233-161770234(+)
Zm00001d051233::4:149420063-149422064(-)
Zm00001d016193::5:149828870-149830871(+)
Zm00001d050123::4:67475037-67477038(+)
Zm00001d019227::7:22699783-22701784(+)
Zm00001d044601::3:233145816-233147817(+)
Zm00001d038896::6:166660157-166662158(+)
Zm00001d031118::1:177982572-177984573(-)
Zm00001d007213::2:224819839-224821840(-)
Zm00001d030102::1:105806058-105808059(+)
Zm00001d021376::7:150244530-150246531(+)
Zm00001d043614::3:205245438-205247439(-)
Zm00001d001935::2:3111882-3113883(-)
Zm00001d032807::1:238895006-238897007(+)
Zm00001d007851::2:240938769-240940770(-)
Zm00001d049161::4:18470012-18472013(+)
Zm00001d005188::2:163010380-163012381(-)
Zm00001d016826::5:177537520-177539521(+)
Zm00001d025192::10:108464415-108466416(-)
Zm00001d005195::2:163100814-163102815(-)
Zm00001d022400::7:176818035-176820036(-)
Zm00001d002098::2:5962615-5964616(+)
Zm00001d006807::2:217110658-217112659(-)
Zm00001d011299::8:146131002-146133003(-)
Zm00001d052888::4:203510932-203512933(-)
Zm00001d009114::8:37232454-37234455(-)
Zm00001d030154::1:109216661-109218662(+)
Zm00001d013663::5:16707174-16709175(+)
Zm00001d044377::3:226461567-226463568(+)
Zm00001d018485::5:221686558-221688559(-)
Zm00001d012885::5:1592562-1594563(+)
Zm00001d033342::1:259640993-259642994(-)
Zm00001d026392::10:144993754-144995755(+)
Zm00001d026243::10:141738162-141740163(-)
Zm00001d013003::5:2976074-2978075(+)
Zm00001d045217::9:16431475-16433476(+)
Zm00001d026281::10:142748448-142750449(+)
Zm00001d046093::9:62582771-62584772(+)
Zm00001d033072::1:249506621-249508622(+)
Zm00001d003267::2:38402089-38404090(-)
Zm00001d037982::6:144214556-144216557(+)
Zm00001d016949::5:180939039-180941040(-)
Zm00001d004338::2:104459940-104461941(-)
Zm00001d013555::5:14171838-14173839(+)
Zm00001d051227::4:149226426-149228427(+)
Zm00001d039638::3:9876936-9878937(-)
Zm00001d039733::3:13210696-13212697(+)
Zm00001d031668::1:198131794-198133795(+)
Zm00001d006889::2:218601539-218603540(-)
Zm00001d045232::9:16745585-16747586(-)
Zm00001d011769::8:161257107-161259108(+)
Zm00001d043736::3:208698184-208700185(+)
Zm00001d030646::1:150645577-150647578(+)
Zm00001d028443::1:35129537-35131538(+)
Zm00001d011081::8:138416631-138418632(+)
Zm00001d019479::7:36169750-36171751(+)
Zm00001d042827::3:181270455-181272456(-)
Zm00001d013860::5:23153687-23155688(-)
Zm00001d024560::10:78245103-78247104(+)
Zm00001d038380::6:155925230-155927231(+)
Zm00001d005062::2:156881660-156883661(+)
Zm00001d036220::6:77713818-77715819(-)
Zm00001d040140::3:29052343-29054344(+)
Zm00001d024512::10:75068186-75070187(+)
Zm00001d036838::6:103347346-103349347(-)
Zm00001d049834::4:47100635-47102636(+)
Zm00001d021948::7:166830150-166832151(-)
Zm00001d033969::1:279875586-279877587(+)
Zm00001d018870::7:7868947-7870948(-)
Zm00001d009150::8:39635850-39637851(-)
Zm00001d049370::4:28015702-28017703(+)
Zm00001d049911::4:52099313-52101314(-)
Zm00001d028652::1:41806288-41808289(+)
Zm00001d026571::10:148198880-148200881(-)
Zm00001d035984::6:64670965-64672966(-)
Zm00001d004488::2:114730912-114732913(-)
Zm00001d026206::10:140894180-140896181(+)
Zm00001d010118::8:99980169-99982170(-)
Zm00001d029406::1:69142199-69144200(-)
Zm00001d037785::6:137685171-137687172(+)
Zm00001d010538::8:119701468-119703469(+)
Zm00001d007882::2:241671469-241673470(+)
Zm00001d048413::9:155826463-155828464(-)
Zm00001d041816::3:139085700-139087701(-)
Zm00001d053633::4:237654461-237656462(-)
Zm00001d008356::8:6166704-6168705(+)
Zm00001d003896::2:65737733-65739734(+)
Zm00001d021351::7:149690356-149692357(+)
Zm00001d049623::4:37969565-37971566(-)
Zm00001d007145::2:223320773-223322774(+)
Zm00001d043907::3:213514226-213516227(+)
Zm00001d031315::1:185869753-185871754(+)
Zm00001d023506::10:7801455-7803456(+)
Zm00001d004659::2:126968172-126970173(+)
Zm00001d047209::9:122121484-122123485(-)
Zm00001d023238::10:1121825-1123826(-)
Zm00001d049858::4:48663250-48665251(+)
Zm00001d014094::5:32206321-32208322(+)
```
