## Supplementary material for "A comprehensive map of preferentially located motifs reveals distinct proximal *cis*-regulatory elements in plants": TGTTTGCG_containing_gene_set.txt

```
#Occurences of TGTTTGCG between 84 and 176 (positions relative to the transcription start site)
#88 sequences with TGTTTGCG in this interval
#0.35% of the sequences in promoter set with TGTTTGCG (set with 25199 sequences)
Zm00001d044724::9:323118-325119(+)
Zm00001d031841::1:203397093-203399094(+)
Zm00001d040612::3:53874161-53876162(-)
Zm00001d040279::3:35509148-35511149(+)
Zm00001d021447::7:152380041-152382042(+)
Zm00001d047469::9:131084026-131086027(+)
Zm00001d034061::1:282847482-282849483(+)
Zm00001d022630::7:181798896-181800897(-)
Zm00001d028623::1:41167726-41169727(-)
Zm00001d004241::2:95267205-95269206(+)
Zm00001d033020::1:247313813-247315814(-)
Zm00001d031126::1:178551560-178553561(+)
Zm00001d036984::6:108313417-108315418(+)
Zm00001d017391::5:194314683-194316684(+)
Zm00001d040899::3:77277331-77279332(+)
Zm00001d007832::2:240515421-240517422(+)
Zm00001d015713::5:110415354-110417355(-)
Zm00001d050283::4:78447489-78449490(-)
Zm00001d013508::5:12965964-12967965(-)
Zm00001d008534::8:11994451-11996452(-)
Zm00001d026073::10:137726494-137728495(+)
Zm00001d020428::7:113327413-113329414(-)
Zm00001d035008::6:1587849-1589850(+)
Zm00001d013954::5:26098011-26100012(-)
Zm00001d042541::3:171424900-171426901(-)
Zm00001d022218::7:172978929-172980930(+)
Zm00001d019706::7:52681921-52683922(-)
Zm00001d049552::4:34379860-34381861(+)
Zm00001d052444::4:190135996-190137997(-)
Zm00001d048317::9:154460708-154462709(-)
Zm00001d037052::6:110627865-110629866(-)
Zm00001d048116::9:150406495-150408496(+)
Zm00001d011365::8:148699283-148701284(-)
Zm00001d006897::2:218921124-218923125(+)
Zm00001d010274::8:106961305-106963306(+)
Zm00001d014660::5:57838019-57840020(-)
Zm00001d033985::1:280284881-280286882(-)
Zm00001d028481::1:36484948-36486949(-)
Zm00001d041509::3:124924886-124926887(+)
Zm00001d010958::8:135047174-135049175(+)
Zm00001d022223::7:173078592-173080593(+)
Zm00001d050139::4:68409004-68411005(+)
Zm00001d036793::6:101129351-101131352(-)
Zm00001d022414::7:177129738-177131739(-)
Zm00001d014185::5:35487841-35489842(-)
Zm00001d032214::1:217342851-217344852(-)
Zm00001d031593::1:195678057-195680058(-)
Zm00001d002261::2:9092816-9094817(+)
Zm00001d023909::10:27558398-27560399(+)
Zm00001d005924::2:192990928-192992929(-)
Zm00001d036990::6:108474743-108476744(-)
Zm00001d011992::8:166017498-166019499(+)
Zm00001d012810::5:687027-689028(-)
Zm00001d038066::6:146741395-146743396(-)
Zm00001d004370::2:106726379-106728380(-)
Zm00001d034795::1:302373418-302375419(+)
Zm00001d050440::4:88237464-88239465(+)
Zm00001d032208::1:217171055-217173056(+)
Zm00001d045479::9:23840875-23842876(+)
Zm00001d048957::4:10670336-10672337(+)
Zm00001d034943::1:306351122-306353123(-)
Zm00001d012972::5:2583511-2585512(-)
Zm00001d027646::1:9996460-9998461(-)
Zm00001d026605::10:148894481-148896482(+)
Zm00001d032440::1:226425620-226427621(+)
Zm00001d016228::5:151135608-151137609(+)
Zm00001d018119::5:214692531-214694532(+)
Zm00001d007117::2:222665199-222667200(-)
Zm00001d039470::3:5152521-5154522(-)
Zm00001d018565::5:223305382-223307383(-)
Zm00001d009668::8:75138390-75140391(+)
Zm00001d016040::5:140980135-140982136(+)
Zm00001d028480::1:36336317-36338318(+)
Zm00001d031612::1:196175501-196177502(+)
Zm00001d053597::4:235913444-235915445(-)
Zm00001d017294::5:192006079-192008080(+)
Zm00001d003828::2:61150091-61152092(-)
Zm00001d052726::4:199127479-199129480(-)
Zm00001d033651::1:269672267-269674268(+)
Zm00001d036201::6:76920959-76922960(-)
Zm00001d013466::5:12272992-12274993(-)
Zm00001d017983::5:211348125-211350126(+)
Zm00001d020355::7:108762528-108764529(+)
Zm00001d048282::9:153817731-153819732(+)
Zm00001d039946::3:20169460-20171461(-)
Zm00001d046505::9:92932351-92934352(-)
Zm00001d050049::4:62565768-62567769(-)
Zm00001d012292::8:172022916-172024917(+)
```
