## Supplementary material for "A comprehensive map of preferentially located motifs reveals distinct proximal *cis*-regulatory elements in plants": TGTTTT_containing_gene_set.txt

```
#Occurences of TGTTTT between -81 and 18 (positions relative to the transcription start site)
#4678 sequences with TGTTTT in this interval
#18.56% of the sequences in promoter set with TGTTTT (set with 25199 sequences)
Zm00001d019107::7:16911350-16913351(-)
Zm00001d017585::5:200770723-200772724(+)
Zm00001d011155::8:140993541-140995542(+)
Zm00001d019147::7:19142073-19144074(-)
Zm00001d038044::6:145986184-145988185(-)
Zm00001d027706::1:11589666-11591667(-)
Zm00001d021968::7:167230650-167232651(+)
Zm00001d051974::4:175667790-175669791(-)
Zm00001d012258::8:171231022-171233023(-)
Zm00001d021889::7:165488120-165490121(+)
Zm00001d001916::2:2814462-2816463(+)
Zm00001d005338::2:170012975-170014976(+)
Zm00001d008970::8:27764395-27766396(+)
Zm00001d043375::3:198075569-198077570(-)
Zm00001d027306::1:2465144-2467145(+)
Zm00001d046644::9:100190940-100192941(-)
Zm00001d029875::1:91424625-91426626(-)
Zm00001d036968::6:107777707-107779708(+)
Zm00001d026144::10:139665377-139667378(+)
Zm00001d042287::3:159083669-159085670(-)
Zm00001d025253::10:111411563-111413564(-)
Zm00001d048453::9:156668058-156670059(+)
Zm00001d027573::1:8307323-8309324(+)
Zm00001d050412::4:86683218-86685219(+)
Zm00001d043536::3:203126459-203128460(-)
Zm00001d053232::4:221135726-221137727(+)
Zm00001d023410::10:5016676-5018677(+)
Zm00001d016997::5:182320448-182322449(-)
Zm00001d045396::9:20538458-20540459(-)
Zm00001d002534::2:14905701-14907702(-)
Zm00001d023404::10:4841756-4843757(-)
Zm00001d010993::8:136139246-136141247(-)
Zm00001d007521::2:233711831-233713832(+)
Zm00001d025248::10:110941052-110943053(+)
Zm00001d013561::5:14346501-14348502(+)
Zm00001d052585::4:193612016-193614017(-)
Zm00001d036008::6:65513125-65515126(+)
Zm00001d051448::4:159034696-159036697(-)
Zm00001d006157::2:200050923-200052924(-)
Zm00001d005124::2:159691786-159693787(-)
Zm00001d024563::10:78388695-78390696(+)
Zm00001d003312::2:39762087-39764088(-)
Zm00001d020806::7:133442380-133444381(+)
Zm00001d044969::9:8475091-8477092(-)
Zm00001d021503::7:154182424-154184425(+)
Zm00001d002828::2:24005572-24007573(-)
Zm00001d035713::6:42068498-42070499(-)
Zm00001d020916::7:136511655-136513656(+)
Zm00001d015209::5:79511104-79513105(-)
Zm00001d028931::1:51979050-51981051(-)
Zm00001d015228::5:80070130-80072131(+)
Zm00001d038834::6:165388510-165390511(+)
Zm00001d002234::2:8469715-8471716(-)
Zm00001d029667::1:81896111-81898112(-)
Zm00001d046336::9:81441908-81443909(+)
Zm00001d017217::5:189239656-189241657(+)
Zm00001d021557::7:155893668-155895669(+)
Zm00001d028096::1:22878521-22880522(+)
Zm00001d006257::2:202916608-202918609(-)
Zm00001d036469::6:89401642-89403643(+)
Zm00001d036080::6:71040878-71042879(-)
Zm00001d040385::3:40905863-40907864(+)
Zm00001d027626::1:9403417-9405418(+)
Zm00001d040215::3:32387036-32389037(+)
Zm00001d048392::9:155443517-155445518(+)
Zm00001d010029::8:96110358-96112359(-)
Zm00001d026452::10:146102216-146104217(-)
Zm00001d030916::1:167086909-167088910(+)
Zm00001d047455::9:130783376-130785377(-)
Zm00001d003491::2:45879847-45881848(+)
Zm00001d038282::6:153249871-153251872(-)
Zm00001d028595::1:40238805-40240806(-)
Zm00001d004506::2:115647125-115649126(+)
Zm00001d014090::5:31978095-31980096(+)
Zm00001d038988::6:168299277-168301278(-)
Zm00001d033778::1:273544704-273546705(-)
Zm00001d003774::2:58483191-58485192(+)
Zm00001d042191::3:155496348-155498349(+)
Zm00001d044157::3:220721449-220723450(-)
Zm00001d023658::10:13795639-13797640(-)
Zm00001d041384::3:115239113-115241114(-)
Zm00001d038273::6:152957202-152959203(+)
Zm00001d047069::9:117205943-117207944(-)
Zm00001d052276::4:185644699-185646700(-)
Zm00001d042303::3:160014000-160016001(+)
Zm00001d041854::3:141175849-141177850(-)
Zm00001d020242::7:101931474-101933475(-)
Zm00001d024061::10:40786554-40788555(-)
Zm00001d011188::8:142390808-142392809(+)
Zm00001d048014::9:148006188-148008189(+)
Zm00001d015798::5:121146083-121148084(-)
Zm00001d008604::8:14290935-14292936(-)
Zm00001d034038::1:281977493-281979494(+)
Zm00001d047015::9:115419182-115421183(-)
Zm00001d025041::10:101197062-101199063(-)
Zm00001d024319::10:64275069-64277070(-)
Zm00001d041551::3:126878099-126880100(-)
Zm00001d041746::3:135790363-135792364(-)
Zm00001d028386::1:32856121-32858122(+)
Zm00001d011578::8:154849662-154851663(+)
Zm00001d018970::7:11066961-11068962(+)
Zm00001d036196::6:76733463-76735464(-)
Zm00001d019813::7:64605678-64607679(-)
Zm00001d012735::8:179522171-179524172(-)
Zm00001d009419::8:63662210-63664211(+)
Zm00001d034812::1:302761063-302763064(-)
Zm00001d021173::7:144968705-144970706(+)
Zm00001d044982::9:9210968-9212969(-)
Zm00001d036245::6:79488428-79490429(-)
Zm00001d045310::9:18788047-18790048(-)
Zm00001d045327::9:19068884-19070885(-)
Zm00001d018203::5:216532118-216534119(-)
Zm00001d043779::3:209998516-210000517(-)
Zm00001d051535::4:161766497-161768498(-)
Zm00001d002971::2:28375801-28377802(-)
Zm00001d036813::6:101754564-101756565(-)
Zm00001d026703::10:150492922-150494923(-)
Zm00001d027583::1:8412856-8414857(+)
Zm00001d028425::1:34593327-34595328(-)
Zm00001d014155::5:34329633-34331634(-)
Zm00001d003081::2:31388312-31390313(+)
Zm00001d037899::6:141469941-141471942(+)
Zm00001d009940::8:90885911-90887912(+)
Zm00001d033344::1:259655153-259657154(-)
Zm00001d048874::4:6824373-6826374(+)
Zm00001d039382::3:2986991-2988992(-)
Zm00001d030551::1:143315700-143317701(+)
Zm00001d029924::1:94653081-94655082(-)
Zm00001d041606::3:129571708-129573709(-)
Zm00001d037275::6:119095064-119097065(+)
Zm00001d010478::8:117171257-117173258(+)
Zm00001d010697::8:124868972-124870973(-)
Zm00001d020681::7:127877919-127879920(+)
Zm00001d016736::5:174720345-174722346(+)
Zm00001d052901::4:204069668-204071669(+)
Zm00001d048267::9:153483480-153485481(-)
Zm00001d017519::5:198530214-198532215(-)
Zm00001d027962::1:18457219-18459220(-)
Zm00001d006608::2:212459227-212461228(+)
Zm00001d011427::8:150245829-150247830(-)
Zm00001d043801::3:210468126-210470127(+)
Zm00001d023536::10:9161109-9163110(+)
Zm00001d034456::1:293562224-293564225(-)
Zm00001d038703::6:162997683-162999684(+)
Zm00001d026536::10:147842355-147844356(+)
Zm00001d027623::1:9254892-9256893(+)
Zm00001d009541::8:69393725-69395726(+)
Zm00001d039638::3:9876936-9878937(-)
Zm00001d020552::7:122016866-122018867(-)
Zm00001d041712::3:134639513-134641514(-)
Zm00001d044529::3:230997601-230999602(-)
Zm00001d005185::2:162914056-162916057(-)
Zm00001d026437::10:145819942-145821943(+)
Zm00001d027477::1:6236165-6238166(+)
Zm00001d051959::4:175357698-175359699(-)
Zm00001d012567::8:176778732-176780733(-)
Zm00001d033370::1:260857229-260859230(-)
Zm00001d019479::7:36169750-36171751(+)
Zm00001d003411::2:43576187-43578188(+)
Zm00001d028022::1:20613950-20615951(-)
Zm00001d030766::1:159022392-159024393(-)
Zm00001d053384::4:228800268-228802269(+)
Zm00001d015097::5:75310204-75312205(-)
Zm00001d037693::6:134216428-134218429(-)
Zm00001d004470::2:113928496-113930497(+)
Zm00001d046940::9:111956296-111958297(+)
Zm00001d010798::8:128194777-128196778(-)
Zm00001d013663::5:16707174-16709175(+)
Zm00001d037140::6:113742964-113744965(+)
Zm00001d051513::4:161036100-161038101(-)
Zm00001d041956::3:145602869-145604870(-)
Zm00001d024168::10:52226033-52228034(-)
Zm00001d021653::7:159153746-159155747(+)
Zm00001d013019::5:3292321-3294322(-)
Zm00001d017666::5:203484024-203486025(+)
Zm00001d028928::1:51813304-51815305(+)
Zm00001d026421::10:145460754-145462755(-)
Zm00001d006310::2:204251068-204253069(+)
Zm00001d019450::7:34345609-34347610(+)
Zm00001d017193::5:188493340-188495341(+)
Zm00001d025556::10:122309371-122311372(+)
Zm00001d034046::1:282185396-282187397(+)
Zm00001d016395::5:160743513-160745514(+)
Zm00001d014138::5:33832483-33834484(+)
Zm00001d034946::1:306418148-306420149(-)
Zm00001d026291::10:142981466-142983467(+)
Zm00001d037665::6:133523163-133525164(-)
Zm00001d010692::8:124707091-124709092(+)
Zm00001d036035::6:67524037-67526038(-)
Zm00001d017801::5:207144327-207146328(-)
Zm00001d024702::10:84128805-84130806(+)
Zm00001d047887::9:144329924-144331925(-)
Zm00001d003754::2:57603643-57605644(+)
Zm00001d001814::2:1414385-1416386(+)
Zm00001d004677::2:129846377-129848378(-)
Zm00001d048687::4:3256880-3258881(-)
Zm00001d025694::10:126529491-126531492(-)
Zm00001d038255::6:152443583-152445584(-)
Zm00001d051890::4:173816542-173818543(-)
Zm00001d049054::4:14051216-14053217(-)
Zm00001d027479::1:6245361-6247362(+)
Zm00001d025267::10:111828018-111830019(-)
Zm00001d022500::7:178895444-178897445(-)
Zm00001d003851::2:62501924-62503925(+)
Zm00001d014294::5:39802325-39804326(+)
Zm00001d010151::8:101519226-101521227(-)
Zm00001d040178::3:30683893-30685894(+)
Zm00001d042509::3:170137518-170139519(-)
Zm00001d035323::6:21264194-21266195(+)
Zm00001d026046::10:136886393-136888394(-)
Zm00001d004771::2:138057132-138059133(+)
Zm00001d015410::5:89052596-89054597(-)
Zm00001d024278::10:61395774-61397775(+)
Zm00001d021554::7:155786821-155788822(-)
Zm00001d036688::6:97590292-97592293(+)
Zm00001d007767::2:239272855-239274856(+)
Zm00001d029194::1:61728258-61730259(+)
Zm00001d020417::7:112557133-112559134(+)
Zm00001d019757::7:56696950-56698951(+)
Zm00001d037539::6:128703850-128705851(-)
Zm00001d053122::4:214602508-214604509(-)
Zm00001d019756::7:56696893-56698894(+)
Zm00001d047262::9:124765526-124767527(+)
Zm00001d042632::3:174666318-174668319(+)
Zm00001d053585::4:235375541-235377542(-)
Zm00001d009891::8:87728724-87730725(+)
Zm00001d003620::2:50648907-50650908(-)
Zm00001d018957::7:10577258-10579259(-)
Zm00001d043393::3:198631648-198633649(+)
Zm00001d027299::1:2155729-2157730(+)
Zm00001d028539::1:38643413-38645414(-)
Zm00001d004966::2:150964786-150966787(-)
Zm00001d032949::1:244465005-244467006(+)
Zm00001d028659::1:42110329-42112330(+)
Zm00001d006841::2:217690372-217692373(+)
Zm00001d047300::9:126005225-126007226(-)
Zm00001d021020::7:140559003-140561004(+)
Zm00001d039675::3:11582676-11584677(-)
Zm00001d024970::10:97511604-97513605(+)
Zm00001d047044::9:116553768-116555769(-)
Zm00001d016825::5:177530081-177532082(+)
Zm00001d006070::2:197413321-197415322(+)
Zm00001d044970::9:8475959-8477960(+)
Zm00001d042335::3:161680935-161682936(+)
Zm00001d010821::8:128743076-128745077(-)
Zm00001d030299::1:120685880-120687881(-)
Zm00001d039253::3:566421-568422(+)
Zm00001d045875::9:45234399-45236400(-)
Zm00001d029297::1:65316594-65318595(-)
Zm00001d009394::8:62171211-62173212(-)
Zm00001d002246::2:8910559-8912560(-)
Zm00001d032453::1:227159332-227161333(-)
Zm00001d008311::8:4839230-4841231(+)
Zm00001d033533::1:266044469-266046470(+)
Zm00001d023781::10:19950401-19952402(+)
Zm00001d043485::3:201651128-201653129(+)
Zm00001d043660::3:206189361-206191362(-)
Zm00001d042097::3:150612736-150614737(+)
Zm00001d040614::3:54000569-54002570(+)
Zm00001d052310::4:186759269-186761270(+)
Zm00001d042245::3:157382832-157384833(+)
Zm00001d042910::3:183709935-183711936(+)
Zm00001d012212::8:170114288-170116289(+)
Zm00001d004020::2:76068082-76070083(+)
Zm00001d022184::7:172169506-172171507(+)
Zm00001d051693::4:166936411-166938412(+)
Zm00001d020808::7:133515657-133517658(+)
Zm00001d017383::5:193955265-193957266(-)
Zm00001d037966::6:143781601-143783602(-)
Zm00001d042640::3:174990639-174992640(-)
Zm00001d018544::5:222687797-222689798(+)
Zm00001d028057::1:21778641-21780642(+)
Zm00001d009774::8:80506827-80508828(+)
Zm00001d002891::2:25943275-25945276(+)
Zm00001d051225::4:149088830-149090831(+)
Zm00001d021470::7:153073848-153075849(+)
Zm00001d032734::1:236592508-236594509(-)
Zm00001d010985::8:135930018-135932019(-)
Zm00001d002560::2:15365259-15367260(+)
Zm00001d039713::3:12826423-12828424(-)
Zm00001d008894::8:24232869-24234870(+)
Zm00001d020443::7:114658015-114660016(-)
Zm00001d040281::3:35650617-35652618(+)
Zm00001d030222::1:114051201-114053202(+)
Zm00001d045479::9:23840875-23842876(+)
Zm00001d025117::10:105060036-105062037(-)
Zm00001d023636::10:13144432-13146433(+)
Zm00001d003252::2:37955393-37957394(+)
Zm00001d026633::10:149200258-149202259(-)
Zm00001d020343::7:107894597-107896598(-)
Zm00001d040193::3:31629800-31631801(+)
Zm00001d001818::2:1430576-1432577(+)
Zm00001d018939::7:9879387-9881388(-)
Zm00001d019854::7:70496683-70498684(-)
Zm00001d045269::9:17523357-17525358(-)
Zm00001d044473::3:229109000-229111001(+)
Zm00001d040429::3:43100247-43102248(+)
Zm00001d031071::1:175968208-175970209(+)
Zm00001d035912::6:59863754-59865755(+)
Zm00001d016744::5:174759400-174761401(+)
Zm00001d039555::3:7935093-7937094(-)
Zm00001d054014::4:245165072-245167073(+)
Zm00001d016914::5:179737226-179739227(+)
Zm00001d013075::5:4367005-4369006(+)
Zm00001d046500::9:92747955-92749956(+)
Zm00001d023212::10:317647-319648(-)
Zm00001d008591::8:13717969-13719970(+)
Zm00001d009423::8:63772485-63774486(-)
Zm00001d049893::4:51081105-51083106(+)
Zm00001d014157::5:34360299-34362300(+)
Zm00001d049916::4:52463291-52465292(+)
Zm00001d010552::8:120190556-120192557(-)
Zm00001d008651::8:15981768-15983769(+)
Zm00001d017150::5:187072820-187074821(-)
Zm00001d048386::9:155335962-155337963(+)
Zm00001d040720::3:59859751-59861752(-)
Zm00001d032402::1:225529074-225531075(+)
Zm00001d025384::10:116618321-116620322(-)
Zm00001d004581::2:119533641-119535642(-)
Zm00001d028782::1:46319192-46321193(-)
Zm00001d002754::2:21691253-21693254(-)
Zm00001d010578::8:120769724-120771725(+)
Zm00001d053450::4:232077137-232079138(-)
Zm00001d046654::9:100662666-100664667(-)
Zm00001d013744::5:19092896-19094897(+)
Zm00001d005726::2:184841113-184843114(+)
Zm00001d002675::2:19013436-19015437(-)
Zm00001d025904::10:133419971-133421972(+)
Zm00001d037208::6:115816941-115818942(+)
Zm00001d003185::2:34989664-34991665(+)
Zm00001d034618::1:297931247-297933248(+)
Zm00001d001913::2:2802516-2804517(-)
Zm00001d026594::10:148670801-148672802(-)
Zm00001d005813::2:189504459-189506460(+)
Zm00001d029964::1:96641440-96643441(-)
Zm00001d047003::9:114944901-114946902(+)
Zm00001d038345::6:154906043-154908044(-)
Zm00001d032212::1:217257737-217259738(-)
Zm00001d046226::9:73242761-73244762(+)
Zm00001d044816::9:3593559-3595560(+)
Zm00001d032875::1:241212604-241214605(+)
Zm00001d004720::2:133774672-133776673(-)
Zm00001d053888::4:243028847-243030848(+)
Zm00001d012757::8:180033933-180035934(-)
Zm00001d003923::2:68464094-68466095(+)
Zm00001d014025::5:29091827-29093828(-)
Zm00001d010816::8:128724864-128726865(-)
Zm00001d032319::1:222106861-222108862(-)
Zm00001d038868::6:166156847-166158848(-)
Zm00001d035157::6:7250443-7252444(-)
Zm00001d011119::8:139411327-139413328(+)
Zm00001d012492::8:175442076-175444077(+)
Zm00001d040183::3:30979709-30981710(-)
Zm00001d028998::1:54250297-54252298(+)
Zm00001d006719::2:215151606-215153607(-)
Zm00001d039919::3:19354788-19356789(+)
Zm00001d012690::8:178706243-178708244(-)
Zm00001d003123::2:32965421-32967422(-)
Zm00001d022631::7:181801921-181803922(+)
Zm00001d042713::3:178071423-178073424(-)
Zm00001d051154::4:146256323-146258324(+)
Zm00001d027536::1:7684784-7686785(+)
Zm00001d045550::9:26526094-26528095(+)
Zm00001d048295::9:154027100-154029101(+)
Zm00001d015245::5:81072561-81074562(-)
Zm00001d053754::4:240519634-240521635(-)
Zm00001d031473::1:191326327-191328328(+)
Zm00001d005008::2:153460673-153462674(-)
Zm00001d044513::3:230495322-230497323(-)
Zm00001d050708::4:117429732-117431733(-)
Zm00001d009122::8:37719525-37721526(-)
Zm00001d038027::6:145582987-145584988(+)
Zm00001d014697::5:59817036-59819037(+)
Zm00001d008448::8:8847024-8849025(+)
Zm00001d046625::9:99492426-99494427(-)
Zm00001d006778::2:216442182-216444183(+)
Zm00001d012893::5:1660017-1662018(+)
Zm00001d029662::1:81795494-81797495(-)
Zm00001d029745::1:85099096-85101097(-)
Zm00001d032545::1:230130238-230132239(-)
Zm00001d020160::7:96520969-96522970(-)
Zm00001d013838::5:22092002-22094003(+)
Zm00001d034273::1:288319963-288321964(-)
Zm00001d027498::1:6607878-6609879(-)
Zm00001d027860::1:15528776-15530777(+)
Zm00001d021445::7:152356611-152358612(+)
Zm00001d044292::3:224401664-224403665(+)
Zm00001d028359::1:32048053-32050054(-)
Zm00001d034994::6:1299442-1301443(-)
Zm00001d028002::1:19959582-19961583(+)
Zm00001d009103::8:36536551-36538552(-)
Zm00001d040301::3:36556465-36558466(+)
Zm00001d013156::5:5558767-5560768(-)
Zm00001d033078::1:249830633-249832634(-)
Zm00001d032469::1:227684108-227686109(-)
Zm00001d052944::4:205743534-205745535(+)
Zm00001d014787::5:63032723-63034724(+)
Zm00001d035907::6:59434936-59436937(-)
Zm00001d033717::1:272121991-272123992(+)
Zm00001d043696::3:207621572-207623573(+)
Zm00001d050084::4:64871829-64873830(+)
Zm00001d013954::5:26098011-26100012(-)
Zm00001d051135::4:145472639-145474640(-)
Zm00001d049685::4:39994849-39996850(-)
Zm00001d005016::2:153925819-153927820(-)
Zm00001d041954::3:145307501-145309502(+)
Zm00001d021689::7:160132984-160134985(+)
Zm00001d018366::5:219236925-219238926(+)
Zm00001d011428::8:150255222-150257223(-)
Zm00001d051121::4:144440179-144442180(-)
Zm00001d021979::7:167516251-167518252(-)
Zm00001d008392::8:7161466-7163467(-)
Zm00001d023384::10:4333597-4335598(+)
Zm00001d011224::8:143652401-143654402(+)
Zm00001d016397::5:160950727-160952728(+)
Zm00001d014356::5:42476256-42478257(+)
Zm00001d042554::3:171649945-171651946(-)
Zm00001d039778::3:14520898-14522899(+)
Zm00001d006779::2:216461132-216463133(+)
Zm00001d053725::4:239898880-239900881(-)
Zm00001d002532::2:14860579-14862580(-)
Zm00001d038839::6:165592506-165594507(+)
Zm00001d012168::8:169390161-169392162(+)
Zm00001d007231::2:225278354-225280355(+)
Zm00001d015975::5:135873318-135875319(-)
Zm00001d013100::5:4709034-4711035(-)
Zm00001d026000::10:135749795-135751796(-)
Zm00001d033937::1:279128039-279130040(-)
Zm00001d037455::6:125933455-125935456(-)
Zm00001d015292::5:82968587-82970588(+)
Zm00001d033672::1:270399164-270401165(-)
Zm00001d011597::8:155438384-155440385(+)
Zm00001d011663::8:157966021-157968022(+)
Zm00001d038172::6:150513269-150515270(-)
Zm00001d044381::3:226484550-226486551(-)
Zm00001d036507::6:90880044-90882045(+)
Zm00001d041471::3:122363843-122365844(-)
Zm00001d041498::3:124366135-124368136(+)
Zm00001d041979::3:146473216-146475217(-)
Zm00001d007806::2:239997251-239999252(+)
Zm00001d016007::5:139010931-139012932(-)
Zm00001d027444::1:5477487-5479488(-)
Zm00001d021491::7:153943025-153945026(-)
Zm00001d029504::1:73575150-73577151(-)
Zm00001d019934::7:77374991-77376992(+)
Zm00001d030230::1:114670480-114672481(+)
Zm00001d018988::7:12178726-12180727(-)
Zm00001d027318::1:2825534-2827535(+)
Zm00001d009668::8:75138390-75140391(+)
Zm00001d009747::8:79420878-79422879(-)
Zm00001d040028::3:23431955-23433956(+)
Zm00001d029189::1:61570217-61572218(+)
Zm00001d052149::4:181207176-181209177(+)
Zm00001d013371::5:9975723-9977724(+)
Zm00001d052383::4:188783246-188785247(+)
Zm00001d015672::5:105096523-105098524(+)
Zm00001d016716::5:173614230-173616231(+)
Zm00001d008759::8:19243838-19245839(-)
Zm00001d030863::1:164035537-164037538(+)
Zm00001d033322::1:258960481-258962482(-)
Zm00001d046065::9:60768341-60770342(-)
Zm00001d033893::1:277646545-277648546(-)
Zm00001d031004::1:172846947-172848948(+)
Zm00001d011718::8:159814451-159816452(+)
Zm00001d023732::10:17760819-17762820(-)
Zm00001d046377::9:85336557-85338558(+)
Zm00001d033951::1:279385034-279387035(+)
Zm00001d044324::3:225196472-225198473(+)
Zm00001d034595::1:297418991-297420992(-)
Zm00001d033655::1:269773915-269775916(+)
Zm00001d020208::7:100210682-100212683(-)
Zm00001d004430::2:111459186-111461187(+)
Zm00001d042346::3:162350103-162352104(+)
Zm00001d006486::2:209689225-209691226(-)
Zm00001d035511::6:30355855-30357856(-)
Zm00001d031911::1:206536714-206538715(-)
Zm00001d044176::3:221178861-221180862(+)
Zm00001d028778::1:46193945-46195946(-)
Zm00001d007213::2:224819839-224821840(-)
Zm00001d013541::5:13935524-13937525(+)
Zm00001d046913::9:110227363-110229364(+)
Zm00001d019561::7:42677355-42679356(+)
Zm00001d041480::3:122675554-122677555(+)
Zm00001d053911::4:243521552-243523553(+)
Zm00001d042130::3:152435469-152437470(+)
Zm00001d045176::9:15128926-15130927(+)
Zm00001d052946::4:205819550-205821551(+)
Zm00001d029038::1:55695356-55697357(+)
Zm00001d024633::10:81352137-81354138(-)
Zm00001d043186::3:190901035-190903036(+)
Zm00001d036014::6:66265349-66267350(-)
Zm00001d028431::1:34833156-34835157(-)
Zm00001d026476::10:146675036-146677037(-)
Zm00001d021700::7:160735997-160737998(-)
Zm00001d037522::6:128048750-128050751(+)
Zm00001d022357::7:176096143-176098144(+)
Zm00001d008227::8:1974547-1976548(-)
Zm00001d002236::2:8477625-8479626(-)
Zm00001d036691::6:97808605-97810606(-)
Zm00001d031049::1:174838418-174840419(+)
Zm00001d011308::8:146321588-146323589(-)
Zm00001d003448::2:44638640-44640641(-)
Zm00001d032677::1:233882962-233884963(+)
Zm00001d040730::3:60577343-60579344(-)
Zm00001d021647::7:159046485-159048486(-)
Zm00001d021179::7:145105402-145107403(-)
Zm00001d012925::5:2068317-2070318(-)
Zm00001d002676::2:19018880-19020881(-)
Zm00001d043904::3:213448316-213450317(+)
Zm00001d045509::9:25026313-25028314(+)
Zm00001d033668::1:270121690-270123691(-)
Zm00001d042275::3:158556415-158558416(+)
Zm00001d003242::2:37436432-37438433(-)
Zm00001d048362::9:155115561-155117562(-)
Zm00001d037628::6:132319160-132321161(+)
Zm00001d043344::3:197153548-197155549(-)
Zm00001d001917::2:2918746-2920747(-)
Zm00001d010466::8:116646038-116648039(+)
Zm00001d006365::2:205732430-205734431(+)
Zm00001d016707::5:173183038-173185039(+)
Zm00001d012741::8:179545906-179547907(-)
Zm00001d045626::9:29240037-29242038(+)
Zm00001d042370::3:163515798-163517799(-)
Zm00001d011705::8:159252201-159254202(-)
Zm00001d027920::1:17621351-17623352(-)
Zm00001d014112::5:32951720-32953721(-)
Zm00001d015863::5:127078174-127080175(+)
Zm00001d010069::8:98187829-98189830(-)
Zm00001d032131::1:213973600-213975601(-)
Zm00001d053519::4:232881668-232883669(+)
Zm00001d045729::9:35626907-35628908(-)
Zm00001d048629::4:1749262-1751263(+)
Zm00001d047812::9:142387414-142389415(+)
Zm00001d038811::6:164909614-164911615(+)
Zm00001d049961::4:56103911-56105912(+)
Zm00001d013582::5:14851411-14853412(-)
Zm00001d052709::4:198313209-198315210(-)
Zm00001d042866::3:182483638-182485639(-)
Zm00001d013632::5:15871055-15873056(+)
Zm00001d024072::10:41644473-41646474(-)
Zm00001d052862::4:202849064-202851065(+)
Zm00001d009315::8:54552440-54554441(-)
Zm00001d002035::2:4819534-4821535(+)
Zm00001d048837::4:6171582-6173583(+)
Zm00001d009022::8:30340291-30342292(+)
Zm00001d002085::2:5768434-5770435(-)
Zm00001d052586::4:193762160-193764161(+)
Zm00001d021827::7:163876265-163878266(-)
Zm00001d039718::3:12977193-12979194(-)
Zm00001d044552::3:231535243-231537244(+)
Zm00001d034278::1:288353242-288355243(+)
Zm00001d005334::2:169837153-169839154(+)
Zm00001d050307::4:80277972-80279973(-)
Zm00001d011975::8:165505529-165507530(-)
Zm00001d031938::1:207472593-207474594(+)
Zm00001d038625::6:161161024-161163025(+)
Zm00001d033107::1:250327189-250329190(+)
Zm00001d053594::4:235779910-235781911(+)
Zm00001d042094::3:150548807-150550808(+)
Zm00001d005761::2:187001549-187003550(-)
Zm00001d007733::2:238323047-238325048(+)
Zm00001d016234::5:151506263-151508264(+)
Zm00001d024662::10:82552762-82554763(-)
Zm00001d035214::6:10071215-10073216(-)
Zm00001d006207::2:201785321-201787322(+)
Zm00001d004976::2:151614945-151616946(+)
Zm00001d032656::1:233335553-233337554(+)
Zm00001d049211::4:20798004-20800005(+)
Zm00001d039818::3:15812142-15814143(-)
Zm00001d027242::1:208478-210479(+)
Zm00001d040042::3:24392826-24394827(-)
Zm00001d018504::5:221975687-221977688(+)
Zm00001d023402::10:4739146-4741147(+)
Zm00001d013709::5:18226540-18228541(-)
Zm00001d049325::4:26400859-26402860(-)
Zm00001d022595::7:180738813-180740814(-)
Zm00001d030982::1:171822795-171824796(-)
Zm00001d045002::9:9721740-9723741(+)
Zm00001d041855::3:141234470-141236471(+)
Zm00001d004933::2:149550529-149552530(-)
Zm00001d053857::4:242291768-242293769(+)
Zm00001d019423::7:33000452-33002453(+)
Zm00001d051961::4:175396832-175398833(-)
Zm00001d002339::2:10593992-10595993(+)
Zm00001d043137::3:189986586-189988587(+)
Zm00001d020001::7:84203866-84205867(-)
Zm00001d014267::5:38552904-38554905(-)
Zm00001d050894::4:128783181-128785182(-)
Zm00001d009571::8:71292761-71294762(-)
Zm00001d003776::2:58878826-58880827(-)
Zm00001d039064::6:169465393-169467394(-)
Zm00001d019166::7:19971965-19973966(-)
Zm00001d004818::2:141023500-141025501(+)
Zm00001d005106::2:158485414-158487415(-)
Zm00001d014117::5:33023756-33025757(+)
Zm00001d015571::5:98875414-98877415(-)
Zm00001d026555::10:148052546-148054547(-)
Zm00001d006773::2:216390475-216392476(+)
Zm00001d041756::3:136129454-136131455(-)
Zm00001d051557::4:162757100-162759101(+)
Zm00001d047407::9:129138542-129140543(+)
Zm00001d002940::2:27637014-27639015(-)
Zm00001d047299::9:125987369-125989370(-)
Zm00001d014153::5:34319921-34321922(-)
Zm00001d041814::3:139022064-139024065(+)
Zm00001d012572::8:176807112-176809113(+)
Zm00001d028966::1:53180511-53182512(-)
Zm00001d047632::9:137489557-137491558(+)
Zm00001d015977::5:135996931-135998932(+)
Zm00001d051655::4:165893583-165895584(-)
Zm00001d037332::6:121772400-121774401(-)
Zm00001d005679::2:183166469-183168470(-)
Zm00001d045867::9:44714205-44716206(-)
Zm00001d037704::6:134490844-134492845(+)
Zm00001d022301::7:174762430-174764431(-)
Zm00001d024745::10:85906364-85908365(+)
Zm00001d018078::5:213836383-213838384(-)
Zm00001d005466::2:175170755-175172756(-)
Zm00001d027679::1:10991437-10993438(+)
Zm00001d019148::7:19178760-19180761(+)
Zm00001d021024::7:140749487-140751488(+)
Zm00001d009558::8:70098873-70100874(-)
Zm00001d040036::3:23949140-23951141(+)
Zm00001d015168::5:78186577-78188578(+)
Zm00001d043819::3:210961866-210963867(+)
Zm00001d032183::1:216036344-216038345(+)
Zm00001d001866::2:2106670-2108671(-)
Zm00001d039066::6:169500564-169502565(-)
Zm00001d015085::5:74829894-74831895(-)
Zm00001d009268::8:49302850-49304851(-)
Zm00001d035124::6:6266125-6268126(-)
Zm00001d022270::7:174022719-174024720(+)
Zm00001d051329::4:154795469-154797470(+)
Zm00001d002330::2:10469817-10471818(-)
Zm00001d053284::4:224034102-224036103(+)
Zm00001d025346::10:115023566-115025567(+)
Zm00001d034678::1:299617940-299619941(+)
Zm00001d002814::2:23483366-23485367(-)
Zm00001d003002::2:29215887-29217888(+)
Zm00001d025905::10:133429250-133431251(-)
Zm00001d048292::9:154000537-154002538(+)
Zm00001d047863::9:143658056-143660057(+)
Zm00001d042922::3:184002758-184004759(+)
Zm00001d007468::2:232338519-232340520(+)
Zm00001d034735::1:300978901-300980902(-)
Zm00001d036790::6:100940858-100942859(+)
Zm00001d007503::2:233399094-233401095(+)
Zm00001d049761::4:43535309-43537310(+)
Zm00001d021938::7:166549090-166551091(+)
Zm00001d032992::1:246073987-246075988(-)
Zm00001d044652::3:234081445-234083446(-)
Zm00001d043938::3:214299630-214301631(+)
Zm00001d025781::10:129474544-129476545(-)
Zm00001d047439::9:130094951-130096952(+)
Zm00001d045944::9:48376678-48378679(+)
Zm00001d008322::8:5180573-5182574(-)
Zm00001d035228::6:15528472-15530473(+)
Zm00001d005244::2:165519627-165521628(+)
Zm00001d050764::4:121649116-121651117(+)
Zm00001d047063::9:117059765-117061766(-)
Zm00001d041377::3:114788963-114790964(-)
Zm00001d017164::5:187392891-187394892(-)
Zm00001d027376::1:3972642-3974643(+)
Zm00001d019622::7:46430959-46432960(-)
Zm00001d017270::5:191244627-191246628(-)
Zm00001d005647::2:181877424-181879425(-)
Zm00001d038490::6:158528167-158530168(-)
Zm00001d040440::3:43521296-43523297(+)
Zm00001d002430::2:12498751-12500752(-)
Zm00001d042257::3:157564058-157566059(+)
Zm00001d036879::6:105520840-105522841(-)
Zm00001d029546::1:75694510-75696511(+)
Zm00001d012166::8:169362390-169364391(+)
Zm00001d028929::1:51820122-51822123(-)
Zm00001d004452::2:113082682-113084683(-)
Zm00001d007763::2:239251305-239253306(-)
Zm00001d005303::2:168787670-168789671(-)
Zm00001d026153::10:139923847-139925848(-)
Zm00001d013741::5:19013778-19015779(-)
Zm00001d017010::5:182685463-182687464(-)
Zm00001d018278::5:217825920-217827921(-)
Zm00001d042040::3:148148915-148150916(+)
Zm00001d037279::6:119267522-119269523(-)
Zm00001d028220::1:27047651-27049652(-)
Zm00001d010529::8:119418486-119420487(+)
Zm00001d010424::8:114428195-114430196(+)
Zm00001d041346::3:113859253-113861254(+)
Zm00001d053876::4:242706028-242708029(+)
Zm00001d048568::9:159047134-159049135(-)
Zm00001d047667::9:138656191-138658192(-)
Zm00001d040204::3:32005365-32007366(-)
Zm00001d035461::6:27603771-27605772(-)
Zm00001d034564::1:296457281-296459282(+)
Zm00001d019375::7:30716792-30718793(+)
Zm00001d035206::6:9901888-9903889(-)
Zm00001d021611::7:158048338-158050339(+)
Zm00001d006462::2:208895348-208897349(-)
Zm00001d019429::7:33319075-33321076(+)
Zm00001d003044::2:30141116-30143117(+)
Zm00001d015062::5:73829529-73831530(+)
Zm00001d046948::9:112339942-112341943(-)
Zm00001d032917::1:243024263-243026264(-)
Zm00001d030030::1:100662042-100664043(-)
Zm00001d004716::2:133450126-133452127(+)
Zm00001d046450::9:90490328-90492329(+)
Zm00001d034321::1:289224258-289226259(-)
Zm00001d047642::9:137900011-137902012(+)
Zm00001d022621::7:181283470-181285471(+)
Zm00001d002447::2:12899051-12901052(+)
Zm00001d017595::5:201213515-201215516(-)
Zm00001d039147::6:171048496-171050497(-)
Zm00001d048552::9:158535970-158537971(+)
Zm00001d037779::6:137398626-137400627(-)
Zm00001d040005::3:22640898-22642899(-)
Zm00001d024126::10:48088071-48090072(+)
Zm00001d018070::5:213767272-213769273(+)
Zm00001d047226::9:122937797-122939798(+)
Zm00001d025626::10:124408378-124410379(+)
Zm00001d038617::6:160993674-160995675(+)
Zm00001d036696::6:98047653-98049654(-)
Zm00001d041449::3:120549110-120551111(-)
Zm00001d031424::1:189596605-189598606(+)
Zm00001d028842::1:48423116-48425117(+)
Zm00001d012857::5:1165091-1167092(-)
Zm00001d026432::10:145734224-145736225(-)
Zm00001d009638::8:73988183-73990184(+)
Zm00001d048078::9:149434557-149436558(+)
Zm00001d002122::2:6154645-6156646(-)
Zm00001d023699::10:16082403-16084404(-)
Zm00001d010231::8:104888002-104890003(+)
Zm00001d002889::2:25920838-25922839(-)
Zm00001d027386::1:4120279-4122280(+)
Zm00001d036777::6:100495166-100497167(-)
Zm00001d043560::3:203819508-203821509(+)
Zm00001d033218::1:254668053-254670054(+)
Zm00001d009695::8:76225893-76227894(-)
Zm00001d022618::7:181185772-181187773(-)
Zm00001d024141::10:49076306-49078307(-)
Zm00001d030824::1:162007609-162009610(+)
Zm00001d017967::5:210999512-211001513(-)
Zm00001d014116::5:33005870-33007871(-)
Zm00001d021759::7:162470187-162472188(-)
Zm00001d007864::2:241249297-241251298(+)
Zm00001d050488::4:92826375-92828376(-)
Zm00001d008387::8:6916369-6918370(-)
Zm00001d041632::3:130506707-130508708(-)
Zm00001d046925::9:111033641-111035642(-)
Zm00001d025239::10:110578472-110580473(+)
Zm00001d034207::1:286818593-286820594(+)
Zm00001d034778::1:302093244-302095245(+)
Zm00001d049019::4:12799786-12801787(-)
Zm00001d003274::2:38559360-38561361(-)
Zm00001d007058::2:220987450-220989451(-)
Zm00001d035256::6:17757888-17759889(+)
Zm00001d007535::2:234247439-234249440(+)
Zm00001d007530::2:234054329-234056330(-)
Zm00001d050337::4:82037936-82039937(+)
Zm00001d051178::4:147346679-147348680(-)
Zm00001d047886::9:144312450-144314451(-)
Zm00001d045322::9:18926870-18928871(+)
Zm00001d045747::9:36931049-36933050(-)
Zm00001d013067::5:4208060-4210061(+)
Zm00001d034223::1:287063156-287065157(+)
Zm00001d038830::6:165361825-165363826(+)
Zm00001d050091::4:65310382-65312383(-)
Zm00001d043843::3:211642166-211644167(+)
Zm00001d045654::9:31222947-31224948(+)
Zm00001d034457::1:293561278-293563279(+)
Zm00001d047850::9:143393514-143395515(-)
Zm00001d029009::1:54622560-54624561(+)
Zm00001d042694::3:177275130-177277131(-)
Zm00001d022241::7:173465594-173467595(-)
Zm00001d042969::3:185338912-185340913(+)
Zm00001d016559::5:167480558-167482559(-)
Zm00001d029121::1:58943323-58945324(+)
Zm00001d038357::6:155276867-155278868(-)
Zm00001d050755::4:121100425-121102426(-)
Zm00001d008713::8:17576925-17578926(-)
Zm00001d032029::1:209941245-209943246(+)
Zm00001d001946::2:3401618-3403619(-)
Zm00001d017707::5:204750644-204752645(-)
Zm00001d003365::2:41648360-41650361(-)
Zm00001d051015::4:137038813-137040814(+)
Zm00001d005378::2:171594498-171596499(-)
Zm00001d005108::2:158571631-158573632(-)
Zm00001d034644::1:298707606-298709607(-)
Zm00001d032534::1:229829772-229831773(+)
Zm00001d003516::2:46376469-46378470(+)
Zm00001d017553::5:199395512-199397513(-)
Zm00001d020615::7:125166589-125168590(-)
Zm00001d028694::1:43346702-43348703(+)
Zm00001d038954::6:167631581-167633582(-)
Zm00001d034361::1:290793271-290795272(-)
Zm00001d018394::5:219970074-219972075(-)
Zm00001d037893::6:141280774-141282775(-)
Zm00001d049563::4:35299050-35301051(+)
Zm00001d028100::1:22994309-22996310(+)
Zm00001d025795::10:129851434-129853435(-)
Zm00001d037175::6:114788442-114790443(+)
Zm00001d020843::7:134480629-134482630(-)
Zm00001d042343::3:162176591-162178592(-)
Zm00001d032990::1:245855949-245857950(+)
Zm00001d019496::7:37781574-37783575(-)
Zm00001d033978::1:279940420-279942421(+)
Zm00001d039875::3:17370459-17372460(-)
Zm00001d037442::6:125480415-125482416(+)
Zm00001d053584::4:235340844-235342845(+)
Zm00001d054065::4:245793076-245795077(+)
Zm00001d011329::8:146861697-146863698(+)
Zm00001d013555::5:14171838-14173839(+)
Zm00001d040577::3:50993579-50995580(-)
Zm00001d040606::3:53040005-53042006(-)
Zm00001d016516::5:165760651-165762652(+)
Zm00001d003602::2:49528261-49530262(-)
Zm00001d041159::3:100702519-100704520(-)
Zm00001d046444::9:90218665-90220666(-)
Zm00001d036843::6:103561777-103563778(-)
Zm00001d018523::5:222460371-222462372(+)
Zm00001d025461::10:119219274-119221275(+)
Zm00001d049045::4:13818644-13820645(-)
Zm00001d037857::6:139909336-139911337(+)
Zm00001d031133::1:178996749-178998750(-)
Zm00001d050925::4:131919006-131921007(-)
Zm00001d013116::5:4886799-4888800(+)
Zm00001d043731::3:208599776-208601777(+)
Zm00001d029148::1:60524516-60526517(-)
Zm00001d034757::1:301492236-301494237(-)
Zm00001d036775::6:100475732-100477733(-)
Zm00001d044403::3:227291057-227293058(+)
Zm00001d046813::9:106815408-106817409(-)
Zm00001d044102::3:219201058-219203059(-)
Zm00001d046044::9:58532763-58534764(+)
Zm00001d044490::3:229582876-229584877(+)
Zm00001d038866::6:166082750-166084751(+)
Zm00001d042747::3:178863927-178865928(-)
Zm00001d040570::3:50658157-50660158(-)
Zm00001d003025::2:29748974-29750975(-)
Zm00001d008596::8:13965812-13967813(+)
Zm00001d017476::5:197145187-197147188(-)
Zm00001d049032::4:13139283-13141284(+)
Zm00001d035614::6:36915850-36917851(-)
Zm00001d015254::5:81447647-81449648(-)
Zm00001d052720::4:198681519-198683520(+)
Zm00001d024927::10:95361929-95363930(+)
Zm00001d029979::1:97326536-97328537(-)
Zm00001d031837::1:203224755-203226756(-)
Zm00001d009994::8:93777051-93779052(+)
Zm00001d053337::4:226699074-226701075(-)
Zm00001d025642::10:124769188-124771189(-)
Zm00001d040695::3:58716213-58718214(+)
Zm00001d028120::1:23431427-23433428(+)
Zm00001d005587::2:179830949-179832950(-)
Zm00001d042868::3:182503991-182505992(+)
Zm00001d042410::3:166269936-166271937(+)
Zm00001d051068::4:140489434-140491435(-)
Zm00001d053316::4:225849092-225851093(+)
Zm00001d036964::6:107567434-107569435(+)
Zm00001d029125::1:59068930-59070931(+)
Zm00001d042256::3:157564961-157566962(-)
Zm00001d044136::3:220096851-220098852(+)
Zm00001d035593::6:35732795-35734796(+)
Zm00001d017804::5:207300317-207302318(-)
Zm00001d037736::6:135767773-135769774(+)
Zm00001d050487::4:92642854-92644855(+)
Zm00001d024489::10:73943748-73945749(-)
Zm00001d042667::3:176039957-176041958(-)
Zm00001d028839::1:48329498-48331499(+)
Zm00001d042217::3:156521382-156523383(+)
Zm00001d048661::4:2957604-2959605(+)
Zm00001d002631::2:17557856-17559857(-)
Zm00001d030074::1:103637464-103639465(-)
Zm00001d019881::7:72879049-72881050(-)
Zm00001d044929::9:7562944-7564945(-)
Zm00001d030791::1:159883101-159885102(+)
Zm00001d035434::6:25349384-25351385(+)
Zm00001d037797::6:138059188-138061189(-)
Zm00001d013257::5:7186058-7188059(+)
Zm00001d008399::8:7351504-7353505(-)
Zm00001d048468::9:156844783-156846784(+)
Zm00001d038905::6:166767814-166769815(-)
Zm00001d009236::8:45784695-45786696(+)
Zm00001d011796::8:161716456-161718457(+)
Zm00001d037689::6:134065900-134067901(-)
Zm00001d019536::7:40986409-40988410(-)
Zm00001d020471::7:116950491-116952492(-)
Zm00001d025640::10:124759448-124761449(+)
Zm00001d029098::1:57991096-57993097(-)
Zm00001d033795::1:273936340-273938341(+)
Zm00001d019620::7:46409234-46411235(-)
Zm00001d028550::1:38977573-38979574(-)
Zm00001d039230::6:173904857-173906858(-)
Zm00001d006575::2:211368868-211370869(-)
Zm00001d045692::9:33565013-33567014(-)
Zm00001d012869::5:1397429-1399430(-)
Zm00001d015837::5:124878212-124880213(-)
Zm00001d026134::10:139369040-139371041(-)
Zm00001d013757::5:19529024-19531025(-)
Zm00001d032046::1:210553035-210555036(-)
Zm00001d009542::8:69432047-69434048(+)
Zm00001d048286::9:153891961-153893962(+)
Zm00001d049165::4:18649996-18651997(-)
Zm00001d039890::3:18009049-18011050(+)
Zm00001d022537::7:179681253-179683254(-)
Zm00001d012831::5:955609-957610(-)
Zm00001d048363::9:155127151-155129152(-)
Zm00001d005283::2:167665105-167667106(+)
Zm00001d004787::2:139195963-139197964(+)
Zm00001d027540::1:7876833-7878834(+)
Zm00001d007361::2:229699928-229701929(-)
Zm00001d028151::1:24294912-24296913(+)
Zm00001d012929::5:2168643-2170644(-)
Zm00001d046587::9:97427379-97429380(+)
Zm00001d036535::6:91339774-91341775(-)
Zm00001d053080::4:212683911-212685912(+)
Zm00001d024816::10:89406414-89408415(+)
Zm00001d003784::2:59224803-59226804(+)
Zm00001d044999::9:9672204-9674205(+)
Zm00001d042395::3:164410998-164412999(+)
Zm00001d048265::9:153447759-153449760(+)
Zm00001d039287::3:1053928-1055929(+)
Zm00001d006319::2:204430998-204432999(+)
Zm00001d032470::1:227689250-227691251(+)
Zm00001d040759::3:63860822-63862823(-)
Zm00001d023776::10:19784122-19786123(+)
Zm00001d019624::7:46605653-46607654(+)
Zm00001d012699::8:178826210-178828211(-)
Zm00001d048333::9:154593153-154595154(-)
Zm00001d041202::3:105278123-105280124(+)
Zm00001d015065::5:73928072-73930073(+)
Zm00001d015810::5:122523258-122525259(+)
Zm00001d018894::7:8562133-8564134(-)
Zm00001d022294::7:174696752-174698753(-)
Zm00001d043365::3:197756810-197758811(+)
Zm00001d006239::2:202622438-202624439(+)
Zm00001d017427::5:195762966-195764967(+)
Zm00001d039626::3:9424306-9426307(+)
Zm00001d038257::6:152494111-152496112(-)
Zm00001d039273::3:899266-901267(+)
Zm00001d030007::1:98893382-98895383(-)
Zm00001d034609::1:297762362-297764363(-)
Zm00001d047656::9:138273542-138275543(-)
Zm00001d020426::7:113228895-113230896(+)
Zm00001d050441::4:88599667-88601668(+)
Zm00001d028412::1:34037802-34039803(-)
Zm00001d033051::1:248679024-248681025(-)
Zm00001d045500::9:24644934-24646935(+)
Zm00001d003646::2:51781819-51783820(-)
Zm00001d027805::1:13968172-13970173(-)
Zm00001d034741::1:301090818-301092819(+)
Zm00001d031450::1:190373001-190375002(-)
Zm00001d013738::5:18987725-18989726(-)
Zm00001d003626::2:50873746-50875747(+)
Zm00001d038552::6:159771569-159773570(-)
Zm00001d026517::10:147473819-147475820(-)
Zm00001d047115::9:119208936-119210937(+)
Zm00001d013151::5:5451972-5453973(+)
Zm00001d016968::5:181545374-181547375(-)
Zm00001d046195::9:71350003-71352004(+)
Zm00001d023340::10:3668382-3670383(+)
Zm00001d019063::7:14921479-14923480(-)
Zm00001d011840::8:162505562-162507563(+)
Zm00001d019988::7:83008757-83010758(+)
Zm00001d027539::1:7842825-7844826(+)
Zm00001d027392::1:4295735-4297736(-)
Zm00001d028379::1:32668455-32670456(+)
Zm00001d029212::1:62492771-62494772(+)
Zm00001d016520::5:165950069-165952070(-)
Zm00001d047525::9:133572233-133574234(-)
Zm00001d004910::2:148017214-148019215(-)
Zm00001d031655::1:197548551-197550552(-)
Zm00001d045573::9:27030519-27032520(-)
Zm00001d049494::4:32381716-32383717(+)
Zm00001d009762::8:80082116-80084117(+)
Zm00001d043513::3:202388306-202390307(-)
Zm00001d036084::6:71130478-71132479(-)
Zm00001d037375::6:123497288-123499289(+)
Zm00001d015817::5:123619007-123621008(+)
Zm00001d016587::5:168559733-168561734(+)
Zm00001d034272::1:288311693-288313694(+)
Zm00001d039496::3:5914296-5916297(-)
Zm00001d019550::7:41860475-41862476(+)
Zm00001d007307::2:227408378-227410379(-)
Zm00001d041531::3:126092143-126094144(-)
Zm00001d041284::3:110311466-110313467(-)
Zm00001d025591::10:123377018-123379019(-)
Zm00001d037733::6:135559925-135561926(-)
Zm00001d002634::2:17628262-17630263(+)
Zm00001d032775::1:237885736-237887737(-)
Zm00001d005285::2:167703985-167705986(+)
Zm00001d039618::3:9214435-9216436(-)
Zm00001d018541::5:222666694-222668695(-)
Zm00001d014546::5:52698928-52700929(-)
Zm00001d016128::5:145733913-145735914(-)
Zm00001d019953::7:79661667-79663668(-)
Zm00001d048011::9:147987904-147989905(+)
Zm00001d003812::2:60532657-60534658(-)
Zm00001d005884::2:191757316-191759317(-)
Zm00001d006464::2:209000076-209002077(-)
Zm00001d047732::9:140180426-140182427(+)
Zm00001d005858::2:190979027-190981028(-)
Zm00001d037541::6:128779460-128781461(-)
Zm00001d013656::5:16354649-16356650(+)
Zm00001d044503::3:230005887-230007888(+)
Zm00001d003828::2:61150091-61152092(-)
Zm00001d015992::5:137786851-137788852(+)
Zm00001d021552::7:155697140-155699141(-)
Zm00001d026543::10:147957413-147959414(-)
Zm00001d033987::1:280367195-280369196(+)
Zm00001d018090::5:214041373-214043374(+)
Zm00001d015364::5:86324270-86326271(+)
Zm00001d040477::3:45763833-45765834(-)
Zm00001d017246::5:190229920-190231921(-)
Zm00001d017047::5:183745879-183747880(+)
Zm00001d013785::5:20158008-20160009(-)
Zm00001d028672::1:42562369-42564370(+)
Zm00001d041744::3:135683490-135685491(+)
Zm00001d052030::4:176899983-176901984(-)
Zm00001d032543::1:230036185-230038186(+)
Zm00001d017995::5:211640101-211642102(-)
Zm00001d033186::1:253271527-253273528(-)
Zm00001d031259::1:184112124-184114125(+)
Zm00001d005674::2:182912525-182914526(+)
Zm00001d043591::3:204507907-204509908(-)
Zm00001d002216::2:8326698-8328699(-)
Zm00001d048366::9:155191196-155193197(-)
Zm00001d005714::2:184334504-184336505(+)
Zm00001d038057::6:146562050-146564051(+)
Zm00001d022487::7:178597096-178599097(-)
Zm00001d038005::6:144875162-144877163(-)
Zm00001d003924::2:68549153-68551154(+)
Zm00001d034192::1:286207340-286209341(+)
Zm00001d010656::8:123102085-123104086(+)
Zm00001d014256::5:38432878-38434879(+)
Zm00001d044625::3:233524557-233526558(-)
Zm00001d018810::7:5845045-5847046(-)
Zm00001d041176::3:102461383-102463384(+)
Zm00001d045853::9:43765882-43767883(+)
Zm00001d043892::3:213244654-213246655(-)
Zm00001d042627::3:174459924-174461925(+)
Zm00001d007289::2:226919361-226921362(-)
Zm00001d002431::2:12536041-12538042(-)
Zm00001d029598::1:78389560-78391561(+)
Zm00001d048247::9:153131799-153133800(+)
Zm00001d051662::4:165926585-165928586(-)
Zm00001d053350::4:227163937-227165938(-)
Zm00001d052713::4:198405628-198407629(+)
Zm00001d010520::8:118978275-118980276(-)
Zm00001d016297::5:156102092-156104093(-)
Zm00001d050375::4:84711147-84713148(+)
Zm00001d026197::10:140756197-140758198(+)
Zm00001d025836::10:131413583-131415584(+)
Zm00001d037648::6:132805377-132807378(-)
Zm00001d030556::1:143751820-143753821(-)
Zm00001d051910::4:174421068-174423069(-)
Zm00001d030069::1:103278819-103280820(+)
Zm00001d049580::4:36016872-36018873(-)
Zm00001d039300::3:1303712-1305713(-)
Zm00001d009968::8:92808716-92810717(+)
Zm00001d015658::5:103849341-103851342(+)
Zm00001d053189::4:218975560-218977561(+)
Zm00001d053206::4:219894364-219896365(-)
Zm00001d026010::10:135907951-135909952(-)
Zm00001d053954::4:244172063-244174064(+)
Zm00001d036832::6:103270139-103272140(+)
Zm00001d039138::6:170955069-170957070(-)
Zm00001d013427::5:11136528-11138529(+)
Zm00001d053331::4:226419086-226421087(+)
Zm00001d008421::8:8277795-8279796(-)
Zm00001d009866::8:85806479-85808480(-)
Zm00001d044188::3:221439887-221441888(-)
Zm00001d044103::3:219258380-219260381(+)
Zm00001d015964::5:134539060-134541061(-)
Zm00001d014995::5:71408630-71410631(+)
Zm00001d003679::2:53859569-53861570(+)
Zm00001d048515::9:157628762-157630763(+)
Zm00001d044515::3:230685824-230687825(-)
Zm00001d019836::7:67847206-67849207(+)
Zm00001d021515::7:154783804-154785805(-)
Zm00001d024621::10:80564639-80566640(-)
Zm00001d031847::1:203989596-203991597(-)
Zm00001d012725::8:179212901-179214902(+)
Zm00001d046688::9:102439270-102441271(+)
Zm00001d020804::7:133413348-133415349(-)
Zm00001d011786::8:161547184-161549185(+)
Zm00001d042066::3:149519951-149521952(+)
Zm00001d011012::8:136695227-136697228(+)
Zm00001d044471::3:229100832-229102833(+)
Zm00001d044694::3:235064511-235066512(+)
Zm00001d033420::1:262570997-262572998(-)
Zm00001d045554::9:26639200-26641201(-)
Zm00001d044819::9:3874631-3876632(+)
Zm00001d049690::4:40426465-40428466(+)
Zm00001d038196::6:151271221-151273222(-)
Zm00001d016196::5:150141826-150143827(-)
Zm00001d034610::1:297798148-297800149(+)
Zm00001d037228::6:116838044-116840045(+)
Zm00001d026618::10:149043701-149045702(+)
Zm00001d026355::10:144164023-144166024(+)
Zm00001d037849::6:139655570-139657571(-)
Zm00001d034750::1:301292914-301294915(+)
Zm00001d010542::8:119801432-119803433(-)
Zm00001d048513::9:157609004-157611005(-)
Zm00001d013903::5:24294841-24296842(+)
Zm00001d004021::2:76079942-76081943(-)
Zm00001d051938::4:174853464-174855465(+)
Zm00001d028641::1:41587777-41589778(+)
Zm00001d032074::1:211496518-211498519(+)
Zm00001d052111::4:180083939-180085940(-)
Zm00001d025279::10:112325050-112327051(-)
Zm00001d034726::1:300810854-300812855(-)
Zm00001d011038::8:137167145-137169146(+)
Zm00001d021391::7:150692436-150694437(+)
Zm00001d024096::10:44454587-44456588(-)
Zm00001d027807::1:14011189-14013190(+)
Zm00001d047293::9:125765726-125767727(+)
Zm00001d014331::5:41120985-41122986(-)
Zm00001d038637::6:161440863-161442864(+)
Zm00001d039047::6:169238625-169240626(-)
Zm00001d014896::5:67127800-67129801(+)
Zm00001d011701::8:159185291-159187292(-)
Zm00001d021242::7:146761734-146763735(+)
Zm00001d027900::1:17148010-17150011(-)
Zm00001d024944::10:96161050-96163051(+)
Zm00001d035132::6:6530521-6532522(-)
Zm00001d003994::2:74392935-74394936(-)
Zm00001d013721::5:18528426-18530427(+)
Zm00001d016832::5:177778273-177780274(+)
Zm00001d022469::7:178244968-178246969(+)
Zm00001d002481::2:13632612-13634613(-)
Zm00001d025404::10:117396455-117398456(-)
Zm00001d023747::10:18442195-18444196(-)
Zm00001d040526::3:48127055-48129056(+)
Zm00001d045004::9:9812578-9814579(-)
Zm00001d003621::2:50706324-50708325(-)
Zm00001d037071::6:111359223-111361224(+)
Zm00001d010086::8:98838236-98840237(-)
Zm00001d043147::3:190145434-190147435(+)
Zm00001d047427::9:129719830-129721831(-)
Zm00001d001789::2:953328-955329(+)
Zm00001d043743::3:208853777-208855778(+)
Zm00001d006069::2:197413231-197415232(-)
Zm00001d053074::4:212402494-212404495(-)
Zm00001d016572::5:167862242-167864243(-)
Zm00001d016351::5:158824870-158826871(+)
Zm00001d038550::6:159757460-159759461(+)
Zm00001d041140::3:100024801-100026802(-)
Zm00001d011421::8:150044353-150046354(-)
Zm00001d048891::4:7213032-7215033(+)
Zm00001d033392::1:261636129-261638130(-)
Zm00001d035033::6:2455768-2457769(+)
Zm00001d004084::2:80921813-80923814(-)
Zm00001d014500::5:50447361-50449362(+)
Zm00001d054002::4:244900906-244902907(+)
Zm00001d003730::2:56681754-56683755(+)
Zm00001d038775::6:164199727-164201728(+)
Zm00001d029129::1:59420623-59422624(-)
Zm00001d037246::6:117735198-117737199(+)
Zm00001d012569::8:176789144-176791145(-)
Zm00001d016811::5:176928871-176930872(+)
Zm00001d005534::2:177655279-177657280(-)
Zm00001d007444::2:231910844-231912845(-)
Zm00001d020223::7:100772558-100774559(-)
Zm00001d028018::1:20420694-20422695(+)
Zm00001d015884::5:128731932-128733933(+)
Zm00001d029933::1:95010688-95012689(+)
Zm00001d022251::7:173633115-173635116(-)
Zm00001d015717::5:111709185-111711186(+)
Zm00001d053275::4:223794114-223796115(+)
Zm00001d020853::7:134778022-134780023(+)
Zm00001d010246::8:105884125-105886126(+)
Zm00001d021082::7:142419330-142421331(+)
Zm00001d024471::10:72425171-72427172(+)
Zm00001d053176::4:218278249-218280250(+)
Zm00001d027991::1:19586115-19588116(-)
Zm00001d046958::9:113034202-113036203(+)
Zm00001d025503::10:120607718-120609719(-)
Zm00001d020691::7:128620823-128622824(-)
Zm00001d013359::5:9536428-9538429(-)
Zm00001d009547::8:69707276-69709277(+)
Zm00001d048494::9:157162773-157164774(+)
Zm00001d020483::7:118399583-118401584(+)
Zm00001d040757::3:63812137-63814138(-)
Zm00001d031163::1:180290001-180292002(+)
Zm00001d037117::6:112966571-112968572(-)
Zm00001d035705::6:41906739-41908740(+)
Zm00001d031373::1:187623749-187625750(+)
Zm00001d030640::1:150295413-150297414(-)
Zm00001d002945::2:27824774-27826775(-)
Zm00001d030790::1:159883990-159885991(-)
Zm00001d008249::8:2674271-2676272(-)
Zm00001d044542::3:231353180-231355181(-)
Zm00001d041972::3:146282301-146284302(-)
Zm00001d022400::7:176818035-176820036(-)
Zm00001d051315::4:153337315-153339316(-)
Zm00001d006628::2:212883331-212885332(+)
Zm00001d007302::2:227312081-227314082(+)
Zm00001d002243::2:8724241-8726242(+)
Zm00001d050934::4:132597931-132599932(+)
Zm00001d010131::8:100727283-100729284(+)
Zm00001d053180::4:218448355-218450356(-)
Zm00001d033579::1:267646753-267648754(+)
Zm00001d003705::2:55528558-55530559(-)
Zm00001d049394::4:29100035-29102036(+)
Zm00001d029758::1:86006570-86008571(-)
Zm00001d025300::10:113289308-113291309(+)
Zm00001d033055::1:248798271-248800272(-)
Zm00001d044504::3:230033672-230035673(+)
Zm00001d013314::5:8361285-8363286(+)
Zm00001d040129::3:28667161-28669162(+)
Zm00001d021639::7:158779472-158781473(+)
Zm00001d003208::2:36000191-36002192(-)
Zm00001d023233::10:971582-973583(+)
Zm00001d049265::4:23634888-23636889(-)
Zm00001d045734::9:35998093-36000094(-)
Zm00001d042699::3:177341148-177343149(+)
Zm00001d010490::8:117586914-117588915(-)
Zm00001d040641::3:55751987-55753988(-)
Zm00001d013839::5:22104368-22106369(-)
Zm00001d006037::2:195920014-195922015(+)
Zm00001d002848::2:24519525-24521526(+)
Zm00001d006439::2:208241516-208243517(-)
Zm00001d038829::6:165362521-165364522(-)
Zm00001d018761::7:4473391-4475392(+)
Zm00001d043520::3:202659549-202661550(+)
Zm00001d020616::7:125179237-125181238(-)
Zm00001d007752::2:238825746-238827747(+)
Zm00001d027253::1:420362-422363(-)
Zm00001d047240::9:123670249-123672250(+)
Zm00001d023529::10:8779721-8781722(+)
Zm00001d021962::7:167216019-167218020(-)
Zm00001d048383::9:155285341-155287342(+)
Zm00001d037233::6:117054337-117056338(-)
Zm00001d042019::3:147548392-147550393(+)
Zm00001d030727::1:156210572-156212573(-)
Zm00001d009660::8:74949844-74951845(+)
Zm00001d049642::4:38573514-38575515(-)
Zm00001d033955::1:279592146-279594147(-)
Zm00001d038378::6:155918527-155920528(+)
Zm00001d022119::7:170772294-170774295(+)
Zm00001d043993::3:215925135-215927136(+)
Zm00001d002873::2:25236128-25238129(+)
Zm00001d052103::4:179681710-179683711(-)
Zm00001d024403::10:69004319-69006320(-)
Zm00001d032970::1:245045835-245047836(-)
Zm00001d009522::8:68812739-68814740(+)
Zm00001d027506::1:7033579-7035580(-)
Zm00001d014003::5:28277872-28279873(-)
Zm00001d036520::6:91156814-91158815(-)
Zm00001d005257::2:166024004-166026005(+)
Zm00001d044272::3:223524902-223526903(-)
Zm00001d038850::6:165840283-165842284(-)
Zm00001d002412::2:12177460-12179461(-)
Zm00001d021936::7:166384800-166386801(-)
Zm00001d024903::10:93910734-93912735(-)
Zm00001d024571::10:78695001-78697002(+)
Zm00001d045745::9:36432199-36434200(-)
Zm00001d004196::2:90585875-90587876(-)
Zm00001d025258::10:111494728-111496729(-)
Zm00001d024320::10:64377303-64379304(-)
Zm00001d014263::5:38540508-38542509(+)
Zm00001d029707::1:83264734-83266735(-)
Zm00001d005747::2:185849680-185851681(-)
Zm00001d035310::6:20535439-20537440(-)
Zm00001d053764::4:240668589-240670590(+)
Zm00001d029579::1:77560550-77562551(-)
Zm00001d005668::2:182819593-182821594(+)
Zm00001d043628::3:205576362-205578363(-)
Zm00001d003262::2:38267265-38269266(+)
Zm00001d020902::7:136125107-136127108(-)
Zm00001d041867::3:141612826-141614827(+)
Zm00001d012613::8:177227718-177229719(-)
Zm00001d015252::5:81416835-81418836(-)
Zm00001d014652::5:57320288-57322289(+)
Zm00001d038759::6:163968399-163970400(-)
Zm00001d016804::5:176687400-176689401(-)
Zm00001d004595::2:120888339-120890340(+)
Zm00001d046977::9:113841929-113843930(-)
Zm00001d013412::5:10598922-10600923(+)
Zm00001d015839::5:124934813-124936814(+)
Zm00001d043638::3:205795410-205797411(-)
Zm00001d025131::10:105803903-105805904(-)
Zm00001d031059::1:175154809-175156810(+)
Zm00001d005003::2:153249386-153251387(-)
Zm00001d003431::2:44206850-44208851(-)
Zm00001d003660::2:52987151-52989152(-)
Zm00001d037461::6:126017813-126019814(-)
Zm00001d016938::5:180475680-180477681(-)
Zm00001d043357::3:197606933-197608934(-)
Zm00001d021473::7:153175826-153177827(+)
Zm00001d047673::9:138865249-138867250(+)
Zm00001d037034::6:109809347-109811348(+)
Zm00001d053240::4:221659254-221661255(+)
Zm00001d031571::1:194763219-194765220(+)
Zm00001d006343::2:205075360-205077361(+)
Zm00001d030158::1:109417103-109419104(+)
Zm00001d046865::9:108541254-108543255(-)
Zm00001d009016::8:30235883-30237884(-)
Zm00001d020222::7:100720626-100722627(+)
Zm00001d031510::1:192355870-192357871(+)
Zm00001d008294::8:4379944-4381945(-)
Zm00001d009399::8:62577922-62579923(+)
Zm00001d016149::5:147040170-147042171(+)
Zm00001d029300::1:65443061-65445062(-)
Zm00001d006769::2:216355840-216357841(-)
Zm00001d034012::1:281131699-281133700(+)
Zm00001d039973::3:21316758-21318759(-)
Zm00001d053989::4:244764933-244766934(-)
Zm00001d042441::3:167537469-167539470(-)
Zm00001d015195::5:78920696-78922697(+)
Zm00001d051249::4:150496764-150498765(+)
Zm00001d030774::1:159126645-159128646(-)
Zm00001d007204::2:224652975-224654976(+)
Zm00001d013571::5:14481010-14483011(-)
Zm00001d004553::2:117603132-117605133(-)
Zm00001d039640::3:9899389-9901390(-)
Zm00001d044445::3:228256515-228258516(-)
Zm00001d039721::3:12983211-12985212(+)
Zm00001d045647::9:30892056-30894057(+)
Zm00001d052485::4:191045010-191047011(+)
Zm00001d028664::1:42280401-42282402(+)
Zm00001d025185::10:108318067-108320068(-)
Zm00001d004521::2:116468973-116470974(+)
Zm00001d038306::6:154121526-154123527(-)
Zm00001d045953::9:49411789-49413790(+)
Zm00001d010837::8:129415803-129417804(-)
Zm00001d001932::2:3091587-3093588(+)
Zm00001d015102::5:75381162-75383163(-)
Zm00001d015152::5:77119549-77121550(-)
Zm00001d018242::5:217269421-217271422(-)
Zm00001d014983::5:71061769-71063770(+)
Zm00001d021949::7:166840954-166842955(-)
Zm00001d034718::1:300615132-300617133(-)
Zm00001d018724::7:3126307-3128308(+)
Zm00001d015244::5:80937056-80939057(-)
Zm00001d009735::8:78601978-78603979(-)
Zm00001d030562::1:144196810-144198811(-)
Zm00001d019426::7:33142068-33144069(-)
Zm00001d003212::2:36100868-36102869(+)
Zm00001d047519::9:133376011-133378012(+)
Zm00001d048737::4:4609794-4611795(+)
Zm00001d032090::1:212237137-212239138(+)
Zm00001d009967::8:92804970-92806971(+)
Zm00001d016063::5:142436131-142438132(+)
Zm00001d015460::5:91590486-91592487(-)
Zm00001d039786::3:14616224-14618225(+)
Zm00001d002694::2:19427558-19429559(-)
Zm00001d032361::1:223975646-223977647(-)
Zm00001d036101::6:72314046-72316047(-)
Zm00001d006586::2:211672501-211674502(-)
Zm00001d053266::4:223203343-223205344(-)
Zm00001d027527::1:7455734-7457735(+)
Zm00001d040578::3:50996096-50998097(-)
Zm00001d037196::6:115286932-115288933(+)
Zm00001d045121::9:13442746-13444747(-)
Zm00001d043151::3:190213191-190215192(+)
Zm00001d016858::5:178454139-178456140(+)
Zm00001d033992::1:280594048-280596049(-)
Zm00001d018687::7:2647515-2649516(-)
Zm00001d012836::5:970508-972509(-)
Zm00001d016100::5:144546615-144548616(-)
Zm00001d034050::1:282508068-282510069(-)
Zm00001d024047::10:39669314-39671315(-)
Zm00001d045045::9:10946102-10948103(+)
Zm00001d033903::1:278100622-278102623(+)
Zm00001d037777::6:137325250-137327251(-)
Zm00001d004386::2:107916704-107918705(-)
Zm00001d035993::6:65162781-65164782(-)
Zm00001d034036::1:281970832-281972833(-)
Zm00001d012821::5:903614-905615(-)
Zm00001d047534::9:134029056-134031057(+)
Zm00001d048320::9:154472256-154474257(+)
Zm00001d034790::1:302357665-302359666(+)
Zm00001d028895::1:49991404-49993405(+)
Zm00001d042264::3:158022761-158024762(-)
Zm00001d018969::7:11060582-11062583(-)
Zm00001d031902::1:206153422-206155423(-)
Zm00001d018112::5:214562580-214564581(+)
Zm00001d003522::2:46608968-46610969(+)
Zm00001d009803::8:82154640-82156641(+)
Zm00001d039487::3:5626595-5628596(-)
Zm00001d044451::3:228381096-228383097(+)
Zm00001d053273::4:223588290-223590291(-)
Zm00001d038012::6:145101244-145103245(-)
Zm00001d051854::4:172412311-172414312(+)
Zm00001d009280::8:50949934-50951935(+)
Zm00001d037237::6:117260079-117262080(+)
Zm00001d039224::6:173325483-173327484(+)
Zm00001d049270::4:23899417-23901418(-)
Zm00001d016040::5:140980135-140982136(+)
Zm00001d047403::9:128993658-128995659(+)
Zm00001d034509::1:294980380-294982381(+)
Zm00001d047763::9:141271694-141273695(-)
Zm00001d012445::8:174634218-174636219(-)
Zm00001d049881::4:50063398-50065399(+)
Zm00001d005365::2:171085118-171087119(-)
Zm00001d041918::3:143613984-143615985(+)
Zm00001d036403::6:86958187-86960188(+)
Zm00001d042888::3:183058761-183060762(+)
Zm00001d010145::8:101317025-101319026(-)
Zm00001d030710::1:154976954-154978955(-)
Zm00001d013098::5:4700384-4702385(-)
Zm00001d025296::10:113111097-113113098(-)
Zm00001d042506::3:170094185-170096186(-)
Zm00001d017640::5:202860079-202862080(-)
Zm00001d011513::8:152939098-152941099(-)
Zm00001d032424::1:225987181-225989182(-)
Zm00001d015605::5:100773083-100775084(-)
Zm00001d006642::2:213280035-213282036(-)
Zm00001d043035::3:187073666-187075667(-)
Zm00001d007044::2:220800466-220802467(-)
Zm00001d013652::5:16257392-16259393(-)
Zm00001d052260::4:185137776-185139777(+)
Zm00001d031416::1:189442578-189444579(-)
Zm00001d044496::3:229672221-229674222(+)
Zm00001d005857::2:190969443-190971444(+)
Zm00001d002850::2:24661252-24663253(+)
Zm00001d020035::7:87297900-87299901(+)
Zm00001d024140::10:49068863-49070864(-)
Zm00001d015125::5:76536915-76538916(+)
Zm00001d011108::8:139151610-139153611(+)
Zm00001d005739::2:185517352-185519353(-)
Zm00001d035444::6:25702443-25704444(-)
Zm00001d042526::3:170868995-170870996(-)
Zm00001d002115::2:6095921-6097922(+)
Zm00001d052453::4:190346607-190348608(-)
Zm00001d030043::1:101722067-101724068(-)
Zm00001d036129::6:73783609-73785610(-)
Zm00001d004431::2:111473012-111475013(-)
Zm00001d035934::6:61205642-61207643(+)
Zm00001d031318::1:185920982-185922983(-)
Zm00001d033979::1:279977929-279979930(-)
Zm00001d012251::8:171034594-171036595(-)
Zm00001d012450::8:174727376-174729377(+)
Zm00001d047633::9:137593557-137595558(+)
Zm00001d036894::6:105841895-105843896(-)
Zm00001d013406::5:10500823-10502824(-)
Zm00001d014268::5:38595440-38597441(-)
Zm00001d043609::3:205106734-205108735(-)
Zm00001d026331::10:143643754-143645755(-)
Zm00001d012918::5:1956456-1958457(-)
Zm00001d052259::4:185027405-185029406(+)
Zm00001d040562::3:49884820-49886821(+)
Zm00001d031303::1:185710405-185712406(-)
Zm00001d022060::7:169188123-169190124(+)
Zm00001d015385::5:87655529-87657530(-)
Zm00001d002103::2:5980330-5982331(+)
Zm00001d035432::6:25297075-25299076(-)
Zm00001d007160::2:223567377-223569378(-)
Zm00001d015020::5:72635762-72637763(+)
Zm00001d021163::7:144475743-144477744(-)
Zm00001d006920::2:219360074-219362075(-)
Zm00001d051948::4:175078843-175080844(+)
Zm00001d036459::6:89231248-89233249(-)
Zm00001d012148::8:168925497-168927498(+)
Zm00001d046590::9:97451070-97453071(+)
Zm00001d045392::9:20481250-20483251(-)
Zm00001d006040::2:196146193-196148194(-)
Zm00001d012153::8:169009839-169011840(+)
Zm00001d028780::1:46198827-46200828(+)
Zm00001d041583::3:128253685-128255686(-)
Zm00001d012858::5:1179679-1181680(-)
Zm00001d004363::2:106493515-106495516(-)
Zm00001d009409::8:63306926-63308927(-)
Zm00001d008975::8:27988595-27990596(+)
Zm00001d017608::5:201459277-201461278(+)
Zm00001d038523::6:159194874-159196875(+)
Zm00001d029341::1:66634283-66636284(+)
Zm00001d048717::4:4145109-4147110(+)
Zm00001d052221::4:183599053-183601054(-)
Zm00001d007354::2:229500782-229502783(-)
Zm00001d050465::4:90614157-90616158(-)
Zm00001d047468::9:131001700-131003701(+)
Zm00001d011447::8:150759496-150761497(-)
Zm00001d028392::1:33146175-33148176(+)
Zm00001d043428::3:199531853-199533854(-)
Zm00001d038120::6:148605690-148607691(+)
Zm00001d038648::6:161706362-161708363(-)
Zm00001d035492::6:29352871-29354872(+)
Zm00001d039330::3:2000994-2002995(-)
Zm00001d049267::4:23798304-23800305(-)
Zm00001d030677::1:152642056-152644057(-)
Zm00001d028786::1:46383511-46385512(-)
Zm00001d010866::8:131136003-131138004(+)
Zm00001d027412::1:4722955-4724956(+)
Zm00001d045566::9:26892888-26894889(+)
Zm00001d030777::1:159299458-159301459(-)
Zm00001d009912::8:89308454-89310455(-)
Zm00001d024965::10:97100149-97102150(+)
Zm00001d042104::3:150757559-150759560(+)
Zm00001d022160::7:171444395-171446396(-)
Zm00001d014978::5:70910856-70912857(+)
Zm00001d024583::10:79184009-79186010(-)
Zm00001d018369::5:219418415-219420416(-)
Zm00001d031042::1:174775938-174777939(+)
Zm00001d044112::3:219574422-219576423(-)
Zm00001d014864::5:66140290-66142291(-)
Zm00001d008427::8:8436337-8438338(-)
Zm00001d005410::2:173114494-173116495(-)
Zm00001d048547::9:158516238-158518239(+)
Zm00001d020911::7:136266089-136268090(+)
Zm00001d001860::2:2043458-2045459(+)
Zm00001d006928::2:219594161-219596162(+)
Zm00001d039421::3:3854669-3856670(+)
Zm00001d052125::4:180361395-180363396(-)
Zm00001d041726::3:135358045-135360046(+)
Zm00001d026528::10:147614252-147616253(+)
Zm00001d042523::3:170598468-170600469(-)
Zm00001d017060::5:184143674-184145675(-)
Zm00001d038819::6:165190323-165192324(+)
Zm00001d002683::2:19199897-19201898(+)
Zm00001d007388::2:230469440-230471441(-)
Zm00001d045082::9:11881103-11883104(+)
Zm00001d004564::2:118173841-118175842(+)
Zm00001d038801::6:164732860-164734861(+)
Zm00001d045538::9:25848770-25850771(-)
Zm00001d002457::2:13211914-13213915(-)
Zm00001d051561::4:162770458-162772459(-)
Zm00001d053015::4:209126284-209128285(+)
Zm00001d047183::9:121228858-121230859(-)
Zm00001d041648::3:131577084-131579085(-)
Zm00001d021372::7:150157087-150159088(+)
Zm00001d029360::1:67385946-67387947(+)
Zm00001d018286::5:217940065-217942066(-)
Zm00001d009848::8:84950580-84952581(-)
Zm00001d034373::1:291110321-291112322(+)
Zm00001d045678::9:32738962-32740963(+)
Zm00001d008481::8:9838436-9840437(-)
Zm00001d052497::4:191489208-191491209(-)
Zm00001d002098::2:5962615-5964616(+)
Zm00001d002415::2:12242485-12244486(-)
Zm00001d051366::4:156037042-156039043(-)
Zm00001d023593::10:11234820-11236821(+)
Zm00001d007124::2:222818900-222820901(-)
Zm00001d042639::3:174858671-174860672(+)
Zm00001d043289::3:194635654-194637655(-)
Zm00001d002422::2:12313364-12315365(+)
Zm00001d025888::10:133101483-133103484(-)
Zm00001d020225::7:100931699-100933700(-)
Zm00001d042397::3:164479813-164481814(-)
Zm00001d012027::8:166754964-166756965(-)
Zm00001d007294::2:226990759-226992760(-)
Zm00001d012743::8:179565525-179567526(-)
Zm00001d003147::2:33769375-33771376(-)
Zm00001d052380::4:188750692-188752693(-)
Zm00001d046616::9:98846256-98848257(+)
Zm00001d026071::10:137672646-137674647(+)
Zm00001d051656::4:165894365-165896366(+)
Zm00001d027551::1:8057417-8059418(+)
Zm00001d038980::6:168098146-168100147(+)
Zm00001d019795::7:62188692-62190693(+)
Zm00001d002617::2:16894525-16896526(-)
Zm00001d029354::1:67217126-67219127(-)
Zm00001d016599::5:169221286-169223287(-)
Zm00001d030496::1:138711460-138713461(-)
Zm00001d044907::9:6895519-6897520(+)
Zm00001d011426::8:150203942-150205943(+)
Zm00001d043768::3:209491944-209493945(+)
Zm00001d038063::6:146683508-146685509(-)
Zm00001d010515::8:118823975-118825976(-)
Zm00001d007153::2:223381169-223383170(-)
Zm00001d021075::7:142290627-142292628(-)
Zm00001d004055::2:79792999-79795000(+)
Zm00001d028770::1:46010025-46012026(+)
Zm00001d051696::4:167035736-167037737(+)
Zm00001d048220::9:152677658-152679659(-)
Zm00001d006461::2:208884675-208886676(+)
Zm00001d005394::2:172201341-172203342(-)
Zm00001d052251::4:184751097-184753098(-)
Zm00001d053210::4:220291181-220293182(+)
Zm00001d020189::7:98580307-98582308(-)
Zm00001d032625::1:232390000-232392001(-)
Zm00001d020071::7:90400825-90402826(-)
Zm00001d005724::2:184745636-184747637(-)
Zm00001d050218::4:74245096-74247097(-)
Zm00001d017140::5:186714562-186716563(+)
Zm00001d024808::10:88846373-88848374(-)
Zm00001d034701::1:300248511-300250512(-)
Zm00001d042636::3:174785440-174787441(-)
Zm00001d012713::8:179099455-179101456(-)
Zm00001d008693::8:17301170-17303171(+)
Zm00001d003043::2:30137511-30139512(-)
Zm00001d024109::10:46168917-46170918(-)
Zm00001d005159::2:161849485-161851486(+)
Zm00001d001797::2:1073877-1075878(-)
Zm00001d026391::10:144990364-144992365(+)
Zm00001d014108::5:32769542-32771543(+)
Zm00001d022113::7:170596474-170598475(-)
Zm00001d030958::1:169043541-169045542(-)
Zm00001d048385::9:155336458-155338459(-)
Zm00001d021521::7:155090924-155092925(-)
Zm00001d002148::2:6817981-6819982(-)
Zm00001d019619::7:46403812-46405813(-)
Zm00001d038599::6:160736171-160738172(-)
Zm00001d027585::1:8488767-8490768(-)
Zm00001d053762::4:240653438-240655439(-)
Zm00001d024204::10:55987628-55989629(-)
Zm00001d010233::8:105237391-105239392(-)
Zm00001d007819::2:240253643-240255644(-)
Zm00001d030888::1:165744987-165746988(-)
Zm00001d040735::3:60821873-60823874(-)
Zm00001d033203::1:253922414-253924415(+)
Zm00001d048950::4:10554180-10556181(-)
Zm00001d034400::1:291830566-291832567(+)
Zm00001d025670::10:125786164-125788165(+)
Zm00001d035651::6:38684389-38686390(-)
Zm00001d042250::3:157441752-157443753(-)
Zm00001d039874::3:17364217-17366218(+)
Zm00001d032676::1:233775864-233777865(+)
Zm00001d024378::10:68055743-68057744(-)
Zm00001d030026::1:100646761-100648762(-)
Zm00001d053431::4:231132389-231134390(-)
Zm00001d039327::3:1952125-1954126(+)
Zm00001d047676::9:139042888-139044889(+)
Zm00001d050155::4:69591406-69593407(+)
Zm00001d004717::2:133519707-133521708(-)
Zm00001d012978::5:2664724-2666725(-)
Zm00001d018461::5:221212421-221214422(+)
Zm00001d044037::3:217454397-217456398(-)
Zm00001d049746::4:42781980-42783981(-)
Zm00001d034862::1:304071251-304073252(-)
Zm00001d052624::4:195155933-195157934(+)
Zm00001d021812::7:163522347-163524348(+)
Zm00001d043491::3:201682187-201684188(-)
Zm00001d001882::2:2320741-2322742(+)
Zm00001d009146::8:39526146-39528147(-)
Zm00001d007089::2:221947840-221949841(+)
Zm00001d005343::2:170145725-170147726(-)
Zm00001d036679::6:97444816-97446817(+)
Zm00001d016052::5:141692013-141694014(+)
Zm00001d004876::2:145770290-145772291(-)
Zm00001d024952::10:96584860-96586861(+)
Zm00001d020383::7:110508255-110510256(-)
Zm00001d023544::10:9590922-9592923(+)
Zm00001d028195::1:25926269-25928270(+)
Zm00001d047869::9:143861640-143863641(+)
Zm00001d017201::5:188699277-188701278(-)
Zm00001d016950::5:180968193-180970194(-)
Zm00001d008827::8:21838160-21840161(-)
Zm00001d044376::3:226414289-226416290(+)
Zm00001d052579::4:193431807-193433808(-)
Zm00001d029740::1:84847614-84849615(+)
Zm00001d037856::6:139900806-139902807(-)
Zm00001d018401::5:220003767-220005768(-)
Zm00001d050200::4:73314851-73316852(-)
Zm00001d030515::1:140798384-140800385(+)
Zm00001d006077::2:197469573-197471574(-)
Zm00001d034043::1:282041566-282043567(+)
Zm00001d019332::7:28217380-28219381(+)
Zm00001d031821::1:202910939-202912940(+)
Zm00001d015394::5:88149802-88151803(-)
Zm00001d014140::5:34017957-34019958(+)
Zm00001d038374::6:155772963-155774964(-)
Zm00001d019165::7:19781636-19783637(+)
Zm00001d037859::6:140005629-140007630(-)
Zm00001d051765::4:168990367-168992368(+)
Zm00001d029921::1:94475660-94477661(-)
Zm00001d045563::9:26820539-26822540(+)
Zm00001d034826::1:303086939-303088940(+)
Zm00001d017505::5:197822884-197824885(-)
Zm00001d015756::5:116651858-116653859(+)
Zm00001d021000::7:139888921-139890922(+)
Zm00001d011241::8:144282640-144284641(+)
Zm00001d013644::5:16103294-16105295(+)
Zm00001d042011::3:147224818-147226819(+)
Zm00001d003661::2:52986263-52988264(+)
Zm00001d017670::5:203609709-203611710(-)
Zm00001d046970::9:113509535-113511536(+)
Zm00001d031349::1:187060338-187062339(-)
Zm00001d034337::1:290195470-290197471(+)
Zm00001d038955::6:167630686-167632687(+)
Zm00001d041056::3:93515366-93517367(+)
Zm00001d029694::1:82891721-82893722(+)
Zm00001d015272::5:82369915-82371916(-)
Zm00001d010875::8:131724139-131726140(-)
Zm00001d006790::2:216763800-216765801(-)
Zm00001d034833::1:303289369-303291370(+)
Zm00001d014475::5:49662025-49664026(-)
Zm00001d029143::1:60337344-60339345(+)
Zm00001d031636::1:197044857-197046858(+)
Zm00001d003533::2:47103686-47105687(+)
Zm00001d016545::5:166787217-166789218(-)
Zm00001d017166::5:187568888-187570889(+)
Zm00001d044988::9:9424327-9426328(-)
Zm00001d003162::2:34078660-34080661(+)
Zm00001d034422::1:292519314-292521315(+)
Zm00001d003866::2:63972411-63974412(+)
Zm00001d011981::8:165746350-165748351(-)
Zm00001d027595::1:8664564-8666565(-)
Zm00001d018867::7:7838301-7840302(+)
Zm00001d018793::7:5332751-5334752(-)
Zm00001d032376::1:224513946-224515947(+)
Zm00001d046912::9:110203704-110205705(-)
Zm00001d035679::6:40859878-40861879(-)
Zm00001d039725::3:13010109-13012110(+)
Zm00001d026382::10:144817021-144819022(+)
Zm00001d049064::4:14567881-14569882(-)
Zm00001d024998::10:98562935-98564936(-)
Zm00001d022276::7:174237358-174239359(+)
Zm00001d030684::1:152891070-152893071(-)
Zm00001d049982::4:56862216-56864217(+)
Zm00001d039213::6:172671995-172673996(-)
Zm00001d025343::10:114916150-114918151(+)
Zm00001d050081::4:64817763-64819764(+)
Zm00001d049324::4:26336806-26338807(-)
Zm00001d036711::6:98382784-98384785(-)
Zm00001d018911::7:8984440-8986441(+)
Zm00001d029215::1:62738587-62740588(-)
Zm00001d034522::1:295611298-295613299(+)
Zm00001d038148::6:149402236-149404237(+)
Zm00001d005057::2:156443012-156445013(-)
Zm00001d007943::2:243524231-243526232(+)
Zm00001d039608::3:8849381-8851382(+)
Zm00001d052570::4:193375059-193377060(-)
Zm00001d032874::1:241150751-241152752(+)
Zm00001d039002::6:168608467-168610468(+)
Zm00001d021465::7:152802951-152804952(-)
Zm00001d049299::4:25176211-25178212(-)
Zm00001d031300::1:185592462-185594463(-)
Zm00001d002598::2:16405134-16407135(+)
Zm00001d052785::4:200789446-200791447(+)
Zm00001d001819::2:1433256-1435257(+)
Zm00001d017178::5:188137267-188139268(+)
Zm00001d037615::6:131884055-131886056(+)
Zm00001d047335::9:126821283-126823284(+)
Zm00001d018151::5:215568487-215570488(+)
Zm00001d022443::7:177802808-177804809(-)
Zm00001d041822::3:139335329-139337330(-)
Zm00001d010511::8:118580398-118582399(+)
Zm00001d038022::6:145413687-145415688(+)
Zm00001d030179::1:110821695-110823696(+)
Zm00001d029072::1:57138357-57140358(-)
Zm00001d017889::5:209653327-209655328(-)
Zm00001d018478::5:221517660-221519661(-)
Zm00001d013900::5:24273409-24275410(+)
Zm00001d028419::1:34326864-34328865(+)
Zm00001d013043::5:3624652-3626653(+)
Zm00001d005392::2:172066941-172068942(-)
Zm00001d052726::4:199127479-199129480(-)
Zm00001d013080::5:4433337-4435338(-)
Zm00001d047423::9:129606130-129608131(+)
Zm00001d004332::2:104143885-104145886(-)
Zm00001d031415::1:189361621-189363622(-)
Zm00001d013994::5:27802886-27804887(+)
Zm00001d035319::6:21078637-21080638(+)
Zm00001d030940::1:168457626-168459627(-)
Zm00001d020350::7:108448512-108450513(+)
Zm00001d047778::9:141496850-141498851(+)
Zm00001d022176::7:171739160-171741161(+)
Zm00001d012897::5:1758517-1760518(-)
Zm00001d038508::6:158905809-158907810(-)
Zm00001d046402::9:87460261-87462262(+)
Zm00001d051140::4:145571564-145573565(-)
Zm00001d051606::4:164335406-164337407(-)
Zm00001d005419::2:173365155-173367156(+)
Zm00001d048766::4:5227794-5229795(-)
Zm00001d048729::4:4325153-4327154(-)
Zm00001d031835::1:203192134-203194135(-)
Zm00001d010221::8:104640043-104642044(-)
Zm00001d034606::1:297655800-297657801(-)
Zm00001d044342::3:225513918-225515919(+)
Zm00001d013523::5:13542763-13544764(+)
Zm00001d044198::3:221734097-221736098(-)
Zm00001d023680::10:15097783-15099784(-)
Zm00001d029980::1:97336592-97338593(-)
Zm00001d003859::2:63417346-63419347(-)
Zm00001d046272::9:77372747-77374748(-)
Zm00001d044417::3:227494209-227496210(+)
Zm00001d022422::7:177330060-177332061(+)
Zm00001d029391::1:68667408-68669409(-)
Zm00001d037143::6:113822583-113824584(+)
Zm00001d012052::8:167249145-167251146(+)
Zm00001d003878::2:64525038-64527039(+)
Zm00001d039639::3:9877722-9879723(+)
Zm00001d030935::1:168091385-168093386(-)
Zm00001d019775::7:59468043-59470044(-)
Zm00001d002716::2:20245752-20247753(+)
Zm00001d047969::9:146641217-146643218(+)
Zm00001d007053::2:220965199-220967200(-)
Zm00001d034740::1:301040930-301042931(+)
Zm00001d031462::1:191061553-191063554(-)
Zm00001d022593::7:180715525-180717526(-)
Zm00001d010068::8:98130771-98132772(+)
Zm00001d029123::1:59021513-59023514(+)
Zm00001d025691::10:126327488-126329489(-)
Zm00001d034005::1:281000272-281002273(-)
Zm00001d017772::5:206352636-206354637(-)
Zm00001d052674::4:196904789-196906790(-)
Zm00001d007357::2:229626230-229628231(-)
Zm00001d036521::6:91156117-91158118(+)
Zm00001d045877::9:45290611-45292612(-)
Zm00001d022254::7:173712328-173714329(+)
Zm00001d043737::3:208731332-208733333(+)
Zm00001d015347::5:85613751-85615752(+)
Zm00001d036595::6:93932908-93934909(+)
Zm00001d002007::2:4305293-4307294(-)
Zm00001d011487::8:152071465-152073466(+)
Zm00001d029849::1:89952015-89954016(-)
Zm00001d035748::6:44954771-44956772(-)
Zm00001d037559::6:129535715-129537716(+)
Zm00001d016770::5:175412022-175414023(+)
Zm00001d054106::4:246773882-246775883(+)
Zm00001d002388::2:11652379-11654380(+)
Zm00001d019796::7:62243938-62245939(+)
Zm00001d011845::8:162605704-162607705(+)
Zm00001d022417::7:177211339-177213340(+)
Zm00001d042241::3:157301595-157303596(-)
Zm00001d020262::7:102846904-102848905(+)
Zm00001d013559::5:14324895-14326896(-)
Zm00001d019182::7:20578899-20580900(+)
Zm00001d015713::5:110415354-110417355(-)
Zm00001d050615::4:104787693-104789694(-)
Zm00001d046194::9:71333784-71335785(+)
Zm00001d043196::3:191228335-191230336(+)
Zm00001d036057::6:69404923-69406924(+)
Zm00001d033308::1:258346181-258348182(-)
Zm00001d015811::5:122569085-122571086(+)
Zm00001d008615::8:14500353-14502354(-)
Zm00001d039780::3:14535757-14537758(-)
Zm00001d007078::2:221779724-221781725(-)
Zm00001d005248::2:165638482-165640483(-)
Zm00001d017119::5:185982938-185984939(-)
Zm00001d011386::8:149255613-149257614(+)
Zm00001d017642::5:202880012-202882013(+)
Zm00001d042685::3:176825881-176827882(+)
Zm00001d026438::10:145877096-145879097(-)
Zm00001d010192::8:103465613-103467614(-)
Zm00001d054082::4:246077994-246079995(+)
Zm00001d001861::2:2053724-2055725(-)
Zm00001d004102::2:82837862-82839863(+)
Zm00001d047368::9:127897334-127899335(-)
Zm00001d002958::2:28096799-28098800(-)
Zm00001d017458::5:196451377-196453378(-)
Zm00001d038387::6:156101252-156103253(+)
Zm00001d005568::2:178754330-178756331(+)
Zm00001d015705::5:109801916-109803917(-)
Zm00001d046311::9:79799782-79801783(-)
Zm00001d011159::8:141233926-141235927(+)
Zm00001d047940::9:145878959-145880960(+)
Zm00001d020612::7:125101108-125103109(-)
Zm00001d050368::4:84246002-84248003(+)
Zm00001d046759::9:104674920-104676921(-)
Zm00001d013895::5:24093055-24095056(-)
Zm00001d012213::8:170142685-170144686(+)
Zm00001d002658::2:18563603-18565604(-)
Zm00001d018730::7:3306399-3308400(-)
Zm00001d005911::2:192481552-192483553(-)
Zm00001d017982::5:211342756-211344757(-)
Zm00001d011202::8:142837149-142839150(+)
Zm00001d032203::1:217013702-217015703(-)
Zm00001d028603::1:40509025-40511026(+)
Zm00001d053334::4:226581765-226583766(+)
Zm00001d033228::1:255218055-255220056(+)
Zm00001d025446::10:118851247-118853248(+)
Zm00001d004042::2:78549416-78551417(-)
Zm00001d032789::1:238193828-238195829(+)
Zm00001d053138::4:215591612-215593613(-)
Zm00001d006757::2:216048622-216050623(+)
Zm00001d043058::3:187679973-187681974(-)
Zm00001d043270::3:193926378-193928379(-)
Zm00001d053709::4:239666609-239668610(-)
Zm00001d030109::1:106378383-106380384(-)
Zm00001d026704::10:150492217-150494218(+)
Zm00001d020114::7:93594587-93596588(+)
Zm00001d010876::8:131746809-131748810(-)
Zm00001d020445::7:114911485-114913486(-)
Zm00001d023994::10:35179417-35181418(-)
Zm00001d049832::4:47003027-47005028(-)
Zm00001d033117::1:250588214-250590215(+)
Zm00001d052126::4:180366798-180368799(-)
Zm00001d002501::2:14155308-14157309(-)
Zm00001d024935::10:95664516-95666517(+)
Zm00001d014685::5:59015472-59017473(-)
Zm00001d031580::1:195290256-195292257(+)
Zm00001d028574::1:39488612-39490613(+)
Zm00001d045391::9:20445563-20447564(+)
Zm00001d025545::10:121850029-121852030(-)
Zm00001d046774::9:105253240-105255241(+)
Zm00001d038598::6:160694569-160696570(-)
Zm00001d005638::2:181604623-181606624(+)
Zm00001d025365::10:115746800-115748801(-)
Zm00001d043946::3:214386699-214388700(+)
Zm00001d020572::7:122850946-122852947(-)
Zm00001d051524::4:161336798-161338799(+)
Zm00001d012939::5:2235902-2237903(+)
Zm00001d046230::9:73364844-73366845(-)
Zm00001d033607::1:268504948-268506949(-)
Zm00001d029328::1:66118555-66120556(+)
Zm00001d042308::3:160128634-160130635(+)
Zm00001d028632::1:41459256-41461257(+)
Zm00001d026425::10:145555063-145557064(+)
Zm00001d047306::9:126203510-126205511(-)
Zm00001d009597::8:72400203-72402204(-)
Zm00001d051452::4:159113005-159115006(+)
Zm00001d034454::1:293444340-293446341(-)
Zm00001d033800::1:274108564-274110565(+)
Zm00001d022286::7:174471490-174473491(+)
Zm00001d033025::1:247650362-247652363(+)
Zm00001d004821::2:141197742-141199743(-)
Zm00001d048158::9:151100489-151102490(+)
Zm00001d028859::1:48749337-48751338(+)
Zm00001d018253::5:217436242-217438243(+)
Zm00001d045970::9:50871767-50873768(+)
Zm00001d041611::3:129670743-129672744(-)
Zm00001d042515::3:170298863-170300864(+)
Zm00001d006271::2:203390713-203392714(-)
Zm00001d033745::1:272676004-272678005(+)
Zm00001d013669::5:16899823-16901824(+)
Zm00001d035935::6:61215454-61217455(+)
Zm00001d013240::5:6866632-6868633(+)
Zm00001d053187::4:218888665-218890666(-)
Zm00001d009057::8:33666710-33668711(-)
Zm00001d012629::8:177494508-177496509(+)
Zm00001d012274::8:171720566-171722567(-)
Zm00001d045938::9:47943616-47945617(+)
Zm00001d005675::2:183062773-183064774(+)
Zm00001d030301::1:120812479-120814480(-)
Zm00001d015227::5:80070130-80072131(+)
Zm00001d020292::7:104440055-104442056(+)
Zm00001d020025::7:86721726-86723727(-)
Zm00001d016363::5:159325908-159327909(-)
Zm00001d012557::8:176584046-176586047(-)
Zm00001d008382::8:6828398-6830399(+)
Zm00001d044437::3:228052769-228054770(+)
Zm00001d005952::2:193762565-193764566(+)
Zm00001d051337::4:155168591-155170592(-)
Zm00001d034829::1:303242069-303244070(+)
Zm00001d027476::1:6207722-6209723(-)
Zm00001d024762::10:86731066-86733067(+)
Zm00001d021070::7:142138300-142140301(-)
Zm00001d043613::3:205191039-205193040(+)
Zm00001d012643::8:177710783-177712784(+)
Zm00001d028105::1:23026459-23028460(-)
Zm00001d038432::6:157147122-157149123(+)
Zm00001d035008::6:1587849-1589850(+)
Zm00001d006306::2:204115835-204117836(-)
Zm00001d010206::8:104003989-104005990(-)
Zm00001d041716::3:134770566-134772567(-)
Zm00001d010112::8:99678014-99680015(+)
Zm00001d018545::5:222761766-222763767(+)
Zm00001d045203::9:15994239-15996240(-)
Zm00001d049232::4:21989484-21991485(-)
Zm00001d045101::9:12498093-12500094(-)
Zm00001d044180::3:221248492-221250493(+)
Zm00001d003329::2:40261405-40263406(+)
Zm00001d032900::1:242188966-242190967(+)
Zm00001d038047::6:146027280-146029281(-)
Zm00001d020038::7:87794084-87796085(+)
Zm00001d053548::4:233635626-233637627(+)
Zm00001d042530::3:170936870-170938871(+)
Zm00001d046601::9:98203477-98205478(-)
Zm00001d050973::4:134672665-134674666(-)
Zm00001d011604::8:155680413-155682414(-)
Zm00001d033909::1:278287751-278289752(-)
Zm00001d027766::1:13139792-13141793(-)
Zm00001d017826::5:207859263-207861264(+)
Zm00001d005898::2:192211952-192213953(-)
Zm00001d017451::5:196208815-196210816(+)
Zm00001d013239::5:6864304-6866305(-)
Zm00001d033347::1:259830688-259832689(-)
Zm00001d013548::5:14042365-14044366(-)
Zm00001d048239::9:153032693-153034694(+)
Zm00001d025561::10:122371574-122373575(+)
Zm00001d049241::4:22434877-22436878(-)
Zm00001d044916::9:7181989-7183990(-)
Zm00001d017947::5:210664205-210666206(+)
Zm00001d031543::1:193780028-193782029(-)
Zm00001d052048::4:177562717-177564718(-)
Zm00001d019243::7:23654825-23656826(+)
Zm00001d002952::2:27984530-27986531(+)
Zm00001d003266::2:38346953-38348954(+)
Zm00001d015156::5:77314859-77316860(+)
Zm00001d036227::6:77979227-77981228(+)
Zm00001d005137::2:160526205-160528206(+)
Zm00001d053587::4:235505032-235507033(+)
Zm00001d040388::3:41003549-41005550(+)
Zm00001d024251::10:59641300-59643301(-)
Zm00001d010791::8:127878713-127880714(+)
Zm00001d003373::2:42060269-42062270(-)
Zm00001d031000::1:172784322-172786323(+)
Zm00001d032439::1:226426276-226428277(-)
Zm00001d024872::10:91597177-91599178(+)
Zm00001d021488::7:153861097-153863098(-)
Zm00001d052905::4:204262166-204264167(-)
Zm00001d002413::2:12234932-12236933(-)
Zm00001d049928::4:53481681-53483682(+)
Zm00001d043142::3:190036542-190038543(-)
Zm00001d013698::5:17827412-17829413(-)
Zm00001d053616::4:236550418-236552419(-)
Zm00001d029103::1:58174344-58176345(-)
Zm00001d049617::4:37705696-37707697(+)
Zm00001d036918::6:106376537-106378538(+)
Zm00001d051507::4:160673276-160675277(+)
Zm00001d034876::1:304506932-304508933(+)
Zm00001d013664::5:16765345-16767346(+)
Zm00001d022428::7:177454652-177456653(+)
Zm00001d053072::4:212305989-212307990(-)
Zm00001d017271::5:191253584-191255585(+)
Zm00001d011363::8:148504956-148506957(+)
Zm00001d017656::5:203301851-203303852(-)
Zm00001d043492::3:201681216-201683217(+)
Zm00001d047774::9:141478578-141480579(-)
Zm00001d038003::6:144812392-144814393(+)
Zm00001d051541::4:161913839-161915840(-)
Zm00001d035286::6:19369806-19371807(+)
Zm00001d029183::1:61471975-61473976(-)
Zm00001d006552::2:210879032-210881033(-)
Zm00001d047885::9:144244706-144246707(-)
Zm00001d017507::5:197883821-197885822(-)
Zm00001d006158::2:200052165-200054166(+)
Zm00001d027337::1:3230146-3232147(-)
Zm00001d021400::7:151055078-151057079(+)
Zm00001d032716::1:235900781-235902782(+)
Zm00001d023955::10:31673043-31675044(-)
Zm00001d020364::7:109508953-109510954(-)
Zm00001d007951::2:243947408-243949409(+)
Zm00001d029165::1:60877937-60879938(+)
Zm00001d049525::4:33188685-33190686(-)
Zm00001d028413::1:34107797-34109798(+)
Zm00001d037138::6:113680066-113682067(-)
Zm00001d043009::3:186340698-186342699(+)
Zm00001d024308::10:63094295-63096296(+)
Zm00001d025401::10:117125276-117127277(+)
Zm00001d037852::6:139775792-139777793(-)
Zm00001d037547::6:128953500-128955501(-)
Zm00001d050242::4:75573212-75575213(-)
Zm00001d022643::7:182126125-182128126(+)
Zm00001d043907::3:213514226-213516227(+)
Zm00001d005453::2:174634622-174636623(+)
Zm00001d038570::6:160132181-160134182(-)
Zm00001d023481::10:6974412-6976413(+)
Zm00001d044170::3:221026247-221028248(+)
Zm00001d008395::8:7172472-7174473(+)
Zm00001d049133::4:17078632-17080633(-)
Zm00001d036490::6:90473227-90475228(-)
Zm00001d051742::4:168614081-168616082(+)
Zm00001d016154::5:147355331-147357332(+)
Zm00001d043249::3:193231402-193233403(+)
Zm00001d041549::3:126663975-126665976(+)
Zm00001d011716::8:159799523-159801524(+)
Zm00001d030295::1:120057791-120059792(+)
Zm00001d048462::9:156768298-156770299(+)
Zm00001d045206::9:16074657-16076658(+)
Zm00001d004123::2:84356019-84358020(-)
Zm00001d051755::4:168936693-168938694(-)
Zm00001d012855::5:1123068-1125069(+)
Zm00001d043443::3:200298584-200300585(+)
Zm00001d048065::9:149253730-149255731(-)
Zm00001d031928::1:207096613-207098614(+)
Zm00001d032519::1:229232029-229234030(+)
Zm00001d028520::1:38039114-38041115(-)
Zm00001d040166::3:30042116-30044117(+)
Zm00001d027307::1:2530588-2532589(-)
Zm00001d047884::9:144199072-144201073(-)
Zm00001d030357::1:125657489-125659490(+)
Zm00001d043611::3:205135321-205137322(+)
Zm00001d044420::3:227505422-227507423(+)
Zm00001d013357::5:9464045-9466046(-)
Zm00001d037009::6:108928030-108930031(-)
Zm00001d052911::4:204479263-204481264(+)
Zm00001d003750::2:57474446-57476447(+)
Zm00001d037870::6:140474105-140476106(-)
Zm00001d007603::2:236074252-236076253(-)
Zm00001d014946::5:69426454-69428455(-)
Zm00001d036305::6:83683419-83685420(-)
Zm00001d005532::2:177524428-177526429(-)
Zm00001d020538::7:121479506-121481507(-)
Zm00001d038925::6:167145978-167147979(-)
Zm00001d006455::2:208746828-208748829(+)
Zm00001d018295::5:218085390-218087391(-)
Zm00001d012479::8:175290583-175292584(-)
Zm00001d053306::4:225254501-225256502(-)
Zm00001d002933::2:27116507-27118508(-)
Zm00001d042262::3:157894929-157896930(-)
Zm00001d022364::7:176148477-176150478(+)
Zm00001d039141::6:170968563-170970564(+)
Zm00001d012369::8:173119501-173121502(+)
Zm00001d045564::9:26892560-26894561(-)
Zm00001d020779::7:132446922-132448923(-)
Zm00001d038808::6:164872556-164874557(-)
Zm00001d002736::2:20733950-20735951(-)
Zm00001d017958::5:210866124-210868125(+)
Zm00001d007144::2:223321289-223323290(-)
Zm00001d036970::6:107807869-107809870(-)
Zm00001d021318::7:148757646-148759647(+)
Zm00001d021686::7:160065255-160067256(-)
Zm00001d047895::9:144529229-144531230(+)
Zm00001d013375::5:9989222-9991223(+)
Zm00001d030207::1:113123863-113125864(-)
Zm00001d039162::6:171472946-171474947(+)
Zm00001d009221::8:44260447-44262448(-)
Zm00001d007720::2:238199954-238201955(+)
Zm00001d004772::2:138159544-138161545(+)
Zm00001d045889::9:46115908-46117909(-)
Zm00001d051241::4:149909729-149911730(-)
Zm00001d034990::6:1281253-1283254(+)
Zm00001d006921::2:219359400-219361401(+)
Zm00001d002200::2:8147905-8149906(-)
Zm00001d032728::1:236339046-236341047(+)
Zm00001d006541::2:210704474-210706475(+)
Zm00001d043600::3:204842892-204844893(+)
Zm00001d030218::1:113765746-113767747(-)
Zm00001d028428::1:34688970-34690971(+)
Zm00001d019130::7:18333023-18335024(+)
Zm00001d027281::1:1608982-1610983(+)
Zm00001d006404::2:206800573-206802574(-)
Zm00001d015538::5:96308940-96310941(-)
Zm00001d014446::5:47420945-47422946(+)
Zm00001d014516::5:51297181-51299182(-)
Zm00001d018459::5:221175041-221177042(+)
Zm00001d027625::1:9344597-9346598(+)
Zm00001d028255::1:28076061-28078062(-)
Zm00001d002751::2:21493003-21495004(-)
Zm00001d040029::3:23585030-23587031(+)
Zm00001d019672::7:49651338-49653339(+)
Zm00001d016433::5:162225920-162227921(-)
Zm00001d044508::3:230340061-230342062(-)
Zm00001d001800::2:1164800-1166801(+)
Zm00001d003649::2:51956233-51958234(-)
Zm00001d015142::5:76928613-76930614(+)
Zm00001d040464::3:44812310-44814311(-)
Zm00001d014110::5:32816680-32818681(+)
Zm00001d034550::1:296029952-296031953(-)
Zm00001d024644::10:81908421-81910422(+)
Zm00001d005485::2:175606275-175608276(+)
Zm00001d034300::1:288764764-288766765(+)
Zm00001d002991::2:28952172-28954173(+)
Zm00001d034006::1:281037026-281039027(-)
Zm00001d051628::4:165056046-165058047(+)
Zm00001d031979::1:208399050-208401051(+)
Zm00001d047872::9:143964501-143966502(-)
Zm00001d012051::8:167242936-167244937(+)
Zm00001d026680::10:149771632-149773633(+)
Zm00001d021681::7:159846732-159848733(-)
Zm00001d026449::10:146088629-146090630(+)
Zm00001d002791::2:22778284-22780285(+)
Zm00001d020951::7:137492445-137494446(+)
Zm00001d011005::8:136508251-136510252(-)
Zm00001d012674::8:178409466-178411467(-)
Zm00001d032148::1:214495689-214497690(-)
Zm00001d015586::5:99713230-99715231(-)
Zm00001d029473::1:72299903-72301904(-)
Zm00001d032044::1:210443751-210445752(+)
Zm00001d014280::5:39150983-39152984(+)
Zm00001d027743::1:12510090-12512091(-)
Zm00001d031731::1:200022268-200024269(+)
Zm00001d039468::3:5117448-5119449(+)
Zm00001d038871::6:166182006-166184007(-)
Zm00001d013429::5:11205769-11207770(-)
Zm00001d017850::5:208740950-208742951(+)
Zm00001d043933::3:214154779-214156780(-)
Zm00001d043725::3:208414693-208416694(-)
Zm00001d037453::6:125872274-125874275(-)
Zm00001d012034::8:166901880-166903881(-)
Zm00001d027648::1:10060101-10062102(+)
Zm00001d008592::8:13777407-13779408(-)
Zm00001d043905::3:213460990-213462991(-)
Zm00001d014011::5:28550892-28552893(-)
Zm00001d053452::4:232181939-232183940(-)
Zm00001d037846::6:139583676-139585677(-)
Zm00001d013289::5:7917829-7919830(+)
Zm00001d004894::2:147270303-147272304(-)
Zm00001d052760::4:199961807-199963808(+)
Zm00001d013773::5:19860932-19862933(+)
Zm00001d029555::1:76054618-76056619(-)
Zm00001d019169::7:20103597-20105598(-)
Zm00001d042494::3:169457790-169459791(-)
Zm00001d037377::6:123565397-123567398(+)
Zm00001d025232::10:110235918-110237919(-)
Zm00001d051310::4:152969368-152971369(-)
Zm00001d023371::10:4189179-4191180(+)
Zm00001d041682::3:133079636-133081637(-)
Zm00001d011611::8:155866258-155868259(-)
Zm00001d028984::1:53533485-53535486(-)
Zm00001d019754::7:56515022-56517023(+)
Zm00001d017887::5:209639277-209641278(-)
Zm00001d042583::3:172738324-172740325(-)
Zm00001d040320::3:37922163-37924164(+)
Zm00001d036010::6:65523895-65525896(-)
Zm00001d015866::5:127127482-127129483(+)
Zm00001d033847::1:275689268-275691269(-)
Zm00001d045787::9:39205535-39207536(-)
Zm00001d003929::2:69605719-69607720(+)
Zm00001d014868::5:66348641-66350642(-)
Zm00001d021218::7:146450218-146452219(-)
Zm00001d036340::6:84778298-84780299(-)
Zm00001d042972::3:185404396-185406397(-)
Zm00001d039061::6:169448525-169450526(-)
Zm00001d018837::7:6928843-6930844(-)
Zm00001d003894::2:65551343-65553344(-)
Zm00001d039118::6:170354006-170356007(+)
Zm00001d053680::4:238941179-238943180(-)
Zm00001d021390::7:150693439-150695440(-)
Zm00001d053685::4:239012225-239014226(-)
Zm00001d026571::10:148198880-148200881(-)
Zm00001d035169::6:7511146-7513147(+)
Zm00001d041669::3:132741886-132743887(+)
Zm00001d011020::8:136971773-136973774(-)
Zm00001d009010::8:30105463-30107464(+)
Zm00001d028812::1:47210275-47212276(+)
Zm00001d053329::4:226393848-226395849(+)
Zm00001d034765::1:301666896-301668897(-)
Zm00001d048467::9:156830402-156832403(+)
Zm00001d022218::7:172978929-172980930(+)
Zm00001d023630::10:12796295-12798296(-)
Zm00001d018696::7:2697397-2699398(+)
Zm00001d045393::9:20527201-20529202(-)
Zm00001d017785::5:206725027-206727028(+)
Zm00001d044534::3:231137831-231139832(-)
Zm00001d053342::4:226825396-226827397(+)
Zm00001d044823::9:3918474-3920475(+)
Zm00001d041395::3:116080125-116082126(-)
Zm00001d002241::2:8685625-8687626(-)
Zm00001d035995::6:65186917-65188918(+)
Zm00001d038184::6:150822054-150824055(+)
Zm00001d026211::10:140993939-140995940(+)
Zm00001d050115::4:66961637-66963638(+)
Zm00001d014499::5:50447985-50449986(-)
Zm00001d028197::1:25931938-25933939(+)
Zm00001d045610::9:28671374-28673375(-)
Zm00001d015822::5:123931030-123933031(-)
Zm00001d002432::2:12556700-12558701(-)
Zm00001d002758::2:21811578-21813579(+)
Zm00001d032057::1:211045941-211047942(-)
Zm00001d003452::2:44832330-44834331(-)
Zm00001d044559::3:231693124-231695125(+)
Zm00001d007091::2:222099277-222101278(+)
Zm00001d006857::2:217981297-217983298(+)
Zm00001d006745::2:215775353-215777354(+)
Zm00001d031257::1:184105067-184107068(+)
Zm00001d014705::5:59976577-59978578(-)
Zm00001d016765::5:175253240-175255241(-)
Zm00001d052536::4:192537679-192539680(-)
Zm00001d005089::2:157769896-157771897(-)
Zm00001d016589::5:168670150-168672151(+)
Zm00001d051901::4:173987593-173989594(-)
Zm00001d050281::4:78411391-78413392(+)
Zm00001d051265::4:151149436-151151437(+)
Zm00001d028076::1:22090600-22092601(+)
Zm00001d047582::9:136352157-136354158(-)
Zm00001d026396::10:145139290-145141291(+)
Zm00001d017347::5:193473014-193475015(+)
Zm00001d032069::1:211231888-211233889(-)
Zm00001d033100::1:250193584-250195585(+)
Zm00001d011878::8:163839931-163841932(-)
Zm00001d034099::1:283990184-283992185(-)
Zm00001d007883::2:241674835-241676836(+)
Zm00001d043418::3:199104828-199106829(-)
Zm00001d033211::1:254302366-254304367(-)
Zm00001d051919::4:174631527-174633528(+)
Zm00001d010754::8:126892510-126894511(-)
Zm00001d002121::2:6145482-6147483(-)
Zm00001d010765::8:127356320-127358321(-)
Zm00001d029668::1:81915590-81917591(-)
Zm00001d004591::2:120681857-120683858(-)
Zm00001d013997::5:27904355-27906356(+)
Zm00001d042435::3:167143797-167145798(+)
Zm00001d038437::6:157256671-157258672(+)
Zm00001d042712::3:177928213-177930214(-)
Zm00001d010795::8:128031176-128033177(+)
Zm00001d034406::1:292052586-292054587(-)
Zm00001d050594::4:103193707-103195708(+)
Zm00001d026413::10:145391763-145393764(-)
Zm00001d016974::5:181714711-181716712(+)
Zm00001d049376::4:28202325-28204326(+)
Zm00001d013184::5:6094069-6096070(-)
Zm00001d012854::5:1118456-1120457(+)
Zm00001d020697::7:128985796-128987797(+)
Zm00001d021866::7:164895830-164897831(-)
Zm00001d001960::2:3560450-3562451(-)
Zm00001d020125::7:94499854-94501855(+)
Zm00001d044766::9:1856258-1858259(+)
Zm00001d025760::10:128640246-128642247(+)
Zm00001d032380::1:224651043-224653044(+)
Zm00001d002139::2:6551371-6553372(-)
Zm00001d022613::7:181088067-181090068(+)
Zm00001d042916::3:183870289-183872290(-)
Zm00001d030955::1:168927885-168929886(-)
Zm00001d036044::6:68205347-68207348(-)
Zm00001d036903::6:106001677-106003678(-)
Zm00001d013014::5:3232700-3234701(-)
Zm00001d053972::4:244495782-244497783(+)
Zm00001d016932::5:180330501-180332502(-)
Zm00001d035034::6:2461262-2463263(+)
Zm00001d006217::2:202079738-202081739(+)
Zm00001d024788::10:88365923-88367924(+)
Zm00001d039882::3:17549876-17551877(-)
Zm00001d004014::2:75784166-75786167(+)
Zm00001d026285::10:142829420-142831421(+)
Zm00001d033128::1:251577699-251579700(-)
Zm00001d050314::4:80568522-80570523(-)
Zm00001d008853::8:22585367-22587368(+)
Zm00001d020175::7:97546179-97548180(-)
Zm00001d021511::7:154591758-154593759(-)
Zm00001d045764::9:37792604-37794605(-)
Zm00001d035143::6:6890693-6892694(-)
Zm00001d008391::8:7136730-7138731(-)
Zm00001d027302::1:2283351-2285352(+)
Zm00001d030133::1:108281382-108283383(+)
Zm00001d036164::6:75433847-75435848(-)
Zm00001d033850::1:275846926-275848927(-)
Zm00001d020353::7:108628307-108630308(+)
Zm00001d039418::3:3842457-3844458(+)
Zm00001d013445::5:11751830-11753831(-)
Zm00001d014367::5:43195294-43197295(-)
Zm00001d050573::4:101519122-101521123(+)
Zm00001d036300::6:83037087-83039088(-)
Zm00001d007082::2:221853460-221855461(+)
Zm00001d021858::7:164637278-164639279(+)
Zm00001d050455::4:89652638-89654639(+)
Zm00001d021509::7:154581999-154584000(+)
Zm00001d015804::5:121510784-121512785(+)
Zm00001d005348::2:170436306-170438307(-)
Zm00001d023857::10:25234393-25236394(+)
Zm00001d044159::3:220754099-220756100(-)
Zm00001d050184::4:71455439-71457440(-)
Zm00001d011474::8:151592399-151594400(+)
Zm00001d007862::2:241116169-241118170(+)
Zm00001d006428::2:207743320-207745321(-)
Zm00001d036429::6:88155767-88157768(+)
Zm00001d028477::1:36256184-36258185(-)
Zm00001d028457::1:35509530-35511531(-)
Zm00001d032197::1:216769528-216771529(+)
Zm00001d046605::9:98557983-98559984(+)
Zm00001d046638::9:100060804-100062805(-)
Zm00001d032063::1:211139463-211141464(-)
Zm00001d016543::5:166730550-166732551(-)
Zm00001d052584::4:193587270-193589271(-)
Zm00001d010958::8:135047174-135049175(+)
Zm00001d024049::10:39764007-39766008(+)
Zm00001d043787::3:210237858-210239859(-)
Zm00001d013590::5:14977799-14979800(+)
Zm00001d049873::4:49839290-49841291(+)
Zm00001d029377::1:68226252-68228253(-)
Zm00001d015985::5:136821693-136823694(-)
Zm00001d042028::3:147773269-147775270(+)
Zm00001d030381::1:127551997-127553998(+)
Zm00001d022284::7:174452504-174454505(+)
Zm00001d018072::5:213773088-213775089(+)
Zm00001d015683::5:107118304-107120305(+)
Zm00001d002315::2:10157050-10159051(-)
Zm00001d024210::10:56610219-56612220(+)
Zm00001d014673::5:58590603-58592604(+)
Zm00001d027694::1:11303085-11305086(-)
Zm00001d017046::5:183594627-183596628(+)
Zm00001d022050::7:169044143-169046144(-)
Zm00001d042778::3:179395940-179397941(+)
Zm00001d032516::1:229141562-229143563(-)
Zm00001d019956::7:79922260-79924261(-)
Zm00001d018791::7:5301257-5303258(-)
Zm00001d009121::8:37568162-37570163(-)
Zm00001d044312::3:224976456-224978457(-)
Zm00001d042982::3:185782469-185784470(-)
Zm00001d026586::10:148396481-148398482(+)
Zm00001d047076::9:117525191-117527192(-)
Zm00001d029046::1:56037465-56039466(-)
Zm00001d008515::8:11263188-11265189(-)
Zm00001d040818::3:67927565-67929566(-)
Zm00001d041598::3:129187888-129189889(+)
Zm00001d040468::3:45118536-45120537(+)
Zm00001d043284::3:194360437-194362438(-)
Zm00001d028713::1:44012384-44014385(-)
Zm00001d026712::10:150829978-150831979(+)
Zm00001d053695::4:239188555-239190556(+)
Zm00001d054054::4:245629593-245631594(-)
Zm00001d051808::4:170138643-170140644(+)
Zm00001d053077::4:212574366-212576367(+)
Zm00001d007821::2:240313899-240315900(-)
Zm00001d002507::2:14256376-14258377(+)
Zm00001d014571::5:53947112-53949113(-)
Zm00001d009732::8:78412053-78414054(+)
Zm00001d048725::4:4303946-4305947(+)
Zm00001d045373::9:20001093-20003094(-)
Zm00001d032537::1:229884360-229886361(+)
Zm00001d003226::2:36778308-36780309(+)
Zm00001d042180::3:155203096-155205097(-)
Zm00001d010718::8:125542412-125544413(+)
Zm00001d039731::3:13150189-13152190(+)
Zm00001d019920::7:75824025-75826026(+)
Zm00001d025782::10:129510268-129512269(+)
Zm00001d042140::3:153226298-153228299(-)
Zm00001d020097::7:91749643-91751644(+)
Zm00001d031463::1:191080374-191082375(+)
Zm00001d044723::9:323664-325665(-)
Zm00001d038318::6:154322396-154324397(-)
Zm00001d028181::1:25716726-25718727(-)
Zm00001d004941::2:149619082-149621083(-)
Zm00001d008514::8:11255860-11257861(-)
Zm00001d018732::7:3337457-3339458(+)
Zm00001d003079::2:31356487-31358488(+)
Zm00001d038832::6:165374873-165376874(+)
Zm00001d028627::1:41326555-41328556(-)
Zm00001d040504::3:47290680-47292681(+)
Zm00001d023713::10:16577893-16579894(-)
Zm00001d024311::10:63451743-63453744(+)
Zm00001d047658::9:138350519-138352520(-)
Zm00001d027490::1:6425591-6427592(+)
Zm00001d032536::1:229863223-229865224(+)
Zm00001d007571::2:235047394-235049395(+)
Zm00001d049787::4:44678693-44680694(+)
Zm00001d031548::1:193847506-193849507(+)
Zm00001d007569::2:235042501-235044502(-)
Zm00001d053448::4:232003961-232005962(-)
Zm00001d027897::1:17001028-17003029(-)
Zm00001d017172::5:187960939-187962940(-)
Zm00001d035608::6:36534430-36536431(-)
Zm00001d044044::3:217676618-217678619(-)
Zm00001d039601::3:8735174-8737175(+)
Zm00001d047267::9:124874568-124876569(-)
Zm00001d021047::7:141170468-141172469(+)
Zm00001d012320::8:172364156-172366157(+)
Zm00001d034713::1:300501485-300503486(+)
Zm00001d009316::8:55099566-55101567(+)
Zm00001d003319::2:40119359-40121360(-)
Zm00001d012005::8:166374772-166376773(-)
Zm00001d035428::6:25147233-25149234(+)
Zm00001d040155::3:29584411-29586412(-)
Zm00001d008297::8:4494009-4496010(+)
Zm00001d002542::2:15063959-15065960(-)
Zm00001d045529::9:25601894-25603895(-)
Zm00001d003248::2:37817249-37819250(+)
Zm00001d053348::4:227081326-227083327(-)
Zm00001d048920::4:7983698-7985699(+)
Zm00001d053591::4:235610970-235612971(+)
Zm00001d048309::9:154301693-154303694(+)
Zm00001d005189::2:163015209-163017210(+)
Zm00001d043131::3:189939781-189941782(+)
Zm00001d038831::6:165368991-165370992(+)
Zm00001d028260::1:28167732-28169733(+)
Zm00001d032427::1:226004595-226006596(+)
Zm00001d053332::4:226435638-226437639(+)
Zm00001d018207::5:216596324-216598325(+)
Zm00001d038364::6:155604253-155606254(+)
Zm00001d017094::5:185240474-185242475(-)
Zm00001d014548::5:52710110-52712111(+)
Zm00001d018699::7:2725846-2727847(+)
Zm00001d045401::9:20681599-20683600(-)
Zm00001d051403::4:157203486-157205487(-)
Zm00001d041733::3:135477315-135479316(+)
Zm00001d039506::3:6112404-6114405(-)
Zm00001d032520::1:229236834-229238835(+)
Zm00001d006881::2:218475375-218477376(-)
Zm00001d042973::3:185494565-185496566(-)
Zm00001d028077::1:22185160-22187161(-)
Zm00001d026689::10:150023160-150025161(-)
Zm00001d015191::5:78810026-78812027(+)
Zm00001d050396::4:85841022-85843023(-)
Zm00001d036350::6:85119966-85121967(-)
Zm00001d044129::3:219978457-219980458(+)
Zm00001d016845::5:178237760-178239761(-)
Zm00001d053719::4:239820769-239822770(+)
Zm00001d013053::5:3892563-3894564(-)
Zm00001d010566::8:120518762-120520763(-)
Zm00001d027504::1:6906095-6908096(+)
Zm00001d049666::4:39270477-39272478(-)
Zm00001d036916::6:106354825-106356826(-)
Zm00001d012044::8:167190248-167192249(-)
Zm00001d022609::7:181033305-181035306(-)
Zm00001d005890::2:191853396-191855397(-)
Zm00001d039174::6:171782567-171784568(+)
Zm00001d038675::6:162385051-162387052(-)
Zm00001d003324::2:40165370-40167371(-)
Zm00001d042731::3:178453160-178455161(+)
Zm00001d020055::7:89033106-89035107(-)
Zm00001d012884::5:1593091-1595092(-)
Zm00001d029829::1:89163157-89165158(-)
Zm00001d006339::2:205004322-205006323(-)
Zm00001d017494::5:197533297-197535298(-)
Zm00001d026025::10:136294158-136296159(+)
Zm00001d037242::6:117576293-117578294(+)
Zm00001d036995::6:108559373-108561374(+)
Zm00001d003603::2:49595078-49597079(-)
Zm00001d002967::2:28258953-28260954(+)
Zm00001d039049::6:169246772-169248773(-)
Zm00001d004488::2:114730912-114732913(-)
Zm00001d035701::6:41696975-41698976(+)
Zm00001d052532::4:192391899-192393900(+)
Zm00001d016188::5:149309454-149311455(-)
Zm00001d034883::1:304662629-304664630(-)
Zm00001d005538::2:178019595-178021596(-)
Zm00001d049462::4:31240886-31242887(+)
Zm00001d017147::5:187052101-187054102(+)
Zm00001d029551::1:75801916-75803917(+)
Zm00001d040489::3:46468389-46470390(+)
Zm00001d051976::4:175713375-175715376(+)
Zm00001d049834::4:47100635-47102636(+)
Zm00001d005671::2:182858696-182860697(-)
Zm00001d002737::2:20924172-20926173(-)
Zm00001d026207::10:140949020-140951021(-)
Zm00001d037531::6:128395303-128397304(-)
Zm00001d046276::9:77508538-77510539(-)
Zm00001d008496::8:10380734-10382735(+)
Zm00001d030770::1:159023488-159025489(+)
Zm00001d018056::5:213278175-213280176(+)
Zm00001d034555::1:296184569-296186570(-)
Zm00001d020432::7:113875764-113877765(+)
Zm00001d015280::5:82593175-82595176(+)
Zm00001d044021::3:216971595-216973596(-)
Zm00001d029772::1:86355015-86357016(-)
Zm00001d005599::2:180238190-180240191(+)
Zm00001d028079::1:22189289-22191290(+)
Zm00001d003939::2:70547348-70549349(+)
Zm00001d011391::8:149383546-149385547(+)
Zm00001d025208::10:109170394-109172395(+)
Zm00001d009111::8:37070969-37072970(+)
Zm00001d035887::6:58480077-58482078(-)
Zm00001d051577::4:163294174-163296175(+)
Zm00001d001868::2:2107089-2109090(+)
Zm00001d051393::4:156980266-156982267(+)
Zm00001d031945::1:207696340-207698341(+)
Zm00001d049443::4:30517355-30519356(+)
Zm00001d048763::4:5146424-5148425(-)
Zm00001d035140::6:6798250-6800251(+)
Zm00001d024211::10:56728038-56730039(-)
Zm00001d040409::3:41723911-41725912(+)
Zm00001d030269::1:118074079-118076080(+)
Zm00001d046979::9:113976462-113978463(-)
Zm00001d045462::9:23105828-23107829(+)
Zm00001d043785::3:210176745-210178746(+)
Zm00001d032230::1:218043212-218045213(+)
Zm00001d006072::2:197419678-197421679(+)
Zm00001d002420::2:12306626-12308627(-)
Zm00001d035298::6:20151843-20153844(+)
Zm00001d019504::7:38020233-38022234(-)
Zm00001d017548::5:199280890-199282891(+)
Zm00001d024815::10:89306708-89308709(+)
Zm00001d026445::10:145976251-145978252(-)
Zm00001d021248::7:146831565-146833566(-)
Zm00001d019518::7:39338386-39340387(-)
Zm00001d005488::2:175659456-175661457(-)
Zm00001d040002::3:22478684-22480685(-)
Zm00001d017970::5:211022707-211024708(-)
Zm00001d018781::7:5085402-5087403(-)
Zm00001d052364::4:188307575-188309576(-)
Zm00001d034935::1:306104224-306106225(-)
Zm00001d030711::1:154989719-154991720(-)
Zm00001d038535::6:159535631-159537632(-)
Zm00001d027423::1:4908151-4910152(+)
Zm00001d017769::5:206298719-206300720(-)
Zm00001d003996::2:74406428-74408429(+)
Zm00001d045635::9:30217256-30219257(-)
Zm00001d018131::5:214943727-214945728(+)
Zm00001d049170::4:18999254-19001255(+)
Zm00001d033201::1:253758831-253760832(+)
Zm00001d029785::1:86775870-86777871(-)
Zm00001d044641::3:233853935-233855936(-)
Zm00001d049583::4:36133026-36135027(+)
Zm00001d015780::5:118855394-118857395(+)
Zm00001d021960::7:167126621-167128622(+)
Zm00001d006473::2:209330475-209332476(+)
Zm00001d003715::2:56142845-56144846(-)
Zm00001d041994::3:146861239-146863240(-)
Zm00001d049370::4:28015702-28017703(+)
Zm00001d043293::3:194810235-194812236(-)
Zm00001d042023::3:147722398-147724399(-)
Zm00001d019788::7:61523854-61525855(-)
Zm00001d012933::5:2197428-2199429(-)
Zm00001d016238::5:151921277-151923278(-)
Zm00001d037177::6:114826574-114828575(-)
Zm00001d029934::1:95221273-95223274(-)
Zm00001d006389::2:206402609-206404610(-)
Zm00001d008938::8:26103291-26105292(+)
Zm00001d023321::10:3230564-3232565(+)
Zm00001d014809::5:63890054-63892055(+)
Zm00001d045991::9:52949329-52951330(+)
Zm00001d009693::8:76215415-76217416(-)
Zm00001d052652::4:195877875-195879876(+)
Zm00001d029709::1:83410901-83412902(+)
Zm00001d005743::2:185602178-185604179(+)
Zm00001d033732::1:272378669-272380670(-)
Zm00001d009117::8:37519322-37521323(-)
Zm00001d028415::1:34149712-34151713(-)
Zm00001d012197::8:169923145-169925146(+)
Zm00001d008674::8:16878885-16880886(-)
Zm00001d010908::8:133020174-133022175(+)
Zm00001d025770::10:129046378-129048379(-)
Zm00001d052008::4:176338268-176340269(+)
Zm00001d036738::6:99513896-99515897(-)
Zm00001d043489::3:201662808-201664809(+)
Zm00001d030781::1:159401739-159403740(+)
Zm00001d029088::1:57480704-57482705(-)
Zm00001d036331::6:84656182-84658183(+)
Zm00001d052338::4:187388656-187390657(+)
Zm00001d020447::7:114951093-114953094(+)
Zm00001d045356::9:19444745-19446746(+)
Zm00001d019760::7:57491475-57493476(+)
Zm00001d047988::9:147318358-147320359(-)
Zm00001d034729::1:300850750-300852751(+)
Zm00001d028962::1:53031625-53033626(-)
Zm00001d025765::10:128933391-128935392(+)
Zm00001d004007::2:75053458-75055459(+)
Zm00001d019987::7:82855337-82857338(-)
Zm00001d050826::4:124868566-124870567(-)
Zm00001d006547::2:210775895-210777896(-)
Zm00001d005458::2:174942087-174944088(-)
Zm00001d027448::1:5522840-5524841(-)
Zm00001d047958::9:146173388-146175389(+)
Zm00001d007567::2:235016607-235018608(+)
Zm00001d039467::3:5055782-5057783(+)
Zm00001d039264::3:765583-767584(+)
Zm00001d019507::7:38300453-38302454(+)
Zm00001d014479::5:49672527-49674528(-)
Zm00001d041731::3:135459580-135461581(+)
Zm00001d040815::3:67778839-67780840(-)
Zm00001d049343::4:27222149-27224150(-)
Zm00001d011821::8:162137781-162139782(-)
Zm00001d034577::1:296863847-296865848(+)
Zm00001d048977::4:11328345-11330346(-)
Zm00001d012915::5:1907831-1909832(-)
Zm00001d049501::4:32643205-32645206(-)
Zm00001d007375::2:230130558-230132559(-)
Zm00001d012314::8:172333398-172335399(-)
Zm00001d029756::1:85779047-85781048(-)
Zm00001d044060::3:218237997-218239998(-)
Zm00001d023345::10:3852519-3854520(+)
Zm00001d029596::1:78356345-78358346(+)
Zm00001d009071::8:34287485-34289486(+)
Zm00001d011527::8:153563670-153565671(+)
Zm00001d048293::9:154009831-154011832(+)
Zm00001d039197::6:172335827-172337828(-)
Zm00001d002973::2:28464880-28466881(+)
Zm00001d019577::7:44052068-44054069(+)
Zm00001d013495::5:12769578-12771579(+)
Zm00001d012232::8:170595831-170597832(-)
Zm00001d021201::7:145830568-145832569(-)
Zm00001d002080::2:5506883-5508884(+)
Zm00001d012973::5:2609568-2611569(-)
Zm00001d037001::6:108724044-108726045(+)
Zm00001d031699::1:198829164-198831165(-)
Zm00001d053070::4:212270140-212272141(+)
Zm00001d052026::4:176839683-176841684(-)
Zm00001d031122::1:178354530-178356531(+)
Zm00001d030981::1:171567591-171569592(-)
Zm00001d037637::6:132582193-132584194(+)
Zm00001d023373::10:4235419-4237420(+)
Zm00001d048664::4:2980252-2982253(-)
Zm00001d046255::9:77035305-77037306(-)
Zm00001d027710::1:11717273-11719274(-)
Zm00001d014503::5:50643265-50645266(+)
Zm00001d009927::8:89844329-89846330(-)
Zm00001d025580::10:122854094-122856095(+)
Zm00001d048680::4:3196413-3198414(+)
Zm00001d018229::5:217044951-217046952(-)
Zm00001d026135::10:139370171-139372172(+)
Zm00001d030693::1:153703067-153705068(-)
Zm00001d029605::1:78861789-78863790(+)
Zm00001d041334::3:112553600-112555601(+)
Zm00001d029208::1:62426851-62428852(-)
Zm00001d051991::4:176027584-176029585(+)
Zm00001d024732::10:85591679-85593680(-)
Zm00001d028884::1:49596657-49598658(-)
Zm00001d036927::6:106650701-106652702(+)
Zm00001d035844::6:55328744-55330745(-)
Zm00001d013390::5:10259969-10261970(+)
Zm00001d019219::7:22316337-22318338(+)
Zm00001d051360::4:155950818-155952819(+)
Zm00001d016941::5:180625852-180627853(-)
Zm00001d034212::1:286896283-286898284(-)
Zm00001d016528::5:166527101-166529102(-)
Zm00001d034736::1:300978015-300980016(+)
Zm00001d010398::8:112850705-112852706(+)
Zm00001d049313::4:25971311-25973312(+)
Zm00001d029448::1:71160169-71162170(+)
Zm00001d003822::2:60918924-60920925(-)
Zm00001d035145::6:6907159-6909160(-)
Zm00001d026568::10:148184609-148186610(+)
Zm00001d048672::4:3094786-3096787(-)
Zm00001d048970::4:11114144-11116145(+)
Zm00001d005695::2:183652197-183654198(+)
Zm00001d037007::6:108858338-108860339(-)
Zm00001d031891::1:205441891-205443892(-)
Zm00001d047935::9:145672722-145674723(+)
Zm00001d029133::1:59785691-59787692(-)
Zm00001d005259::2:166068259-166070260(+)
Zm00001d008467::8:9609001-9611002(+)
Zm00001d028409::1:33798638-33800639(+)
Zm00001d025526::10:121363254-121365255(-)
Zm00001d032316::1:221940640-221942641(+)
Zm00001d008846::8:22499952-22501953(-)
Zm00001d023429::10:5411440-5413441(-)
Zm00001d026675::10:149748980-149750981(-)
Zm00001d043935::3:214159058-214161059(+)
Zm00001d009787::8:81151446-81153447(-)
Zm00001d004554::2:117602528-117604529(+)
Zm00001d012420::8:174178463-174180464(+)
Zm00001d039250::3:558719-560720(-)
Zm00001d045594::9:27787295-27789296(+)
Zm00001d030266::1:117694582-117696583(-)
Zm00001d033446::1:262977153-262979154(-)
Zm00001d032954::1:244533638-244535639(+)
Zm00001d047839::9:143016296-143018297(-)
Zm00001d053104::4:213971265-213973266(+)
Zm00001d011382::8:149187900-149189901(+)
Zm00001d038211::6:151752615-151754616(-)
Zm00001d012971::5:2568860-2570861(-)
Zm00001d003320::2:40126827-40128828(-)
Zm00001d040149::3:29239428-29241429(-)
Zm00001d036844::6:103613306-103615307(+)
Zm00001d032373::1:224243274-224245275(+)
Zm00001d051672::4:166284426-166286427(+)
Zm00001d052123::4:180319146-180321147(+)
Zm00001d026281::10:142748448-142750449(+)
Zm00001d026652::10:149391576-149393577(+)
Zm00001d017032::5:183210659-183212660(-)
Zm00001d016586::5:168560695-168562696(-)
Zm00001d035875::6:58237328-58239329(-)
Zm00001d040405::3:41587845-41589846(-)
Zm00001d004547::2:117340653-117342654(-)
Zm00001d051760::4:168954418-168956419(+)
Zm00001d017802::5:207142768-207144769(+)
Zm00001d032403::1:225534147-225536148(+)
Zm00001d028999::1:54261684-54263685(+)
Zm00001d020140::7:95439671-95441672(+)
Zm00001d007835::2:240563685-240565686(-)
Zm00001d053035::4:210071823-210073824(-)
Zm00001d032391::1:225163417-225165418(+)
Zm00001d021830::7:164024070-164026071(+)
Zm00001d028249::1:27995034-27997035(-)
Zm00001d004015::2:75787749-75789750(+)
Zm00001d053313::4:225613874-225615875(+)
Zm00001d016662::5:171758149-171760150(+)
Zm00001d017768::5:206247801-206249802(+)
Zm00001d018345::5:218956032-218958033(-)
Zm00001d050140::4:68706356-68708357(+)
Zm00001d038006::6:144944435-144946436(+)
Zm00001d049815::4:45900260-45902261(+)
Zm00001d047174::9:120958949-120960950(-)
Zm00001d035091::6:4890480-4892481(-)
Zm00001d012031::8:166788618-166790619(+)
Zm00001d039681::3:11796538-11798539(-)
Zm00001d036001::6:65314967-65316968(-)
Zm00001d021304::7:148346768-148348769(+)
Zm00001d041244::3:107891761-107893762(+)
Zm00001d030116::1:107056186-107058187(-)
Zm00001d051588::4:163588001-163590002(-)
Zm00001d028218::1:26885862-26887863(+)
Zm00001d007450::2:232002636-232004637(-)
Zm00001d007688::2:237428738-237430739(-)
Zm00001d046661::9:100957842-100959843(+)
Zm00001d016694::5:172812685-172814686(+)
Zm00001d006209::2:201894926-201896927(+)
Zm00001d032158::1:214728432-214730433(+)
Zm00001d007355::2:229565807-229567808(-)
Zm00001d041870::3:141624872-141626873(-)
Zm00001d003762::2:57852701-57854702(+)
Zm00001d025751::10:128390710-128392711(-)
Zm00001d038780::6:164296812-164298813(+)
Zm00001d039711::3:12763311-12765312(-)
Zm00001d012748::8:179669377-179671378(-)
Zm00001d018330::5:218523211-218525212(+)
Zm00001d019251::7:24030126-24032127(+)
Zm00001d019752::7:56254206-56256207(-)
Zm00001d027729::1:12339167-12341168(+)
Zm00001d046097::9:63159236-63161237(+)
Zm00001d050217::4:74115994-74117995(-)
Zm00001d010493::8:117902516-117904517(-)
Zm00001d009702::8:76421973-76423974(+)
Zm00001d025764::10:128934434-128936435(-)
Zm00001d025835::10:131412861-131414862(-)
Zm00001d048503::9:157462500-157464501(+)
Zm00001d041593::3:129048171-129050172(-)
Zm00001d013630::5:15865336-15867337(-)
Zm00001d017874::5:209350889-209352890(+)
Zm00001d013862::5:23183374-23185375(-)
Zm00001d035700::6:41697930-41699931(-)
Zm00001d047158::9:120341023-120343024(-)
Zm00001d028732::1:44547292-44549293(+)
Zm00001d008997::8:29236940-29238941(-)
Zm00001d049107::4:16169274-16171275(+)
Zm00001d020118::7:93723730-93725731(-)
Zm00001d008656::8:16235958-16237959(-)
Zm00001d029705::1:83208376-83210377(-)
Zm00001d005958::2:193812983-193814984(+)
Zm00001d013416::5:10765106-10767107(-)
Zm00001d051375::4:156370914-156372915(-)
Zm00001d016318::5:156951116-156953117(+)
Zm00001d025690::10:126318419-126320420(+)
Zm00001d046441::9:89994725-89996726(-)
Zm00001d046168::9:68802055-68804056(-)
Zm00001d034764::1:301650752-301652753(+)
Zm00001d004115::2:83491066-83493067(-)
Zm00001d020540::7:121548911-121550912(-)
Zm00001d029696::1:82923331-82925332(+)
Zm00001d053923::4:243654711-243656712(+)
Zm00001d039740::3:13455980-13457981(+)
Zm00001d041620::3:129748597-129750598(-)
Zm00001d005976::2:194518947-194520948(-)
Zm00001d050116::4:66991996-66993997(-)
Zm00001d011976::8:165541303-165543304(-)
Zm00001d049236::4:22176685-22178686(+)
Zm00001d038582::6:160507406-160509407(+)
Zm00001d030199::1:112979774-112981775(-)
Zm00001d043052::3:187604938-187606939(-)
Zm00001d040752::3:63581472-63583473(-)
Zm00001d046800::9:106459850-106461851(+)
Zm00001d006836::2:217646882-217648883(-)
Zm00001d032653::1:233142831-233144832(-)
Zm00001d048927::4:8249523-8251524(+)
Zm00001d045631::9:29289639-29291640(-)
Zm00001d011179::8:142102463-142104464(-)
Zm00001d010062::8:97853754-97855755(+)
Zm00001d050468::4:90793910-90795911(+)
Zm00001d052321::4:187093227-187095228(-)
Zm00001d027305::1:2384619-2386620(+)
Zm00001d011157::8:141126413-141128414(-)
Zm00001d014309::5:40504108-40506109(-)
Zm00001d022504::7:179045916-179047917(+)
Zm00001d008230::8:2035817-2037818(-)
Zm00001d031315::1:185869753-185871754(+)
Zm00001d037992::6:144489820-144491821(-)
Zm00001d020004::7:85029696-85031697(+)
Zm00001d041287::3:110469093-110471094(-)
Zm00001d035165::6:7456471-7458472(+)
Zm00001d006398::2:206592093-206594094(-)
Zm00001d039916::3:19341189-19343190(-)
Zm00001d019282::7:25498640-25500641(-)
Zm00001d030303::1:121004347-121006348(+)
Zm00001d034856::1:303901932-303903933(+)
Zm00001d030814::1:161425598-161427599(+)
Zm00001d039065::6:169495606-169497607(-)
Zm00001d032666::1:233658382-233660383(-)
Zm00001d038104::6:148053628-148055629(-)
Zm00001d008360::8:6296941-6298942(+)
Zm00001d016160::5:147711913-147713914(-)
Zm00001d051251::4:150630704-150632705(-)
Zm00001d039913::3:19210303-19212304(-)
Zm00001d007391::2:230563136-230565137(+)
Zm00001d048175::9:151501306-151503307(+)
Zm00001d018307::5:218237435-218239436(-)
Zm00001d023279::10:2036063-2038064(-)
Zm00001d007175::2:223827602-223829603(+)
Zm00001d007787::2:239645649-239647650(-)
Zm00001d018318::5:218386954-218388955(-)
Zm00001d030372::1:126997286-126999287(-)
Zm00001d047461::9:130895762-130897763(-)
Zm00001d015566::5:98147129-98149130(-)
Zm00001d042498::3:169641480-169643481(-)
Zm00001d012958::5:2362887-2364888(+)
Zm00001d028480::1:36336317-36338318(+)
Zm00001d022260::7:173854555-173856556(+)
Zm00001d005535::2:177654349-177656350(+)
Zm00001d025362::10:115710412-115712413(-)
Zm00001d018913::7:9140548-9142549(-)
Zm00001d008389::8:7027045-7029046(-)
Zm00001d011315::8:146511536-146513537(+)
Zm00001d034415::1:292329707-292331708(+)
Zm00001d008782::8:19835607-19837608(+)
Zm00001d045516::9:25249360-25251361(-)
Zm00001d018825::7:6511247-6513248(+)
Zm00001d012085::8:167845784-167847785(+)
Zm00001d011366::8:148701296-148703297(+)
Zm00001d003664::2:53139244-53141245(+)
Zm00001d009115::8:37494226-37496227(+)
Zm00001d051732::4:168457489-168459490(+)
Zm00001d035910::6:59696130-59698131(+)
Zm00001d031684::1:198619673-198621674(-)
Zm00001d040008::3:22773657-22775658(+)
Zm00001d037217::6:116235253-116237254(+)
Zm00001d006179::2:200780970-200782971(+)
Zm00001d051843::4:171967779-171969780(-)
Zm00001d034575::1:296748994-296750995(+)
Zm00001d042443::3:167611206-167613207(+)
Zm00001d046039::9:58106013-58108014(+)
Zm00001d016952::5:181024108-181026109(-)
Zm00001d051740::4:168580149-168582150(+)
Zm00001d035036::6:2734403-2736404(-)
Zm00001d033657::1:269825155-269827156(+)
Zm00001d013329::5:8765412-8767413(-)
Zm00001d007433::2:231619510-231621511(-)
Zm00001d034711::1:300446492-300448493(-)
Zm00001d045390::9:20401132-20403133(+)
Zm00001d041038::3:92331512-92333513(-)
Zm00001d006607::2:212388957-212390958(-)
Zm00001d048628::4:1749864-1751865(-)
Zm00001d038874::6:166208502-166210503(-)
Zm00001d052329::4:187326932-187328933(-)
Zm00001d005164::2:161923184-161925185(+)
Zm00001d004366::2:106627159-106629160(+)
Zm00001d005983::2:194676593-194678594(+)
Zm00001d022368::7:176187239-176189240(+)
Zm00001d034554::1:296097580-296099581(+)
Zm00001d047464::9:130961635-130963636(-)
Zm00001d050406::4:86373430-86375431(+)
Zm00001d002827::2:23923819-23925820(+)
Zm00001d026386::10:144860999-144863000(-)
Zm00001d011328::8:146854335-146856336(+)
Zm00001d007318::2:228281878-228283879(-)
Zm00001d014447::5:47584681-47586682(+)
Zm00001d015026::5:72693854-72695855(+)
Zm00001d027839::1:14756527-14758528(-)
Zm00001d042535::3:171054016-171056017(+)
Zm00001d028366::1:32268864-32270865(+)
Zm00001d015671::5:105090962-105092963(+)
Zm00001d017106::5:185553901-185555902(-)
Zm00001d033928::1:278736905-278738906(-)
Zm00001d034409::1:292165951-292167952(-)
Zm00001d042885::3:182851379-182853380(+)
Zm00001d037050::6:110493947-110495948(-)
Zm00001d012852::5:1097758-1099759(+)
Zm00001d035381::6:23812649-23814650(+)
Zm00001d007717::2:238101881-238103882(-)
Zm00001d046456::9:90821365-90823366(+)
Zm00001d031534::1:193341563-193343564(+)
Zm00001d043266::3:193800966-193802967(+)
Zm00001d038784::6:164335771-164337772(-)
Zm00001d049729::4:41736017-41738018(-)
Zm00001d051286::4:151647937-151649938(-)
Zm00001d049736::4:42104677-42106678(+)
Zm00001d006604::2:211886192-211888193(-)
Zm00001d013007::5:3147660-3149661(+)
Zm00001d029808::1:87833600-87835601(+)
Zm00001d018626::7:1335061-1337062(-)
Zm00001d053609::4:236286458-236288459(-)
Zm00001d037159::6:114255326-114257327(-)
Zm00001d020797::7:133226499-133228500(+)
Zm00001d018436::5:220843249-220845250(-)
Zm00001d024857::10:90996174-90998175(-)
Zm00001d032710::1:235776910-235778911(-)
Zm00001d033493::1:264230318-264232319(-)
Zm00001d033135::1:251740359-251742360(-)
Zm00001d013211::5:6613233-6615234(+)
Zm00001d021299::7:148225623-148227624(-)
Zm00001d003405::2:43285550-43287551(+)
Zm00001d030053::1:102362883-102364884(-)
Zm00001d045158::9:14625254-14627255(-)
Zm00001d027975::1:18952739-18954740(+)
Zm00001d003701::2:55226076-55228077(+)
Zm00001d052878::4:203192831-203194832(-)
Zm00001d049490::4:32208973-32210974(+)
Zm00001d043296::3:194977274-194979275(-)
Zm00001d045376::9:20053100-20055101(+)
Zm00001d028719::1:44243979-44245980(-)
Zm00001d017387::5:194082164-194084165(+)
Zm00001d041461::3:121784159-121786160(-)
Zm00001d010648::8:122890426-122892427(-)
Zm00001d048826::4:6033997-6035998(+)
Zm00001d002446::2:12876740-12878741(-)
Zm00001d038002::6:144794478-144796479(+)
Zm00001d018533::5:222568017-222570018(+)
Zm00001d052306::4:186599224-186601225(-)
Zm00001d038209::6:151714472-151716473(+)
Zm00001d036443::6:88820589-88822590(+)
Zm00001d034813::1:302795055-302797056(-)
Zm00001d048694::4:3414744-3416745(+)
Zm00001d025375::10:116181801-116183802(+)
Zm00001d029840::1:89589364-89591365(-)
Zm00001d039757::3:14109352-14111353(-)
Zm00001d003658::2:52838558-52840559(-)
Zm00001d018061::5:213498155-213500156(-)
Zm00001d013348::5:9190707-9192708(-)
Zm00001d043352::3:197450989-197452990(+)
Zm00001d044801::9:2727159-2729160(+)
Zm00001d039221::6:173161743-173163744(-)
Zm00001d028088::1:22606023-22608024(-)
Zm00001d037553::6:129186601-129188602(+)
Zm00001d033559::1:267207219-267209220(-)
Zm00001d030006::1:98793742-98795743(-)
Zm00001d025043::10:101205421-101207422(+)
Zm00001d009025::8:30577569-30579570(-)
Zm00001d008193::8:822987-824988(+)
Zm00001d038358::6:155275867-155277868(+)
Zm00001d013918::5:24817035-24819036(-)
Zm00001d023595::10:11317697-11319698(-)
Zm00001d034754::1:301384040-301386041(-)
Zm00001d044405::3:227328264-227330265(-)
Zm00001d014391::5:44430677-44432678(-)
Zm00001d036179::6:75758809-75760810(+)
Zm00001d015885::5:128938971-128940972(+)
Zm00001d039901::3:18643658-18645659(+)
Zm00001d011532::8:153702520-153704521(-)
Zm00001d053674::4:238721886-238723887(-)
Zm00001d042089::3:150297075-150299076(-)
Zm00001d039654::3:10775868-10777869(-)
Zm00001d027519::1:7345699-7347700(-)
Zm00001d015622::5:101913080-101915081(+)
Zm00001d015656::5:103457428-103459429(+)
Zm00001d021153::7:144191670-144193671(-)
Zm00001d013421::5:11024903-11026904(-)
Zm00001d044615::3:233456760-233458761(+)
Zm00001d032027::1:209850066-209852067(+)
Zm00001d023736::10:18036517-18038518(-)
Zm00001d014416::5:45483462-45485463(+)
Zm00001d036959::6:107402817-107404818(-)
Zm00001d014451::5:47933474-47935475(-)
Zm00001d018420::5:220378338-220380339(+)
Zm00001d029801::1:87468222-87470223(+)
Zm00001d021716::7:161219158-161221159(+)
Zm00001d042958::3:184828833-184830834(-)
Zm00001d013625::5:15730902-15732903(+)
Zm00001d002042::2:4920939-4922940(-)
Zm00001d012030::8:166783565-166785566(-)
Zm00001d052331::4:187326376-187328377(+)
Zm00001d043813::3:210935766-210937767(-)
Zm00001d047669::9:138729938-138731939(-)
Zm00001d013112::5:4876052-4878053(-)
Zm00001d032908::1:242755866-242757867(-)
Zm00001d037393::6:124227947-124229948(+)
Zm00001d029799::1:87447243-87449244(+)
Zm00001d025289::10:112744955-112746956(+)
Zm00001d015174::5:78398413-78400414(-)
Zm00001d020284::7:104146532-104148533(+)
Zm00001d015274::5:82405813-82407814(-)
Zm00001d048842::4:6226040-6228041(+)
Zm00001d017614::5:201748122-201750123(-)
Zm00001d018080::5:213837789-213839790(+)
Zm00001d012379::8:173239232-173241233(-)
Zm00001d006722::2:215278846-215280847(+)
Zm00001d022169::7:171710611-171712612(-)
Zm00001d010373::8:111701113-111703114(+)
Zm00001d032432::1:226222470-226224471(-)
Zm00001d047493::9:132374785-132376786(+)
Zm00001d049588::4:36426449-36428450(+)
Zm00001d053107::4:214128372-214130373(+)
Zm00001d021502::7:154176211-154178212(-)
Zm00001d037813::6:138599600-138601601(-)
Zm00001d011619::8:156251048-156253049(-)
Zm00001d013703::5:18052011-18054012(-)
Zm00001d041267::3:109158919-109160920(+)
Zm00001d013391::5:10266767-10268768(+)
Zm00001d005941::2:193485412-193487413(+)
Zm00001d038300::6:153810854-153812855(-)
Zm00001d052072::4:178594492-178596493(+)
Zm00001d021514::7:154731055-154733056(-)
Zm00001d046861::9:108448672-108450673(+)
Zm00001d019501::7:37924417-37926418(-)
Zm00001d035772::6:46914143-46916144(+)
Zm00001d034468::1:293850712-293852713(-)
Zm00001d045768::9:37921847-37923848(-)
Zm00001d002642::2:17900066-17902067(-)
Zm00001d043148::3:190151073-190153074(+)
Zm00001d010294::8:108104027-108106028(-)
Zm00001d028744::1:45112160-45114161(-)
Zm00001d004486::2:114665217-114667218(-)
Zm00001d043110::3:189420698-189422699(-)
Zm00001d003502::2:46154829-46156830(+)
Zm00001d043244::3:192999228-193001229(+)
Zm00001d018604::7:630441-632442(-)
Zm00001d015665::5:104211518-104213519(+)
Zm00001d044152::3:220527271-220529272(-)
Zm00001d021350::7:149689343-149691344(-)
Zm00001d047859::9:143635607-143637608(-)
Zm00001d041488::3:123486566-123488567(+)
Zm00001d012787::8:180941339-180943340(-)
Zm00001d021448::7:152384449-152386450(+)
Zm00001d037497::6:127274245-127276246(-)
Zm00001d044430::3:227748322-227750323(-)
Zm00001d002572::2:15669328-15671329(-)
Zm00001d020638::7:125922209-125924210(-)
Zm00001d035135::6:6609360-6611361(+)
Zm00001d013800::5:20667130-20669131(+)
Zm00001d004193::2:90153151-90155152(+)
Zm00001d040764::3:64372582-64374583(+)
Zm00001d052694::4:197560059-197562060(+)
Zm00001d045778::9:38652511-38654512(+)
Zm00001d037287::6:119493251-119495252(+)
Zm00001d023617::10:12274024-12276025(+)
Zm00001d037636::6:132569924-132571925(-)
Zm00001d031926::1:206981101-206983102(+)
Zm00001d050038::4:61668491-61670492(-)
Zm00001d022110::7:170573396-170575397(-)
Zm00001d052856::4:202680448-202682449(-)
Zm00001d051837::4:171678180-171680181(+)
Zm00001d025533::10:121568605-121570606(-)
Zm00001d013079::5:4420805-4422806(+)
Zm00001d015960::5:134286491-134288492(+)
Zm00001d021656::7:159261413-159263414(+)
Zm00001d046126::9:65015434-65017435(+)
Zm00001d004382::2:107686987-107688988(-)
Zm00001d010824::8:128896350-128898351(-)
Zm00001d012155::8:169039606-169041607(+)
Zm00001d021573::7:156463828-156465829(+)
Zm00001d053838::4:242136384-242138385(-)
Zm00001d016913::5:179730050-179732051(-)
Zm00001d021498::7:154119590-154121591(+)
Zm00001d049645::4:38597888-38599889(+)
Zm00001d029516::1:74157152-74159153(+)
Zm00001d004956::2:150596817-150598818(-)
Zm00001d046716::9:103213587-103215588(-)
Zm00001d007826::2:240373431-240375432(+)
Zm00001d003493::2:46022886-46024887(+)
Zm00001d002437::2:12646595-12648596(-)
Zm00001d014994::5:71397396-71399397(-)
Zm00001d041727::3:135394124-135396125(+)
Zm00001d035028::6:2256165-2258166(+)
Zm00001d045975::9:51156994-51158995(+)
Zm00001d044290::3:224370067-224372068(-)
Zm00001d005812::2:189449522-189451523(+)
Zm00001d015578::5:99038895-99040896(+)
Zm00001d051118::4:144243312-144245313(-)
Zm00001d019299::7:26617825-26619826(+)
Zm00001d015779::5:118855665-118857666(-)
Zm00001d037127::6:113415522-113417523(+)
Zm00001d015121::5:76474396-76476397(-)
Zm00001d012715::8:179101080-179103081(+)
Zm00001d003106::2:32431991-32433992(-)
Zm00001d028796::1:46669525-46671526(-)
Zm00001d013052::5:3885672-3887673(-)
Zm00001d019345::7:28903362-28905363(+)
Zm00001d024160::10:51313813-51315814(+)
Zm00001d023608::10:11907870-11909871(+)
Zm00001d032111::1:213320997-213322998(-)
Zm00001d053743::4:240296512-240298513(-)
Zm00001d013331::5:8801686-8803687(+)
Zm00001d013486::5:12650834-12652835(-)
Zm00001d039101::6:170025306-170027307(-)
Zm00001d018497::5:221815454-221817455(+)
Zm00001d047252::9:124158276-124160277(-)
Zm00001d014689::5:59200175-59202176(-)
Zm00001d048997::4:12009157-12011158(-)
Zm00001d012537::8:176317598-176319599(+)
Zm00001d034868::1:304295726-304297727(+)
Zm00001d048132::9:150602549-150604550(-)
Zm00001d009628::8:73833759-73835760(+)
Zm00001d012098::8:168222192-168224193(+)
Zm00001d012118::8:168429641-168431642(-)
Zm00001d032099::1:212669641-212671642(+)
Zm00001d017059::5:184135415-184137416(-)
Zm00001d017045::5:183594833-183596834(-)
Zm00001d043838::3:211455492-211457493(-)
Zm00001d041859::3:141382412-141384413(+)
Zm00001d006588::2:211695137-211697138(+)
Zm00001d052966::4:206446441-206448442(+)
Zm00001d009697::8:76274148-76276149(-)
Zm00001d015340::5:85303578-85305579(+)
Zm00001d005125::2:159695135-159697136(-)
Zm00001d015653::5:103231198-103233199(+)
Zm00001d010056::8:97521055-97523056(-)
Zm00001d026175::10:140332411-140334412(+)
Zm00001d039293::3:1165722-1167723(+)
Zm00001d036198::6:76871511-76873512(-)
Zm00001d051582::4:163352155-163354156(+)
Zm00001d004051::2:79500192-79502193(-)
Zm00001d043692::3:207547877-207549878(-)
Zm00001d012913::5:1890351-1892352(+)
Zm00001d016044::5:141275737-141277738(+)
Zm00001d020900::7:135890362-135892363(+)
Zm00001d044649::3:234061952-234063953(-)
Zm00001d025989::10:135485992-135487993(+)
Zm00001d009726::8:77932261-77934262(+)
Zm00001d012074::8:167677956-167679957(+)
Zm00001d037612::6:131755883-131757884(+)
Zm00001d012636::8:177548797-177550798(+)
Zm00001d002782::2:22573985-22575986(-)
Zm00001d015064::5:73928048-73930049(-)
Zm00001d045733::9:35868676-35870677(-)
Zm00001d037326::6:121211895-121213896(+)
Zm00001d010496::8:118059996-118061997(+)
Zm00001d047638::9:137805139-137807140(+)
Zm00001d001949::2:3417431-3419432(+)
Zm00001d038510::6:158913488-158915489(-)
Zm00001d004119::2:83932434-83934435(+)
Zm00001d009965::8:92682350-92684351(+)
Zm00001d024058::10:40475527-40477528(+)
Zm00001d005462::2:175093662-175095663(+)
Zm00001d007858::2:241036874-241038875(-)
Zm00001d032311::1:221836738-221838739(-)
Zm00001d034000::1:280698723-280700724(+)
Zm00001d048731::4:4468774-4470775(-)
Zm00001d033154::1:252351639-252353640(-)
Zm00001d032200::1:216906867-216908868(-)
Zm00001d034624::1:298188486-298190487(+)
Zm00001d021236::7:146656809-146658810(+)
Zm00001d035505::6:29708534-29710535(-)
Zm00001d046033::9:57323828-57325829(-)
Zm00001d032347::1:223351662-223353663(-)
Zm00001d041926::3:143906674-143908675(-)
Zm00001d021139::7:143854717-143856718(+)
Zm00001d038878::6:166303555-166305556(-)
Zm00001d007163::2:223619820-223621821(+)
Zm00001d020064::7:89646016-89648017(+)
Zm00001d003902::2:66402929-66404930(-)
Zm00001d044089::3:218799794-218801795(-)
Zm00001d006727::2:215377942-215379943(+)
Zm00001d048458::9:156718203-156720204(-)
Zm00001d017301::5:192159136-192161137(+)
Zm00001d024459::10:71760474-71762475(-)
Zm00001d003800::2:59825167-59827168(+)
Zm00001d029256::1:63873092-63875093(-)
Zm00001d030348::1:124400112-124402113(+)
Zm00001d047620::9:137228164-137230165(+)
Zm00001d047150::9:120125623-120127624(-)
Zm00001d019684::7:50707441-50709442(-)
Zm00001d049127::4:16939379-16941380(+)
Zm00001d017988::5:211454210-211456211(+)
Zm00001d014714::5:60217873-60219874(+)
Zm00001d050718::4:118686269-118688270(-)
Zm00001d052686::4:197443595-197445596(-)
Zm00001d025570::10:122601323-122603324(+)
Zm00001d048946::4:10451452-10453453(-)
Zm00001d008760::8:19340191-19342192(+)
Zm00001d029497::1:73242140-73244141(+)
Zm00001d053442::4:231581188-231583189(+)
Zm00001d033867::1:276774253-276776254(+)
Zm00001d020891::7:135607560-135609561(+)
Zm00001d036448::6:88908360-88910361(+)
Zm00001d038638::6:161447054-161449055(-)
Zm00001d003496::2:46051684-46053685(-)
Zm00001d049856::4:48426083-48428084(-)
Zm00001d051885::4:173506080-173508081(+)
Zm00001d052443::4:190130876-190132877(-)
Zm00001d005539::2:178064790-178066791(-)
Zm00001d053356::4:227419338-227421339(+)
Zm00001d032968::1:245014353-245016354(-)
Zm00001d013966::5:26541852-26543853(-)
Zm00001d036601::6:94184221-94186222(+)
Zm00001d043145::3:190102891-190104892(+)
Zm00001d025115::10:105044849-105046850(+)
Zm00001d012351::8:172910945-172912946(+)
Zm00001d037808::6:138451959-138453960(+)
Zm00001d052642::4:195649294-195651295(+)
Zm00001d040670::3:57111414-57113415(-)
Zm00001d046260::9:77052790-77054791(-)
Zm00001d025932::10:134080138-134082139(+)
Zm00001d021261::7:147134565-147136566(-)
Zm00001d015455::5:91168860-91170861(-)
Zm00001d032801::1:238595061-238597062(+)
Zm00001d029895::1:92851440-92853441(-)
Zm00001d010322::8:109549172-109551173(-)
Zm00001d024128::10:48269419-48271420(-)
Zm00001d050321::4:81381682-81383683(-)
Zm00001d003678::2:53854656-53856657(+)
Zm00001d023885::10:26303869-26305870(+)
Zm00001d017114::5:185784932-185786933(+)
Zm00001d050575::4:101596726-101598727(-)
Zm00001d012448::8:174718806-174720807(+)
Zm00001d035439::6:25572724-25574725(-)
Zm00001d027649::1:10109062-10111063(-)
Zm00001d005649::2:181911164-181913165(-)
Zm00001d023472::10:6819857-6821858(+)
Zm00001d049506::4:32688672-32690673(+)
Zm00001d003227::2:36784673-36786674(+)
Zm00001d042840::3:181637139-181639140(+)
Zm00001d034241::1:287662367-287664368(+)
Zm00001d019031::7:13557545-13559546(-)
Zm00001d046691::9:102505076-102507077(+)
Zm00001d026429::10:145718007-145720008(-)
Zm00001d009827::8:84136049-84138050(+)
Zm00001d032321::1:222199911-222201912(+)
Zm00001d033556::1:267108264-267110265(-)
Zm00001d005636::2:181465068-181467069(-)
Zm00001d037651::6:133042709-133044710(-)
Zm00001d050977::4:134809833-134811834(+)
Zm00001d024390::10:68459001-68461002(+)
Zm00001d050532::4:97642387-97644388(+)
Zm00001d029809::1:87841170-87843171(-)
Zm00001d028333::1:31060602-31062603(+)
Zm00001d024051::10:40114942-40116943(-)
Zm00001d049113::4:16447230-16449231(+)
Zm00001d003016::2:29540933-29542934(-)
Zm00001d044704::3:235440996-235442997(-)
Zm00001d048463::9:156770159-156772160(+)
Zm00001d014135::5:33671605-33673606(-)
Zm00001d028921::1:51593105-51595106(-)
Zm00001d003713::2:56097013-56099014(-)
Zm00001d053011::4:208897398-208899399(+)
Zm00001d047796::9:141978085-141980086(+)
Zm00001d047218::9:122652957-122654958(+)
Zm00001d029083::1:57397206-57399207(-)
Zm00001d041995::3:146866077-146868078(+)
Zm00001d038807::6:164816584-164818585(-)
Zm00001d007975::2:244365411-244367412(+)
Zm00001d043302::3:195191133-195193134(-)
Zm00001d045497::9:24458387-24460388(+)
Zm00001d041214::3:105720153-105722154(+)
Zm00001d048210::9:152567419-152569420(-)
Zm00001d012950::5:2321180-2323181(-)
Zm00001d011370::8:148839450-148841451(-)
Zm00001d053907::4:243381875-243383876(+)
Zm00001d032945::1:244342518-244344519(-)
Zm00001d015000::5:71588303-71590304(+)
Zm00001d052106::4:179760989-179762990(+)
Zm00001d019234::7:23320786-23322787(+)
Zm00001d039012::6:168697851-168699852(+)
Zm00001d011156::8:141116479-141118480(+)
Zm00001d052980::4:207107982-207109983(-)
Zm00001d050179::4:71068307-71070308(+)
Zm00001d010171::8:102866377-102868378(-)
Zm00001d016651::5:171266420-171268421(+)
Zm00001d002860::2:24849661-24851662(+)
Zm00001d021280::7:147734811-147736812(-)
Zm00001d048013::9:148007117-148009118(-)
Zm00001d044358::3:225840151-225842152(+)
Zm00001d039185::6:172149910-172151911(+)
Zm00001d038377::6:155919643-155921644(-)
Zm00001d037873::6:140616801-140618802(+)
Zm00001d052093::4:179380371-179382372(-)
Zm00001d045578::9:27180358-27182359(-)
Zm00001d046995::9:114410011-114412012(-)
Zm00001d012400::8:173701397-173703398(-)
Zm00001d037089::6:111805005-111807006(+)
Zm00001d041393::3:115714969-115716970(-)
Zm00001d040220::3:32669714-32671715(+)
Zm00001d009879::8:86974485-86976486(-)
Zm00001d004977::2:151853441-151855442(-)
Zm00001d040061::3:25517891-25519892(-)
Zm00001d026022::10:136251788-136253789(+)
Zm00001d035475::6:28519661-28521662(-)
Zm00001d021774::7:162831231-162833232(+)
Zm00001d040816::3:67781328-67783329(-)
Zm00001d051958::4:175328415-175330416(-)
Zm00001d018435::5:220826886-220828887(+)
Zm00001d050723::4:118810402-118812403(+)
Zm00001d020425::7:113229811-113231812(-)
Zm00001d020594::7:124091533-124093534(-)
Zm00001d031824::1:202981616-202983617(+)
Zm00001d010785::8:127753802-127755803(-)
Zm00001d011083::8:138445402-138447403(-)
Zm00001d043595::3:204591222-204593223(+)
Zm00001d019861::7:70822044-70824045(+)
Zm00001d042934::3:184481818-184483819(-)
Zm00001d024001::10:35708262-35710263(-)
Zm00001d039007::6:168670052-168672053(+)
Zm00001d021673::7:159700590-159702591(+)
Zm00001d003782::2:59186009-59188010(-)
Zm00001d050244::4:75675183-75677184(-)
Zm00001d015053::5:73218749-73220750(+)
Zm00001d037702::6:134445454-134447455(+)
Zm00001d048548::9:158519656-158521657(+)
Zm00001d005473::2:175394154-175396155(+)
Zm00001d003659::2:52837912-52839913(+)
Zm00001d049679::4:39830448-39832449(+)
Zm00001d008221::8:1659124-1661125(-)
Zm00001d014575::5:54057239-54059240(+)
Zm00001d029366::1:67608640-67610641(-)
Zm00001d037949::6:143245747-143247748(-)
Zm00001d005997::2:194949701-194951702(+)
Zm00001d053724::4:239878794-239880795(+)
Zm00001d033337::1:259495895-259497896(-)
Zm00001d029270::1:64402602-64404603(+)
Zm00001d004513::2:115925294-115927295(-)
Zm00001d048501::9:157428789-157430790(-)
Zm00001d016248::5:152954915-152956916(+)
Zm00001d004916::2:148563799-148565800(-)
Zm00001d049652::4:38764068-38766069(+)
Zm00001d029640::1:80884696-80886697(+)
Zm00001d039163::6:171550664-171552665(-)
Zm00001d043171::3:190535117-190537118(-)
Zm00001d010720::8:125879729-125881730(-)
Zm00001d040400::3:41336300-41338301(+)
Zm00001d038256::6:152463861-152465862(-)
Zm00001d002603::2:16546085-16548086(+)
Zm00001d040435::3:43322239-43324240(+)
Zm00001d015176::5:78494485-78496486(+)
Zm00001d010199::8:103713863-103715864(+)
Zm00001d043764::3:209273140-209275141(+)
Zm00001d048478::9:156988539-156990540(+)
Zm00001d045533::9:25741803-25743804(-)
Zm00001d033975::1:279921938-279923939(-)
Zm00001d026377::10:144639653-144641654(-)
Zm00001d045652::9:31127471-31129472(+)
Zm00001d022172::7:171721649-171723650(+)
Zm00001d008257::8:3292611-3294612(-)
Zm00001d013729::5:18757322-18759323(+)
Zm00001d029446::1:70970985-70972986(+)
Zm00001d019453::7:34421555-34423556(+)
Zm00001d043185::3:190869468-190871469(-)
Zm00001d017281::5:191611387-191613388(-)
Zm00001d044329::3:225340178-225342179(-)
Zm00001d009193::8:42031752-42033753(+)
Zm00001d052170::4:181658708-181660709(+)
Zm00001d005018::2:154109973-154111974(-)
Zm00001d008372::8:6691701-6693702(-)
Zm00001d048381::9:155281416-155283417(-)
Zm00001d031848::1:203988653-203990654(+)
Zm00001d031883::1:205256432-205258433(-)
Zm00001d047651::9:138081982-138083983(-)
Zm00001d017481::5:197259809-197261810(+)
Zm00001d007365::2:229756355-229758356(-)
Zm00001d043407::3:198980654-198982655(-)
Zm00001d005896::2:192057775-192059776(-)
Zm00001d020236::7:101643689-101645690(+)
Zm00001d023839::10:23897078-23899079(+)
Zm00001d018074::5:213813689-213815690(-)
Zm00001d015063::5:73843615-73845616(+)
Zm00001d022638::7:181988078-181990079(-)
Zm00001d005381::2:171682500-171684501(+)
Zm00001d020498::7:119317431-119319432(+)
Zm00001d033457::1:263189516-263191517(+)
Zm00001d002099::2:5967615-5969616(+)
Zm00001d009359::8:59321911-59323912(-)
Zm00001d042862::3:182291069-182293070(-)
Zm00001d025847::10:131488255-131490256(+)
Zm00001d035413::6:24626121-24628122(-)
Zm00001d027784::1:13439225-13441226(-)
Zm00001d053702::4:239557033-239559034(-)
Zm00001d042116::3:151478765-151480766(-)
Zm00001d019006::7:12741047-12743048(-)
Zm00001d043580::3:204376795-204378796(+)
Zm00001d028585::1:40037975-40039976(-)
Zm00001d026344::10:143881889-143883890(+)
Zm00001d003992::2:74078181-74080182(-)
Zm00001d029684::1:82568089-82570090(+)
Zm00001d036812::6:101679948-101681949(+)
Zm00001d038540::6:159597767-159599768(+)
Zm00001d052678::4:197046298-197048299(+)
Zm00001d031170::1:180462967-180464968(-)
Zm00001d029339::1:66572337-66574338(-)
Zm00001d021952::7:166937236-166939237(-)
Zm00001d009734::8:78553134-78555135(+)
Zm00001d005542::2:178095027-178097028(+)
Zm00001d049831::4:46823106-46825107(-)
Zm00001d050474::4:91276811-91278812(-)
Zm00001d050978::4:134814862-134816863(+)
Zm00001d023459::10:6298238-6300239(-)
Zm00001d023606::10:11856688-11858689(+)
Zm00001d008308::8:4799954-4801955(+)
Zm00001d008733::8:18175874-18177875(-)
Zm00001d009917::8:89365882-89367883(+)
Zm00001d008588::8:13686468-13688469(+)
Zm00001d047929::9:145593270-145595271(-)
Zm00001d048567::9:158952799-158954800(-)
Zm00001d050020::4:60160656-60162657(-)
Zm00001d010064::8:98036765-98038766(+)
Zm00001d045397::9:20630173-20632174(-)
Zm00001d024779::10:87527742-87529743(-)
Zm00001d037029::6:109565544-109567545(+)
Zm00001d022636::7:181975214-181977215(-)
Zm00001d043168::3:190458081-190460082(-)
Zm00001d002405::2:12045154-12047155(+)
Zm00001d018784::7:5097923-5099924(+)
Zm00001d047689::9:139369731-139371732(-)
Zm00001d038709::6:163109250-163111251(-)
Zm00001d004365::2:106627991-106629992(-)
Zm00001d012017::8:166553416-166555417(+)
Zm00001d024205::10:56275256-56277257(-)
Zm00001d051986::4:175914163-175916164(-)
Zm00001d011246::8:144407993-144409994(+)
Zm00001d010180::8:103280760-103282761(+)
Zm00001d015823::5:124229087-124231088(-)
Zm00001d028599::1:40282241-40284242(+)
Zm00001d020475::7:117465728-117467729(-)
Zm00001d006242::2:202645105-202647106(+)
Zm00001d049440::4:30360858-30362859(-)
Zm00001d013624::5:15731852-15733853(-)
Zm00001d048928::4:8257479-8259480(+)
Zm00001d018088::5:213987198-213989199(+)
Zm00001d021529::7:155182393-155184394(+)
Zm00001d025983::10:135288492-135290493(+)
Zm00001d005735::2:185228555-185230556(-)
Zm00001d048892::4:7219429-7221430(+)
Zm00001d018596::7:294937-296938(-)
Zm00001d048692::4:3357761-3359762(-)
Zm00001d043191::3:191139471-191141472(-)
Zm00001d011086::8:138469963-138471964(-)
Zm00001d041315::3:111762250-111764251(+)
Zm00001d007384::2:230437289-230439290(+)
Zm00001d027230::1:49336-51337(-)
Zm00001d013317::5:8501333-8503334(-)
Zm00001d007961::2:244251152-244253153(-)
Zm00001d022038::7:168395642-168397643(+)
Zm00001d017987::5:211410994-211412995(+)
Zm00001d023578::10:10642475-10644476(-)
Zm00001d039345::3:2189775-2191776(+)
Zm00001d043201::3:191428993-191430994(+)
Zm00001d027880::1:16435407-16437408(+)
Zm00001d003717::2:56262007-56264008(+)
Zm00001d034431::1:292889373-292891374(+)
Zm00001d003100::2:32064389-32066390(-)
Zm00001d017748::5:205852975-205854976(-)
Zm00001d014729::5:60862246-60864247(-)
Zm00001d042684::3:176819331-176821332(+)
Zm00001d009795::8:81770856-81772857(-)
Zm00001d024507::10:74831192-74833193(+)
Zm00001d024624::10:80774400-80776401(-)
Zm00001d007403::2:230951841-230953842(+)
Zm00001d018243::5:217268538-217270539(+)
Zm00001d033200::1:253557924-253559925(+)
Zm00001d016200::5:150353500-150355501(+)
Zm00001d047092::9:118311778-118313779(-)
Zm00001d038396::6:156311966-156313967(-)
Zm00001d024708::10:84434829-84436830(-)
Zm00001d038373::6:155713503-155715504(-)
Zm00001d045551::9:26539636-26541637(-)
Zm00001d024594::10:79730778-79732779(-)
Zm00001d033056::1:248797398-248799399(+)
Zm00001d004512::2:115915543-115917544(-)
Zm00001d019698::7:51740257-51742258(-)
Zm00001d003531::2:46843574-46845575(-)
Zm00001d021745::7:162088690-162090691(+)
Zm00001d028336::1:31100610-31102611(-)
Zm00001d039517::3:6374231-6376232(+)
Zm00001d036417::6:87643645-87645646(-)
Zm00001d044642::3:233853453-233855454(+)
Zm00001d012670::8:178338614-178340615(-)
Zm00001d048029::9:148368929-148370930(-)
Zm00001d019120::7:17889400-17891401(-)
Zm00001d002809::2:23214387-23216388(-)
Zm00001d033405::1:262093726-262095727(-)
Zm00001d040954::3:82428611-82430612(-)
Zm00001d041777::3:137269104-137271105(-)
Zm00001d033711::1:271956160-271958161(+)
Zm00001d041444::3:120185268-120187269(+)
Zm00001d053785::4:241013350-241015351(+)
Zm00001d034544::1:295924076-295926077(+)
Zm00001d043386::3:198368338-198370339(+)
Zm00001d022223::7:173078592-173080593(+)
Zm00001d041363::3:114362393-114364394(+)
Zm00001d016649::5:171188530-171190531(-)
Zm00001d046812::9:106815404-106817405(-)
Zm00001d034601::1:297603263-297605264(-)
Zm00001d018653::7:1880248-1882249(+)
Zm00001d033294::1:257868129-257870130(+)
Zm00001d038307::6:154156379-154158380(-)
Zm00001d032745::1:237061813-237063814(+)
Zm00001d005846::2:190698914-190700915(+)
Zm00001d007299::2:227229497-227231498(+)
Zm00001d017329::5:192999208-193001209(+)
Zm00001d037647::6:132783554-132785555(+)
Zm00001d003742::2:56998946-57000947(-)
Zm00001d053556::4:233914141-233916142(-)
Zm00001d037362::6:122861418-122863419(+)
Zm00001d015169::5:78208035-78210036(+)
Zm00001d032227::1:217947371-217949372(-)
Zm00001d034866::1:304248574-304250575(-)
Zm00001d051456::4:159323046-159325047(-)
Zm00001d047087::9:118039544-118041545(+)
Zm00001d022051::7:169054859-169056860(+)
Zm00001d014091::5:31999284-32001285(+)
Zm00001d025116::10:105049221-105051222(+)
Zm00001d049902::4:51438734-51440735(-)
Zm00001d020453::7:115384057-115386058(-)
Zm00001d010628::8:122252745-122254746(-)
Zm00001d026304::10:143262502-143264503(+)
Zm00001d030464::1:134522179-134524180(-)
Zm00001d041573::3:127702493-127704494(-)
Zm00001d033857::1:276044237-276046238(+)
Zm00001d018055::5:213272816-213274817(-)
Zm00001d031777::1:201512698-201514699(-)
Zm00001d021051::7:141400272-141402273(+)
Zm00001d001910::2:2780316-2782317(+)
Zm00001d025369::10:115869224-115871225(-)
Zm00001d034368::1:291058037-291060038(-)
Zm00001d039866::3:17172434-17174435(-)
Zm00001d019817::7:64689935-64691936(-)
Zm00001d030509::1:140375685-140377686(-)
Zm00001d049965::4:56194771-56196772(-)
Zm00001d043277::3:194214810-194216811(-)
Zm00001d008803::8:20910820-20912821(+)
Zm00001d030554::1:143494258-143496259(+)
Zm00001d039451::3:4732899-4734900(+)
Zm00001d022387::7:176586282-176588283(-)
Zm00001d011945::8:164892807-164894808(+)
Zm00001d021192::7:145446689-145448690(+)
Zm00001d050186::4:71492940-71494941(+)
Zm00001d011872::8:163437077-163439078(+)
Zm00001d043508::3:202330632-202332633(-)
Zm00001d035552::6:32909398-32911399(-)
Zm00001d011287::8:145978020-145980021(-)
Zm00001d050166::4:70218952-70220953(-)
Zm00001d015059::5:73779064-73781065(-)
Zm00001d037045::6:110222318-110224319(+)
Zm00001d018929::7:9544488-9546489(+)
Zm00001d049508::4:32711382-32713383(-)
Zm00001d047418::9:129482558-129484559(+)
Zm00001d018918::7:9400346-9402347(-)
Zm00001d034758::1:301491510-301493511(+)
Zm00001d038754::6:163905589-163907590(-)
Zm00001d034987::6:1187540-1189541(-)
Zm00001d043366::3:197774886-197776887(+)
Zm00001d049624::4:37969134-37971135(+)
Zm00001d051000::4:136178717-136180718(-)
Zm00001d033840::1:275465568-275467569(+)
Zm00001d004807::2:140592272-140594273(-)
Zm00001d033808::1:274300169-274302170(+)
Zm00001d038926::6:167148846-167150847(-)
Zm00001d004667::2:128130873-128132874(+)
Zm00001d025414::10:117934622-117936623(-)
Zm00001d039865::3:17166630-17168631(-)
Zm00001d029769::1:86284849-86286850(+)
Zm00001d014344::5:42039821-42041822(+)
Zm00001d021680::7:159842566-159844567(-)
Zm00001d016311::5:156650876-156652877(+)
Zm00001d011640::8:157207517-157209518(+)
Zm00001d051851::4:172413262-172415263(-)
Zm00001d015150::5:77074900-77076901(+)
Zm00001d037148::6:113946083-113948084(-)
Zm00001d044647::3:233926586-233928587(+)
Zm00001d035509::6:29931526-29933527(+)
Zm00001d049515::4:32958482-32960483(+)
Zm00001d027566::1:8232241-8234242(-)
Zm00001d051794::4:169924189-169926190(-)
Zm00001d035139::6:6671323-6673324(+)
Zm00001d017659::5:203313751-203315752(+)
Zm00001d009835::8:84227628-84229629(-)
Zm00001d043290::3:194661274-194663275(-)
Zm00001d024670::10:82956794-82958795(+)
Zm00001d021208::7:146037024-146039025(+)
Zm00001d023672::10:14674734-14676735(-)
Zm00001d037227::6:116696703-116698704(+)
Zm00001d043164::3:190400287-190402288(-)
Zm00001d018811::7:5844108-5846109(+)
Zm00001d047388::9:128466181-128468182(+)
Zm00001d027932::1:17928003-17930004(+)
Zm00001d050357::4:83385914-83387915(+)
Zm00001d043124::3:189750918-189752919(-)
Zm00001d045403::9:20781038-20783039(-)
Zm00001d050838::4:125856680-125858681(-)
Zm00001d014887::5:67029522-67031523(-)
Zm00001d053340::4:226746641-226748642(-)
Zm00001d001939::2:3195313-3197314(-)
Zm00001d008708::8:17547853-17549854(+)
Zm00001d042004::3:146967031-146969032(+)
Zm00001d009554::8:70010779-70012780(+)
Zm00001d016476::5:163838765-163840766(+)
Zm00001d037003::6:108767244-108769245(+)
Zm00001d039189::6:172209973-172211974(-)
Zm00001d011477::8:151688478-151690479(-)
Zm00001d038854::6:165901749-165903750(-)
Zm00001d046949::9:112339349-112341350(+)
Zm00001d051952::4:175186019-175188020(-)
Zm00001d015731::5:114162708-114164709(+)
Zm00001d051347::4:155299946-155301947(+)
Zm00001d032618::1:232255501-232257502(+)
Zm00001d023366::10:4126719-4128720(+)
Zm00001d021482::7:153387383-153389384(+)
Zm00001d020355::7:108762528-108764529(+)
Zm00001d030235::1:115179592-115181593(+)
Zm00001d044760::9:1599795-1601796(+)
Zm00001d039719::3:12976778-12978779(+)
Zm00001d051122::4:144440993-144442994(+)
Zm00001d051214::4:148924543-148926544(-)
Zm00001d028006::1:20027288-20029289(+)
Zm00001d047631::9:137490552-137492553(-)
Zm00001d029656::1:81670913-81672914(+)
Zm00001d044266::3:223382148-223384149(-)
Zm00001d016964::5:181506046-181508047(-)
Zm00001d014486::5:49917397-49919398(-)
Zm00001d021336::7:149178643-149180644(-)
Zm00001d032915::1:242981784-242983785(+)
Zm00001d002847::2:24474897-24476898(+)
Zm00001d013327::5:8702011-8704012(-)
Zm00001d005404::2:172868401-172870402(+)
Zm00001d042285::3:158988314-158990315(-)
Zm00001d015600::5:100359449-100361450(+)
Zm00001d052613::4:194777927-194779928(-)
Zm00001d054098::4:246454035-246456036(+)
Zm00001d007233::2:225336079-225338080(-)
Zm00001d019719::7:53589080-53591081(+)
Zm00001d030550::1:143281891-143283892(+)
Zm00001d009599::8:72403906-72405907(-)
Zm00001d024220::10:57647078-57649079(+)
Zm00001d046836::9:108003044-108005045(-)
Zm00001d048529::9:157910947-157912948(+)
Zm00001d029597::1:78390610-78392611(-)
Zm00001d027503::1:6828308-6830309(+)
Zm00001d022528::7:179413458-179415459(-)
Zm00001d037900::6:141483918-141485919(+)
Zm00001d019547::7:41807295-41809296(+)
Zm00001d032199::1:216855798-216857799(-)
Zm00001d014037::5:30095616-30097617(+)
Zm00001d043840::3:211464360-211466361(+)
Zm00001d011966::8:165296442-165298443(-)
Zm00001d021411::7:151512343-151514344(-)
Zm00001d009798::8:81982647-81984648(-)
Zm00001d025687::10:126211364-126213365(-)
Zm00001d028056::1:21779427-21781428(-)
Zm00001d041801::3:138811022-138813023(-)
Zm00001d044386::3:226650209-226652210(+)
Zm00001d046529::9:94132720-94134721(+)
Zm00001d011248::8:144590601-144592602(-)
Zm00001d041614::3:129719044-129721045(+)
Zm00001d021648::7:159052008-159054009(-)
Zm00001d018728::7:3155187-3157188(-)
Zm00001d046210::9:72065547-72067548(-)
Zm00001d035656::6:39270021-39272022(+)
Zm00001d001993::2:4068260-4070261(+)
Zm00001d043401::3:198877271-198879272(-)
Zm00001d019138::7:18718227-18720228(+)
Zm00001d008974::8:27983989-27985990(+)
Zm00001d024775::10:87331726-87333727(-)
Zm00001d019072::7:15215299-15217300(-)
Zm00001d012900::5:1778160-1780161(-)
Zm00001d025717::10:127359054-127361055(+)
Zm00001d046558::9:95898560-95900561(-)
Zm00001d043253::3:193362995-193364996(+)
Zm00001d053858::4:242394805-242396806(-)
Zm00001d041420::3:118459120-118461121(+)
Zm00001d014405::5:44699627-44701628(+)
Zm00001d005806::2:189322999-189325000(+)
Zm00001d005391::2:172031414-172033415(+)
Zm00001d013511::5:13216041-13218042(-)
Zm00001d041923::3:143810981-143812982(+)
Zm00001d028352::1:31687614-31689615(-)
Zm00001d014744::5:61240311-61242312(+)
Zm00001d017057::5:184103070-184105071(-)
Zm00001d032616::1:232177031-232179032(+)
Zm00001d014243::5:37787617-37789618(-)
Zm00001d032986::1:245814991-245816992(+)
Zm00001d032748::1:237167775-237169776(+)
Zm00001d005769::2:187444520-187446521(+)
Zm00001d053386::4:228806324-228808325(+)
Zm00001d048669::4:3060376-3062377(-)
Zm00001d021238::7:146671142-146673143(-)
Zm00001d049835::4:47104137-47106138(+)
Zm00001d023316::10:2859634-2861635(-)
Zm00001d018983::7:11818244-11820245(+)
Zm00001d032689::1:234492939-234494940(+)
Zm00001d023469::10:6633595-6635596(+)
Zm00001d038870::6:166161049-166163050(-)
Zm00001d051610::4:164534933-164536934(+)
Zm00001d025407::10:117682118-117684119(+)
Zm00001d043414::3:199049465-199051466(+)
Zm00001d017650::5:203140994-203142995(-)
Zm00001d024413::10:69710966-69712967(+)
Zm00001d025709::10:126926134-126928135(+)
Zm00001d048857::4:6484293-6486294(-)
Zm00001d035481::6:28891325-28893326(+)
Zm00001d024535::10:76867835-76869836(-)
Zm00001d033017::1:247060882-247062883(+)
Zm00001d043459::3:200574281-200576282(+)
Zm00001d026056::10:137255865-137257866(+)
Zm00001d036066::6:69883182-69885183(+)
Zm00001d029348::1:66839107-66841108(+)
Zm00001d004459::2:113248459-113250460(+)
Zm00001d042835::3:181545204-181547205(-)
Zm00001d042590::3:172908807-172910808(+)
Zm00001d004412::2:110309441-110311442(+)
Zm00001d015054::5:73450981-73452982(-)
Zm00001d024744::10:85870748-85872749(+)
Zm00001d046434::9:89627166-89629167(+)
Zm00001d005056::2:156394168-156396169(-)
Zm00001d052975::4:206853166-206855167(+)
Zm00001d024765::10:87213030-87215031(-)
Zm00001d048591::4:819852-821853(+)
Zm00001d041991::3:146846439-146848440(+)
Zm00001d034784::1:302248435-302250436(+)
Zm00001d051174::4:147176359-147178360(-)
Zm00001d051343::4:155257057-155259058(+)
Zm00001d015269::5:82142187-82144188(+)
Zm00001d053985::4:244595866-244597867(+)
Zm00001d045971::9:50929131-50931132(+)
Zm00001d029272::1:64479264-64481265(-)
Zm00001d007043::2:220737887-220739888(+)
Zm00001d034448::1:293309684-293311685(+)
Zm00001d042329::3:161486264-161488265(+)
Zm00001d018211::5:216635669-216637670(-)
Zm00001d004871::2:145663025-145665026(-)
Zm00001d002336::2:10549521-10551522(+)
Zm00001d017908::5:209972774-209974775(+)
Zm00001d038699::6:162813145-162815146(+)
Zm00001d040442::3:43567909-43569910(+)
Zm00001d011433::8:150406714-150408715(-)
Zm00001d021061::7:141849555-141851556(+)
Zm00001d039283::3:1001733-1003734(-)
Zm00001d023769::10:19507012-19509013(-)
Zm00001d016659::5:171620572-171622573(-)
Zm00001d013968::5:26697912-26699913(-)
Zm00001d011652::8:157567504-157569505(-)
Zm00001d044922::9:7294414-7296415(+)
Zm00001d029468::1:72027269-72029270(+)
Zm00001d019857::7:70644088-70646089(+)
Zm00001d025950::10:134552368-134554369(+)
Zm00001d043355::3:197512756-197514757(+)
Zm00001d048655::4:2666691-2668692(+)
Zm00001d024711::10:84547984-84549985(+)
Zm00001d003757::2:57739375-57741376(+)
Zm00001d015809::5:121974858-121976859(-)
Zm00001d007462::2:232255015-232257016(-)
Zm00001d012906::5:1836629-1838630(-)
Zm00001d011913::8:164361378-164363379(+)
Zm00001d018986::7:12043114-12045115(-)
Zm00001d036693::6:97877295-97879296(+)
Zm00001d045540::9:25854574-25856575(-)
Zm00001d011704::8:159245369-159247370(-)
Zm00001d039323::3:1837546-1839547(+)
Zm00001d034771::1:301728370-301730371(+)
Zm00001d029201::1:62064092-62066093(+)
Zm00001d024937::10:95810534-95812535(-)
Zm00001d033792::1:273826161-273828162(+)
Zm00001d013937::5:25429929-25431930(+)
Zm00001d022042::7:168490295-168492296(+)
Zm00001d033855::1:275937456-275939457(+)
Zm00001d003817::2:60762678-60764679(-)
Zm00001d035702::6:41776380-41778381(+)
Zm00001d032854::1:240357881-240359882(-)
Zm00001d045965::9:50416170-50418171(+)
Zm00001d003590::2:49122337-49124338(+)
Zm00001d021365::7:150026879-150028880(-)
Zm00001d049208::4:20621966-20623967(+)
Zm00001d053158::4:217087549-217089550(+)
Zm00001d035490::6:29243502-29245503(+)
Zm00001d044464::3:228880979-228882980(-)
Zm00001d031003::1:172840582-172842583(+)
Zm00001d029856::1:90506731-90508732(-)
Zm00001d025944::10:134351525-134353526(+)
Zm00001d021303::7:148330982-148332983(+)
Zm00001d027363::1:3773716-3775717(+)
Zm00001d030866::1:164102355-164104356(+)
Zm00001d008900::8:24523916-24525917(-)
Zm00001d043090::3:188971358-188973359(+)
Zm00001d042906::3:183580916-183582917(-)
Zm00001d028923::1:51724829-51726830(-)
Zm00001d008728::8:17944340-17946341(+)
Zm00001d046992::9:114341205-114343206(-)
Zm00001d049522::4:33125441-33127442(+)
Zm00001d002344::2:10632871-10634872(+)
Zm00001d051806::4:170135936-170137937(-)
Zm00001d008284::8:3993083-3995084(+)
Zm00001d021031::7:140953704-140955705(-)
Zm00001d038059::6:146580506-146582507(+)
Zm00001d021840::7:164328887-164330888(-)
Zm00001d047876::9:144030993-144032994(+)
Zm00001d043280::3:194296051-194298052(-)
Zm00001d045696::9:33748625-33750626(+)
Zm00001d032455::1:227280138-227282139(+)
Zm00001d042746::3:178832520-178834521(-)
Zm00001d015464::5:91772061-91774062(+)
Zm00001d035720::6:42942437-42944438(+)
Zm00001d034171::1:285659688-285661689(+)
Zm00001d021188::7:145418035-145420036(-)
Zm00001d050130::4:68056578-68058579(-)
Zm00001d042392::3:164354374-164356375(-)
Zm00001d045340::9:19214810-19216811(+)
Zm00001d023600::10:11479067-11481068(+)
Zm00001d052967::4:206533928-206535929(+)
Zm00001d052845::4:202439490-202441491(-)
Zm00001d047626::9:137458182-137460183(+)
Zm00001d023225::10:824871-826872(+)
Zm00001d021726::7:161508215-161510216(+)
Zm00001d022139::7:171051525-171053526(-)
Zm00001d017425::5:195721302-195723303(+)
Zm00001d014640::5:56942250-56944251(-)
Zm00001d009871::8:86287098-86289099(-)
Zm00001d032225::1:217879832-217881833(+)
Zm00001d021541::7:155419921-155421922(-)
Zm00001d006422::2:207464054-207466055(+)
Zm00001d049138::4:17364683-17366684(+)
Zm00001d015721::5:112710310-112712311(-)
Zm00001d050600::4:103238713-103240714(+)
Zm00001d001786::2:890240-892241(+)
Zm00001d050962::4:133773381-133775382(+)
Zm00001d035948::6:61625587-61627588(-)
Zm00001d036522::6:91178243-91180244(-)
Zm00001d013022::5:3408674-3410675(+)
Zm00001d017027::5:183111752-183113753(-)
Zm00001d031898::1:205929757-205931758(-)
Zm00001d043994::3:215946659-215948660(+)
Zm00001d049929::4:53636472-53638473(+)
Zm00001d024356::10:66568776-66570777(-)
Zm00001d044441::3:228213467-228215468(-)
Zm00001d034592::1:297389185-297391186(-)
Zm00001d008406::8:7830090-7832091(+)
Zm00001d049361::4:27877918-27879919(+)
Zm00001d012764::8:180331161-180333162(+)
Zm00001d047744::9:140586111-140588112(-)
Zm00001d036123::6:73399496-73401497(+)
Zm00001d047211::9:122169540-122171541(+)
Zm00001d053726::4:239916501-239918502(-)
Zm00001d047295::9:125814698-125816699(-)
Zm00001d018365::5:219234736-219236737(-)
Zm00001d002938::2:27442131-27444132(+)
Zm00001d023701::10:16192036-16194037(+)
Zm00001d030703::1:154504419-154506420(-)
Zm00001d031509::1:192303852-192305853(-)
Zm00001d034525::1:295635818-295637819(-)
Zm00001d028988::1:53757928-53759929(+)
Zm00001d041231::3:106718207-106720208(+)
Zm00001d053828::4:241948007-241950008(+)
Zm00001d011197::8:142737502-142739503(-)
Zm00001d014792::5:63346825-63348826(+)
Zm00001d039226::6:173878450-173880451(+)
Zm00001d006733::2:215450152-215452153(+)
Zm00001d011429::8:150283477-150285478(-)
Zm00001d003472::2:45341251-45343252(-)
Zm00001d008858::8:22869129-22871130(-)
Zm00001d017158::5:187192939-187194940(+)
Zm00001d037659::6:133274292-133276293(+)
Zm00001d030154::1:109216661-109218662(+)
Zm00001d042779::3:179445321-179447322(+)
Zm00001d003143::2:33543776-33545777(-)
Zm00001d036727::6:99185517-99187518(-)
Zm00001d021178::7:145097800-145099801(-)
Zm00001d045384::9:20250431-20252432(-)
Zm00001d030761::1:158662237-158664238(+)
Zm00001d008646::8:15708275-15710276(+)
Zm00001d032832::1:239627716-239629717(+)
Zm00001d046679::9:102107969-102109970(-)
Zm00001d020590::7:123887542-123889543(-)
Zm00001d049977::4:56584726-56586727(-)
Zm00001d045579::9:27179337-27181338(+)
Zm00001d017609::5:201461784-201463785(+)
Zm00001d031549::1:193853281-193855282(+)
Zm00001d024978::10:97758316-97760317(-)
Zm00001d024825::10:89731655-89733656(+)
Zm00001d023337::10:3660276-3662277(-)
Zm00001d007871::2:241407018-241409019(-)
Zm00001d031223::1:182661432-182663433(-)
Zm00001d034496::1:294668917-294670918(-)
Zm00001d052832::4:202129642-202131643(+)
Zm00001d046793::9:106296743-106298744(+)
Zm00001d016711::5:173430742-173432743(-)
Zm00001d002876::2:25315719-25317720(+)
Zm00001d019105::7:16886470-16888471(+)
Zm00001d005256::2:165993699-165995700(+)
Zm00001d033691::1:271339444-271341445(+)
Zm00001d048656::4:2786827-2788828(+)
Zm00001d037285::6:119375912-119377913(+)
Zm00001d008726::8:17929193-17931194(+)
Zm00001d026303::10:143229815-143231816(+)
Zm00001d006353::2:205439226-205441227(-)
Zm00001d038577::6:160392278-160394279(-)
Zm00001d051835::4:171671147-171673148(+)
Zm00001d025278::10:112307217-112309218(-)
Zm00001d042178::3:155177198-155179199(+)
Zm00001d010901::8:132599942-132601943(-)
Zm00001d021790::7:163077753-163079754(-)
Zm00001d021890::7:165501189-165503190(-)
Zm00001d002313::2:10131838-10133839(-)
Zm00001d052756::4:199896155-199898156(-)
Zm00001d010257::8:106418298-106420299(-)
Zm00001d053010::4:208869047-208871048(+)
Zm00001d019621::7:46415971-46417972(-)
Zm00001d009084::8:35523273-35525274(-)
Zm00001d002191::2:7658446-7660447(-)
Zm00001d034515::1:295312205-295314206(+)
Zm00001d030818::1:161716103-161718104(-)
Zm00001d010456::8:116046598-116048599(+)
Zm00001d006061::2:196885405-196887406(+)
Zm00001d053778::4:240942298-240944299(-)
Zm00001d026055::10:137225321-137227322(-)
Zm00001d007108::2:222398183-222400184(+)
Zm00001d024691::10:83697289-83699290(-)
Zm00001d018410::5:220245084-220247085(+)
Zm00001d019248::7:23852659-23854660(-)
Zm00001d013802::5:20823336-20825337(+)
Zm00001d013265::5:7396289-7398290(+)
Zm00001d037861::6:140083361-140085362(-)
Zm00001d039518::3:6561665-6563666(-)
Zm00001d049529::4:33391113-33393114(-)
Zm00001d007435::2:231644638-231646639(-)
Zm00001d020224::7:100780182-100782183(+)
Zm00001d053547::4:233621026-233623027(-)
Zm00001d026045::10:136861430-136863431(+)
Zm00001d019808::7:63660713-63662714(-)
Zm00001d013247::5:7093465-7095466(-)
Zm00001d027919::1:17614061-17616062(+)
Zm00001d006511::2:210202592-210204593(+)
Zm00001d012043::8:167099429-167101430(-)
Zm00001d039204::6:172471318-172473319(-)
Zm00001d048141::9:150727286-150729287(-)
Zm00001d048157::9:151090958-151092959(+)
Zm00001d034512::1:295269257-295271258(-)
Zm00001d045056::9:11224307-11226308(-)
Zm00001d030968::1:169615471-169617472(-)
Zm00001d020283::7:104113813-104115814(+)
Zm00001d029826::1:89010981-89012982(-)
Zm00001d048496::9:157236874-157238875(-)
Zm00001d049369::4:28016350-28018351(-)
Zm00001d005065::2:156951193-156953194(-)
Zm00001d031083::1:176409141-176411142(+)
Zm00001d005459::2:174945210-174947211(-)
Zm00001d046134::9:65719218-65721219(-)
Zm00001d042762::3:179102814-179104815(-)
Zm00001d037081::6:111654048-111656049(+)
Zm00001d022499::7:178847061-178849062(+)
Zm00001d004691::2:131618179-131620180(+)
Zm00001d016903::5:179653104-179655105(-)
Zm00001d016933::5:180366024-180368025(-)
Zm00001d039971::3:21172946-21174947(+)
Zm00001d011321::8:146622498-146624499(-)
Zm00001d015852::5:126375583-126377584(-)
Zm00001d007185::2:224105196-224107197(+)
Zm00001d049360::4:27878811-27880812(-)
Zm00001d032646::1:233066072-233068073(+)
Zm00001d038676::6:162391071-162393072(-)
Zm00001d012381::8:173252905-173254906(+)
Zm00001d003469::2:45237237-45239238(+)
Zm00001d052494::4:191351710-191353711(+)
Zm00001d046714::9:103123058-103125059(-)
Zm00001d018719::7:3076648-3078649(+)
Zm00001d030782::1:159421555-159423556(+)
Zm00001d034075::1:283306929-283308930(-)
Zm00001d041520::3:125608899-125610900(-)
Zm00001d020058::7:89290986-89292987(+)
Zm00001d040784::3:65850682-65852683(+)
Zm00001d044993::9:9497746-9499747(-)
Zm00001d032101::1:212824522-212826523(+)
Zm00001d012265::8:171472005-171474006(+)
Zm00001d032152::1:214578906-214580907(-)
Zm00001d050470::4:91086624-91088625(+)
Zm00001d038381::6:155952799-155954800(+)
Zm00001d048413::9:155826463-155828464(-)
Zm00001d042111::3:151332355-151334356(-)
Zm00001d043469::3:201081848-201083849(+)
Zm00001d002235::2:8468830-8470831(+)
Zm00001d052218::4:183566779-183568780(-)
Zm00001d023792::10:20889918-20891919(-)
Zm00001d027514::1:7176169-7178170(+)
Zm00001d008229::8:1981565-1983566(+)
Zm00001d014739::5:61138924-61140925(-)
Zm00001d006372::2:205995308-205997309(-)
Zm00001d015693::5:108279728-108281729(+)
Zm00001d036756::6:99940461-99942462(-)
Zm00001d021739::7:161895292-161897293(+)
Zm00001d013034::5:3493322-3495323(+)
Zm00001d039091::6:169863184-169865185(+)
Zm00001d032024::1:209721942-209723943(-)
Zm00001d002178::2:7304064-7306065(-)
Zm00001d050655::4:112403975-112405976(+)
Zm00001d050879::4:128120528-128122529(-)
Zm00001d028080::1:22197559-22199560(-)
Zm00001d041255::3:108508729-108510730(+)
Zm00001d037410::6:124805065-124807066(+)
Zm00001d042231::3:156958636-156960637(-)
Zm00001d002514::2:14443250-14445251(+)
Zm00001d026194::10:140684739-140686740(+)
Zm00001d007067::2:221305612-221307613(+)
Zm00001d053173::4:218015951-218017952(+)
Zm00001d016619::5:170326349-170328350(-)
Zm00001d048825::4:6035016-6037017(-)
Zm00001d047842::9:143023868-143025869(+)
Zm00001d024614::10:80364519-80366520(+)
Zm00001d032861::1:240522959-240524960(-)
Zm00001d018193::5:216138398-216140399(+)
Zm00001d037422::6:125057115-125059116(-)
Zm00001d013365::5:9790592-9792593(-)
Zm00001d018513::5:222214239-222216240(+)
Zm00001d048117::9:150409114-150411115(+)
Zm00001d025739::10:128020107-128022108(+)
Zm00001d005561::2:178518327-178520328(+)
Zm00001d018953::7:10404777-10406778(-)
Zm00001d039470::3:5152521-5154522(-)
Zm00001d035308::6:20481848-20483849(+)
Zm00001d030579::1:145824290-145826291(-)
Zm00001d012060::8:167476061-167478062(-)
Zm00001d018479::5:221524821-221526822(-)
Zm00001d037713::6:134931916-134933917(+)
Zm00001d005238::2:165157341-165159342(-)
Zm00001d006208::2:201884553-201886554(+)
Zm00001d044859::9:5604458-5606459(+)
Zm00001d030031::1:100840492-100842493(-)
Zm00001d042288::3:159139894-159141895(+)
Zm00001d009533::8:69244838-69246839(-)
Zm00001d043294::3:194899326-194901327(-)
Zm00001d039616::3:9146815-9148816(-)
Zm00001d043017::3:186593936-186595937(+)
Zm00001d018618::7:1149277-1151278(-)
Zm00001d020310::7:105500930-105502931(+)
Zm00001d014664::5:58017426-58019427(-)
Zm00001d044755::9:1354718-1356719(+)
Zm00001d021617::7:158164609-158166610(+)
Zm00001d013267::5:7503533-7505534(-)
Zm00001d012262::8:171414837-171416838(-)
Zm00001d036654::6:96551301-96553302(+)
Zm00001d032303::1:221296370-221298371(-)
Zm00001d042480::3:169059511-169061512(-)
Zm00001d032127::1:213901071-213903072(-)
Zm00001d011154::8:140939333-140941334(-)
Zm00001d035292::6:19577544-19579545(-)
Zm00001d036079::6:70992439-70994440(-)
Zm00001d021871::7:165005368-165007369(+)
Zm00001d028500::1:37239898-37241899(+)
Zm00001d046889::9:108886458-108888459(+)
Zm00001d025199::10:108611102-108613103(-)
Zm00001d007964::2:244286076-244288077(-)
Zm00001d002199::2:8131216-8133217(-)
Zm00001d019598::7:45820813-45822814(-)
Zm00001d044785::9:2406489-2408490(+)
Zm00001d008293::8:4307980-4309981(+)
Zm00001d043084::3:188693541-188695542(+)
Zm00001d045063::9:11348018-11350019(-)
Zm00001d005282::2:167648811-167650812(-)
Zm00001d018893::7:8552729-8554730(-)
Zm00001d019034::7:13645776-13647777(+)
Zm00001d039606::3:8780169-8782170(-)
Zm00001d023881::10:26203815-26205816(-)
Zm00001d021251::7:146865921-146867922(+)
Zm00001d022421::7:177322534-177324535(+)
Zm00001d033110::1:250439408-250441409(-)
Zm00001d034834::1:303362329-303364330(-)
Zm00001d020441::7:114578306-114580307(+)
Zm00001d031894::1:205696292-205698293(-)
Zm00001d020532::7:121212532-121214533(+)
Zm00001d009034::8:30864504-30866505(+)
Zm00001d028919::1:51463565-51465566(+)
Zm00001d051896::4:173893938-173895939(+)
Zm00001d004401::2:109327728-109329729(-)
Zm00001d028501::1:37244360-37246361(-)
Zm00001d015500::5:94104611-94106612(-)
Zm00001d027535::1:7596604-7598605(+)
Zm00001d028341::1:31321787-31323788(+)
Zm00001d028981::1:53454680-53456681(+)
Zm00001d028727::1:44517547-44519548(-)
Zm00001d032464::1:227553606-227555607(-)
Zm00001d034871::1:304366014-304368015(+)
Zm00001d006503::2:210100839-210102840(-)
Zm00001d049454::4:30736049-30738050(-)
Zm00001d014953::5:69656745-69658746(+)
Zm00001d023314::10:2776901-2778902(-)
Zm00001d022239::7:173395198-173397199(+)
Zm00001d033643::1:269434279-269436280(+)
Zm00001d038302::6:153934799-153936800(+)
Zm00001d051345::4:155272521-155274522(+)
Zm00001d049125::4:16824192-16826193(-)
Zm00001d039749::3:13696451-13698452(+)
Zm00001d046277::9:77637834-77639835(-)
Zm00001d031447::1:190283062-190285063(+)
Zm00001d041036::3:92301027-92303028(+)
Zm00001d044874::9:6096943-6098944(-)
Zm00001d026289::10:142954962-142956963(+)
Zm00001d047366::9:127831604-127833605(+)
Zm00001d041638::3:130790579-130792580(-)
Zm00001d020957::7:137709813-137711814(+)
Zm00001d037990::6:144437433-144439434(-)
Zm00001d021588::7:157335107-157337108(-)
Zm00001d041525::3:125900173-125902174(+)
Zm00001d026607::10:148902497-148904498(+)
Zm00001d003187::2:35033757-35035758(+)
Zm00001d037916::6:141933012-141935013(-)
Zm00001d047256::9:124519094-124521095(-)
Zm00001d037640::6:132628506-132630507(+)
Zm00001d013598::5:15103358-15105359(+)
Zm00001d028164::1:24950902-24952903(-)
Zm00001d053980::4:244565300-244567301(-)
Zm00001d003163::2:34123795-34125796(+)
Zm00001d013955::5:26107962-26109963(-)
Zm00001d049046::4:13855755-13857756(-)
Zm00001d005980::2:194591442-194593443(-)
Zm00001d011887::8:163951116-163953117(+)
Zm00001d012633::8:177520241-177522242(+)
Zm00001d037939::6:142828532-142830533(+)
Zm00001d025933::10:134111716-134113717(-)
Zm00001d021806::7:163322425-163324426(+)
Zm00001d002788::2:22627632-22629633(+)
Zm00001d047766::9:141345727-141347728(+)
Zm00001d009140::8:38887587-38889588(+)
Zm00001d016837::5:177878892-177880893(-)
Zm00001d008173::8:175809-177810(+)
Zm00001d008548::8:12670226-12672227(+)
Zm00001d039797::3:15050996-15052997(+)
Zm00001d010884::8:132111212-132113213(+)
Zm00001d036632::6:95750844-95752845(+)
Zm00001d044053::3:217893230-217895231(-)
Zm00001d018625::7:1296267-1298268(+)
Zm00001d040629::3:55074387-55076388(+)
Zm00001d036575::6:93375250-93377251(-)
Zm00001d026070::10:137649911-137651912(+)
Zm00001d048047::9:148735280-148737281(+)
Zm00001d020674::7:127679252-127681253(-)
Zm00001d031062::1:175259942-175261943(-)
Zm00001d020614::7:125132239-125134240(+)
Zm00001d033968::1:279875244-279877245(-)
Zm00001d024273::10:60917121-60919122(-)
Zm00001d028405::1:33743207-33745208(+)
Zm00001d053895::4:243228604-243230605(+)
Zm00001d053792::4:241158720-241160721(-)
Zm00001d015990::5:137521533-137523534(-)
Zm00001d002613::2:16762361-16764362(+)
Zm00001d002307::2:10001003-10003004(-)
Zm00001d011099::8:139021903-139023904(-)
Zm00001d044672::3:234549274-234551275(-)
Zm00001d049153::4:17991960-17993961(-)
Zm00001d035254::6:17436012-17438013(-)
Zm00001d011958::8:165202001-165204002(+)
Zm00001d042923::3:184010939-184012940(+)
Zm00001d025998::10:135691627-135693628(-)
Zm00001d012570::8:176790528-176792529(+)
Zm00001d014821::5:64553367-64555368(-)
Zm00001d012707::8:179036661-179038662(-)
Zm00001d013531::5:13746998-13748999(-)
Zm00001d036026::6:66943466-66945467(-)
Zm00001d017756::5:206002771-206004772(+)
Zm00001d009418::8:63650766-63652767(+)
Zm00001d004198::2:91040114-91042115(-)
Zm00001d004457::2:113222808-113224809(-)
Zm00001d031920::1:206691935-206693936(+)
Zm00001d043924::3:213987201-213989202(+)
Zm00001d012348::8:172808458-172810459(-)
Zm00001d032086::1:212143940-212145941(+)
Zm00001d013543::5:13966398-13968399(-)
Zm00001d016921::5:180065147-180067148(-)
Zm00001d039471::3:5160148-5162149(-)
Zm00001d021269::7:147344845-147346846(+)
Zm00001d024208::10:56530382-56532383(+)
Zm00001d008320::8:5094997-5096998(-)
Zm00001d002132::2:6435142-6437143(+)
Zm00001d016206::5:150428182-150430183(+)
Zm00001d017644::5:202969946-202971947(-)
Zm00001d018327::5:218510147-218512148(-)
Zm00001d039158::6:171284257-171286258(+)
Zm00001d035551::6:32900654-32902655(+)
Zm00001d047721::9:139935041-139937042(+)
Zm00001d037429::6:125226219-125228220(+)
Zm00001d052225::4:183712278-183714279(+)
Zm00001d030752::1:158195363-158197364(+)
Zm00001d011029::8:137056699-137058700(+)
Zm00001d031963::1:208072096-208074097(+)
Zm00001d043062::3:187860542-187862543(-)
Zm00001d006470::2:209236416-209238417(-)
Zm00001d015314::5:84261721-84263722(+)
Zm00001d012827::5:942693-944694(-)
Zm00001d038803::6:164790921-164792922(-)
Zm00001d009329::8:56606033-56608034(+)
Zm00001d052420::4:189611804-189613805(-)
Zm00001d011567::8:154588233-154590234(+)
Zm00001d029316::1:65768670-65770671(+)
Zm00001d002239::2:8606017-8608018(+)
Zm00001d003220::2:36504963-36506964(+)
Zm00001d043654::3:206101340-206103341(+)
Zm00001d003247::2:37817923-37819924(-)
Zm00001d028773::1:46169902-46171903(-)
Zm00001d021191::7:145448406-145450407(-)
Zm00001d053564::4:234421423-234423424(+)
Zm00001d029919::1:94348280-94350281(-)
Zm00001d051328::4:154579734-154581735(+)
Zm00001d007942::2:243515252-243517253(+)
Zm00001d013213::5:6631225-6633226(-)
Zm00001d047600::9:136756366-136758367(-)
Zm00001d025692::10:126424675-126426676(-)
Zm00001d033714::1:271995726-271997727(-)
Zm00001d036539::6:91463355-91465356(-)
Zm00001d011781::8:161474622-161476623(-)
Zm00001d042152::3:153899822-153901823(+)
Zm00001d006459::2:208857202-208859203(+)
Zm00001d012898::5:1764188-1766189(-)
Zm00001d017100::5:185358504-185360505(+)
Zm00001d026668::10:149650921-149652922(+)
Zm00001d049516::4:32965401-32967402(-)
Zm00001d009997::8:93872991-93874992(+)
Zm00001d038333::6:154780145-154782146(+)
Zm00001d020751::7:131205804-131207805(+)
Zm00001d042210::3:156118020-156120021(-)
Zm00001d041965::3:145915659-145917660(+)
Zm00001d047990::9:147345720-147347721(-)
Zm00001d050922::4:131545986-131547987(-)
Zm00001d053318::4:225890070-225892071(-)
Zm00001d010537::8:119696252-119698253(+)
Zm00001d015690::5:107848069-107850070(+)
Zm00001d044976::9:9000798-9002799(+)
Zm00001d045804::9:40100684-40102685(+)
Zm00001d044762::9:1712513-1714514(+)
Zm00001d035312::6:20658037-20660038(+)
Zm00001d019033::7:13643842-13645843(-)
Zm00001d039182::6:172039348-172041349(+)
Zm00001d028529::1:38253654-38255655(+)
Zm00001d012791::8:181041384-181043385(+)
Zm00001d050917::4:130889208-130891209(-)
Zm00001d035902::6:58856726-58858727(+)
Zm00001d037066::6:111300280-111302281(-)
Zm00001d043287::3:194439247-194441248(+)
Zm00001d004734::2:134684951-134686952(+)
Zm00001d050533::4:97665589-97667590(-)
Zm00001d045418::9:21511007-21513008(-)
Zm00001d035776::6:48052687-48054688(-)
Zm00001d011490::8:152120343-152122344(-)
Zm00001d050051::4:62593260-62595261(-)
Zm00001d037920::6:141996224-141998225(+)
Zm00001d004132::2:85452582-85454583(-)
Zm00001d009413::8:63473898-63475899(-)
Zm00001d043089::3:188906856-188908857(-)
Zm00001d010609::8:121806963-121808964(-)
Zm00001d019279::7:25304087-25306088(-)
Zm00001d050049::4:62565768-62567769(-)
Zm00001d028204::1:26180614-26182615(-)
Zm00001d025975::10:135053066-135055067(+)
Zm00001d045548::9:26522145-26524146(+)
Zm00001d010921::8:133539795-133541796(+)
Zm00001d024619::10:80409182-80411183(-)
Zm00001d036440::6:88672107-88674108(-)
Zm00001d018499::5:221854557-221856558(+)
Zm00001d014223::5:36949945-36951946(-)
Zm00001d016280::5:155456601-155458602(+)
Zm00001d026521::10:147480344-147482345(+)
Zm00001d051601::4:164102376-164104377(+)
Zm00001d007470::2:232405521-232407522(-)
Zm00001d016558::5:167256170-167258171(+)
Zm00001d024270::10:60605689-60607690(-)
Zm00001d043152::3:190248212-190250213(+)
Zm00001d020643::7:126242993-126244994(-)
Zm00001d014084::5:31809896-31811897(-)
Zm00001d043458::3:200567022-200569023(-)
Zm00001d009105::8:36612742-36614743(+)
Zm00001d038443::6:157390865-157392866(-)
Zm00001d050745::4:120508564-120510565(+)
Zm00001d045424::9:21658739-21660740(-)
Zm00001d003039::2:30077979-30079980(+)
Zm00001d039154::6:171168700-171170701(-)
Zm00001d018441::5:220901405-220903406(+)
Zm00001d020998::7:139830550-139832551(+)
Zm00001d032019::1:209576238-209578239(-)
Zm00001d014250::5:38074438-38076439(-)
Zm00001d051008::4:136477308-136479309(+)
Zm00001d037318::6:120775498-120777499(+)
Zm00001d046064::9:60754817-60756818(+)
Zm00001d033174::1:252795615-252797616(+)
Zm00001d047219::9:122662859-122664860(-)
Zm00001d013512::5:13307005-13309006(-)
Zm00001d014770::5:62506957-62508958(+)
Zm00001d036630::6:95641970-95643971(+)
Zm00001d053909::4:243462607-243464608(+)
Zm00001d014712::5:60145015-60147016(+)
Zm00001d023492::10:7293092-7295093(+)
Zm00001d007441::2:231771928-231773929(-)
Zm00001d003090::2:31856326-31858327(+)
Zm00001d049691::4:40464003-40466004(-)
Zm00001d042098::3:150670976-150672977(+)
Zm00001d006474::2:209340367-209342368(+)
Zm00001d012932::5:2182442-2184443(+)
Zm00001d053834::4:242113840-242115841(-)
Zm00001d016998::5:182320772-182322773(+)
Zm00001d006443::2:208365974-208367975(-)
Zm00001d028566::1:39240680-39242681(+)
Zm00001d023610::10:11916067-11918068(-)
Zm00001d031929::1:207098366-207100367(+)
Zm00001d053826::4:241932125-241934126(-)
Zm00001d006848::2:217789288-217791289(+)
Zm00001d042662::3:175815196-175817197(+)
Zm00001d044069::3:218285794-218287795(+)
Zm00001d016444::5:162576141-162578142(+)
Zm00001d027502::1:6828615-6830616(-)
Zm00001d029950::1:96146976-96148977(-)
Zm00001d031104::1:177426540-177428541(+)
Zm00001d036206::6:77075325-77077326(+)
Zm00001d005317::2:169452417-169454418(-)
Zm00001d043573::3:204249051-204251052(+)
Zm00001d039304::3:1394038-1396039(+)
Zm00001d025789::10:129675121-129677122(+)
Zm00001d019522::7:39729534-39731535(+)
Zm00001d015570::5:98835039-98837040(-)
Zm00001d026520::10:147481385-147483386(-)
Zm00001d039934::3:19864379-19866380(+)
Zm00001d015379::5:87174197-87176198(+)
Zm00001d036597::6:94023237-94025238(-)
Zm00001d041506::3:124670005-124672006(+)
Zm00001d045382::9:20229398-20231399(+)
Zm00001d016577::5:168003052-168005053(-)
Zm00001d007965::2:244307412-244309413(-)
Zm00001d020261::7:102760401-102762402(+)
Zm00001d017602::5:201331689-201333690(-)
Zm00001d048945::4:10444293-10446294(+)
Zm00001d035384::6:23864050-23866051(-)
Zm00001d028926::1:51753051-51755052(+)
Zm00001d008869::8:23361374-23363375(+)
Zm00001d044023::3:217008306-217010307(-)
Zm00001d033870::1:276810431-276812432(+)
Zm00001d016731::5:174486469-174488470(+)
Zm00001d051761::4:168958180-168960181(+)
Zm00001d019724::7:53799426-53801427(-)
Zm00001d051562::4:162798848-162800849(+)
Zm00001d028654::1:41848258-41850259(-)
Zm00001d017525::5:198705388-198707389(+)
Zm00001d002342::2:10611564-10613565(+)
Zm00001d048437::9:156325176-156327177(+)
Zm00001d051229::4:149276719-149278720(+)
Zm00001d028481::1:36484948-36486949(-)
Zm00001d008865::8:23220499-23222500(-)
Zm00001d021570::7:156403836-156405837(+)
Zm00001d039824::3:15917477-15919478(+)
Zm00001d051645::4:165613786-165615787(-)
Zm00001d021687::7:160064710-160066711(+)
Zm00001d022150::7:171310140-171312141(+)
Zm00001d053600::4:235973080-235975081(+)
Zm00001d050411::4:86642364-86644365(+)
Zm00001d051703::4:167219760-167221761(+)
Zm00001d026017::10:136071703-136073704(+)
Zm00001d036476::6:89545376-89547377(+)
Zm00001d027277::1:1230044-1232045(+)
Zm00001d051859::4:172520974-172522975(+)
Zm00001d006456::2:208768603-208770604(+)
Zm00001d039785::3:14616536-14618537(-)
Zm00001d042569::3:172227646-172229647(+)
Zm00001d051363::4:155988767-155990768(+)
Zm00001d031854::1:204240914-204242915(-)
Zm00001d009177::8:41090404-41092405(-)
Zm00001d016334::5:157891706-157893707(-)
Zm00001d012815::5:786965-788966(-)
Zm00001d014701::5:59906929-59908930(-)
Zm00001d043517::3:202507867-202509868(-)
Zm00001d032417::1:225913162-225915163(-)
Zm00001d018833::7:6809310-6811311(+)
Zm00001d052825::4:202032404-202034405(+)
Zm00001d013894::5:24017743-24019744(+)
Zm00001d012648::8:177803006-177805007(-)
Zm00001d051964::4:175495182-175497183(-)
Zm00001d053312::4:225554627-225556628(-)
Zm00001d016278::5:155421217-155423218(+)
Zm00001d034752::1:301373642-301375643(-)
Zm00001d016070::5:142714268-142716269(+)
Zm00001d005295::2:168135632-168137633(+)
Zm00001d017965::5:210961941-210963942(+)
Zm00001d038726::6:163372559-163374560(+)
Zm00001d016988::5:182120409-182122410(-)
Zm00001d035764::6:46348037-46350038(+)
Zm00001d037010::6:108956526-108958527(+)
Zm00001d022525::7:179336286-179338287(+)
Zm00001d002156::2:6880652-6882653(-)
Zm00001d035601::6:36078825-36080826(+)
Zm00001d042899::3:183390003-183392004(-)
Zm00001d022560::7:180064197-180066198(-)
Zm00001d026237::10:141668022-141670023(+)
Zm00001d028308::1:29987613-29989614(-)
Zm00001d028803::1:46851201-46853202(+)
Zm00001d042864::3:182388031-182390032(-)
Zm00001d031696::1:198749605-198751606(-)
Zm00001d002240::2:8681577-8683578(-)
Zm00001d037688::6:134046137-134048138(+)
Zm00001d016821::5:177259272-177261273(-)
Zm00001d004048::2:78974138-78976139(-)
Zm00001d045174::9:15125710-15127711(+)
Zm00001d014658::5:57817641-57819642(-)
Zm00001d006457::2:208847936-208849937(+)
Zm00001d009707::8:77012863-77014864(-)
Zm00001d030738::1:156961526-156963527(-)
Zm00001d029333::1:66336604-66338605(-)
Zm00001d052729::4:199201824-199203825(+)
Zm00001d015765::5:117618416-117620417(+)
Zm00001d004661::2:127005464-127007465(-)
Zm00001d037002::6:108762988-108764989(-)
Zm00001d031233::1:182945673-182947674(+)
Zm00001d038149::6:149409777-149411778(+)
Zm00001d018935::7:9657543-9659544(-)
Zm00001d015504::5:94166540-94168541(-)
Zm00001d022077::7:169611474-169613475(-)
Zm00001d044201::3:221799472-221801473(-)
Zm00001d020937::7:137153090-137155091(+)
Zm00001d051465::4:159609924-159611925(-)
Zm00001d048102::9:150277776-150279777(+)
Zm00001d046399::9:87272491-87274492(+)
Zm00001d042856::3:182226637-182228638(-)
Zm00001d006447::2:208479068-208481069(-)
Zm00001d031123::1:178364531-178366532(-)
Zm00001d007418::2:231201462-231203463(-)
Zm00001d020640::7:125997776-125999777(-)
Zm00001d009603::8:72767442-72769443(-)
Zm00001d003935::2:70121007-70123008(+)
Zm00001d012641::8:177676784-177678785(-)
Zm00001d024739::10:85755085-85757086(+)
Zm00001d052419::4:189602907-189604908(+)
Zm00001d047400::9:128764840-128766841(-)
Zm00001d042578::3:172479563-172481564(+)
Zm00001d029810::1:88023081-88025082(-)
Zm00001d037728::6:135409730-135411731(+)
Zm00001d023660::10:13983590-13985591(+)
Zm00001d026482::10:146766667-146768668(+)
Zm00001d008642::8:15548788-15550789(-)
Zm00001d052598::4:194315307-194317308(-)
Zm00001d052421::4:189652228-189654229(+)
Zm00001d004166::2:88505192-88507193(+)
Zm00001d006237::2:202590733-202592734(-)
Zm00001d011767::8:161246645-161248646(+)
Zm00001d040392::3:41122691-41124692(+)
Zm00001d009171::8:40737442-40739443(+)
Zm00001d042233::3:157011463-157013464(+)
Zm00001d025309::10:113730119-113732120(-)
Zm00001d034446::1:293289215-293291216(-)
Zm00001d009137::8:38777237-38779238(+)
Zm00001d051586::4:163488063-163490064(-)
Zm00001d019093::7:15932484-15934485(+)
Zm00001d012513::8:175870141-175872142(+)
Zm00001d044978::9:9098780-9100781(+)
Zm00001d052938::4:205509090-205511091(-)
Zm00001d006601::2:211821902-211823903(+)
Zm00001d004337::2:104457818-104459819(-)
Zm00001d002888::2:25870460-25872461(-)
Zm00001d014278::5:39076417-39078418(-)
Zm00001d019804::7:63161752-63163753(+)
Zm00001d033642::1:269393543-269395544(+)
Zm00001d041920::3:143643424-143645425(+)
Zm00001d020288::7:104311270-104313271(+)
Zm00001d029457::1:71675037-71677038(-)
Zm00001d048028::9:148353583-148355584(+)
Zm00001d025571::10:122641086-122643087(-)
Zm00001d005520::2:177216581-177218582(+)
Zm00001d034932::1:306070953-306072954(+)
Zm00001d043528::3:202843448-202845449(+)
Zm00001d020234::7:101491328-101493329(+)
Zm00001d003835::2:61464015-61466016(-)
Zm00001d042537::3:171188489-171190490(+)
Zm00001d017219::5:189315247-189317248(-)
Zm00001d043953::3:214756548-214758549(-)
Zm00001d018292::5:218055027-218057028(-)
Zm00001d027589::1:8573590-8575591(-)
Zm00001d052527::4:192220127-192222128(-)
Zm00001d047921::9:145466874-145468875(-)
Zm00001d025241::10:110755784-110757785(-)
Zm00001d023542::10:9506718-9508719(+)
Zm00001d038229::6:152046065-152048066(+)
Zm00001d019331::7:28125887-28127888(-)
Zm00001d037086::6:111761626-111763627(-)
Zm00001d053375::4:228264568-228266569(+)
Zm00001d017125::5:186176461-186178462(-)
Zm00001d034004::1:280909930-280911931(-)
Zm00001d017718::5:205091183-205093184(-)
Zm00001d029986::1:97643669-97645670(+)
Zm00001d006250::2:202842784-202844785(+)
Zm00001d053684::4:238988499-238990500(-)
Zm00001d007351::2:229466519-229468520(-)
Zm00001d017550::5:199323840-199325841(-)
Zm00001d006854::2:217960932-217962933(+)
Zm00001d031997::1:209098027-209100028(-)
Zm00001d023842::10:24274587-24276588(-)
Zm00001d007527::2:233983721-233985722(+)
Zm00001d025977::10:135064179-135066180(+)
Zm00001d038260::6:152556443-152558444(-)
Zm00001d013122::5:5145758-5147759(-)
Zm00001d052742::4:199483780-199485781(+)
Zm00001d031265::1:184284752-184286753(+)
Zm00001d032146::1:214435110-214437111(+)
Zm00001d003653::2:52012730-52014731(-)
Zm00001d004585::2:119953963-119955964(-)
Zm00001d017209::5:188992108-188994109(-)
Zm00001d033419::1:262566106-262568107(-)
Zm00001d017410::5:195100954-195102955(+)
Zm00001d033240::1:255514875-255516876(-)
Zm00001d012615::8:177259146-177261147(+)
Zm00001d045097::9:12383836-12385837(+)
Zm00001d035861::6:57252661-57254662(-)
Zm00001d020980::7:138701630-138703631(-)
Zm00001d019170::7:20110594-20112595(-)
Zm00001d012645::8:177769785-177771786(+)
Zm00001d021536::7:155282153-155284154(+)
Zm00001d029429::1:70218659-70220660(-)
Zm00001d020636::7:125842095-125844096(-)
Zm00001d019481::7:36310352-36312353(-)
Zm00001d010731::8:126260817-126262818(+)
Zm00001d032409::1:225828530-225830531(+)
Zm00001d045292::9:18059907-18061908(-)
Zm00001d040235::3:33199241-33201242(+)
Zm00001d039400::3:3425490-3427491(-)
Zm00001d025436::10:118679266-118681267(-)
Zm00001d039965::3:20881298-20883299(+)
Zm00001d004644::2:124803799-124805800(+)
Zm00001d034936::1:306096114-306098115(+)
Zm00001d039959::3:20749840-20751841(+)
Zm00001d014201::5:36221361-36223362(+)
Zm00001d011742::8:160444095-160446096(+)
Zm00001d012050::8:167239512-167241513(+)
Zm00001d015012::5:72081808-72083809(-)
Zm00001d044442::3:228213307-228215308(+)
Zm00001d008251::8:2929922-2931923(-)
Zm00001d045183::9:15353255-15355256(-)
Zm00001d004983::2:152198818-152200819(+)
Zm00001d052992::4:207904167-207906168(+)
Zm00001d004535::2:116871829-116873830(-)
Zm00001d018847::7:7293920-7295921(-)
Zm00001d035466::6:28063961-28065962(-)
Zm00001d023627::10:12722325-12724326(+)
Zm00001d013700::5:17882878-17884879(-)
Zm00001d043350::3:197408340-197410341(+)
Zm00001d052117::4:180286098-180288099(-)
Zm00001d039046::6:169229978-169231979(-)
Zm00001d043895::3:213253503-213255504(-)
Zm00001d046449::9:90424547-90426548(-)
Zm00001d029254::1:63858344-63860345(+)
Zm00001d010212::8:104225266-104227267(-)
Zm00001d053518::4:232856987-232858988(-)
Zm00001d041416::3:118099570-118101571(+)
Zm00001d027854::1:15300082-15302083(+)
Zm00001d052677::4:197012324-197014325(+)
Zm00001d029725::1:84226868-84228869(-)
Zm00001d025323::10:114051261-114053262(+)
Zm00001d035715::6:42376577-42378578(-)
Zm00001d015283::5:82649600-82651601(+)
Zm00001d009410::8:63368601-63370602(-)
Zm00001d004200::2:91153460-91155461(-)
Zm00001d037408::6:124700128-124702129(+)
Zm00001d053014::4:209051562-209053563(+)
Zm00001d024595::10:79820511-79822512(-)
Zm00001d036278::6:81478063-81480064(+)
Zm00001d016679::5:172377677-172379678(+)
Zm00001d049511::4:32888319-32890320(+)
Zm00001d033570::1:267329393-267331394(+)
Zm00001d038686::6:162597602-162599603(-)
Zm00001d016982::5:181882578-181884579(+)
Zm00001d021685::7:160050432-160052433(-)
Zm00001d042742::3:178622449-178624450(+)
Zm00001d031688::1:198652604-198654605(-)
Zm00001d048957::4:10670336-10672337(+)
Zm00001d018274::5:217762718-217764719(-)
Zm00001d034082::1:283606245-283608246(-)
Zm00001d014540::5:52377258-52379259(+)
Zm00001d020311::7:105595123-105597124(-)
Zm00001d038903::6:166753515-166755516(-)
Zm00001d048489::9:157077390-157079391(+)
Zm00001d008396::8:7207404-7209405(-)
Zm00001d023367::10:4156638-4158639(+)
Zm00001d030468::1:134961328-134963329(+)
Zm00001d004736::2:134748367-134750368(-)
Zm00001d038555::6:159793828-159795829(-)
Zm00001d008425::8:8350067-8352068(+)
Zm00001d005395::2:172247734-172249735(-)
Zm00001d001979::2:3822606-3824607(+)
Zm00001d031724::1:199526068-199528069(-)
Zm00001d008734::8:18246419-18248420(+)
Zm00001d037388::6:124164520-124166521(+)
Zm00001d009454::8:65308925-65310926(-)
Zm00001d042996::3:186192224-186194225(-)
Zm00001d041082::3:96080697-96082698(-)
Zm00001d021748::7:162165956-162167957(+)
Zm00001d037200::6:115550237-115552238(-)
Zm00001d005744::2:185662310-185664311(+)
Zm00001d010538::8:119701468-119703469(+)
Zm00001d032529::1:229639590-229641591(-)
Zm00001d034277::1:288353063-288355064(-)
Zm00001d039768::3:14329616-14331617(-)
Zm00001d049974::4:56343385-56345386(-)
Zm00001d004927::2:149226213-149228214(-)
Zm00001d011908::8:164312212-164314213(+)
Zm00001d047993::9:147428172-147430173(-)
Zm00001d003504::2:46186076-46188077(+)
Zm00001d002111::2:6051008-6053009(-)
Zm00001d014758::5:61808516-61810517(-)
Zm00001d009361::8:59480365-59482366(+)
Zm00001d023370::10:4190102-4192103(-)
Zm00001d022626::7:181605714-181607715(+)
Zm00001d029422::1:69855393-69857394(-)
Zm00001d020647::7:126450403-126452404(+)
Zm00001d038312::6:154180760-154182761(-)
Zm00001d039380::3:2937332-2939333(+)
Zm00001d021675::7:159777163-159779164(+)
Zm00001d013194::5:6184644-6186645(-)
Zm00001d036238::6:78465294-78467295(-)
Zm00001d029550::1:75806102-75808103(-)
Zm00001d015969::5:134899011-134901012(-)
Zm00001d011204::8:142926700-142928701(-)
Zm00001d038228::6:152046965-152048966(-)
Zm00001d009779::8:80652333-80654334(-)
Zm00001d034128::1:284687287-284689288(-)
Zm00001d029096::1:57820196-57822197(+)
Zm00001d042770::3:179176068-179178069(+)
Zm00001d019122::7:17901307-17903308(-)
Zm00001d050259::4:77097900-77099901(-)
Zm00001d044232::3:222541312-222543313(+)
Zm00001d005436::2:173913886-173915887(+)
Zm00001d042733::3:178488288-178490289(-)
Zm00001d004248::2:95784507-95786508(+)
Zm00001d025021::10:100000892-100002893(+)
Zm00001d017780::5:206544822-206546823(+)
Zm00001d013797::5:20396693-20398694(+)
Zm00001d036233::6:78381360-78383361(-)
Zm00001d037206::6:115764052-115766053(+)
Zm00001d026212::10:141033839-141035840(+)
Zm00001d045195::9:15777234-15779235(+)
Zm00001d044278::3:223868323-223870324(+)
Zm00001d047910::9:144996038-144998039(+)
Zm00001d045537::9:25839570-25841571(+)
Zm00001d043376::3:198074665-198076666(+)
Zm00001d022526::7:179347453-179349454(+)
Zm00001d052262::4:185217519-185219520(+)
Zm00001d026347::10:143973129-143975130(-)
Zm00001d034996::6:1309162-1311163(-)
Zm00001d044622::3:233501619-233503620(-)
Zm00001d025295::10:113004721-113006722(+)
Zm00001d042734::3:178492331-178494332(-)
Zm00001d047042::9:116430819-116432820(-)
Zm00001d019430::7:33330968-33332969(-)
Zm00001d046554::9:95760781-95762782(+)
Zm00001d032674::1:233756456-233758457(-)
Zm00001d015127::5:76603201-76605202(+)
Zm00001d029237::1:63324427-63326428(-)
Zm00001d042780::3:179449055-179451056(+)
Zm00001d037818::6:138766662-138768663(+)
Zm00001d047126::9:119390066-119392067(+)
Zm00001d025884::10:132880161-132882162(+)
Zm00001d043238::3:192751449-192753450(-)
Zm00001d039335::3:2039609-2041610(-)
Zm00001d016519::5:165899903-165901904(-)
Zm00001d031183::1:181579006-181581007(+)
Zm00001d026604::10:148809256-148811257(-)
Zm00001d038698::6:162809312-162811313(-)
Zm00001d028441::1:35123334-35125335(+)
Zm00001d012411::8:174033314-174035315(-)
Zm00001d033028::1:247733751-247735752(+)
Zm00001d014998::5:71501571-71503572(+)
Zm00001d044533::3:231098803-231100804(+)
Zm00001d045967::9:50658526-50660527(-)
Zm00001d025353::10:115204960-115206961(-)
Zm00001d039503::3:6082514-6084515(-)
Zm00001d041713::3:134680708-134682709(-)
Zm00001d027908::1:17364692-17366693(-)
Zm00001d027691::1:11224716-11226717(-)
Zm00001d017964::5:210964882-210966883(-)
Zm00001d034035::1:281759069-281761070(+)
Zm00001d018527::5:222516482-222518483(-)
Zm00001d035763::6:46349121-46351122(-)
Zm00001d038579::6:160392159-160394160(+)
Zm00001d038509::6:158904801-158906802(+)
Zm00001d031970::1:208242070-208244071(+)
Zm00001d051778::4:169304161-169306162(+)
```
