## Supplementary material for "A comprehensive map of preferentially located motifs reveals distinct proximal *cis*-regulatory elements in plants": TGTTTTT_containing_gene_set.txt

```
#Occurences of TGTTTTT between -52 and 10 (positions relative to the transcription start site)
#1198 sequences with TGTTTTT in this interval
#4.75% of the sequences in promoter set with TGTTTTT (set with 25199 sequences)
Zm00001d018983::7:11818244-11820245(+)
Zm00001d052742::4:199483780-199485781(+)
Zm00001d043520::3:202659549-202661550(+)
Zm00001d035323::6:21264194-21266195(+)
Zm00001d014250::5:38074438-38076439(-)
Zm00001d008894::8:24232869-24234870(+)
Zm00001d033795::1:273936340-273938341(+)
Zm00001d026555::10:148052546-148054547(-)
Zm00001d043443::3:200298584-200300585(+)
Zm00001d024998::10:98562935-98564936(-)
Zm00001d019756::7:56696893-56698894(+)
Zm00001d016311::5:156650876-156652877(+)
Zm00001d018295::5:218085390-218087391(-)
Zm00001d025998::10:135691627-135693628(-)
Zm00001d019622::7:46430959-46432960(-)
Zm00001d003649::2:51956233-51958234(-)
Zm00001d001800::2:1164800-1166801(+)
Zm00001d013052::5:3885672-3887673(-)
Zm00001d036448::6:88908360-88910361(+)
Zm00001d047763::9:141271694-141273695(-)
Zm00001d026197::10:140756197-140758198(+)
Zm00001d031580::1:195290256-195292257(+)
Zm00001d047126::9:119390066-119392067(+)
Zm00001d016811::5:176928871-176930872(+)
Zm00001d007233::2:225336079-225338080(-)
Zm00001d022357::7:176096143-176098144(+)
Zm00001d003319::2:40119359-40121360(-)
Zm00001d005248::2:165638482-165640483(-)
Zm00001d030218::1:113765746-113767747(-)
Zm00001d022422::7:177330060-177332061(+)
Zm00001d006588::2:211695137-211697138(+)
Zm00001d020284::7:104146532-104148533(+)
Zm00001d043933::3:214154779-214156780(-)
Zm00001d039049::6:169246772-169248773(-)
Zm00001d009329::8:56606033-56608034(+)
Zm00001d043407::3:198980654-198982655(-)
Zm00001d009571::8:71292761-71294762(-)
Zm00001d039293::3:1165722-1167723(+)
Zm00001d021139::7:143854717-143856718(+)
Zm00001d001868::2:2107089-2109090(+)
Zm00001d012629::8:177494508-177496509(+)
Zm00001d034866::1:304248574-304250575(-)
Zm00001d034515::1:295312205-295314206(+)
Zm00001d030866::1:164102355-164104356(+)
Zm00001d037659::6:133274292-133276293(+)
Zm00001d010648::8:122890426-122892427(-)
Zm00001d032455::1:227280138-227282139(+)
Zm00001d013918::5:24817035-24819036(-)
Zm00001d012572::8:176807112-176809113(+)
Zm00001d052944::4:205743534-205745535(+)
Zm00001d029133::1:59785691-59787692(-)
Zm00001d011527::8:153563670-153565671(+)
Zm00001d010791::8:127878713-127880714(+)
Zm00001d015252::5:81416835-81418836(-)
Zm00001d015693::5:108279728-108281729(+)
Zm00001d014744::5:61240311-61242312(+)
Zm00001d053342::4:226825396-226827397(+)
Zm00001d026680::10:149771632-149773633(+)
Zm00001d019724::7:53799426-53801427(-)
Zm00001d050718::4:118686269-118688270(-)
Zm00001d048548::9:158519656-158521657(+)
Zm00001d033691::1:271339444-271341445(+)
Zm00001d042040::3:148148915-148150916(+)
Zm00001d039400::3:3425490-3427491(-)
Zm00001d031462::1:191061553-191063554(-)
Zm00001d034813::1:302795055-302797056(-)
Zm00001d041712::3:134639513-134641514(-)
Zm00001d030818::1:161716103-161718104(-)
Zm00001d016586::5:168560695-168562696(-)
Zm00001d010294::8:108104027-108106028(-)
Zm00001d038509::6:158904801-158906802(+)
Zm00001d016933::5:180366024-180368025(-)
Zm00001d005997::2:194949701-194951702(+)
Zm00001d025692::10:126424675-126426676(-)
Zm00001d004196::2:90585875-90587876(-)
Zm00001d004807::2:140592272-140594273(-)
Zm00001d034834::1:303362329-303364330(-)
Zm00001d029328::1:66118555-66120556(+)
Zm00001d025944::10:134351525-134353526(+)
Zm00001d048950::4:10554180-10556181(-)
Zm00001d017988::5:211454210-211456211(+)
Zm00001d047774::9:141478578-141480579(-)
Zm00001d038047::6:146027280-146029281(-)
Zm00001d007819::2:240253643-240255644(-)
Zm00001d036832::6:103270139-103272140(+)
Zm00001d011701::8:159185291-159187292(-)
Zm00001d013267::5:7503533-7505534(-)
Zm00001d015985::5:136821693-136823694(-)
Zm00001d006462::2:208895348-208897349(-)
Zm00001d023469::10:6633595-6635596(+)
Zm00001d052008::4:176338268-176340269(+)
Zm00001d048945::4:10444293-10446294(+)
Zm00001d033025::1:247650362-247652363(+)
Zm00001d018243::5:217268538-217270539(+)
Zm00001d044176::3:221178861-221180862(+)
Zm00001d034564::1:296457281-296459282(+)
Zm00001d052218::4:183566779-183568780(-)
Zm00001d001946::2:3401618-3403619(-)
Zm00001d041726::3:135358045-135360046(+)
Zm00001d011821::8:162137781-162139782(-)
Zm00001d052420::4:189611804-189613805(-)
Zm00001d047935::9:145672722-145674723(+)
Zm00001d043185::3:190869468-190871469(-)
Zm00001d008734::8:18246419-18248420(+)
Zm00001d017201::5:188699277-188701278(-)
Zm00001d054054::4:245629593-245631594(-)
Zm00001d039162::6:171472946-171474947(+)
Zm00001d049325::4:26400859-26402860(-)
Zm00001d028782::1:46319192-46321193(-)
Zm00001d024808::10:88846373-88848374(-)
Zm00001d016659::5:171620572-171622573(-)
Zm00001d026000::10:135749795-135751796(-)
Zm00001d038905::6:166767814-166769815(-)
Zm00001d009221::8:44260447-44262448(-)
Zm00001d049982::4:56862216-56864217(+)
Zm00001d038006::6:144944435-144946436(+)
Zm00001d011426::8:150203942-150205943(+)
Zm00001d043171::3:190535117-190537118(-)
Zm00001d011786::8:161547184-161549185(+)
Zm00001d017119::5:185982938-185984939(-)
Zm00001d036164::6:75433847-75435848(-)
Zm00001d007231::2:225278354-225280355(+)
Zm00001d004521::2:116468973-116470974(+)
Zm00001d002422::2:12313364-12315365(+)
Zm00001d014953::5:69656745-69658746(+)
Zm00001d048458::9:156718203-156720204(-)
Zm00001d020311::7:105595123-105597124(-)
Zm00001d003717::2:56262007-56264008(+)
Zm00001d005534::2:177655279-177657280(-)
Zm00001d033870::1:276810431-276812432(+)
Zm00001d028923::1:51724829-51726830(-)
Zm00001d015765::5:117618416-117620417(+)
Zm00001d048628::4:1749864-1751865(-)
Zm00001d014294::5:39802325-39804326(+)
Zm00001d031848::1:203988653-203990654(+)
Zm00001d045533::9:25741803-25743804(-)
Zm00001d016280::5:155456601-155458602(+)
Zm00001d012351::8:172910945-172912946(+)
Zm00001d019299::7:26617825-26619826(+)
Zm00001d002085::2:5768434-5770435(-)
Zm00001d047859::9:143635607-143637608(-)
Zm00001d039959::3:20749840-20751841(+)
Zm00001d036696::6:98047653-98049654(-)
Zm00001d043628::3:205576362-205578363(-)
Zm00001d015152::5:77119549-77121550(-)
Zm00001d039065::6:169495606-169497607(-)
Zm00001d032197::1:216769528-216771529(+)
Zm00001d028076::1:22090600-22092601(+)
Zm00001d010069::8:98187829-98189830(-)
Zm00001d035764::6:46348037-46350038(+)
Zm00001d043058::3:187679973-187681974(-)
Zm00001d004452::2:113082682-113084683(-)
Zm00001d042028::3:147773269-147775270(+)
Zm00001d006722::2:215278846-215280847(+)
Zm00001d010511::8:118580398-118582399(+)
Zm00001d028786::1:46383511-46385512(-)
Zm00001d017047::5:183745879-183747880(+)
Zm00001d016825::5:177530081-177532082(+)
Zm00001d017785::5:206725027-206727028(+)
Zm00001d048669::4:3060376-3062377(-)
Zm00001d022638::7:181988078-181990079(-)
Zm00001d012978::5:2664724-2666725(-)
Zm00001d011421::8:150044353-150046354(-)
Zm00001d012932::5:2182442-2184443(+)
Zm00001d031534::1:193341563-193343564(+)
Zm00001d012274::8:171720566-171722567(-)
Zm00001d039007::6:168670052-168672053(+)
Zm00001d003664::2:53139244-53141245(+)
Zm00001d015839::5:124934813-124936814(+)
Zm00001d021236::7:146656809-146658810(+)
Zm00001d026175::10:140332411-140334412(+)
Zm00001d002675::2:19013436-19015437(-)
Zm00001d035552::6:32909398-32911399(-)
Zm00001d028220::1:27047651-27049652(-)
Zm00001d046377::9:85336557-85338558(+)
Zm00001d030777::1:159299458-159301459(-)
Zm00001d036278::6:81478063-81480064(+)
Zm00001d035434::6:25349384-25351385(+)
Zm00001d038807::6:164816584-164818585(-)
Zm00001d042868::3:182503991-182505992(+)
Zm00001d051121::4:144440179-144442180(-)
Zm00001d006443::2:208365974-208367975(-)
Zm00001d032968::1:245014353-245016354(-)
Zm00001d045390::9:20401132-20403133(+)
Zm00001d016679::5:172377677-172379678(+)
Zm00001d016248::5:152954915-152956916(+)
Zm00001d005089::2:157769896-157771897(-)
Zm00001d018988::7:12178726-12180727(-)
Zm00001d023610::10:11916067-11918068(-)
Zm00001d037893::6:141280774-141282775(-)
Zm00001d006921::2:219359400-219361401(+)
Zm00001d044552::3:231535243-231537244(+)
Zm00001d011718::8:159814451-159816452(+)
Zm00001d049045::4:13818644-13820645(-)
Zm00001d042639::3:174858671-174860672(+)
Zm00001d016694::5:172812685-172814686(+)
Zm00001d025580::10:122854094-122856095(+)
Zm00001d028333::1:31060602-31062603(+)
Zm00001d021509::7:154581999-154584000(+)
Zm00001d020797::7:133226499-133228500(+)
Zm00001d015822::5:123931030-123933031(-)
Zm00001d004927::2:149226213-149228214(-)
Zm00001d008646::8:15708275-15710276(+)
Zm00001d013543::5:13966398-13968399(-)
Zm00001d041648::3:131577084-131579085(-)
Zm00001d013954::5:26098011-26100012(-)
Zm00001d014416::5:45483462-45485463(+)
Zm00001d031049::1:174838418-174840419(+)
Zm00001d036756::6:99940461-99942462(-)
Zm00001d032945::1:244342518-244344519(-)
Zm00001d044976::9:9000798-9002799(+)
Zm00001d043089::3:188906856-188908857(-)
Zm00001d021871::7:165005368-165007369(+)
Zm00001d014280::5:39150983-39152984(+)
Zm00001d018229::5:217044951-217046952(-)
Zm00001d037138::6:113680066-113682067(-)
Zm00001d012699::8:178826210-178828211(-)
Zm00001d007354::2:229500782-229502783(-)
Zm00001d049685::4:39994849-39996850(-)
Zm00001d014084::5:31809896-31811897(-)
Zm00001d002737::2:20924172-20926173(-)
Zm00001d026144::10:139665377-139667378(+)
Zm00001d032409::1:225828530-225830531(+)
Zm00001d030677::1:152642056-152644057(-)
Zm00001d044762::9:1712513-1714514(+)
Zm00001d038803::6:164790921-164792922(-)
Zm00001d033228::1:255218055-255220056(+)
Zm00001d049729::4:41736017-41738018(-)
Zm00001d017147::5:187052101-187054102(+)
Zm00001d018724::7:3126307-3128308(+)
Zm00001d034826::1:303086939-303088940(+)
Zm00001d013112::5:4876052-4878053(-)
Zm00001d053266::4:223203343-223205344(-)
Zm00001d002860::2:24849661-24851662(+)
Zm00001d041918::3:143613984-143615985(+)
Zm00001d019107::7:16911350-16913351(-)
Zm00001d028022::1:20613950-20615951(-)
Zm00001d050465::4:90614157-90616158(-)
Zm00001d025904::10:133419971-133421972(+)
Zm00001d044232::3:222541312-222543313(+)
Zm00001d042130::3:152435469-152437470(+)
Zm00001d035861::6:57252661-57254662(-)
Zm00001d005958::2:193812983-193814984(+)
Zm00001d015721::5:112710310-112712311(-)
Zm00001d029809::1:87841170-87843171(-)
Zm00001d007418::2:231201462-231203463(-)
Zm00001d034735::1:300978901-300980902(-)
Zm00001d037856::6:139900806-139902807(-)
Zm00001d019331::7:28125887-28127888(-)
Zm00001d011204::8:142926700-142928701(-)
Zm00001d005671::2:182858696-182860697(-)
Zm00001d053980::4:244565300-244567301(-)
Zm00001d012557::8:176584046-176586047(-)
Zm00001d047388::9:128466181-128468182(+)
Zm00001d022428::7:177454652-177456653(+)
Zm00001d024779::10:87527742-87529743(-)
Zm00001d027503::1:6828308-6830309(+)
Zm00001d037001::6:108724044-108726045(+)
Zm00001d044198::3:221734097-221736098(-)
Zm00001d047335::9:126821283-126823284(+)
Zm00001d039213::6:172671995-172673996(-)
Zm00001d015292::5:82968587-82970588(+)
Zm00001d031543::1:193780028-193782029(-)
Zm00001d004166::2:88505192-88507193(+)
Zm00001d049501::4:32643205-32645206(-)
Zm00001d034075::1:283306929-283308930(-)
Zm00001d028352::1:31687614-31689615(-)
Zm00001d034946::1:306418148-306420149(-)
Zm00001d039158::6:171284257-171286258(+)
Zm00001d044445::3:228256515-228258516(-)
Zm00001d006365::2:205732430-205734431(+)
Zm00001d023373::10:4235419-4237420(+)
Zm00001d002139::2:6551371-6553372(-)
Zm00001d020998::7:139830550-139832551(+)
Zm00001d021681::7:159846732-159848733(-)
Zm00001d010754::8:126892510-126894511(-)
Zm00001d005018::2:154109973-154111974(-)
Zm00001d021192::7:145446689-145448690(+)
Zm00001d022251::7:173633115-173635116(-)
Zm00001d039253::3:566421-568422(+)
Zm00001d036469::6:89401642-89403643(+)
Zm00001d050116::4:66991996-66993997(-)
Zm00001d025199::10:108611102-108613103(-)
Zm00001d034750::1:301292914-301294915(+)
Zm00001d033056::1:248797398-248799399(+)
Zm00001d021680::7:159842566-159844567(-)
Zm00001d006037::2:195920014-195922015(+)
Zm00001d006237::2:202590733-202592734(-)
Zm00001d019166::7:19971965-19973966(-)
Zm00001d024126::10:48088071-48090072(+)
Zm00001d022626::7:181605714-181607715(+)
Zm00001d048286::9:153891961-153893962(+)
Zm00001d006470::2:209236416-209238417(-)
Zm00001d010731::8:126260817-126262818(+)
Zm00001d044157::3:220721449-220723450(-)
Zm00001d039721::3:12983211-12985212(+)
Zm00001d011716::8:159799523-159801524(+)
Zm00001d053011::4:208897398-208899399(+)
Zm00001d004916::2:148563799-148565800(-)
Zm00001d043418::3:199104828-199106829(-)
Zm00001d039824::3:15917477-15919478(+)
Zm00001d003448::2:44638640-44640641(-)
Zm00001d053104::4:213971265-213973266(+)
Zm00001d026517::10:147473819-147475820(-)
Zm00001d022176::7:171739160-171741161(+)
Zm00001d025690::10:126318419-126320420(+)
Zm00001d018193::5:216138398-216140399(+)
Zm00001d031688::1:198652604-198654605(-)
Zm00001d001786::2:890240-892241(+)
Zm00001d030207::1:113123863-113125864(-)
Zm00001d043938::3:214299630-214301631(+)
Zm00001d041346::3:113859253-113861254(+)
Zm00001d052613::4:194777927-194779928(-)
Zm00001d012027::8:166754964-166756965(-)
Zm00001d003242::2:37436432-37438433(-)
Zm00001d043696::3:207621572-207623573(+)
Zm00001d005057::2:156443012-156445013(-)
Zm00001d014685::5:59015472-59017473(-)
Zm00001d035701::6:41696975-41698976(+)
Zm00001d017507::5:197883821-197885822(-)
Zm00001d029201::1:62064092-62066093(+)
Zm00001d017666::5:203484024-203486025(+)
Zm00001d029098::1:57991096-57993097(-)
Zm00001d023608::10:11907870-11909871(+)
Zm00001d013365::5:9790592-9792593(-)
Zm00001d016731::5:174486469-174488470(+)
Zm00001d011179::8:142102463-142104464(-)
Zm00001d022643::7:182126125-182128126(+)
Zm00001d006727::2:215377942-215379943(+)
Zm00001d028672::1:42562369-42564370(+)
Zm00001d043062::3:187860542-187862543(-)
Zm00001d014367::5:43195294-43197295(-)
Zm00001d009795::8:81770856-81772857(-)
Zm00001d015705::5:109801916-109803917(-)
Zm00001d018318::5:218386954-218388955(-)
Zm00001d028457::1:35509530-35511531(-)
Zm00001d021269::7:147344845-147346846(+)
Zm00001d040388::3:41003549-41005550(+)
Zm00001d014451::5:47933474-47935475(-)
Zm00001d037453::6:125872274-125874275(-)
Zm00001d019795::7:62188692-62190693(+)
Zm00001d009554::8:70010779-70012780(+)
Zm00001d018970::7:11066961-11068962(+)
Zm00001d040570::3:50658157-50660158(-)
Zm00001d051225::4:149088830-149090831(+)
Zm00001d036711::6:98382784-98384785(-)
Zm00001d046836::9:108003044-108005045(-)
Zm00001d023225::10:824871-826872(+)
Zm00001d034624::1:298188486-298190487(+)
Zm00001d047869::9:143861640-143863641(+)
Zm00001d027975::1:18952739-18954740(+)
Zm00001d014998::5:71501571-71503572(+)
Zm00001d020234::7:101491328-101493329(+)
Zm00001d046444::9:90218665-90220666(-)
Zm00001d045654::9:31222947-31224948(+)
Zm00001d050321::4:81381682-81383683(-)
Zm00001d009542::8:69432047-69434048(+)
Zm00001d010552::8:120190556-120192557(-)
Zm00001d020808::7:133515657-133517658(+)
Zm00001d020674::7:127679252-127681253(-)
Zm00001d016997::5:182320448-182322449(-)
Zm00001d038211::6:151752615-151754616(-)
Zm00001d029964::1:96641440-96643441(-)
Zm00001d005812::2:189449522-189451523(+)
Zm00001d037688::6:134046137-134048138(+)
Zm00001d043489::3:201662808-201664809(+)
Zm00001d007826::2:240373431-240375432(+)
Zm00001d008406::8:7830090-7832091(+)
Zm00001d021218::7:146450218-146452219(-)
Zm00001d042864::3:182388031-182390032(-)
Zm00001d015254::5:81447647-81449648(-)
Zm00001d019956::7:79922260-79924261(-)
Zm00001d003660::2:52987151-52989152(-)
Zm00001d018088::5:213987198-213989199(+)
Zm00001d006552::2:210879032-210881033(-)
Zm00001d003902::2:66402929-66404930(-)
Zm00001d018604::7:630441-632442(-)
Zm00001d034082::1:283606245-283608246(-)
Zm00001d045975::9:51156994-51158995(+)
Zm00001d027536::1:7684784-7686785(+)
Zm00001d043253::3:193362995-193364996(+)
Zm00001d043528::3:202843448-202845449(+)
Zm00001d036813::6:101754564-101756565(-)
Zm00001d049165::4:18649996-18651997(-)
Zm00001d045564::9:26892560-26894561(-)
Zm00001d031684::1:198619673-198621674(-)
Zm00001d008970::8:27764395-27766396(+)
Zm00001d031837::1:203224755-203226756(-)
Zm00001d037127::6:113415522-113417523(+)
Zm00001d036522::6:91178243-91180244(-)
Zm00001d041777::3:137269104-137271105(-)
Zm00001d043145::3:190102891-190104892(+)
Zm00001d051851::4:172413262-172415263(-)
Zm00001d019621::7:46415971-46417972(-)
Zm00001d034829::1:303242069-303244070(+)
Zm00001d013080::5:4433337-4435338(-)
Zm00001d042019::3:147548392-147550393(+)
Zm00001d044988::9:9424327-9426328(-)
Zm00001d027307::1:2530588-2532589(-)
Zm00001d053232::4:221135726-221137727(+)
Zm00001d026421::10:145460754-145462755(-)
Zm00001d043366::3:197774886-197776887(+)
Zm00001d042742::3:178622449-178624450(+)
Zm00001d051366::4:156037042-156039043(-)
Zm00001d016334::5:157891706-157893707(-)
Zm00001d044471::3:229100832-229102833(+)
Zm00001d023314::10:2776901-2778902(-)
Zm00001d048692::4:3357761-3359762(-)
Zm00001d017347::5:193473014-193475015(+)
Zm00001d005587::2:179830949-179832950(-)
Zm00001d018056::5:213278175-213280176(+)
Zm00001d031447::1:190283062-190285063(+)
Zm00001d038396::6:156311966-156313967(-)
Zm00001d012052::8:167249145-167251146(+)
Zm00001d041267::3:109158919-109160920(+)
Zm00001d013632::5:15871055-15873056(+)
Zm00001d046601::9:98203477-98205478(-)
Zm00001d035608::6:36534430-36536431(-)
Zm00001d002330::2:10469817-10471818(-)
Zm00001d037693::6:134216428-134218429(-)
Zm00001d035034::6:2461262-2463263(+)
Zm00001d038273::6:152957202-152959203(+)
Zm00001d031183::1:181579006-181581007(+)
Zm00001d053452::4:232181939-232183940(-)
Zm00001d012034::8:166901880-166903881(-)
Zm00001d053838::4:242136384-242138385(-)
Zm00001d004051::2:79500192-79502193(-)
Zm00001d015227::5:80070130-80072131(+)
Zm00001d052652::4:195877875-195879876(+)
Zm00001d012060::8:167476061-167478062(-)
Zm00001d043654::3:206101340-206103341(+)
Zm00001d013903::5:24294841-24296842(+)
Zm00001d009827::8:84136049-84138050(+)
Zm00001d006239::2:202622438-202624439(+)
Zm00001d028002::1:19959582-19961583(+)
Zm00001d046194::9:71333784-71335785(+)
Zm00001d004535::2:116871829-116873830(-)
Zm00001d033405::1:262093726-262095727(-)
Zm00001d021673::7:159700590-159702591(+)
Zm00001d009359::8:59321911-59323912(-)
Zm00001d002156::2:6880652-6882653(-)
Zm00001d024935::10:95664516-95666517(+)
Zm00001d031549::1:193853281-193855282(+)
Zm00001d021473::7:153175826-153177827(+)
Zm00001d037636::6:132569924-132571925(-)
Zm00001d016196::5:150141826-150143827(-)
Zm00001d005535::2:177654349-177656350(+)
Zm00001d034241::1:287662367-287664368(+)
Zm00001d024378::10:68055743-68057744(-)
Zm00001d004457::2:113222808-113224809(-)
Zm00001d051693::4:166936411-166938412(+)
Zm00001d037285::6:119375912-119377913(+)
Zm00001d047368::9:127897334-127899335(-)
Zm00001d009025::8:30577569-30579570(-)
Zm00001d034005::1:281000272-281002273(-)
Zm00001d042906::3:183580916-183582917(-)
Zm00001d038022::6:145413687-145415688(+)
Zm00001d036597::6:94023237-94025238(-)
Zm00001d026212::10:141033839-141035840(+)
Zm00001d042231::3:156958636-156960637(-)
Zm00001d046793::9:106296743-106298744(+)
Zm00001d022525::7:179336286-179338287(+)
Zm00001d030556::1:143751820-143753821(-)
Zm00001d045195::9:15777234-15779235(+)
Zm00001d003324::2:40165370-40167371(-)
Zm00001d032027::1:209850066-209852067(+)
Zm00001d042098::3:150670976-150672977(+)
Zm00001d024662::10:82552762-82554763(-)
Zm00001d038378::6:155918527-155920528(+)
Zm00001d053386::4:228806324-228808325(+)
Zm00001d014112::5:32951720-32953721(-)
Zm00001d017982::5:211342756-211344757(-)
Zm00001d002542::2:15063959-15065960(-)
Zm00001d048078::9:149434557-149436558(+)
Zm00001d042699::3:177341148-177343149(+)
Zm00001d023839::10:23897078-23899079(+)
Zm00001d013247::5:7093465-7095466(-)
Zm00001d003531::2:46843574-46845575(-)
Zm00001d050375::4:84711147-84713148(+)
Zm00001d004513::2:115925294-115927295(-)
Zm00001d007204::2:224652975-224654976(+)
Zm00001d019170::7:20110594-20112595(-)
Zm00001d012212::8:170114288-170116289(+)
Zm00001d035157::6:7250443-7252444(-)
Zm00001d005343::2:170145725-170147726(-)
Zm00001d014157::5:34360299-34362300(+)
Zm00001d041377::3:114788963-114790964(-)
Zm00001d051645::4:165613786-165615787(-)
Zm00001d011155::8:140993541-140995542(+)
Zm00001d032402::1:225529074-225531075(+)
Zm00001d046644::9:100190940-100192941(-)
Zm00001d004486::2:114665217-114667218(-)
Zm00001d034757::1:301492236-301494237(-)
Zm00001d049965::4:56194771-56196772(-)
Zm00001d017178::5:188137267-188139268(+)
Zm00001d003185::2:34989664-34991665(+)
Zm00001d034784::1:302248435-302250436(+)
Zm00001d046813::9:106815408-106817409(-)
Zm00001d047293::9:125765726-125767727(+)
Zm00001d016587::5:168559733-168561734(+)
Zm00001d021952::7:166937236-166939237(-)
Zm00001d023212::10:317647-319648(-)
Zm00001d013053::5:3892563-3894564(-)
Zm00001d005857::2:190969443-190971444(+)
Zm00001d028627::1:41326555-41328556(-)
Zm00001d025717::10:127359054-127361055(+)
Zm00001d046277::9:77637834-77639835(-)
Zm00001d012748::8:179669377-179671378(-)
Zm00001d044503::3:230005887-230007888(+)
Zm00001d029808::1:87833600-87835601(+)
Zm00001d038437::6:157256671-157258672(+)
Zm00001d038333::6:154780145-154782146(+)
Zm00001d003248::2:37817249-37819250(+)
Zm00001d039467::3:5055782-5057783(+)
Zm00001d030509::1:140375685-140377686(-)
Zm00001d013664::5:16765345-16767346(+)
Zm00001d014475::5:49662025-49664026(-)
Zm00001d029829::1:89163157-89165158(-)
Zm00001d032074::1:211496518-211498519(+)
Zm00001d003469::2:45237237-45239238(+)
Zm00001d014821::5:64553367-64555368(-)
Zm00001d012420::8:174178463-174180464(+)
Zm00001d004512::2:115915543-115917544(-)
Zm00001d053923::4:243654711-243656712(+)
Zm00001d002405::2:12045154-12047155(+)
Zm00001d031894::1:205696292-205698293(-)
Zm00001d052586::4:193762160-193764161(+)
Zm00001d014705::5:59976577-59978578(-)
Zm00001d029950::1:96146976-96148977(-)
Zm00001d051363::4:155988767-155990768(+)
Zm00001d024403::10:69004319-69006320(-)
Zm00001d004365::2:106627991-106629992(-)
Zm00001d034577::1:296863847-296865848(+)
Zm00001d008391::8:7136730-7138731(-)
Zm00001d049974::4:56343385-56345386(-)
Zm00001d025279::10:112325050-112327051(-)
Zm00001d034337::1:290195470-290197471(+)
Zm00001d016100::5:144546615-144548616(-)
Zm00001d014770::5:62506957-62508958(+)
Zm00001d003590::2:49122337-49124338(+)
Zm00001d054002::4:244900906-244902907(+)
Zm00001d039865::3:17166630-17168631(-)
Zm00001d043137::3:189986586-189988587(+)
Zm00001d002432::2:12556700-12558701(-)
Zm00001d021960::7:167126621-167128622(+)
Zm00001d045082::9:11881103-11883104(+)
Zm00001d009762::8:80082116-80084117(+)
Zm00001d013007::5:3147660-3149661(+)
Zm00001d025346::10:115023566-115025567(+)
Zm00001d024965::10:97100149-97102150(+)
Zm00001d016070::5:142714268-142716269(+)
Zm00001d050879::4:128120528-128122529(-)
Zm00001d036601::6:94184221-94186222(+)
Zm00001d030069::1:103278819-103280820(+)
Zm00001d016941::5:180625852-180627853(-)
Zm00001d032832::1:239627716-239629717(+)
Zm00001d014140::5:34017957-34019958(+)
Zm00001d041573::3:127702493-127704494(-)
Zm00001d037857::6:139909336-139911337(+)
Zm00001d029705::1:83208376-83210377(-)
Zm00001d009034::8:30864504-30866505(+)
Zm00001d035776::6:48052687-48054688(-)
Zm00001d005743::2:185602178-185604179(+)
Zm00001d033347::1:259830688-259832689(-)
Zm00001d047642::9:137900011-137902012(+)
Zm00001d038675::6:162385051-162387052(-)
Zm00001d020283::7:104113813-104115814(+)
Zm00001d004554::2:117602528-117604529(+)
Zm00001d021242::7:146761734-146763735(+)
Zm00001d007862::2:241116169-241118170(+)
Zm00001d011966::8:165296442-165298443(-)
Zm00001d012741::8:179545906-179547907(-)
Zm00001d051586::4:163488063-163490064(-)
Zm00001d049977::4:56584726-56586727(-)
Zm00001d024903::10:93910734-93912735(-)
Zm00001d045573::9:27030519-27032520(-)
Zm00001d043090::3:188971358-188973359(+)
Zm00001d050487::4:92642854-92644855(+)
Zm00001d044376::3:226414289-226416290(+)
Zm00001d041082::3:96080697-96082698(-)
Zm00001d036179::6:75758809-75760810(+)
Zm00001d005459::2:174945210-174947211(-)
Zm00001d033240::1:255514875-255516876(-)
Zm00001d038357::6:155276867-155278868(-)
Zm00001d013151::5:5451972-5453973(+)
Zm00001d026025::10:136294158-136296159(+)
Zm00001d041746::3:135790363-135792364(-)
Zm00001d011447::8:150759496-150761497(-)
Zm00001d020612::7:125101108-125103109(-)
Zm00001d021858::7:164637278-164639279(+)
Zm00001d024168::10:52226033-52228034(-)
Zm00001d003762::2:57852701-57854702(+)
Zm00001d013211::5:6613233-6615234(+)
Zm00001d050978::4:134814862-134816863(+)
Zm00001d051343::4:155257057-155259058(+)
Zm00001d022593::7:180715525-180717526(-)
Zm00001d035413::6:24626121-24628122(-)
Zm00001d029684::1:82568089-82570090(+)
Zm00001d039141::6:170968563-170970564(+)
Zm00001d033174::1:252795615-252797616(+)
Zm00001d021685::7:160050432-160052433(-)
Zm00001d020038::7:87794084-87796085(+)
Zm00001d027991::1:19586115-19588116(-)
Zm00001d005714::2:184334504-184336505(+)
Zm00001d047069::9:117205943-117207944(-)
Zm00001d053014::4:209051562-209053563(+)
Zm00001d034758::1:301491510-301493511(+)
Zm00001d043280::3:194296051-194298052(-)
Zm00001d051337::4:155168591-155170592(-)
Zm00001d011083::8:138445402-138447403(-)
Zm00001d014887::5:67029522-67031523(-)
Zm00001d044534::3:231137831-231139832(-)
Zm00001d047461::9:130895762-130897763(-)
Zm00001d029799::1:87447243-87449244(+)
Zm00001d011197::8:142737502-142739503(-)
Zm00001d042392::3:164354374-164356375(-)
Zm00001d039451::3:4732899-4734900(+)
Zm00001d002420::2:12306626-12308627(-)
Zm00001d035700::6:41697930-41699931(-)
Zm00001d046616::9:98846256-98848257(+)
Zm00001d013698::5:17827412-17829413(-)
Zm00001d001789::2:953328-955329(+)
Zm00001d016707::5:173183038-173185039(+)
Zm00001d026285::10:142829420-142831421(+)
Zm00001d046434::9:89627166-89629167(+)
Zm00001d034592::1:297389185-297391186(-)
Zm00001d033135::1:251740359-251742360(-)
Zm00001d046276::9:77508538-77510539(-)
Zm00001d044170::3:221026247-221028248(+)
Zm00001d052878::4:203192831-203194832(-)
Zm00001d004363::2:106493515-106495516(-)
Zm00001d041956::3:145602869-145604870(-)
Zm00001d034987::6:1187540-1189541(-)
Zm00001d023337::10:3660276-3662277(-)
Zm00001d020224::7:100780182-100782183(+)
Zm00001d001939::2:3195313-3197314(-)
Zm00001d037275::6:119095064-119097065(+)
Zm00001d035381::6:23812649-23814650(+)
Zm00001d002716::2:20245752-20247753(+)
Zm00001d024001::10:35708262-35710263(-)
Zm00001d013802::5:20823336-20825337(+)
Zm00001d003472::2:45341251-45343252(-)
Zm00001d009547::8:69707276-69709277(+)
Zm00001d051582::4:163352155-163354156(+)
Zm00001d003812::2:60532657-60534658(-)
Zm00001d033745::1:272676004-272678005(+)
Zm00001d037010::6:108956526-108958527(+)
Zm00001d010257::8:106418298-106420299(-)
Zm00001d042632::3:174666318-174668319(+)
Zm00001d003516::2:46376469-46378470(+)
Zm00001d052260::4:185137776-185139777(+)
Zm00001d048065::9:149253730-149255731(-)
Zm00001d015169::5:78208035-78210036(+)
Zm00001d033110::1:250439408-250441409(-)
Zm00001d050038::4:61668491-61670492(-)
Zm00001d028260::1:28167732-28169733(+)
Zm00001d053954::4:244172063-244174064(+)
Zm00001d032347::1:223351662-223353663(-)
Zm00001d026429::10:145718007-145720008(-)
Zm00001d012166::8:169362390-169364391(+)
Zm00001d029840::1:89589364-89591365(-)
Zm00001d047262::9:124765526-124767527(+)
Zm00001d023492::10:7293092-7295093(+)
Zm00001d047423::9:129606130-129608131(+)
Zm00001d047218::9:122652957-122654958(+)
Zm00001d009361::8:59480365-59482366(+)
Zm00001d020160::7:96520969-96522970(-)
Zm00001d008395::8:7172472-7174473(+)
Zm00001d019752::7:56254206-56256207(-)
Zm00001d032316::1:221940640-221942641(+)
Zm00001d003039::2:30077979-30079980(+)
Zm00001d002042::2:4920939-4922940(-)
Zm00001d028988::1:53757928-53759929(+)
Zm00001d037497::6:127274245-127276246(-)
Zm00001d029924::1:94653081-94655082(-)
Zm00001d051837::4:171678180-171680181(+)
Zm00001d044441::3:228213467-228215468(-)
Zm00001d031571::1:194763219-194765220(+)
Zm00001d006428::2:207743320-207745321(-)
Zm00001d050179::4:71068307-71070308(+)
Zm00001d013116::5:4886799-4888800(+)
Zm00001d017548::5:199280890-199282891(+)
Zm00001d004332::2:104143885-104145886(-)
Zm00001d035319::6:21078637-21080638(+)
Zm00001d043147::3:190145434-190147435(+)
Zm00001d034771::1:301728370-301730371(+)
Zm00001d005813::2:189504459-189506460(+)
Zm00001d003929::2:69605719-69607720(+)
Zm00001d009394::8:62171211-62173212(-)
Zm00001d035444::6:25702443-25704444(-)
Zm00001d046812::9:106815404-106817405(-)
Zm00001d033717::1:272121991-272123992(+)
Zm00001d048717::4:4145109-4147110(+)
Zm00001d005348::2:170436306-170438307(-)
Zm00001d052598::4:194315307-194317308(-)
Zm00001d025751::10:128390710-128392711(-)
Zm00001d021491::7:153943025-153945026(-)
Zm00001d002560::2:15365259-15367260(+)
Zm00001d002315::2:10157050-10159051(-)
Zm00001d030711::1:154989719-154991720(-)
Zm00001d006457::2:208847936-208849937(+)
Zm00001d039300::3:1303712-1305713(-)
Zm00001d022218::7:172978929-172980930(+)
Zm00001d048552::9:158535970-158537971(+)
Zm00001d045509::9:25026313-25028314(+)
Zm00001d004771::2:138057132-138059133(+)
Zm00001d045403::9:20781038-20783039(-)
Zm00001d044420::3:227505422-227507423(+)
Zm00001d042972::3:185404396-185406397(-)
Zm00001d032745::1:237061813-237063814(+)
Zm00001d021498::7:154119590-154121591(+)
Zm00001d012735::8:179522171-179524172(-)
Zm00001d006881::2:218475375-218477376(-)
Zm00001d038282::6:153249871-153251872(-)
Zm00001d024594::10:79730778-79732779(-)
Zm00001d025765::10:128933391-128935392(+)
Zm00001d014689::5:59200175-59202176(-)
Zm00001d030958::1:169043541-169045542(-)
Zm00001d039182::6:172039348-172041349(+)
Zm00001d029165::1:60877937-60879938(+)
Zm00001d051656::4:165894365-165896366(+)
Zm00001d029801::1:87468222-87470223(+)
Zm00001d022400::7:176818035-176820036(-)
Zm00001d032875::1:241212604-241214605(+)
Zm00001d018699::7:2725846-2727847(+)
Zm00001d027519::1:7345699-7347700(-)
Zm00001d050764::4:121649116-121651117(+)
Zm00001d051662::4:165926585-165928586(-)
Zm00001d017060::5:184143674-184145675(-)
Zm00001d052497::4:191489208-191491209(-)
Zm00001d015852::5:126375583-126377584(-)
Zm00001d042713::3:178071423-178073424(-)
Zm00001d047863::9:143658056-143660057(+)
Zm00001d032915::1:242981784-242983785(+)
Zm00001d037808::6:138451959-138453960(+)
Zm00001d004956::2:150596817-150598818(-)
Zm00001d002415::2:12242485-12244486(-)
Zm00001d019063::7:14921479-14923480(-)
Zm00001d018207::5:216596324-216598325(+)
Zm00001d024670::10:82956794-82958795(+)
Zm00001d003043::2:30137511-30139512(-)
Zm00001d013075::5:4367005-4369006(+)
Zm00001d035139::6:6671323-6673324(+)
Zm00001d016858::5:178454139-178456140(+)
Zm00001d018401::5:220003767-220005768(-)
Zm00001d049265::4:23634888-23636889(-)
Zm00001d052845::4:202439490-202441491(-)
Zm00001d039797::3:15050996-15052997(+)
Zm00001d038307::6:154156379-154158380(-)
Zm00001d019775::7:59468043-59470044(-)
Zm00001d011878::8:163839931-163841932(-)
Zm00001d033655::1:269773915-269775916(+)
Zm00001d012479::8:175290583-175292584(-)
Zm00001d053384::4:228800268-228802269(+)
Zm00001d042770::3:179176068-179178069(+)
Zm00001d016913::5:179730050-179732051(-)
Zm00001d020064::7:89646016-89648017(+)
Zm00001d018781::7:5085402-5087403(-)
Zm00001d014792::5:63346825-63348826(+)
Zm00001d034012::1:281131699-281133700(+)
Zm00001d004821::2:141197742-141199743(-)
Zm00001d045382::9:20229398-20231399(+)
Zm00001d005256::2:165993699-165995700(+)
Zm00001d041801::3:138811022-138813023(-)
Zm00001d015690::5:107848069-107850070(+)
Zm00001d012821::5:903614-905615(-)
Zm00001d023680::10:15097783-15099784(-)
Zm00001d052251::4:184751097-184753098(-)
Zm00001d004102::2:82837862-82839863(+)
Zm00001d023370::10:4190102-4192103(-)
Zm00001d040429::3:43100247-43102248(+)
Zm00001d054014::4:245165072-245167073(+)
Zm00001d038617::6:160993674-160995675(+)
Zm00001d040730::3:60577343-60579344(-)
Zm00001d045971::9:50929131-50931132(+)
Zm00001d016044::5:141275737-141277738(+)
Zm00001d051742::4:168614081-168616082(+)
Zm00001d019953::7:79661667-79663668(-)
Zm00001d034718::1:300615132-300617133(-)
Zm00001d037081::6:111654048-111656049(+)
Zm00001d015097::5:75310204-75312205(-)
Zm00001d015228::5:80070130-80072131(+)
Zm00001d004677::2:129846377-129848378(-)
Zm00001d037647::6:132783554-132785555(+)
Zm00001d006733::2:215450152-215452153(+)
Zm00001d034740::1:301040930-301042931(+)
Zm00001d042275::3:158556415-158558416(+)
Zm00001d002447::2:12899051-12901052(+)
Zm00001d040735::3:60821873-60823874(-)
Zm00001d027743::1:12510090-12512091(-)
Zm00001d035772::6:46914143-46916144(+)
Zm00001d012854::5:1118456-1120457(+)
Zm00001d033570::1:267329393-267331394(+)
Zm00001d010424::8:114428195-114430196(+)
Zm00001d021391::7:150692436-150694437(+)
Zm00001d004716::2:133450126-133452127(+)
Zm00001d010233::8:105237391-105239392(-)
Zm00001d020353::7:108628307-108630308(+)
Zm00001d018791::7:5301257-5303258(-)
Zm00001d037442::6:125480415-125482416(+)
Zm00001d053316::4:225849092-225851093(+)
Zm00001d009177::8:41090404-41092405(-)
Zm00001d019757::7:56696950-56698951(+)
Zm00001d053709::4:239666609-239668610(-)
Zm00001d022368::7:176187239-176189240(+)
Zm00001d034729::1:300850750-300852751(+)
Zm00001d015063::5:73843615-73845616(+)
Zm00001d018730::7:3306399-3308400(-)
Zm00001d036238::6:78465294-78467295(-)
Zm00001d029497::1:73242140-73244141(+)
Zm00001d005636::2:181465068-181467069(-)
Zm00001d039785::3:14616536-14618537(-)
Zm00001d009707::8:77012863-77014864(-)
Zm00001d032656::1:233335553-233337554(+)
Zm00001d049494::4:32381716-32383717(+)
Zm00001d044278::3:223868323-223870324(+)
Zm00001d017059::5:184135415-184137416(-)
Zm00001d050281::4:78411391-78413392(+)
Zm00001d051760::4:168954418-168956419(+)
Zm00001d038903::6:166753515-166755516(-)
Zm00001d048029::9:148368929-148370930(-)
Zm00001d005747::2:185849680-185851681(-)
Zm00001d035169::6:7511146-7513147(+)
Zm00001d025343::10:114916150-114918151(+)
Zm00001d005983::2:194676593-194678594(+)
Zm00001d010985::8:135930018-135932019(-)
Zm00001d044129::3:219978457-219980458(+)
Zm00001d046449::9:90424547-90426548(-)
Zm00001d021390::7:150693439-150695440(-)
Zm00001d044403::3:227291057-227293058(+)
Zm00001d039640::3:9899389-9901390(-)
Zm00001d033855::1:275937456-275939457(+)
Zm00001d047990::9:147345720-147347721(-)
Zm00001d021827::7:163876265-163878266(-)
Zm00001d013421::5:11024903-11026904(-)
Zm00001d036305::6:83683419-83685420(-)
Zm00001d003730::2:56681754-56683755(+)
Zm00001d012085::8:167845784-167847785(+)
Zm00001d035475::6:28519661-28521662(-)
Zm00001d049440::4:30360858-30362859(-)
Zm00001d034601::1:297603263-297605264(-)
Zm00001d045391::9:20445563-20447564(+)
Zm00001d038255::6:152443583-152445584(-)
Zm00001d046336::9:81441908-81443909(+)
Zm00001d017100::5:185358504-185360505(+)
Zm00001d012265::8:171472005-171474006(+)
Zm00001d030982::1:171822795-171824796(-)
Zm00001d048011::9:147987904-147989905(+)
Zm00001d043743::3:208853777-208855778(+)
Zm00001d024535::10:76867835-76869836(-)
Zm00001d049893::4:51081105-51083106(+)
Zm00001d022276::7:174237358-174239359(+)
Zm00001d040166::3:30042116-30044117(+)
Zm00001d016837::5:177878892-177880893(-)
Zm00001d051854::4:172412311-172414312(+)
Zm00001d005769::2:187444520-187446521(+)
Zm00001d019598::7:45820813-45822814(-)
Zm00001d013968::5:26697912-26699913(-)
Zm00001d021536::7:155282153-155284154(+)
Zm00001d048132::9:150602549-150604550(-)
Zm00001d007175::2:223827602-223829603(+)
Zm00001d015960::5:134286491-134288492(+)
Zm00001d053158::4:217087549-217089550(+)
Zm00001d028931::1:51979050-51981051(-)
Zm00001d045566::9:26892888-26894889(+)
Zm00001d029129::1:59420623-59422624(-)
Zm00001d022119::7:170772294-170774295(+)
Zm00001d029272::1:64479264-64481265(-)
Zm00001d018436::5:220843249-220845250(-)
Zm00001d048892::4:7219429-7221430(+)
Zm00001d006857::2:217981297-217983298(+)
Zm00001d032616::1:232177031-232179032(+)
Zm00001d021051::7:141400272-141402273(+)
Zm00001d021178::7:145097800-145099801(-)
Zm00001d015779::5:118855665-118857666(-)
Zm00001d024788::10:88365923-88367924(+)
Zm00001d042856::3:182226637-182228638(-)
Zm00001d013412::5:10598922-10600923(+)
Zm00001d016318::5:156951116-156953117(+)
Zm00001d045537::9:25839570-25841571(+)
Zm00001d011099::8:139021903-139023904(-)
Zm00001d016599::5:169221286-169223287(-)
Zm00001d033955::1:279592146-279594147(-)
Zm00001d042916::3:183870289-183872290(-)
Zm00001d039061::6:169448525-169450526(-)
Zm00001d025691::10:126327488-126329489(-)
Zm00001d030515::1:140798384-140800385(+)
Zm00001d013656::5:16354649-16356650(+)
Zm00001d029083::1:57397206-57399207(-)
Zm00001d050488::4:92826375-92828376(-)
Zm00001d049583::4:36133026-36135027(+)
Zm00001d010529::8:119418486-119420487(+)
Zm00001d018847::7:7293920-7295921(-)
Zm00001d034448::1:293309684-293311685(+)
Zm00001d048857::4:6484293-6486294(-)
Zm00001d018497::5:221815454-221817455(+)
Zm00001d052259::4:185027405-185029406(+)
Zm00001d041620::3:129748597-129750598(-)
Zm00001d037849::6:139655570-139657571(-)
Zm00001d031042::1:174775938-174777939(+)
Zm00001d018307::5:218237435-218239436(-)
Zm00001d029856::1:90506731-90508732(-)
Zm00001d022223::7:173078592-173080593(+)
Zm00001d005317::2:169452417-169454418(-)
Zm00001d021938::7:166549090-166551091(+)
Zm00001d004976::2:151614945-151616946(+)
Zm00001d039197::6:172335827-172337828(-)
Zm00001d022528::7:179413458-179415459(-)
Zm00001d015464::5:91772061-91774062(+)
Zm00001d002446::2:12876740-12878741(-)
Zm00001d024624::10:80774400-80776401(-)
Zm00001d007733::2:238323047-238325048(+)
Zm00001d033201::1:253758831-253760832(+)
Zm00001d052624::4:195155933-195157934(+)
Zm00001d042934::3:184481818-184483819(-)
Zm00001d047295::9:125814698-125816699(-)
Zm00001d024141::10:49076306-49078307(-)
Zm00001d016736::5:174720345-174722346(+)
Zm00001d029123::1:59021513-59023514(+)
Zm00001d035132::6:6530521-6532522(-)
Zm00001d017045::5:183594833-183596834(-)
Zm00001d044649::3:234061952-234063953(-)
Zm00001d018080::5:213837789-213839790(+)
Zm00001d027626::1:9403417-9405418(+)
Zm00001d042958::3:184828833-184830834(-)
Zm00001d031911::1:206536714-206538715(-)
Zm00001d049666::4:39270477-39272478(-)
Zm00001d010876::8:131746809-131748810(-)
Zm00001d049508::4:32711382-32713383(-)
Zm00001d036300::6:83037087-83039088(-)
Zm00001d042885::3:182851379-182853380(+)
Zm00001d038256::6:152463861-152465862(-)
Zm00001d021515::7:154783804-154785805(-)
Zm00001d007435::2:231644638-231646639(-)
Zm00001d031883::1:205256432-205258433(-)
Zm00001d011159::8:141233926-141235927(+)
Zm00001d028603::1:40509025-40511026(+)
Zm00001d011604::8:155680413-155682414(-)
Zm00001d015385::5:87655529-87657530(-)
Zm00001d040629::3:55074387-55076388(+)
Zm00001d035466::6:28063961-28065962(-)
Zm00001d039226::6:173878450-173880451(+)
Zm00001d041598::3:129187888-129189889(+)
Zm00001d021061::7:141849555-141851556(+)
Zm00001d002788::2:22627632-22629633(+)
Zm00001d017964::5:210964882-210966883(-)
Zm00001d047366::9:127831604-127833605(+)
Zm00001d031373::1:187623749-187625750(+)
Zm00001d010656::8:123102085-123104086(+)
Zm00001d030824::1:162007609-162009610(+)
Zm00001d019375::7:30716792-30718793(+)
Zm00001d007082::2:221853460-221855461(+)
Zm00001d023636::10:13144432-13146433(+)
Zm00001d026291::10:142981466-142983467(+)
Zm00001d047240::9:123670249-123672250(+)
Zm00001d028599::1:40282241-40284242(+)
Zm00001d009268::8:49302850-49304851(-)
Zm00001d043277::3:194214810-194216811(-)
Zm00001d024390::10:68459001-68461002(+)
Zm00001d004048::2:78974138-78976139(-)
Zm00001d035702::6:41776380-41778381(+)
Zm00001d032380::1:224651043-224653044(+)
Zm00001d021570::7:156403836-156405837(+)
Zm00001d051557::4:162757100-162759101(+)
Zm00001d023367::10:4156638-4158639(+)
Zm00001d018131::5:214943727-214945728(+)
Zm00001d034368::1:291058037-291060038(-)
Zm00001d009917::8:89365882-89367883(+)
Zm00001d054065::4:245793076-245795077(+)
Zm00001d005649::2:181911164-181913165(-)
Zm00001d030790::1:159883990-159885991(-)
Zm00001d002634::2:17628262-17630263(+)
Zm00001d025932::10:134080138-134082139(+)
Zm00001d013900::5:24273409-24275410(+)
Zm00001d045631::9:29289639-29291640(-)
Zm00001d045877::9:45290611-45292612(-)
Zm00001d008308::8:4799954-4801955(+)
Zm00001d017967::5:210999512-211001513(-)
Zm00001d033533::1:266044469-266046470(+)
Zm00001d016397::5:160950727-160952728(+)
Zm00001d016998::5:182320772-182322773(+)
Zm00001d012815::5:786965-788966(-)
Zm00001d037089::6:111805005-111807006(+)
Zm00001d038387::6:156101252-156103253(+)
Zm00001d006928::2:219594161-219596162(+)
Zm00001d015571::5:98875414-98877415(-)
Zm00001d039719::3:12976778-12978779(+)
Zm00001d003923::2:68464094-68466095(+)
Zm00001d053743::4:240296512-240298513(-)
Zm00001d044642::3:233853453-233855454(+)
Zm00001d053564::4:234421423-234423424(+)
Zm00001d034300::1:288764764-288766765(+)
Zm00001d053587::4:235505032-235507033(+)
Zm00001d007318::2:228281878-228283879(-)
Zm00001d041870::3:141624872-141626873(-)
Zm00001d032861::1:240522959-240524960(-)
Zm00001d017193::5:188493340-188495341(+)
Zm00001d025362::10:115710412-115712413(-)
Zm00001d046625::9:99492426-99494427(-)
Zm00001d010824::8:128896350-128898351(-)
Zm00001d014405::5:44699627-44701628(+)
Zm00001d033643::1:269434279-269436280(+)
Zm00001d045965::9:50416170-50418171(+)
Zm00001d013541::5:13935524-13937525(+)
Zm00001d002339::2:10593992-10595993(+)
Zm00001d039221::6:173161743-173163744(-)
Zm00001d030222::1:114051201-114053202(+)
Zm00001d012197::8:169923145-169925146(+)
Zm00001d046134::9:65719218-65721219(-)
Zm00001d034936::1:306096114-306098115(+)
Zm00001d042329::3:161486264-161488265(+)
Zm00001d013738::5:18987725-18989726(-)
Zm00001d031891::1:205441891-205443892(-)
Zm00001d002236::2:8477625-8479626(-)
Zm00001d027444::1:5477487-5479488(-)
Zm00001d011427::8:150245829-150247830(-)
Zm00001d035256::6:17757888-17759889(+)
Zm00001d025296::10:113111097-113113098(-)
Zm00001d038490::6:158528167-158530168(-)
Zm00001d002967::2:28258953-28260954(+)
Zm00001d029473::1:72299903-72301904(-)
Zm00001d041979::3:146473216-146475217(-)
Zm00001d043469::3:201081848-201083849(+)
Zm00001d041525::3:125900173-125902174(+)
Zm00001d024489::10:73943748-73945749(-)
Zm00001d002532::2:14860579-14862580(-)
Zm00001d014011::5:28550892-28552893(-)
Zm00001d029446::1:70970985-70972986(+)
Zm00001d005462::2:175093662-175095663(+)
Zm00001d026528::10:147614252-147616253(+)
Zm00001d050468::4:90793910-90795911(+)
Zm00001d030053::1:102362883-102364884(-)
Zm00001d007067::2:221305612-221307613(+)
Zm00001d044159::3:220754099-220756100(-)
Zm00001d014758::5:61808516-61810517(-)
Zm00001d046913::9:110227363-110229364(+)
Zm00001d029769::1:86284849-86286850(+)
Zm00001d021445::7:152356611-152358612(+)
Zm00001d041506::3:124670005-124672006(+)
Zm00001d041255::3:108508729-108510730(+)
Zm00001d053107::4:214128372-214130373(+)
Zm00001d009695::8:76225893-76227894(-)
Zm00001d032111::1:213320997-213322998(-)
Zm00001d041923::3:143810981-143812982(+)
Zm00001d021840::7:164328887-164330888(-)
Zm00001d043935::3:214159058-214161059(+)
Zm00001d012005::8:166374772-166376773(-)
Zm00001d051068::4:140489434-140491435(-)
Zm00001d023316::10:2859634-2861635(-)
Zm00001d005392::2:172066941-172068942(-)
Zm00001d038555::6:159793828-159795829(-)
Zm00001d024595::10:79820511-79822512(-)
Zm00001d011477::8:151688478-151690479(-)
Zm00001d002617::2:16894525-16896526(-)
Zm00001d026413::10:145391763-145393764(-)
Zm00001d008382::8:6828398-6830399(+)
Zm00001d039002::6:168608467-168610468(+)
Zm00001d035656::6:39270021-39272022(+)
Zm00001d017670::5:203609709-203611710(-)
Zm00001d018618::7:1149277-1151278(-)
Zm00001d050615::4:104787693-104789694(-)
Zm00001d051974::4:175667790-175669791(-)
Zm00001d014309::5:40504108-40506109(-)
Zm00001d017271::5:191253584-191255585(+)
Zm00001d004772::2:138159544-138161545(+)
Zm00001d043131::3:189939781-189941782(+)
Zm00001d016619::5:170326349-170328350(-)
Zm00001d040489::3:46468389-46470390(+)
Zm00001d039421::3:3854669-3856670(+)
Zm00001d053909::4:243462607-243464608(+)
Zm00001d006339::2:205004322-205006323(-)
Zm00001d003329::2:40261405-40263406(+)
Zm00001d003162::2:34078660-34080661(+)
Zm00001d021047::7:141170468-141172469(+)
Zm00001d010993::8:136139246-136141247(-)
Zm00001d032646::1:233066072-233068073(+)
Zm00001d025461::10:119219274-119221275(+)
Zm00001d038811::6:164909614-164911615(+)
Zm00001d024320::10:64377303-64379304(-)
Zm00001d031926::1:206981101-206983102(+)
Zm00001d035601::6:36078825-36080826(+)
Zm00001d010720::8:125879729-125881730(-)
Zm00001d047300::9:126005225-126007226(-)
Zm00001d034406::1:292052586-292054587(-)
Zm00001d019684::7:50707441-50709442(-)
Zm00001d023994::10:35179417-35181418(-)
Zm00001d022051::7:169054859-169056860(+)
Zm00001d008427::8:8436337-8438338(-)
Zm00001d012118::8:168429641-168431642(-)
Zm00001d010875::8:131724139-131726140(-)
Zm00001d031945::1:207696340-207698341(+)
Zm00001d028641::1:41587777-41589778(+)
Zm00001d017301::5:192159136-192161137(+)
Zm00001d020035::7:87297900-87299901(+)
Zm00001d048292::9:154000537-154002538(+)
Zm00001d019165::7:19781636-19783637(+)
Zm00001d002240::2:8681577-8683578(-)
Zm00001d013839::5:22104368-22106369(-)
Zm00001d012450::8:174727376-174729377(+)
Zm00001d045745::9:36432199-36434200(-)
Zm00001d040149::3:29239428-29241429(-)
Zm00001d034862::1:304071251-304073252(-)
Zm00001d009940::8:90885911-90887912(+)
Zm00001d038874::6:166208502-166210503(-)
Zm00001d007441::2:231771928-231773929(-)
Zm00001d042011::3:147224818-147226819(+)
Zm00001d013100::5:4709034-4711035(-)
Zm00001d003800::2:59825167-59827168(+)
Zm00001d019672::7:49651338-49653339(+)
Zm00001d027253::1:420362-422363(-)
Zm00001d017057::5:184103070-184105071(-)
Zm00001d027649::1:10109062-10111063(-)
Zm00001d019243::7:23654825-23656826(+)
Zm00001d037003::6:108767244-108769245(+)
Zm00001d027805::1:13968172-13970173(-)
Zm00001d050307::4:80277972-80279973(-)
Zm00001d022499::7:178847061-178849062(+)
Zm00001d021304::7:148346768-148348769(+)
Zm00001d028431::1:34833156-34835157(-)
Zm00001d001861::2:2053724-2055725(-)
Zm00001d042256::3:157564961-157566962(-)
Zm00001d031424::1:189596605-189598606(+)
Zm00001d009660::8:74949844-74951845(+)
Zm00001d052579::4:193431807-193433808(-)
Zm00001d053035::4:210071823-210073824(-)
Zm00001d011597::8:155438384-155440385(+)
Zm00001d019147::7:19142073-19144074(-)
Zm00001d039468::3:5117448-5119449(+)
Zm00001d039230::6:173904857-173906858(-)
Zm00001d015410::5:89052596-89054597(-)
Zm00001d031847::1:203989596-203991597(-)
Zm00001d045174::9:15125710-15127711(+)
Zm00001d032529::1:229639590-229641591(-)
Zm00001d053189::4:218975560-218977561(+)
Zm00001d010692::8:124707091-124709092(+)
Zm00001d010064::8:98036765-98038766(+)
Zm00001d027920::1:17621351-17623352(-)
Zm00001d019453::7:34421555-34423556(+)
Zm00001d031548::1:193847506-193849507(+)
Zm00001d015866::5:127127482-127129483(+)
Zm00001d043731::3:208599776-208601777(+)
Zm00001d014278::5:39076417-39078418(-)
Zm00001d048568::9:159047134-159049135(-)
Zm00001d028151::1:24294912-24296913(+)
Zm00001d033800::1:274108564-274110565(+)
Zm00001d015062::5:73829529-73831530(+)
Zm00001d027386::1:4120279-4122280(+)
Zm00001d031104::1:177426540-177428541(+)
Zm00001d041606::3:129571708-129573709(-)
Zm00001d042888::3:183058761-183060762(+)
Zm00001d048515::9:157628762-157630763(+)
Zm00001d021588::7:157335107-157337108(-)
Zm00001d039066::6:169500564-169502565(-)
Zm00001d053448::4:232003961-232005962(-)
Zm00001d015969::5:134899011-134901012(-)
Zm00001d046691::9:102505076-102507077(+)
Zm00001d045396::9:20538458-20540459(-)
Zm00001d022060::7:169188123-169190124(+)
Zm00001d036959::6:107402817-107404818(-)
Zm00001d019450::7:34345609-34347610(+)
Zm00001d022504::7:179045916-179047917(+)
Zm00001d046661::9:100957842-100959843(+)
Zm00001d021179::7:145105402-145107403(-)
Zm00001d004547::2:117340653-117342654(-)
Zm00001d045376::9:20053100-20055101(+)
Zm00001d020638::7:125922209-125924210(-)
Zm00001d038801::6:164732860-164734861(+)
Zm00001d005724::2:184745636-184747637(-)
Zm00001d049691::4:40464003-40466004(-)
Zm00001d011487::8:152071465-152073466(+)
Zm00001d011119::8:139411327-139413328(+)
Zm00001d011108::8:139151610-139153611(+)
Zm00001d015823::5:124229087-124231088(-)
Zm00001d005485::2:175606275-175608276(+)
Zm00001d029745::1:85099096-85101097(-)
Zm00001d012537::8:176317598-176319599(+)
Zm00001d004506::2:115647125-115649126(+)
Zm00001d047993::9:147428172-147430173(-)
Zm00001d033714::1:271995726-271997727(-)
Zm00001d047226::9:122937797-122939798(+)
Zm00001d006854::2:217960932-217962933(+)
Zm00001d049624::4:37969134-37971135(+)
Zm00001d018070::5:213767272-213769273(+)
Zm00001d034043::1:282041566-282043567(+)
Zm00001d033556::1:267108264-267110265(-)
Zm00001d015504::5:94166540-94168541(-)
Zm00001d016932::5:180330501-180332502(-)
Zm00001d016007::5:139010931-139012932(-)
Zm00001d020025::7:86721726-86723727(-)
Zm00001d013555::5:14171838-14173839(+)
Zm00001d035935::6:61215454-61217455(+)
Zm00001d005056::2:156394168-156396169(-)
Zm00001d031059::1:175154809-175156810(+)
Zm00001d052905::4:204262166-204264167(-)
Zm00001d009638::8:73988183-73990184(+)
Zm00001d005106::2:158485414-158487415(-)
Zm00001d015811::5:122569085-122571086(+)
Zm00001d027710::1:11717273-11719274(-)
```
