## Supplementary material for "A comprehensive map of preferentially located motifs reveals distinct proximal *cis*-regulatory elements in plants": TGTTTTTT_containing_gene_set.txt

```
#Occurences of TGTTTTTT between -11 and -9 (positions relative to the transcription start site)
#56 sequences with TGTTTTTT in this interval
#0.22% of the sequences in promoter set with TGTTTTTT (set with 25199 sequences)
Zm00001d019299::7:26617825-26619826(+)
Zm00001d003039::2:30077979-30079980(+)
Zm00001d013365::5:9790592-9792593(-)
Zm00001d019775::7:59468043-59470044(-)
Zm00001d014792::5:63346825-63348826(+)
Zm00001d003730::2:56681754-56683755(+)
Zm00001d034592::1:297389185-297391186(-)
Zm00001d027710::1:11717273-11719274(-)
Zm00001d007435::2:231644638-231646639(-)
Zm00001d015504::5:94166540-94168541(-)
Zm00001d050307::4:80277972-80279973(-)
Zm00001d044552::3:231535243-231537244(+)
Zm00001d006854::2:217960932-217962933(+)
Zm00001d017193::5:188493340-188495341(+)
Zm00001d048669::4:3060376-3062377(-)
Zm00001d016932::5:180330501-180332502(-)
Zm00001d031891::1:205441891-205443892(-)
Zm00001d012629::8:177494508-177496509(+)
Zm00001d017178::5:188137267-188139268(+)
Zm00001d023337::10:3660276-3662277(-)
Zm00001d015292::5:82968587-82970588(+)
Zm00001d035132::6:6530521-6532522(-)
Zm00001d042885::3:182851379-182853380(+)
Zm00001d025998::10:135691627-135693628(-)
Zm00001d029497::1:73242140-73244141(+)
Zm00001d047869::9:143861640-143863641(+)
Zm00001d018983::7:11818244-11820245(+)
Zm00001d038282::6:153249871-153251872(-)
Zm00001d041506::3:124670005-124672006(+)
Zm00001d034862::1:304071251-304073252(-)
Zm00001d014887::5:67029522-67031523(-)
Zm00001d051851::4:172413262-172415263(-)
Zm00001d024670::10:82956794-82958795(+)
Zm00001d031543::1:193780028-193782029(-)
Zm00001d037442::6:125480415-125482416(+)
Zm00001d007819::2:240253643-240255644(-)
Zm00001d042130::3:152435469-152437470(+)
Zm00001d047990::9:147345720-147347721(-)
Zm00001d012735::8:179522171-179524172(-)
Zm00001d043443::3:200298584-200300585(+)
Zm00001d003185::2:34989664-34991665(+)
Zm00001d012212::8:170114288-170116289(+)
Zm00001d021178::7:145097800-145099801(-)
Zm00001d035466::6:28063961-28065962(-)
Zm00001d007441::2:231771928-231773929(-)
Zm00001d033714::1:271995726-271997727(-)
Zm00001d048950::4:10554180-10556181(-)
Zm00001d046194::9:71333784-71335785(+)
Zm00001d029829::1:89163157-89165158(-)
Zm00001d012748::8:179669377-179671378(-)
Zm00001d046434::9:89627166-89629167(+)
Zm00001d006239::2:202622438-202624439(+)
Zm00001d051121::4:144440179-144442180(-)
Zm00001d046691::9:102505076-102507077(+)
Zm00001d013738::5:18987725-18989726(-)
Zm00001d001861::2:2053724-2055725(-)
```
