## Supplementary material for "A comprehensive map of preferentially located motifs reveals distinct proximal *cis*-regulatory elements in plants": TTAA_containing_gene_set.txt

```
#Occurences of TTAA between -10 and 34 (positions relative to the transcription start site)
#6765 sequences with TTAA in this interval
#26.85% of the sequences in promoter set with TTAA (set with 25199 sequences)
Zm00001d042692::3:177202536-177204537(+)
Zm00001d038270::6:152873349-152875350(-)
Zm00001d012233::8:170592116-170594117(+)
Zm00001d028114::1:23269516-23271517(-)
Zm00001d012257::8:171225542-171227543(-)
Zm00001d017494::5:197533297-197535298(-)
Zm00001d027871::1:16005696-16007697(+)
Zm00001d032817::1:239150370-239152371(+)
Zm00001d037590::6:130726440-130728441(-)
Zm00001d028472::1:35963998-35965999(+)
Zm00001d007357::2:229626230-229628231(-)
Zm00001d048369::9:155201870-155203871(+)
Zm00001d024441::10:70869322-70871323(-)
Zm00001d006639::2:213115352-213117353(-)
Zm00001d044698::3:235213612-235215613(-)
Zm00001d024314::10:63670919-63672920(+)
Zm00001d039867::3:17272185-17274186(-)
Zm00001d036331::6:84656182-84658183(+)
Zm00001d024204::10:55987628-55989629(-)
Zm00001d012810::5:687027-689028(-)
Zm00001d020366::7:109738088-109740089(+)
Zm00001d020792::7:132837044-132839045(+)
Zm00001d021486::7:153553267-153555268(+)
Zm00001d036968::6:107777707-107779708(+)
Zm00001d003496::2:46051684-46053685(-)
Zm00001d010887::8:132232217-132234218(+)
Zm00001d018289::5:218021790-218023791(-)
Zm00001d015326::5:84618948-84620949(-)
Zm00001d020695::7:128801282-128803283(+)
Zm00001d006459::2:208857202-208859203(+)
Zm00001d003742::2:56998946-57000947(-)
Zm00001d012963::5:2414749-2416750(+)
Zm00001d027679::1:10991437-10993438(+)
Zm00001d044753::9:1267906-1269907(-)
Zm00001d009814::8:82750164-82752165(+)
Zm00001d032775::1:237885736-237887737(-)
Zm00001d015141::5:76863518-76865519(+)
Zm00001d012468::8:175070484-175072485(-)
Zm00001d053194::4:219167633-219169634(-)
Zm00001d006711::2:214999386-215001387(-)
Zm00001d007053::2:220965199-220967200(-)
Zm00001d052991::4:207879056-207881057(-)
Zm00001d018911::7:8984440-8986441(+)
Zm00001d009148::8:39613876-39615877(+)
Zm00001d028486::1:36755117-36757118(-)
Zm00001d012361::8:173022921-173024922(-)
Zm00001d015170::5:78255874-78257875(-)
Zm00001d021396::7:150917433-150919434(-)
Zm00001d028423::1:34541478-34543479(-)
Zm00001d008933::8:25927609-25929610(-)
Zm00001d032266::1:219763388-219765389(+)
Zm00001d010393::8:112612381-112614382(+)
Zm00001d022369::7:176241469-176243470(-)
Zm00001d026451::10:146096128-146098129(-)
Zm00001d025773::10:129115265-129117266(-)
Zm00001d052364::4:188307575-188309576(-)
Zm00001d027713::1:11784181-11786182(-)
Zm00001d018837::7:6928843-6930844(-)
Zm00001d047531::9:134018434-134020435(-)
Zm00001d052043::4:177089044-177091045(+)
Zm00001d025962::10:134951519-134953520(-)
Zm00001d032078::1:211796091-211798092(-)
Zm00001d048469::9:156852301-156854302(-)
Zm00001d053102::4:213814612-213816613(+)
Zm00001d040650::3:56246324-56248325(-)
Zm00001d039650::3:10542987-10544988(-)
Zm00001d035031::6:2446888-2448889(+)
Zm00001d040108::3:27852239-27854240(-)
Zm00001d049125::4:16824192-16826193(-)
Zm00001d040159::3:29653334-29655335(+)
Zm00001d026579::10:148342150-148344151(-)
Zm00001d047697::9:139475201-139477202(-)
Zm00001d014299::5:40084666-40086667(+)
Zm00001d030701::1:154405919-154407920(-)
Zm00001d003246::2:37615615-37617616(+)
Zm00001d031300::1:185592462-185594463(-)
Zm00001d024245::10:59262829-59264830(+)
Zm00001d047103::9:118710168-118712169(-)
Zm00001d029758::1:86006570-86008571(-)
Zm00001d008890::8:24122176-24124177(+)
Zm00001d006327::2:204636279-204638280(+)
Zm00001d001913::2:2802516-2804517(-)
Zm00001d034990::6:1281253-1283254(+)
Zm00001d047992::9:147414085-147416086(-)
Zm00001d051604::4:164198420-164200421(+)
Zm00001d005095::2:158036750-158038751(-)
Zm00001d030688::1:152994975-152996976(-)
Zm00001d031928::1:207096613-207098614(+)
Zm00001d016963::5:181499530-181501531(-)
Zm00001d030527::1:141840301-141842302(-)
Zm00001d037354::6:122606890-122608891(-)
Zm00001d048609::4:1280450-1282451(-)
Zm00001d029340::1:66594345-66596346(-)
Zm00001d018056::5:213278175-213280176(+)
Zm00001d047455::9:130783376-130785377(-)
Zm00001d013954::5:26098011-26100012(-)
Zm00001d028692::1:43326951-43328952(+)
Zm00001d033471::1:263621381-263623382(-)
Zm00001d015977::5:135996931-135998932(+)
Zm00001d004956::2:150596817-150598818(-)
Zm00001d006642::2:213280035-213282036(-)
Zm00001d011421::8:150044353-150046354(-)
Zm00001d043638::3:205795410-205797411(-)
Zm00001d031932::1:207236055-207238056(-)
Zm00001d027480::1:6274608-6276609(-)
Zm00001d045557::9:26654427-26656428(+)
Zm00001d010426::8:114525754-114527755(+)
Zm00001d002737::2:20924172-20926173(-)
Zm00001d049301::4:25364809-25366810(-)
Zm00001d003786::2:59353624-59355625(+)
Zm00001d028588::1:40098719-40100720(+)
Zm00001d041192::3:104336910-104338911(+)
Zm00001d040312::3:37519743-37521744(+)
Zm00001d019365::7:29972391-29974392(+)
Zm00001d028477::1:36256184-36258185(-)
Zm00001d037100::6:112290369-112292370(-)
Zm00001d028285::1:29169823-29171824(+)
Zm00001d052231::4:184155709-184157710(-)
Zm00001d027534::1:7565275-7567276(+)
Zm00001d015798::5:121146083-121148084(-)
Zm00001d034222::1:287044875-287046876(+)
Zm00001d053312::4:225554627-225556628(-)
Zm00001d037493::6:127216358-127218359(+)
Zm00001d053617::4:236579730-236581731(-)
Zm00001d008618::8:14740780-14742781(+)
Zm00001d005577::2:179270365-179272366(+)
Zm00001d030345::1:123928692-123930693(+)
Zm00001d010233::8:105237391-105239392(-)
Zm00001d011708::8:159403866-159405867(-)
Zm00001d029588::1:78030065-78032066(-)
Zm00001d044920::9:7253104-7255105(-)
Zm00001d021656::7:159261413-159263414(+)
Zm00001d005588::2:179866711-179868712(+)
Zm00001d020886::7:135470578-135472579(-)
Zm00001d012816::5:791947-793948(-)
Zm00001d012331::8:172530791-172532792(+)
Zm00001d019665::7:49003810-49005811(+)
Zm00001d025575::10:122820213-122822214(+)
Zm00001d049661::4:39028533-39030534(+)
Zm00001d049916::4:52463291-52465292(+)
Zm00001d040852::3:71766696-71768697(+)
Zm00001d052873::4:203092667-203094668(-)
Zm00001d053603::4:236103901-236105902(+)
Zm00001d011599::8:155477403-155479404(-)
Zm00001d033172::1:252795747-252797748(-)
Zm00001d036322::6:84110503-84112504(+)
Zm00001d052656::4:196027839-196029840(+)
Zm00001d050893::4:128779826-128781827(-)
Zm00001d005124::2:159691786-159693787(-)
Zm00001d028077::1:22185160-22187161(-)
Zm00001d004318::2:102950767-102952768(+)
Zm00001d027974::1:18913471-18915472(+)
Zm00001d046595::9:97779932-97781933(-)
Zm00001d013979::5:27072049-27074050(-)
Zm00001d018423::5:220483605-220485606(+)
Zm00001d013716::5:18303201-18305202(+)
Zm00001d019642::7:47826403-47828404(+)
Zm00001d021614::7:158110737-158112738(-)
Zm00001d002419::2:12299519-12301520(+)
Zm00001d043809::3:210768714-210770715(-)
Zm00001d007309::2:227411848-227413849(-)
Zm00001d044464::3:228880979-228882980(-)
Zm00001d001841::2:1707570-1709571(-)
Zm00001d025018::10:99918340-99920341(-)
Zm00001d051020::4:137279798-137281799(+)
Zm00001d048518::9:157708888-157710889(+)
Zm00001d038396::6:156311966-156313967(-)
Zm00001d049627::4:38068676-38070677(-)
Zm00001d014116::5:33005870-33007871(-)
Zm00001d009496::8:67220798-67222799(+)
Zm00001d011428::8:150255222-150257223(-)
Zm00001d004183::2:89899961-89901962(-)
Zm00001d037045::6:110222318-110224319(+)
Zm00001d003368::2:41695564-41697565(+)
Zm00001d039860::3:16956005-16958006(+)
Zm00001d042258::3:157665504-157667505(-)
Zm00001d029256::1:63873092-63875093(-)
Zm00001d012084::8:167838971-167840972(+)
Zm00001d015811::5:122569085-122571086(+)
Zm00001d047662::9:138443123-138445124(+)
Zm00001d009858::8:85444793-85446794(+)
Zm00001d051472::4:159918189-159920190(-)
Zm00001d053778::4:240942298-240944299(-)
Zm00001d016160::5:147711913-147713914(-)
Zm00001d051093::4:141789220-141791221(+)
Zm00001d042637::3:174785566-174787567(+)
Zm00001d045106::9:12891176-12893177(-)
Zm00001d047211::9:122169540-122171541(+)
Zm00001d018359::5:219156969-219158970(+)
Zm00001d040061::3:25517891-25519892(-)
Zm00001d021437::7:152287724-152289725(+)
Zm00001d007315::2:227629590-227631591(+)
Zm00001d049026::4:12962094-12964095(+)
Zm00001d049930::4:53739058-53741059(-)
Zm00001d040627::3:54946799-54948800(+)
Zm00001d020428::7:113327413-113329414(-)
Zm00001d023291::10:2236284-2238285(-)
Zm00001d045463::9:23150360-23152361(+)
Zm00001d050091::4:65310382-65312383(-)
Zm00001d029046::1:56037465-56039466(-)
Zm00001d013524::5:13582820-13584821(+)
Zm00001d026554::10:148042844-148044845(-)
Zm00001d041159::3:100702519-100704520(-)
Zm00001d004831::2:142067077-142069078(+)
Zm00001d020400::7:111429052-111431053(+)
Zm00001d039514::3:6297453-6299454(+)
Zm00001d052666::4:196480102-196482103(-)
Zm00001d038301::6:153935443-153937444(-)
Zm00001d032090::1:212237137-212239138(+)
Zm00001d007953::2:243987178-243989179(-)
Zm00001d032396::1:225295871-225297872(+)
Zm00001d015748::5:115887239-115889240(-)
Zm00001d049544::4:34208048-34210049(-)
Zm00001d049220::4:21273520-21275521(+)
Zm00001d013865::5:23268393-23270394(+)
Zm00001d013957::5:26164020-26166021(+)
Zm00001d017798::5:207097681-207099682(-)
Zm00001d028450::1:35275320-35277321(+)
Zm00001d049187::4:19754299-19756300(+)
Zm00001d050178::4:71007582-71009583(-)
Zm00001d019033::7:13643842-13645843(-)
Zm00001d040011::3:22864172-22866173(-)
Zm00001d052946::4:205819550-205821551(+)
Zm00001d029653::1:81453503-81455504(+)
Zm00001d032935::1:243999843-244001844(-)
Zm00001d040760::3:64058248-64060249(-)
Zm00001d047126::9:119390066-119392067(+)
Zm00001d049975::4:56361648-56363649(+)
Zm00001d035662::6:39842395-39844396(+)
Zm00001d048404::9:155681090-155683091(-)
Zm00001d048785::4:5522777-5524778(+)
Zm00001d024119::10:46972751-46974752(-)
Zm00001d012719::8:179162954-179164955(+)
Zm00001d007963::2:244275459-244277460(-)
Zm00001d002191::2:7658446-7660447(-)
Zm00001d039174::6:171782567-171784568(+)
Zm00001d021662::7:159484072-159486073(-)
Zm00001d053961::4:244357245-244359246(-)
Zm00001d021728::7:161526736-161528737(-)
Zm00001d049171::4:19000549-19002550(+)
Zm00001d045399::9:20665755-20667756(+)
Zm00001d040189::3:31399623-31401624(+)
Zm00001d008314::8:4959594-4961595(+)
Zm00001d032689::1:234492939-234494940(+)
Zm00001d050244::4:75675183-75677184(-)
Zm00001d029266::1:64356702-64358703(-)
Zm00001d029664::1:81801532-81803533(+)
Zm00001d013427::5:11136528-11138529(+)
Zm00001d004914::2:148226722-148228723(+)
Zm00001d004098::2:82649539-82651540(+)
Zm00001d026463::10:146327023-146329024(-)
Zm00001d028709::1:43903777-43905778(-)
Zm00001d008250::8:2674057-2676058(+)
Zm00001d046807::9:106617204-106619205(+)
Zm00001d036915::6:106337727-106339728(-)
Zm00001d053382::4:228562208-228564209(+)
Zm00001d043404::3:198912705-198914706(+)
Zm00001d003163::2:34123795-34125796(+)
Zm00001d029636::1:80859451-80861452(-)
Zm00001d017240::5:190057516-190059517(-)
Zm00001d043688::3:207416662-207418663(+)
Zm00001d039373::3:2748188-2750189(-)
Zm00001d019489::7:36793023-36795024(-)
Zm00001d013985::5:27484872-27486873(-)
Zm00001d043632::3:205647059-205649060(-)
Zm00001d033579::1:267646753-267648754(+)
Zm00001d002324::2:10316228-10318229(-)
Zm00001d018925::7:9491220-9493221(-)
Zm00001d047799::9:142106417-142108418(-)
Zm00001d030834::1:162280481-162282482(-)
Zm00001d014723::5:60588771-60590772(+)
Zm00001d031598::1:195872057-195874058(-)
Zm00001d022072::7:169435192-169437193(+)
Zm00001d008289::8:4167076-4169077(+)
Zm00001d036425::6:87901769-87903770(-)
Zm00001d021009::7:140303576-140305577(-)
Zm00001d033633::1:269325228-269327229(-)
Zm00001d004198::2:91040114-91042115(-)
Zm00001d033128::1:251577699-251579700(-)
Zm00001d031216::1:182484329-182486330(-)
Zm00001d018218::5:216756258-216758259(-)
Zm00001d024624::10:80774400-80776401(-)
Zm00001d025401::10:117125276-117127277(+)
Zm00001d040560::3:49801301-49803302(+)
Zm00001d024160::10:51313813-51315814(+)
Zm00001d029644::1:80926048-80928049(-)
Zm00001d016535::5:166649727-166651728(-)
Zm00001d006246::2:202740285-202742286(+)
Zm00001d015333::5:84886884-84888885(-)
Zm00001d007009::2:220125040-220127041(+)
Zm00001d011458::8:150988228-150990229(-)
Zm00001d022144::7:171126049-171128050(+)
Zm00001d006306::2:204115835-204117836(-)
Zm00001d006430::2:207772493-207774494(+)
Zm00001d022117::7:170766640-170768641(+)
Zm00001d013061::5:4065303-4067304(-)
Zm00001d007687::2:237422272-237424273(-)
Zm00001d023964::10:32321676-32323677(+)
Zm00001d036131::6:73857540-73859541(-)
Zm00001d009969::8:92862669-92864670(+)
Zm00001d048271::9:153590782-153592783(-)
Zm00001d036090::6:71697122-71699123(-)
Zm00001d013047::5:3749793-3751794(+)
Zm00001d041995::3:146866077-146868078(+)
Zm00001d033986::1:280284579-280286580(+)
Zm00001d045350::9:19283277-19285278(+)
Zm00001d031620::1:196380038-196382039(-)
Zm00001d029711::1:83543439-83545440(+)
Zm00001d052673::4:196896033-196898034(-)
Zm00001d034003::1:280808695-280810696(+)
Zm00001d002742::2:21196959-21198960(+)
Zm00001d002975::2:28571314-28573315(+)
Zm00001d022190::7:172339709-172341710(+)
Zm00001d031676::1:198304449-198306450(-)
Zm00001d012899::5:1765667-1767668(-)
Zm00001d049165::4:18649996-18651997(-)
Zm00001d024408::10:69365064-69367065(+)
Zm00001d002048::2:4955380-4957381(-)
Zm00001d047935::9:145672722-145674723(+)
Zm00001d017868::5:209146416-209148417(+)
Zm00001d029329::1:66248137-66250138(-)
Zm00001d004479::2:114483018-114485019(+)
Zm00001d040014::3:22987441-22989442(-)
Zm00001d005779::2:188020033-188022034(-)
Zm00001d021871::7:165005368-165007369(+)
Zm00001d041873::3:141733592-141735593(+)
Zm00001d041484::3:123241202-123243203(+)
Zm00001d052390::4:188974932-188976933(-)
Zm00001d047856::9:143531831-143533832(+)
Zm00001d021068::7:142051637-142053638(+)
Zm00001d030191::1:112124483-112126484(+)
Zm00001d024706::10:84373580-84375581(-)
Zm00001d019789::7:61631865-61633866(+)
Zm00001d021586::7:157211602-157213603(-)
Zm00001d042549::3:171512698-171514699(+)
Zm00001d037528::6:128148327-128150328(-)
Zm00001d003539::2:47414315-47416316(-)
Zm00001d011348::8:147531783-147533784(+)
Zm00001d011969::8:165319137-165321138(+)
Zm00001d046511::9:93194900-93196901(-)
Zm00001d005770::2:187672732-187674733(+)
Zm00001d021804::7:163314131-163316132(-)
Zm00001d016024::5:140138814-140140815(+)
Zm00001d053875::4:242706810-242708811(-)
Zm00001d044702::3:235286327-235288328(-)
Zm00001d016850::5:178306817-178308818(+)
Zm00001d049043::4:13723884-13725885(+)
Zm00001d037882::6:140950980-140952981(+)
Zm00001d046039::9:58106013-58108014(+)
Zm00001d008203::8:1018058-1020059(+)
Zm00001d012913::5:1890351-1892352(+)
Zm00001d033867::1:276774253-276776254(+)
Zm00001d050328::4:81519495-81521496(+)
Zm00001d038299::6:153763810-153765811(-)
Zm00001d030577::1:145545117-145547118(-)
Zm00001d034529::1:295715879-295717880(-)
Zm00001d043083::3:188685579-188687580(+)
Zm00001d037461::6:126017813-126019814(-)
Zm00001d007424::2:231429738-231431739(-)
Zm00001d033214::1:254402305-254404306(-)
Zm00001d016475::5:163825346-163827347(+)
Zm00001d034517::1:295589605-295591606(-)
Zm00001d043152::3:190248212-190250213(+)
Zm00001d008691::8:17292513-17294514(-)
Zm00001d007834::2:240537407-240539408(-)
Zm00001d043038::3:187166041-187168042(+)
Zm00001d018873::7:7915657-7917658(+)
Zm00001d013666::5:16866698-16868699(+)
Zm00001d005163::2:161913238-161915239(-)
Zm00001d013849::5:22613429-22615430(-)
Zm00001d047776::9:141479915-141481916(+)
Zm00001d051240::4:149733924-149735925(+)
Zm00001d031891::1:205441891-205443892(-)
Zm00001d028744::1:45112160-45114161(-)
Zm00001d021167::7:144658088-144660089(+)
Zm00001d015527::5:96003908-96005909(+)
Zm00001d040693::3:58564701-58566702(-)
Zm00001d042244::3:157368211-157370212(+)
Zm00001d051743::4:168621924-168623925(+)
Zm00001d022026::7:168239463-168241464(-)
Zm00001d047443::9:130345863-130347864(-)
Zm00001d044518::3:230736987-230738988(-)
Zm00001d039513::3:6286112-6288113(+)
Zm00001d010724::8:125952383-125954384(+)
Zm00001d003119::2:32816193-32818194(+)
Zm00001d053900::4:243347587-243349588(+)
Zm00001d023576::10:10617204-10619205(+)
Zm00001d008748::8:18883032-18885033(-)
Zm00001d007242::2:225533325-225535326(+)
Zm00001d018901::7:8757655-8759656(-)
Zm00001d043816::3:210955181-210957182(+)
Zm00001d050923::4:131647273-131649274(+)
Zm00001d031133::1:178996749-178998750(-)
Zm00001d044511::3:230422409-230424410(+)
Zm00001d011013::8:136860743-136862744(-)
Zm00001d005148::2:161095983-161097984(-)
Zm00001d032430::1:226162657-226164658(+)
Zm00001d047921::9:145466874-145468875(-)
Zm00001d036888::6:105657973-105659974(-)
Zm00001d031689::1:198659334-198661335(-)
Zm00001d022537::7:179681253-179683254(-)
Zm00001d005240::2:165390065-165392066(+)
Zm00001d013845::5:22387717-22389718(+)
Zm00001d050355::4:83102967-83104968(+)
Zm00001d003509::2:46247127-46249128(-)
Zm00001d042279::3:158648267-158650268(-)
Zm00001d017905::5:209879037-209881038(-)
Zm00001d036834::6:103291036-103293037(+)
Zm00001d023587::10:10861885-10863886(-)
Zm00001d040536::3:48597413-48599414(+)
Zm00001d054088::4:246276243-246278244(-)
Zm00001d053956::4:244185247-244187248(+)
Zm00001d042494::3:169457790-169459791(-)
Zm00001d052047::4:177538775-177540776(+)
Zm00001d046172::9:68903413-68905414(+)
Zm00001d039709::3:12750427-12752428(-)
Zm00001d033976::1:279921556-279923557(+)
Zm00001d047857::9:143573182-143575183(+)
Zm00001d002703::2:19701727-19703728(+)
Zm00001d040133::3:28853781-28855782(-)
Zm00001d018651::7:1788971-1790972(+)
Zm00001d028642::1:41589606-41591607(+)
Zm00001d003469::2:45237237-45239238(+)
Zm00001d019934::7:77374991-77376992(+)
Zm00001d028752::1:45539460-45541461(-)
Zm00001d041377::3:114788963-114790964(-)
Zm00001d031369::1:187494844-187496845(-)
Zm00001d021587::7:157223791-157225792(-)
Zm00001d024935::10:95664516-95666517(+)
Zm00001d048138::9:150681991-150683992(+)
Zm00001d042432::3:167043163-167045164(-)
Zm00001d031037::1:174656312-174658313(+)
Zm00001d027350::1:3446999-3449000(+)
Zm00001d015926::5:131719333-131721334(+)
Zm00001d048180::9:151803415-151805416(-)
Zm00001d012671::8:178358805-178360806(-)
Zm00001d030121::1:107184853-107186854(-)
Zm00001d007816::2:240148273-240150274(+)
Zm00001d042722::3:178188505-178190506(+)
Zm00001d019853::7:70485347-70487348(-)
Zm00001d043389::3:198495257-198497258(-)
Zm00001d015887::5:129135927-129137928(-)
Zm00001d035169::6:7511146-7513147(+)
Zm00001d040100::3:27423852-27425853(+)
Zm00001d003712::2:55895766-55897767(-)
Zm00001d051605::4:164207838-164209839(+)
Zm00001d052335::4:187349256-187351257(-)
Zm00001d036305::6:83683419-83685420(-)
Zm00001d028928::1:51813304-51815305(+)
Zm00001d040629::3:55074387-55076388(+)
Zm00001d024852::10:90654750-90656751(+)
Zm00001d035855::6:56380013-56382014(+)
Zm00001d042520::3:170386953-170388954(+)
Zm00001d015586::5:99713230-99715231(-)
Zm00001d006931::2:219608784-219610785(+)
Zm00001d029422::1:69855393-69857394(-)
Zm00001d030995::1:172456977-172458978(-)
Zm00001d042454::3:168341836-168343837(+)
Zm00001d037553::6:129186601-129188602(+)
Zm00001d016257::5:153888382-153890383(+)
Zm00001d044460::3:228718461-228720462(-)
Zm00001d017931::5:210260876-210262877(+)
Zm00001d009870::8:86259757-86261758(-)
Zm00001d003603::2:49595078-49597079(-)
Zm00001d032224::1:217881837-217883838(-)
Zm00001d046223::9:73067297-73069298(-)
Zm00001d048282::9:153817731-153819732(+)
Zm00001d028005::1:20020993-20022994(+)
Zm00001d044255::3:223101591-223103592(-)
Zm00001d020223::7:100772558-100774559(-)
Zm00001d037967::6:143819744-143821745(+)
Zm00001d041327::3:112399398-112401399(-)
Zm00001d032440::1:226425620-226427621(+)
Zm00001d043949::3:214563573-214565574(+)
Zm00001d014347::5:42130403-42132404(+)
Zm00001d007592::2:235867395-235869396(+)
Zm00001d023833::10:23762958-23764959(+)
Zm00001d013632::5:15871055-15873056(+)
Zm00001d015029::5:72784005-72786006(-)
Zm00001d035597::6:35985426-35987427(-)
Zm00001d053041::4:210327892-210329893(-)
Zm00001d028569::1:39401491-39403492(+)
Zm00001d051740::4:168580149-168582150(+)
Zm00001d021659::7:159382784-159384785(-)
Zm00001d001809::2:1293431-1295432(+)
Zm00001d005001::2:153148242-153150243(-)
Zm00001d042018::3:147549224-147551225(-)
Zm00001d040981::3:87915186-87917187(-)
Zm00001d051732::4:168457489-168459490(+)
Zm00001d052051::4:177821065-177823066(+)
Zm00001d021866::7:164895830-164897831(-)
Zm00001d007720::2:238199954-238201955(+)
Zm00001d040734::3:60732662-60734663(-)
Zm00001d042216::3:156423366-156425367(-)
Zm00001d024729::10:85506759-85508760(+)
Zm00001d025174::10:107648053-107650054(+)
Zm00001d006769::2:216355840-216357841(-)
Zm00001d022616::7:181179860-181181861(-)
Zm00001d013086::5:4529918-4531919(-)
Zm00001d015310::5:84029360-84031361(-)
Zm00001d007940::2:243478595-243480596(+)
Zm00001d004478::2:114433960-114435961(+)
Zm00001d005821::2:189702602-189704603(+)
Zm00001d006219::2:202180529-202182530(-)
Zm00001d016993::5:182187248-182189249(+)
Zm00001d007807::2:240009927-240011928(+)
Zm00001d001807::2:1266116-1268117(-)
Zm00001d022069::7:169294246-169296247(+)
Zm00001d039555::3:7935093-7937094(-)
Zm00001d051588::4:163588001-163590002(-)
Zm00001d015279::5:82562291-82564292(-)
Zm00001d034064::1:282941090-282943091(-)
Zm00001d021914::7:165821312-165823313(-)
Zm00001d012924::5:2003391-2005392(+)
Zm00001d003760::2:57802940-57804941(+)
Zm00001d045076::9:11779428-11781429(+)
Zm00001d015634::5:102220421-102222422(+)
Zm00001d041867::3:141612826-141614827(+)
Zm00001d032725::1:236252443-236254444(-)
Zm00001d010138::8:101135743-101137744(-)
Zm00001d027463::1:5886367-5888368(-)
Zm00001d031941::1:207591305-207593306(-)
Zm00001d009326::8:56110251-56112252(-)
Zm00001d011803::8:161768233-161770234(+)
Zm00001d045570::9:27014530-27016531(-)
Zm00001d025743::10:128223160-128225161(-)
Zm00001d008986::8:28667294-28669295(+)
Zm00001d048977::4:11328345-11330346(-)
Zm00001d036551::6:91829536-91831537(+)
Zm00001d025689::10:126289562-126291563(+)
Zm00001d014690::5:59258021-59260022(-)
Zm00001d003610::2:50101294-50103295(-)
Zm00001d037792::6:137880544-137882545(+)
Zm00001d038496::6:158592449-158594450(+)
Zm00001d016551::5:167019824-167021825(-)
Zm00001d008889::8:24121013-24123014(-)
Zm00001d040968::3:85427561-85429562(-)
Zm00001d046093::9:62582771-62584772(+)
Zm00001d013738::5:18987725-18989726(-)
Zm00001d047895::9:144529229-144531230(+)
Zm00001d023536::10:9161109-9163110(+)
Zm00001d053393::4:229061160-229063161(-)
Zm00001d007764::2:239264958-239266959(-)
Zm00001d046513::9:93331911-93333912(-)
Zm00001d025908::10:133460525-133462526(+)
Zm00001d026392::10:144993754-144995755(+)
Zm00001d029688::1:82825640-82827641(+)
Zm00001d010240::8:105680568-105682569(+)
Zm00001d047703::9:139531995-139533996(+)
Zm00001d025020::10:99991256-99993257(+)
Zm00001d005542::2:178095027-178097028(+)
Zm00001d002416::2:12277369-12279370(-)
Zm00001d023521::10:8659467-8661468(-)
Zm00001d043650::3:205980985-205982986(+)
Zm00001d017512::5:198085365-198087366(-)
Zm00001d039990::3:22040723-22042724(+)
Zm00001d004785::2:139104783-139106784(-)
Zm00001d053963::4:244376482-244378483(+)
Zm00001d029478::1:72422417-72424418(+)
Zm00001d039266::3:825314-827315(+)
Zm00001d024796::10:88570858-88572859(-)
Zm00001d003519::2:46456369-46458370(-)
Zm00001d025892::10:133216534-133218535(-)
Zm00001d049389::4:28693014-28695015(-)
Zm00001d014146::5:34116595-34118596(+)
Zm00001d042264::3:158022761-158024762(-)
Zm00001d050049::4:62565768-62567769(-)
Zm00001d003202::2:35511428-35513429(+)
Zm00001d006027::2:195559967-195561968(+)
Zm00001d035149::6:7046993-7048994(+)
Zm00001d011853::8:162804416-162806417(+)
Zm00001d029650::1:81320141-81322142(+)
Zm00001d042384::3:164051072-164053073(+)
Zm00001d022356::7:176095526-176097527(-)
Zm00001d049621::4:37871272-37873273(-)
Zm00001d033541::1:266461160-266463161(+)
Zm00001d040361::3:40035426-40037427(+)
Zm00001d034270::1:288306098-288308099(-)
Zm00001d016495::5:164786570-164788571(-)
Zm00001d037257::6:118381536-118383537(+)
Zm00001d007300::2:227259743-227261744(-)
Zm00001d034733::1:300952624-300954625(+)
Zm00001d031210::1:182336238-182338239(-)
Zm00001d025048::10:101559844-101561845(+)
Zm00001d013455::5:12055985-12057986(-)
Zm00001d050173::4:70697624-70699625(-)
Zm00001d007441::2:231771928-231773929(-)
Zm00001d016230::5:151211534-151213535(+)
Zm00001d032981::1:245734572-245736573(+)
Zm00001d019661::7:48731973-48733974(+)
Zm00001d026335::10:143745962-143747963(+)
Zm00001d019409::7:32629271-32631272(+)
Zm00001d048320::9:154472256-154474257(+)
Zm00001d010103::8:99200486-99202487(+)
Zm00001d011592::8:155295279-155297280(-)
Zm00001d053764::4:240668589-240670590(+)
Zm00001d042097::3:150612736-150614737(+)
Zm00001d010727::8:126048413-126050414(+)
Zm00001d052194::4:182771108-182773109(+)
Zm00001d043387::3:198387662-198389663(+)
Zm00001d017727::5:205302583-205304584(+)
Zm00001d044291::3:224386299-224388300(+)
Zm00001d029033::1:55448858-55450859(+)
Zm00001d044371::3:226332535-226334536(-)
Zm00001d052488::4:191189887-191191888(-)
Zm00001d016204::5:150389773-150391774(+)
Zm00001d006068::2:197298263-197300264(-)
Zm00001d044283::3:224156643-224158644(-)
Zm00001d042792::3:179776412-179778413(-)
Zm00001d015008::5:72032244-72034245(+)
Zm00001d017096::5:185265828-185267829(+)
Zm00001d019052::7:14296114-14298115(-)
Zm00001d015361::5:86289485-86291486(-)
Zm00001d019766::7:58222495-58224496(+)
Zm00001d024886::10:92762579-92764580(-)
Zm00001d044865::9:5840797-5842798(-)
Zm00001d004022::2:76079876-76081877(+)
Zm00001d033191::1:253348592-253350593(+)
Zm00001d023867::10:25589671-25591672(-)
Zm00001d009872::8:86439760-86441761(-)
Zm00001d041491::3:123758700-123760701(+)
Zm00001d025659::10:125276107-125278108(+)
Zm00001d049912::4:52245822-52247823(-)
Zm00001d033055::1:248798271-248800272(-)
Zm00001d046834::9:107877590-107879591(-)
Zm00001d035669::6:40166720-40168721(-)
Zm00001d051459::4:159423849-159425850(+)
Zm00001d039778::3:14520898-14522899(+)
Zm00001d049286::4:24419475-24421476(+)
Zm00001d020429::7:113493955-113495956(-)
Zm00001d032735::1:236814588-236816589(-)
Zm00001d051234::4:149419761-149421762(+)
Zm00001d048132::9:150602549-150604550(-)
Zm00001d025991::10:135566785-135568786(+)
Zm00001d024509::10:74929228-74931229(-)
Zm00001d042835::3:181545204-181547205(-)
Zm00001d030846::1:162954757-162956758(+)
Zm00001d013116::5:4886799-4888800(+)
Zm00001d013528::5:13635784-13637785(+)
Zm00001d037668::6:133556810-133558811(-)
Zm00001d040805::3:67064675-67066676(+)
Zm00001d012167::8:169381233-169383234(+)
Zm00001d015756::5:116651858-116653859(+)
Zm00001d024985::10:97992743-97994744(+)
Zm00001d030106::1:106129014-106131015(-)
Zm00001d025938::10:134158457-134160458(-)
Zm00001d049671::4:39545602-39547603(+)
Zm00001d047063::9:117059765-117061766(-)
Zm00001d038190::6:151025512-151027513(-)
Zm00001d005884::2:191757316-191759317(-)
Zm00001d017654::5:203243859-203245860(+)
Zm00001d013262::5:7370866-7372867(+)
Zm00001d017985::5:211399589-211401590(+)
Zm00001d023517::10:8590707-8592708(+)
Zm00001d001846::2:1772156-1774157(-)
Zm00001d005455::2:174866314-174868315(-)
Zm00001d041099::3:97284650-97286651(+)
Zm00001d006177::2:200733378-200735379(+)
Zm00001d051435::4:158469587-158471588(+)
Zm00001d028457::1:35509530-35511531(-)
Zm00001d045845::9:43386147-43388148(+)
Zm00001d050811::4:124227607-124229608(-)
Zm00001d027672::1:10689672-10691673(-)
Zm00001d033366::1:260523527-260525528(+)
Zm00001d027677::1:10874410-10876411(+)
Zm00001d027267::1:1035955-1037956(-)
Zm00001d042689::3:177012860-177014861(+)
Zm00001d033244::1:255757181-255759182(-)
Zm00001d016728::5:174372039-174374040(-)
Zm00001d001792::2:1024563-1026564(+)
Zm00001d040365::3:40178932-40180933(+)
Zm00001d040954::3:82428611-82430612(-)
Zm00001d021554::7:155786821-155788822(-)
Zm00001d020441::7:114578306-114580307(+)
Zm00001d030764::1:158953383-158955384(-)
Zm00001d002439::2:12645894-12647895(+)
Zm00001d048562::9:158798347-158800348(+)
Zm00001d013810::5:21186047-21188048(-)
Zm00001d009827::8:84136049-84138050(+)
Zm00001d043231::3:192585991-192587992(+)
Zm00001d003796::2:59681944-59683945(+)
Zm00001d049295::4:24980332-24982333(+)
Zm00001d011272::8:145384460-145386461(-)
Zm00001d050149::4:69354898-69356899(-)
Zm00001d049870::4:49699952-49701953(+)
Zm00001d016934::5:180384454-180386455(-)
Zm00001d045277::9:17751905-17753906(-)
Zm00001d042608::3:173417922-173419923(+)
Zm00001d038451::6:157438306-157440307(+)
Zm00001d039293::3:1165722-1167723(+)
Zm00001d021764::7:162636908-162638909(+)
Zm00001d003175::2:34557342-34559343(+)
Zm00001d012399::8:173681499-173683500(-)
Zm00001d037665::6:133523163-133525164(-)
Zm00001d015553::5:97240483-97242484(-)
Zm00001d005928::2:193093534-193095535(-)
Zm00001d047659::9:138352321-138354322(+)
Zm00001d042461::3:168476674-168478675(+)
Zm00001d043793::3:210355052-210357053(+)
Zm00001d046247::9:76308601-76310602(+)
Zm00001d036407::6:87059399-87061400(-)
Zm00001d020035::7:87297900-87299901(+)
Zm00001d025644::10:124862460-124864461(-)
Zm00001d013389::5:10261034-10263035(-)
Zm00001d031989::1:208899270-208901271(+)
Zm00001d002313::2:10131838-10133839(-)
Zm00001d022453::7:178051954-178053955(-)
Zm00001d004166::2:88505192-88507193(+)
Zm00001d012446::8:174686321-174688322(+)
Zm00001d051938::4:174853464-174855465(+)
Zm00001d002634::2:17628262-17630263(+)
Zm00001d005708::2:184107711-184109712(+)
Zm00001d006610::2:212556885-212558886(-)
Zm00001d048114::9:150389828-150391829(-)
Zm00001d023640::10:13315010-13317011(+)
Zm00001d013041::5:3611856-3613857(+)
Zm00001d013209::5:6603154-6605155(-)
Zm00001d035921::6:60325292-60327293(+)
Zm00001d044115::3:219646123-219648124(-)
Zm00001d041415::3:118030613-118032614(-)
Zm00001d022582::7:180321469-180323470(+)
Zm00001d011479::8:151743059-151745060(+)
Zm00001d024486::10:73707401-73709402(+)
Zm00001d033836::1:275365766-275367767(-)
Zm00001d032184::1:216042054-216044055(+)
Zm00001d029550::1:75806102-75808103(-)
Zm00001d018472::5:221367796-221369797(+)
Zm00001d007640::2:236781063-236783064(+)
Zm00001d041769::3:136871359-136873360(+)
Zm00001d036758::6:99944610-99946611(-)
Zm00001d053765::4:240695479-240697480(+)
Zm00001d003493::2:46022886-46024887(+)
Zm00001d035704::6:41835084-41837085(+)
Zm00001d043330::3:196833712-196835713(+)
Zm00001d053616::4:236550418-236552419(-)
Zm00001d011096::8:138823859-138825860(-)
Zm00001d031872::1:204946668-204948669(+)
Zm00001d024678::10:83379508-83381509(-)
Zm00001d047042::9:116430819-116432820(-)
Zm00001d033472::1:263620980-263622981(+)
Zm00001d039499::3:6008714-6010715(+)
Zm00001d035813::6:51707398-51709399(+)
Zm00001d045745::9:36432199-36434200(-)
Zm00001d026691::10:150050454-150052455(+)
Zm00001d037229::6:116925843-116927844(-)
Zm00001d048796::4:5650268-5652269(+)
Zm00001d006462::2:208895348-208897349(-)
Zm00001d033300::1:258061692-258063693(+)
Zm00001d050103::4:65731595-65733596(+)
Zm00001d042427::3:166930556-166932557(+)
Zm00001d020423::7:113099007-113101008(+)
Zm00001d044469::3:229009000-229011001(+)
Zm00001d043227::3:192431480-192433481(+)
Zm00001d054038::4:245457567-245459568(-)
Zm00001d034607::1:297656730-297658731(+)
Zm00001d025519::10:121062027-121064028(-)
Zm00001d021506::7:154414822-154416823(+)
Zm00001d002053::2:5035826-5037827(-)
Zm00001d047933::9:145670067-145672068(-)
Zm00001d048507::9:157491599-157493600(+)
Zm00001d045725::9:35213853-35215854(+)
Zm00001d012335::8:172651248-172653249(+)
Zm00001d043223::3:192361489-192363490(+)
Zm00001d024804::10:88760312-88762313(+)
Zm00001d028083::1:22221065-22223066(-)
Zm00001d018297::5:218087246-218089247(+)
Zm00001d038929::6:167163220-167165221(+)
Zm00001d002121::2:6145482-6147483(-)
Zm00001d025754::10:128453574-128455575(-)
Zm00001d028639::1:41567983-41569984(+)
Zm00001d035702::6:41776380-41778381(+)
Zm00001d009230::8:45230029-45232030(-)
Zm00001d028540::1:38643314-38645315(+)
Zm00001d011152::8:140851841-140853842(+)
Zm00001d030532::1:142194448-142196449(-)
Zm00001d019992::7:83431033-83433034(-)
Zm00001d043327::3:196588023-196590024(+)
Zm00001d049437::4:30245415-30247416(-)
Zm00001d053639::4:238007754-238009755(+)
Zm00001d015414::5:89129056-89131057(-)
Zm00001d009311::8:54148582-54150583(-)
Zm00001d025747::10:128271592-128273593(+)
Zm00001d007502::2:233397503-233399504(-)
Zm00001d026366::10:144413703-144415704(+)
Zm00001d032554::1:230368304-230370305(+)
Zm00001d051394::4:157045770-157047771(+)
Zm00001d019439::7:33870467-33872468(+)
Zm00001d009028::8:30677491-30679492(+)
Zm00001d028977::1:53415800-53417801(+)
Zm00001d027706::1:11589666-11591667(-)
Zm00001d030372::1:126997286-126999287(-)
Zm00001d017859::5:209062434-209064435(-)
Zm00001d012708::8:179046012-179048013(-)
Zm00001d021336::7:149178643-149180644(-)
Zm00001d027253::1:420362-422363(-)
Zm00001d047661::9:138405237-138407238(+)
Zm00001d026386::10:144860999-144863000(-)
Zm00001d008332::8:5547337-5549338(-)
Zm00001d024854::10:90670913-90672914(-)
Zm00001d016553::5:167127234-167129235(+)
Zm00001d050401::4:86098764-86100765(-)
Zm00001d003150::2:33815714-33817715(-)
Zm00001d024933::10:95592933-95594934(-)
Zm00001d025700::10:126771226-126773227(+)
Zm00001d019027::7:13228428-13230429(-)
Zm00001d020512::7:119801665-119803666(+)
Zm00001d047121::9:119271319-119273320(+)
Zm00001d039430::3:4035936-4037937(+)
Zm00001d022614::7:181105702-181107703(+)
Zm00001d028010::1:20262176-20264177(+)
Zm00001d013723::5:18590210-18592211(+)
Zm00001d028272::1:28800085-28802086(-)
Zm00001d010246::8:105884125-105886126(+)
Zm00001d044760::9:1599795-1601796(+)
Zm00001d053079::4:212654228-212656229(+)
Zm00001d009482::8:66859501-66861502(+)
Zm00001d011427::8:150245829-150247830(-)
Zm00001d025888::10:133101483-133103484(-)
Zm00001d012524::8:176058616-176060617(+)
Zm00001d009404::8:63106343-63108344(-)
Zm00001d019280::7:25459078-25461079(-)
Zm00001d025131::10:105803903-105805904(-)
Zm00001d039306::3:1423334-1425335(+)
Zm00001d029906::1:93521325-93523326(-)
Zm00001d047076::9:117525191-117527192(-)
Zm00001d017770::5:206297995-206299996(+)
Zm00001d012911::5:1882698-1884699(+)
Zm00001d026542::10:147940911-147942912(+)
Zm00001d053301::4:225025162-225027163(+)
Zm00001d045787::9:39205535-39207536(-)
Zm00001d009202::8:42458834-42460835(-)
Zm00001d004983::2:152198818-152200819(+)
Zm00001d054044::4:245525258-245527259(-)
Zm00001d015281::5:82608823-82610824(-)
Zm00001d022360::7:176114026-176116027(-)
Zm00001d022082::7:169729084-169731085(+)
Zm00001d028360::1:32051962-32053963(-)
Zm00001d044096::3:219036636-219038637(+)
Zm00001d022153::7:171370356-171372357(-)
Zm00001d014102::5:32577100-32579101(+)
Zm00001d006033::2:195818577-195820578(-)
Zm00001d041657::3:132176733-132178734(-)
Zm00001d030222::1:114051201-114053202(+)
Zm00001d019252::7:24073427-24075428(-)
Zm00001d007698::2:237614602-237616603(+)
Zm00001d054055::4:245632793-245634794(-)
Zm00001d042158::3:154271291-154273292(-)
Zm00001d007207::2:224756980-224758981(-)
Zm00001d039617::3:9146397-9148398(+)
Zm00001d012514::8:175886078-175888079(+)
Zm00001d036756::6:99940461-99942462(-)
Zm00001d030935::1:168091385-168093386(-)
Zm00001d031457::1:190942560-190944561(-)
Zm00001d052784::4:200746869-200748870(-)
Zm00001d047561::9:135581454-135583455(-)
Zm00001d005343::2:170145725-170147726(-)
Zm00001d032644::1:232979870-232981871(+)
Zm00001d048143::9:150814060-150816061(-)
Zm00001d016760::5:175168501-175170502(+)
Zm00001d042640::3:174990639-174992640(-)
Zm00001d052289::4:186094713-186096714(-)
Zm00001d004941::2:149619082-149621083(-)
Zm00001d008417::8:8200146-8202147(+)
Zm00001d045940::9:48267977-48269978(+)
Zm00001d040768::3:64625982-64627983(-)
Zm00001d003258::2:38102427-38104428(-)
Zm00001d049184::4:19659571-19661572(-)
Zm00001d042421::3:166638986-166640987(+)
Zm00001d013736::5:18921197-18923198(-)
Zm00001d017492::5:197500970-197502971(+)
Zm00001d002350::2:10689380-10691381(-)
Zm00001d045862::9:44290050-44292051(+)
Zm00001d005513::2:176945383-176947384(+)
Zm00001d022591::7:180551816-180553817(-)
Zm00001d044193::3:221627949-221629950(-)
Zm00001d041863::3:141449289-141451290(-)
Zm00001d028796::1:46669525-46671526(-)
Zm00001d011873::8:163444789-163446790(-)
Zm00001d009264::8:48668382-48670383(+)
Zm00001d039261::3:753230-755231(+)
Zm00001d027936::1:17975198-17977199(-)
Zm00001d023583::10:10820955-10822956(+)
Zm00001d006929::2:219604999-219607000(-)
Zm00001d022481::7:178466070-178468071(+)
Zm00001d024708::10:84434829-84436830(-)
Zm00001d003312::2:39762087-39764088(-)
Zm00001d033494::1:264406917-264408918(-)
Zm00001d013522::5:13538430-13540431(-)
Zm00001d023718::10:16728062-16730063(-)
Zm00001d033857::1:276044237-276046238(+)
Zm00001d028373::1:32470595-32472596(+)
Zm00001d007200::2:224489508-224491509(-)
Zm00001d032198::1:216771734-216773735(+)
Zm00001d006205::2:201776497-201778498(-)
Zm00001d041407::3:117394711-117396712(-)
Zm00001d032867::1:240894735-240896736(-)
Zm00001d035184::6:8534833-8536834(-)
Zm00001d017021::5:182892879-182894880(+)
Zm00001d045548::9:26522145-26524146(+)
Zm00001d006063::2:197040079-197042080(-)
Zm00001d032304::1:221396806-221398807(-)
Zm00001d030591::1:146991226-146993227(-)
Zm00001d043275::3:194094296-194096297(+)
Zm00001d035012::6:1759632-1761633(-)
Zm00001d029459::1:71773153-71775154(-)
Zm00001d020149::7:95875137-95877138(-)
Zm00001d020773::7:131953418-131955419(-)
Zm00001d003897::2:65741212-65743213(+)
Zm00001d029910::1:93749649-93751650(-)
Zm00001d017568::5:199834978-199836979(+)
Zm00001d009599::8:72403906-72405907(-)
Zm00001d036025::6:66929497-66931498(-)
Zm00001d040748::3:62642840-62644841(+)
Zm00001d047750::9:140832565-140834566(+)
Zm00001d003470::2:45286174-45288175(-)
Zm00001d026363::10:144368244-144370245(+)
Zm00001d021904::7:165731879-165733880(-)
Zm00001d004667::2:128130873-128132874(+)
Zm00001d035647::6:38174220-38176221(-)
Zm00001d036895::6:105842260-105844261(+)
Zm00001d011769::8:161257107-161259108(+)
Zm00001d034406::1:292052586-292054587(-)
Zm00001d009111::8:37070969-37072970(+)
Zm00001d039105::6:170119951-170121952(-)
Zm00001d051742::4:168614081-168616082(+)
Zm00001d016441::5:162433399-162435400(-)
Zm00001d025980::10:135232064-135234065(+)
Zm00001d029611::1:79331590-79333591(+)
Zm00001d004154::2:86918314-86920315(+)
Zm00001d022185::7:172181693-172183694(+)
Zm00001d031569::1:194691304-194693305(-)
Zm00001d049590::4:36536816-36538817(+)
Zm00001d015401::5:88447196-88449197(+)
Zm00001d047619::9:137220100-137222101(+)
Zm00001d003203::2:35514287-35516288(+)
Zm00001d040028::3:23431955-23433956(+)
Zm00001d047302::9:126071914-126073915(-)
Zm00001d043907::3:213514226-213516227(+)
Zm00001d023580::10:10657225-10659226(-)
Zm00001d036920::6:106396776-106398777(+)
Zm00001d036688::6:97590292-97592293(+)
Zm00001d016979::5:181867779-181869780(+)
Zm00001d003864::2:63723247-63725248(-)
Zm00001d031187::1:181632473-181634474(+)
Zm00001d015103::5:75380287-75382288(+)
Zm00001d037434::6:125287879-125289880(-)
Zm00001d014704::5:59969692-59971693(+)
Zm00001d016625::5:170511881-170513882(+)
Zm00001d030164::1:109870585-109872586(-)
Zm00001d044197::3:221732037-221734038(-)
Zm00001d023290::10:2228713-2230714(+)
Zm00001d008530::8:11928466-11930467(+)
Zm00001d032852::1:240257195-240259196(+)
Zm00001d004407::2:110124678-110126679(-)
Zm00001d005662::2:182617990-182619991(+)
Zm00001d005158::2:161665100-161667101(+)
Zm00001d019265::7:24769601-24771602(+)
Zm00001d028664::1:42280401-42282402(+)
Zm00001d018204::5:216550809-216552810(-)
Zm00001d006716::2:215046200-215048201(-)
Zm00001d035023::6:2028680-2030681(-)
Zm00001d018833::7:6809310-6811311(+)
Zm00001d042528::3:170871535-170873536(+)
Zm00001d034891::1:304942861-304944862(-)
Zm00001d039272::3:901352-903353(-)
Zm00001d004917::2:148585367-148587368(-)
Zm00001d030757::1:158366820-158368821(+)
Zm00001d011147::8:140679105-140681106(+)
Zm00001d031908::1:206404215-206406216(+)
Zm00001d046710::9:103065705-103067706(-)
Zm00001d032997::1:246342283-246344284(-)
Zm00001d041545::3:126534317-126536318(+)
Zm00001d044393::3:226953500-226955501(-)
Zm00001d010195::8:103510458-103512459(-)
Zm00001d053100::4:213755691-213757692(-)
Zm00001d006344::2:205080697-205082698(+)
Zm00001d002044::2:4927551-4929552(+)
Zm00001d006502::2:210094606-210096607(-)
Zm00001d010159::8:102411906-102413907(+)
Zm00001d027585::1:8488767-8490768(-)
Zm00001d025234::10:110344262-110346263(-)
Zm00001d053580::4:235224482-235226483(+)
Zm00001d041594::3:129064679-129066680(-)
Zm00001d019681::7:50688188-50690189(-)
Zm00001d050224::4:74624516-74626517(-)
Zm00001d044975::9:8984220-8986221(-)
Zm00001d043892::3:213244654-213246655(-)
Zm00001d051114::4:143870229-143872230(-)
Zm00001d042982::3:185782469-185784470(-)
Zm00001d013067::5:4208060-4210061(+)
Zm00001d004430::2:111459186-111461187(+)
Zm00001d006036::2:195891295-195893296(+)
Zm00001d051812::4:170327985-170329986(-)
Zm00001d043599::3:204840405-204842406(-)
Zm00001d043543::3:203444246-203446247(-)
Zm00001d046423::9:89319517-89321518(+)
Zm00001d003658::2:52838558-52840559(-)
Zm00001d037031::6:109713144-109715145(+)
Zm00001d013962::5:26413732-26415733(-)
Zm00001d039280::3:975328-977329(-)
Zm00001d031557::1:194161978-194163979(-)
Zm00001d019920::7:75824025-75826026(+)
Zm00001d018061::5:213498155-213500156(-)
Zm00001d054033::4:245347906-245349907(-)
Zm00001d004466::2:113645136-113647137(+)
Zm00001d034840::1:303630452-303632453(-)
Zm00001d038049::6:146400012-146402013(+)
Zm00001d007417::2:231187393-231189394(-)
Zm00001d041323::3:112354639-112356640(-)
Zm00001d009731::8:78410570-78412571(-)
Zm00001d037759::6:136600359-136602360(-)
Zm00001d039165::6:171552580-171554581(+)
Zm00001d048233::9:152885126-152887127(-)
Zm00001d033319::1:258876725-258878726(+)
Zm00001d012131::8:168618546-168620547(-)
Zm00001d053972::4:244495782-244497783(+)
Zm00001d051557::4:162757100-162759101(+)
Zm00001d009792::8:81578127-81580128(+)
Zm00001d041346::3:113859253-113861254(+)
Zm00001d046214::9:72366558-72368559(+)
Zm00001d019447::7:34302473-34304474(-)
Zm00001d007041::2:220734219-220736220(-)
Zm00001d031853::1:204149447-204151448(-)
Zm00001d042662::3:175815196-175817197(+)
Zm00001d026331::10:143643754-143645755(-)
Zm00001d003640::2:51352591-51354592(-)
Zm00001d049651::4:38763019-38765020(-)
Zm00001d047989::9:147334038-147336039(-)
Zm00001d034689::1:300055944-300057945(+)
Zm00001d045045::9:10946102-10948103(+)
Zm00001d037422::6:125057115-125059116(-)
Zm00001d024540::10:77142690-77144691(+)
Zm00001d010185::8:103318242-103320243(+)
Zm00001d004707::2:132431553-132433554(+)
Zm00001d038758::6:163953988-163955989(+)
Zm00001d006533::2:210595506-210597507(-)
Zm00001d050618::4:105017240-105019241(-)
Zm00001d038855::6:165901123-165903124(+)
Zm00001d040920::3:79256160-79258161(-)
Zm00001d005519::2:177084844-177086845(+)
Zm00001d035319::6:21078637-21080638(+)
Zm00001d010884::8:132111212-132113213(+)
Zm00001d002739::2:21107035-21109036(+)
Zm00001d013831::5:21885862-21887863(+)
Zm00001d027349::1:3442097-3444098(+)
Zm00001d050610::4:104007218-104009219(+)
Zm00001d035736::6:44286671-44288672(+)
Zm00001d006682::2:214234812-214236813(-)
Zm00001d006896::2:218760285-218762286(-)
Zm00001d012118::8:168429641-168431642(-)
Zm00001d011330::8:146960981-146962982(-)
Zm00001d038135::6:149158955-149160956(-)
Zm00001d012108::8:168363389-168365390(+)
Zm00001d001789::2:953328-955329(+)
Zm00001d043483::3:201620949-201622950(-)
Zm00001d004337::2:104457818-104459819(-)
Zm00001d008720::8:17733127-17735128(-)
Zm00001d021480::7:153347177-153349178(+)
Zm00001d011613::8:155925025-155927026(-)
Zm00001d038448::6:157418229-157420230(-)
Zm00001d021254::7:146963606-146965607(-)
Zm00001d047201::9:121701628-121703629(-)
Zm00001d044042::3:217580538-217582539(-)
Zm00001d044409::3:227434578-227436579(-)
Zm00001d038937::6:167326113-167328114(-)
Zm00001d051406::4:157350374-157352375(+)
Zm00001d040818::3:67927565-67929566(-)
Zm00001d040147::3:29190049-29192050(+)
Zm00001d023792::10:20889918-20891919(-)
Zm00001d024512::10:75068186-75070187(+)
Zm00001d035401::6:24411820-24413821(+)
Zm00001d043071::3:188319147-188321148(+)
Zm00001d024105::10:45701738-45703739(+)
Zm00001d015729::5:114039948-114041949(-)
Zm00001d002441::2:12743748-12745749(+)
Zm00001d020002::7:84838315-84840316(-)
Zm00001d003081::2:31388312-31390313(+)
Zm00001d021522::7:155090763-155092764(+)
Zm00001d022422::7:177330060-177332061(+)
Zm00001d034491::1:294499602-294501603(+)
Zm00001d007055::2:220971102-220973103(-)
Zm00001d046643::9:100130120-100132121(+)
Zm00001d048155::9:151076313-151078314(-)
Zm00001d029530::1:75040277-75042278(+)
Zm00001d024493::10:74098947-74100948(-)
Zm00001d018401::5:220003767-220005768(-)
Zm00001d025355::10:115299000-115301001(-)
Zm00001d019227::7:22699783-22701784(+)
Zm00001d021024::7:140749487-140751488(+)
Zm00001d024659::10:82480585-82482586(+)
Zm00001d012699::8:178826210-178828211(-)
Zm00001d046590::9:97451070-97453071(+)
Zm00001d035136::6:6618617-6620618(+)
Zm00001d025682::10:126120224-126122225(-)
Zm00001d029223::1:63023843-63025844(+)
Zm00001d037916::6:141933012-141935013(-)
Zm00001d038618::6:161020554-161022555(-)
Zm00001d015090::5:75189531-75191532(-)
Zm00001d007801::2:239871415-239873416(+)
Zm00001d034042::1:282030618-282032619(+)
Zm00001d035920::6:60306607-60308608(+)
Zm00001d047710::9:139739645-139741646(+)
Zm00001d023882::10:26203188-26205189(+)
Zm00001d008883::8:23814856-23816857(-)
Zm00001d030357::1:125657489-125659490(+)
Zm00001d004434::2:111526563-111528564(+)
Zm00001d007832::2:240515421-240517422(+)
Zm00001d042217::3:156521382-156523383(+)
Zm00001d020891::7:135607560-135609561(+)
Zm00001d042308::3:160128634-160130635(+)
Zm00001d019084::7:15695032-15697033(-)
Zm00001d029397::1:68937738-68939739(-)
Zm00001d012676::8:178445674-178447675(-)
Zm00001d016544::5:166730121-166732122(+)
Zm00001d040382::3:40872963-40874964(-)
Zm00001d012274::8:171720566-171722567(-)
Zm00001d007162::2:223619537-223621538(-)
Zm00001d031325::1:186051223-186053224(+)
Zm00001d006192::2:201124971-201126972(-)
Zm00001d022491::7:178666698-178668699(+)
Zm00001d025870::10:132100673-132102674(+)
Zm00001d041311::3:111538331-111540332(+)
Zm00001d026582::10:148382656-148384657(-)
Zm00001d015870::5:127452818-127454819(+)
Zm00001d030230::1:114670480-114672481(+)
Zm00001d046535::9:94505151-94507152(-)
Zm00001d015306::5:83961548-83963549(-)
Zm00001d005716::2:184486183-184488184(+)
Zm00001d044020::3:216926484-216928485(+)
Zm00001d036783::6:100790250-100792251(-)
Zm00001d007090::2:222094987-222096988(+)
Zm00001d033111::1:250444783-250446784(-)
Zm00001d018428::5:220577660-220579661(+)
Zm00001d038375::6:155842380-155844381(-)
Zm00001d002501::2:14155308-14157309(-)
Zm00001d049987::4:57418326-57420327(-)
Zm00001d003501::2:46130823-46132824(+)
Zm00001d015409::5:88972058-88974059(-)
Zm00001d010675::8:123946426-123948427(-)
Zm00001d047808::9:142329849-142331850(+)
Zm00001d034630::1:298535554-298537555(-)
Zm00001d050037::4:61633793-61635794(-)
Zm00001d052410::4:189312072-189314073(+)
Zm00001d010951::8:134857607-134859608(+)
Zm00001d045295::9:18152585-18154586(+)
Zm00001d031000::1:172784322-172786323(+)
Zm00001d041284::3:110311466-110313467(-)
Zm00001d045025::9:10464879-10466880(+)
Zm00001d042290::3:159215990-159217991(-)
Zm00001d019775::7:59468043-59470044(-)
Zm00001d036964::6:107567434-107569435(+)
Zm00001d039998::3:22426939-22428940(+)
Zm00001d051483::4:160083749-160085750(-)
Zm00001d029031::1:55370315-55372316(+)
Zm00001d043108::3:189326033-189328034(+)
Zm00001d031702::1:198849440-198851441(+)
Zm00001d003166::2:34277726-34279727(-)
Zm00001d041389::3:115406377-115408378(-)
Zm00001d035829::6:53795246-53797247(-)
Zm00001d033502::1:264641717-264643718(-)
Zm00001d051495::4:160375473-160377474(-)
Zm00001d028104::1:23018009-23020010(+)
Zm00001d015816::5:123450902-123452903(-)
Zm00001d016469::5:163445492-163447493(+)
Zm00001d031223::1:182661432-182663433(-)
Zm00001d026405::10:145314297-145316298(+)
Zm00001d010349::8:110700756-110702757(-)
Zm00001d029975::1:97111229-97113230(+)
Zm00001d051889::4:173797531-173799532(+)
Zm00001d042313::3:160479170-160481171(+)
Zm00001d034201::1:286550584-286552585(-)
Zm00001d030116::1:107056186-107058187(-)
Zm00001d033663::1:269979217-269981218(-)
Zm00001d051754::4:168915157-168917158(+)
Zm00001d051937::4:174850894-174852895(+)
Zm00001d006374::2:206060430-206062431(-)
Zm00001d009802::8:82151050-82153051(+)
Zm00001d023673::10:14797521-14799522(-)
Zm00001d011503::8:152690330-152692331(+)
Zm00001d006517::2:210351613-210353614(-)
Zm00001d036929::6:106706433-106708434(-)
Zm00001d047811::9:142368703-142370704(+)
Zm00001d033786::1:273677507-273679508(-)
Zm00001d038734::6:163541390-163543391(+)
Zm00001d008299::8:4563025-4565026(+)
Zm00001d026306::10:143269898-143271899(+)
Zm00001d011564::8:154576181-154578182(+)
Zm00001d016665::5:171907744-171909745(+)
Zm00001d030661::1:151633544-151635545(-)
Zm00001d024898::10:93631208-93633209(-)
Zm00001d029124::1:59030125-59032126(-)
Zm00001d027520::1:7358098-7360099(-)
Zm00001d042166::3:154389748-154391749(+)
Zm00001d053232::4:221135726-221137727(+)
Zm00001d010950::8:134828167-134830168(+)
Zm00001d029637::1:80861809-80863810(-)
Zm00001d032517::1:229148601-229150602(-)
Zm00001d049746::4:42781980-42783981(-)
Zm00001d023648::10:13615165-13617166(+)
Zm00001d029885::1:92219004-92221005(-)
Zm00001d020679::7:127859342-127861343(-)
Zm00001d030893::1:166147720-166149721(-)
Zm00001d038840::6:165627328-165629329(-)
Zm00001d007146::2:223324563-223326564(+)
Zm00001d021861::7:164832796-164834797(+)
Zm00001d004651::2:126254686-126256687(+)
Zm00001d014788::5:63148393-63150394(+)
Zm00001d025504::10:120757577-120759578(-)
Zm00001d019600::7:45982893-45984894(-)
Zm00001d008847::8:22500397-22502398(+)
Zm00001d038608::6:160897849-160899850(-)
Zm00001d014606::5:55058033-55060034(-)
Zm00001d021979::7:167516251-167518252(-)
Zm00001d047753::9:140909163-140911164(-)
Zm00001d008189::8:753715-755716(-)
Zm00001d038120::6:148605690-148607691(+)
Zm00001d026238::10:141678541-141680542(+)
Zm00001d026692::10:150066686-150068687(-)
Zm00001d049769::4:44000702-44002703(-)
Zm00001d045611::9:28679141-28681142(-)
Zm00001d014250::5:38074438-38076439(-)
Zm00001d038552::6:159771569-159773570(-)
Zm00001d053861::4:242522030-242524031(-)
Zm00001d049602::4:36986430-36988431(-)
Zm00001d042977::3:185627854-185629855(-)
Zm00001d045706::9:34509213-34511214(-)
Zm00001d047848::9:143210851-143212852(+)
Zm00001d023476::10:6859896-6861897(+)
Zm00001d043785::3:210176745-210178746(+)
Zm00001d052180::4:181855807-181857808(+)
Zm00001d034582::1:297048319-297050320(+)
Zm00001d043520::3:202659549-202661550(+)
Zm00001d036345::6:85064681-85066682(-)
Zm00001d049643::4:38583937-38585938(-)
Zm00001d002447::2:12899051-12901052(+)
Zm00001d041696::3:133857824-133859825(-)
Zm00001d002132::2:6435142-6437143(+)
Zm00001d003479::2:45455847-45457848(+)
Zm00001d012308::8:172185948-172187949(+)
Zm00001d053425::4:230956728-230958729(+)
Zm00001d024779::10:87527742-87529743(-)
Zm00001d006404::2:206800573-206802574(-)
Zm00001d049457::4:30892183-30894184(+)
Zm00001d039071::6:169539884-169541885(+)
Zm00001d019668::7:49139122-49141123(+)
Zm00001d005500::2:176233155-176235156(-)
Zm00001d032528::1:229574250-229576251(+)
Zm00001d038503::6:158795244-158797245(-)
Zm00001d044297::3:224482875-224484876(+)
Zm00001d052742::4:199483780-199485781(+)
Zm00001d045518::9:25252653-25254654(+)
Zm00001d019268::7:25030427-25032428(-)
Zm00001d049860::4:48977468-48979469(-)
Zm00001d027334::1:3135316-3137317(-)
Zm00001d044441::3:228213467-228215468(-)
Zm00001d053166::4:217734968-217736969(+)
Zm00001d023271::10:1784259-1786260(+)
Zm00001d036123::6:73399496-73401497(+)
Zm00001d011308::8:146321588-146323589(-)
Zm00001d009564::8:70517475-70519476(+)
Zm00001d010115::8:99792382-99794383(+)
Zm00001d050535::4:97968040-97970041(-)
Zm00001d042125::3:152139783-152141784(-)
Zm00001d051118::4:144243312-144245313(-)
Zm00001d019207::7:21928906-21930907(-)
Zm00001d004716::2:133450126-133452127(+)
Zm00001d008176::8:326097-328098(+)
Zm00001d017144::5:186768538-186770539(+)
Zm00001d019659::7:48428159-48430160(+)
Zm00001d031435::1:190084447-190086448(+)
Zm00001d028164::1:24950902-24952903(-)
Zm00001d052796::4:201213348-201215349(+)
Zm00001d018709::7:2898574-2900575(-)
Zm00001d004955::2:150558245-150560246(-)
Zm00001d032239::1:218501122-218503123(-)
Zm00001d047107::9:118802342-118804343(+)
Zm00001d040815::3:67778839-67780840(-)
Zm00001d016735::5:174687699-174689700(+)
Zm00001d033342::1:259640993-259642994(-)
Zm00001d042847::3:181899040-181901041(+)
Zm00001d011673::8:158273499-158275500(-)
Zm00001d022147::7:171238354-171240355(+)
Zm00001d042884::3:182845256-182847257(+)
Zm00001d023769::10:19507012-19509013(-)
Zm00001d037519::6:128003096-128005097(-)
Zm00001d053652::4:238241148-238243149(-)
Zm00001d010872::8:131665327-131667328(-)
Zm00001d014868::5:66348641-66350642(-)
Zm00001d036682::6:97480147-97482148(+)
Zm00001d047911::9:145081239-145083240(-)
Zm00001d025667::10:125486889-125488890(+)
Zm00001d018489::5:221701462-221703463(+)
Zm00001d003037::2:30058723-30060724(-)
Zm00001d052721::4:198795823-198797824(-)
Zm00001d038059::6:146580506-146582507(+)
Zm00001d031288::1:185174259-185176260(+)
Zm00001d014356::5:42476256-42478257(+)
Zm00001d027487::1:6317704-6319705(+)
Zm00001d048410::9:155784625-155786626(+)
Zm00001d045400::9:20676678-20678679(+)
Zm00001d025984::10:135306637-135308638(-)
Zm00001d015990::5:137521533-137523534(-)
Zm00001d009324::8:55906437-55908438(+)
Zm00001d028701::1:43613520-43615521(+)
Zm00001d004500::2:115234896-115236897(+)
Zm00001d012761::8:180180791-180182792(-)
Zm00001d024916::10:94903444-94905445(+)
Zm00001d017777::5:206414073-206416074(-)
Zm00001d048134::9:150638075-150640076(+)
Zm00001d005387::2:171977542-171979543(-)
Zm00001d025769::10:129034882-129036883(-)
Zm00001d006456::2:208768603-208770604(+)
Zm00001d025461::10:119219274-119221275(+)
Zm00001d047275::9:125240932-125242933(+)
Zm00001d008640::8:15543630-15545631(-)
Zm00001d019226::7:22698761-22700762(-)
Zm00001d033535::1:266251207-266253208(-)
Zm00001d013516::5:13412338-13414339(-)
Zm00001d052147::4:181040958-181042959(+)
Zm00001d005432::2:173780386-173782387(+)
Zm00001d042995::3:186184225-186186226(-)
Zm00001d026248::10:141803745-141805746(+)
Zm00001d007942::2:243515252-243517253(+)
Zm00001d032861::1:240522959-240524960(-)
Zm00001d046882::9:108785442-108787443(-)
Zm00001d011034::8:137156048-137158049(-)
Zm00001d002287::2:9618782-9620783(-)
Zm00001d013098::5:4700384-4702385(-)
Zm00001d019899::7:73728933-73730934(+)
Zm00001d048643::4:2541327-2543328(-)
Zm00001d003822::2:60918924-60920925(-)
Zm00001d037040::6:110122924-110124925(-)
Zm00001d004727::2:134137132-134139133(-)
Zm00001d011567::8:154588233-154590234(+)
Zm00001d049638::4:38437361-38439362(-)
Zm00001d019370::7:30366367-30368368(-)
Zm00001d039729::3:13047676-13049677(+)
Zm00001d027317::1:2826110-2828111(-)
Zm00001d027321::1:2892111-2894112(-)
Zm00001d022404::7:176861037-176863038(-)
Zm00001d012894::5:1700825-1702826(+)
Zm00001d022437::7:177697619-177699620(-)
Zm00001d012488::8:175395885-175397886(-)
Zm00001d027766::1:13139792-13141793(-)
Zm00001d048924::4:8110756-8112757(-)
Zm00001d009958::8:92370168-92372169(-)
Zm00001d035874::6:58023127-58025128(+)
Zm00001d025118::10:105208929-105210930(-)
Zm00001d045162::9:14780805-14782806(-)
Zm00001d049731::4:41764216-41766217(+)
Zm00001d020289::7:104318207-104320208(-)
Zm00001d037593::6:130756442-130758443(+)
Zm00001d020535::7:121376859-121378860(-)
Zm00001d042729::3:178331698-178333699(+)
Zm00001d030574::1:144879555-144881556(+)
Zm00001d002915::2:26406836-26408837(+)
Zm00001d038224::6:151979299-151981300(-)
Zm00001d025476::10:120019797-120021798(+)
Zm00001d002481::2:13632612-13634613(-)
Zm00001d026289::10:142954962-142956963(+)
Zm00001d043924::3:213987201-213989202(+)
Zm00001d041857::3:141368077-141370078(+)
Zm00001d012629::8:177494508-177496509(+)
Zm00001d006439::2:208241516-208243517(-)
Zm00001d005863::2:191082957-191084958(-)
Zm00001d013886::5:23780463-23782464(+)
Zm00001d034935::1:306104224-306106225(-)
Zm00001d014632::5:56755556-56757557(-)
Zm00001d012511::8:175866345-175868346(-)
Zm00001d047096::9:118501618-118503619(-)
Zm00001d005645::2:181821797-181823798(-)
Zm00001d034893::1:304952942-304954943(+)
Zm00001d047497::9:132660998-132662999(+)
Zm00001d011227::8:143825837-143827838(-)
Zm00001d023452::10:6044669-6046670(+)
Zm00001d038341::6:154861966-154863967(-)
Zm00001d020402::7:111547096-111549097(+)
Zm00001d037537::6:128613331-128615332(-)
Zm00001d047806::9:142288964-142290965(-)
Zm00001d048520::9:157712771-157714772(+)
Zm00001d035595::6:35978214-35980215(-)
Zm00001d022278::7:174336970-174338971(-)
Zm00001d051015::4:137038813-137040814(+)
Zm00001d002434::2:12566695-12568696(-)
Zm00001d007395::2:230684097-230686098(+)
Zm00001d053576::4:235103269-235105270(+)
Zm00001d053667::4:238494901-238496902(+)
Zm00001d011738::8:160392139-160394140(-)
Zm00001d019666::7:49122040-49124041(-)
Zm00001d032939::1:244120664-244122665(+)
Zm00001d038536::6:159543124-159545125(-)
Zm00001d023991::10:34957187-34959188(-)
Zm00001d035321::6:21259683-21261684(-)
Zm00001d016914::5:179737226-179739227(+)
Zm00001d045054::9:11191932-11193933(-)
Zm00001d028611::1:40779519-40781520(-)
Zm00001d021718::7:161356211-161358212(-)
Zm00001d002146::2:6772224-6774225(+)
Zm00001d053909::4:243462607-243464608(+)
Zm00001d020297::7:104759109-104761110(+)
Zm00001d038699::6:162813145-162815146(+)
Zm00001d018485::5:221686558-221688559(-)
Zm00001d053588::4:235519804-235521805(-)
Zm00001d011299::8:146131002-146133003(-)
Zm00001d004672::2:129373697-129375698(+)
Zm00001d020931::7:136912146-136914147(+)
Zm00001d043667::3:206773116-206775117(-)
Zm00001d016196::5:150141826-150143827(-)
Zm00001d023660::10:13983590-13985591(+)
Zm00001d033913::1:278403618-278405619(+)
Zm00001d031188::1:181705875-181707876(+)
Zm00001d003019::2:29634837-29636838(-)
Zm00001d005745::2:185840382-185842383(-)
Zm00001d042084::3:150156956-150158957(+)
Zm00001d047550::9:135118809-135120810(-)
Zm00001d004709::2:132741824-132743825(+)
Zm00001d044136::3:220096851-220098852(+)
Zm00001d050043::4:62013183-62015184(+)
Zm00001d005933::2:193263328-193265329(+)
Zm00001d041956::3:145602869-145604870(-)
Zm00001d024384::10:68302491-68304492(+)
Zm00001d047677::9:139093937-139095938(-)
Zm00001d042154::3:153990174-153992175(-)
Zm00001d005310::2:169139930-169141931(+)
Zm00001d035416::6:24677807-24679808(+)
Zm00001d022010::7:167904317-167906318(+)
Zm00001d017047::5:183745879-183747880(+)
Zm00001d019394::7:31626267-31628268(-)
Zm00001d017643::5:202955709-202957710(+)
Zm00001d001967::2:3616537-3618538(-)
Zm00001d011067::8:137999558-138001559(+)
Zm00001d029520::1:74273785-74275786(-)
Zm00001d047669::9:138729938-138731939(-)
Zm00001d029734::1:84451470-84453471(+)
Zm00001d049141::4:17582810-17584811(-)
Zm00001d052893::4:203855657-203857658(-)
Zm00001d046793::9:106296743-106298744(+)
Zm00001d032740::1:237002243-237004244(+)
Zm00001d016803::5:176584045-176586046(-)
Zm00001d027577::1:8337776-8339777(+)
Zm00001d016311::5:156650876-156652877(+)
Zm00001d027295::1:2106123-2108124(-)
Zm00001d010078::8:98491959-98493960(-)
Zm00001d036476::6:89545376-89547377(+)
Zm00001d043590::3:204498495-204500496(-)
Zm00001d016601::5:169532105-169534106(+)
Zm00001d028212::1:26533907-26535908(-)
Zm00001d014762::5:61967371-61969372(-)
Zm00001d047695::9:139389236-139391237(+)
Zm00001d030540::1:142545284-142547285(+)
Zm00001d006676::2:214084262-214086263(-)
Zm00001d018863::7:7666974-7668975(+)
Zm00001d010353::8:110728229-110730230(-)
Zm00001d016635::5:170840985-170842986(-)
Zm00001d054008::4:245046155-245048156(+)
Zm00001d033684::1:271168180-271170181(+)
Zm00001d014708::5:60080325-60082326(+)
Zm00001d054079::4:245972644-245974645(+)
Zm00001d021519::7:154994804-154996805(-)
Zm00001d024620::10:80549630-80551631(+)
Zm00001d040400::3:41336300-41338301(+)
Zm00001d044164::3:220841593-220843594(+)
Zm00001d040117::3:28232884-28234885(+)
Zm00001d018217::5:216744094-216746095(+)
Zm00001d053610::4:236301258-236303259(+)
Zm00001d036069::6:70206862-70208863(-)
Zm00001d022406::7:176982005-176984006(-)
Zm00001d014058::5:30943540-30945541(-)
Zm00001d011386::8:149255613-149257614(+)
Zm00001d003630::2:51050211-51052212(-)
Zm00001d045825::9:41800211-41802212(-)
Zm00001d024764::10:87128946-87130947(-)
Zm00001d053351::4:227180798-227182799(-)
Zm00001d011263::8:144950297-144952298(+)
Zm00001d021972::7:167284007-167286008(+)
Zm00001d033388::1:261264893-261266894(+)
Zm00001d011276::8:145539931-145541932(-)
Zm00001d012043::8:167099429-167101430(-)
Zm00001d018410::5:220245084-220247085(+)
Zm00001d015517::5:95407840-95409841(-)
Zm00001d028868::1:49086368-49088369(+)
Zm00001d045768::9:37921847-37923848(-)
Zm00001d007814::2:240147022-240149023(-)
Zm00001d033654::1:269764589-269766590(+)
Zm00001d025421::10:118151058-118153059(-)
Zm00001d047916::9:145291191-145293192(+)
Zm00001d016956::5:181171772-181173773(+)
Zm00001d023379::10:4291618-4293619(+)
Zm00001d007069::2:221363342-221365343(+)
Zm00001d037688::6:134046137-134048138(+)
Zm00001d025246::10:110881124-110883125(+)
Zm00001d018413::5:220251582-220253583(+)
Zm00001d025998::10:135691627-135693628(-)
Zm00001d004105::2:83175330-83177331(-)
Zm00001d014436::5:46820199-46822200(-)
Zm00001d040543::3:48850128-48852129(-)
Zm00001d010038::8:96491501-96493502(-)
Zm00001d051249::4:150496764-150498765(+)
Zm00001d007014::2:220187332-220189333(-)
Zm00001d039041::6:169140019-169142020(-)
Zm00001d025450::10:118969121-118971122(-)
Zm00001d017491::5:197433904-197435905(-)
Zm00001d034537::1:295875238-295877239(-)
Zm00001d053661::4:238372211-238374212(-)
Zm00001d042098::3:150670976-150672977(+)
Zm00001d002681::2:19182182-19184183(+)
Zm00001d023249::10:1459665-1461666(+)
Zm00001d042725::3:178248864-178250865(-)
Zm00001d019170::7:20110594-20112595(-)
Zm00001d042627::3:174459924-174461925(+)
Zm00001d041814::3:139022064-139024065(+)
Zm00001d043431::3:199617107-199619108(-)
Zm00001d006168::2:200361450-200363451(-)
Zm00001d043364::3:197724710-197726711(-)
Zm00001d004875::2:145682177-145684178(+)
Zm00001d003139::2:33431319-33433320(+)
Zm00001d003511::2:46290958-46292959(+)
Zm00001d051524::4:161336798-161338799(+)
Zm00001d046249::9:76620181-76622182(+)
Zm00001d020450::7:115279090-115281091(+)
Zm00001d043538::3:203304532-203306533(-)
Zm00001d042794::3:179900552-179902553(+)
Zm00001d053894::4:243227196-243229197(-)
Zm00001d038831::6:165368991-165370992(+)
Zm00001d039316::3:1540244-1542245(+)
Zm00001d033333::1:259330034-259332035(-)
Zm00001d017126::5:186216973-186218974(+)
Zm00001d016036::5:140762336-140764337(+)
Zm00001d053250::4:222240529-222242530(-)
Zm00001d036148::6:74546068-74548069(+)
Zm00001d046779::9:105669671-105671672(+)
Zm00001d016696::5:172837458-172839459(-)
Zm00001d052848::4:202466450-202468451(-)
Zm00001d050950::4:133223517-133225518(-)
Zm00001d025660::10:125344477-125346478(-)
Zm00001d039046::6:169229978-169231979(-)
Zm00001d043527::3:202751878-202753879(+)
Zm00001d029173::1:60950639-60952640(-)
Zm00001d038839::6:165592506-165594507(+)
Zm00001d050937::4:132631935-132633936(-)
Zm00001d027886::1:16721213-16723214(+)
Zm00001d031724::1:199526068-199528069(-)
Zm00001d039154::6:171168700-171170701(-)
Zm00001d036879::6:105520840-105522841(-)
Zm00001d034623::1:298185165-298187166(-)
Zm00001d024959::10:96879401-96881402(+)
Zm00001d051981::4:175839486-175841487(+)
Zm00001d024208::10:56530382-56532383(+)
Zm00001d040037::3:24015511-24017512(-)
Zm00001d003124::2:33097549-33099550(+)
Zm00001d028382::1:32770310-32772311(+)
Zm00001d006360::2:205696086-205698087(+)
Zm00001d052183::4:182552337-182554338(+)
Zm00001d013544::5:13975045-13977046(-)
Zm00001d048884::4:7016573-7018574(+)
Zm00001d048736::4:4609856-4611857(-)
Zm00001d012718::8:179118908-179120909(+)
Zm00001d032768::1:237685143-237687144(-)
Zm00001d002644::2:18025676-18027677(-)
Zm00001d006464::2:209000076-209002077(-)
Zm00001d013164::5:5676834-5678835(-)
Zm00001d011403::8:149537653-149539654(+)
Zm00001d016820::5:177242999-177245000(+)
Zm00001d038307::6:154156379-154158380(-)
Zm00001d004680::2:129991460-129993461(-)
Zm00001d002828::2:24005572-24007573(-)
Zm00001d005579::2:179321520-179323521(+)
Zm00001d005561::2:178518327-178520328(+)
Zm00001d048175::9:151501306-151503307(+)
Zm00001d022060::7:169188123-169190124(+)
Zm00001d025793::10:129811943-129813944(-)
Zm00001d048353::9:154860036-154862037(+)
Zm00001d033800::1:274108564-274110565(+)
Zm00001d037359::6:122792111-122794112(+)
Zm00001d011723::8:159986256-159988257(+)
Zm00001d013824::5:21490126-21492127(-)
Zm00001d021172::7:144965390-144967391(-)
Zm00001d043831::3:211087672-211089673(+)
Zm00001d021191::7:145448406-145450407(-)
Zm00001d009600::8:72507836-72509837(-)
Zm00001d012573::8:176813432-176815433(+)
Zm00001d035432::6:25297075-25299076(-)
Zm00001d041453::3:120953590-120955591(-)
Zm00001d003619::2:50635887-50637888(-)
Zm00001d012685::8:178641126-178643127(-)
Zm00001d039432::3:4123248-4125249(-)
Zm00001d038988::6:168299277-168301278(-)
Zm00001d010109::8:99411707-99413708(+)
Zm00001d032439::1:226426276-226428277(-)
Zm00001d041662::3:132537991-132539992(+)
Zm00001d010744::8:126504247-126506248(+)
Zm00001d044382::3:226544674-226546675(-)
Zm00001d043965::3:215163302-215165303(+)
Zm00001d053932::4:243766589-243768590(+)
Zm00001d022628::7:181727589-181729590(-)
Zm00001d047051::9:116627560-116629561(+)
Zm00001d010948::8:134765640-134767641(-)
Zm00001d044642::3:233853453-233855454(+)
Zm00001d039441::3:4479426-4481427(+)
Zm00001d028570::1:39408930-39410931(+)
Zm00001d005808::2:189443701-189445702(-)
Zm00001d010169::8:102777514-102779515(-)
Zm00001d048097::9:150092208-150094209(+)
Zm00001d019414::7:32839569-32841570(+)
Zm00001d043292::3:194730315-194732316(-)
Zm00001d007286::2:226836318-226838319(-)
Zm00001d012978::5:2664724-2666725(-)
Zm00001d008880::8:23593620-23595621(+)
Zm00001d049588::4:36426449-36428450(+)
Zm00001d013048::5:3758684-3760685(+)
Zm00001d043391::3:198590330-198592331(+)
Zm00001d007163::2:223619820-223621821(+)
Zm00001d052985::4:207562623-207564624(-)
Zm00001d051550::4:162304325-162306326(+)
Zm00001d006762::2:216181342-216183343(+)
Zm00001d004763::2:137366969-137368970(-)
Zm00001d016238::5:151921277-151923278(-)
Zm00001d045655::9:31229532-31231533(+)
Zm00001d046210::9:72065547-72067548(-)
Zm00001d046906::9:109929088-109931089(+)
Zm00001d052087::4:179072321-179074322(-)
Zm00001d039764::3:14218787-14220788(+)
Zm00001d041013::3:90295550-90297551(+)
Zm00001d025267::10:111828018-111830019(-)
Zm00001d014688::5:59061550-59063551(-)
Zm00001d050658::4:112869527-112871528(-)
Zm00001d047633::9:137593557-137595558(+)
Zm00001d015705::5:109801916-109803917(-)
Zm00001d047366::9:127831604-127833605(+)
Zm00001d016443::5:162552839-162554840(-)
Zm00001d009930::8:90322183-90324184(+)
Zm00001d035115::6:5902998-5904999(+)
Zm00001d045315::9:18808835-18810836(-)
Zm00001d010537::8:119696252-119698253(+)
Zm00001d016164::5:147980635-147982636(-)
Zm00001d039916::3:19341189-19343190(-)
Zm00001d003675::2:53662663-53664664(+)
Zm00001d011585::8:155019347-155021348(-)
Zm00001d004839::2:143077353-143079354(-)
Zm00001d017070::5:184383319-184385320(+)
Zm00001d053015::4:209126284-209128285(+)
Zm00001d049398::4:29233530-29235531(-)
Zm00001d005775::2:187826999-187829000(-)
Zm00001d046624::9:99415653-99417654(-)
Zm00001d051563::4:162877169-162879170(-)
Zm00001d004841::2:143654031-143656032(-)
Zm00001d036247::6:79804641-79806642(-)
Zm00001d040456::3:44225537-44227538(+)
Zm00001d017059::5:184135415-184137416(-)
Zm00001d044506::3:230184742-230186743(-)
Zm00001d021270::7:147363206-147365207(+)
Zm00001d014033::5:29806868-29808869(+)
Zm00001d007295::2:226991798-226993799(+)
Zm00001d011035::8:137159027-137161028(-)
Zm00001d028693::1:43341507-43343508(+)
Zm00001d029874::1:91284815-91286816(-)
Zm00001d030809::1:161203730-161205731(-)
Zm00001d008509::8:10980679-10982680(+)
Zm00001d043268::3:193853221-193855222(+)
Zm00001d016988::5:182120409-182122410(-)
Zm00001d008382::8:6828398-6830399(+)
Zm00001d012667::8:178300933-178302934(+)
Zm00001d047837::9:142886569-142888570(-)
Zm00001d042433::3:167048585-167050586(-)
Zm00001d017620::5:201986522-201988523(-)
Zm00001d018526::5:222484456-222486457(-)
Zm00001d031345::1:186946079-186948080(-)
Zm00001d052794::4:201192413-201194414(-)
Zm00001d033951::1:279385034-279387035(+)
Zm00001d042069::3:149625879-149627880(-)
Zm00001d042088::3:150285090-150287091(+)
Zm00001d036598::6:94022464-94024465(+)
Zm00001d034609::1:297762362-297764363(-)
Zm00001d023582::10:10767452-10769453(-)
Zm00001d025044::10:101441581-101443582(-)
Zm00001d053263::4:223173597-223175598(+)
Zm00001d014378::5:43718707-43720708(+)
Zm00001d031439::1:190214276-190216277(+)
Zm00001d017573::5:200052575-200054576(-)
Zm00001d008589::8:13700480-13702481(-)
Zm00001d010204::8:103924438-103926439(-)
Zm00001d020013::7:85540270-85542271(+)
Zm00001d002971::2:28375801-28377802(-)
Zm00001d039369::3:2680078-2682079(+)
Zm00001d033570::1:267329393-267331394(+)
Zm00001d019985::7:82805360-82807361(-)
Zm00001d029123::1:59021513-59023514(+)
Zm00001d032676::1:233775864-233777865(+)
Zm00001d045446::9:22320146-22322147(+)
Zm00001d046936::9:111777213-111779214(+)
Zm00001d053664::4:238425605-238427606(-)
Zm00001d035981::6:64339768-64341769(+)
Zm00001d016756::5:175027476-175029477(-)
Zm00001d031271::1:184634310-184636311(-)
Zm00001d052207::4:183231761-183233762(-)
Zm00001d017767::5:206247051-206249052(-)
Zm00001d032618::1:232255501-232257502(+)
Zm00001d020222::7:100720626-100722627(+)
Zm00001d043019::3:186604592-186606593(+)
Zm00001d049974::4:56343385-56345386(-)
Zm00001d005983::2:194676593-194678594(+)
Zm00001d049006::4:12306018-12308019(+)
Zm00001d025737::10:127954460-127956461(-)
Zm00001d012460::8:174879704-174881705(+)
Zm00001d011638::8:157111588-157113589(-)
Zm00001d029275::1:64548690-64550691(-)
Zm00001d018728::7:3155187-3157188(-)
Zm00001d052696::4:197663763-197665764(+)
Zm00001d021509::7:154581999-154584000(+)
Zm00001d003249::2:37859208-37861209(-)
Zm00001d038864::6:166068792-166070793(-)
Zm00001d041070::3:94810488-94812489(-)
Zm00001d052602::4:194402727-194404728(+)
Zm00001d009383::8:61552327-61554328(-)
Zm00001d021695::7:160398786-160400787(-)
Zm00001d044695::3:235105072-235107073(-)
Zm00001d030213::1:113437556-113439557(-)
Zm00001d020475::7:117465728-117467729(-)
Zm00001d039418::3:3842457-3844458(+)
Zm00001d031971::1:208251390-208253391(+)
Zm00001d016465::5:163306660-163308661(+)
Zm00001d023226::10:831157-833158(+)
Zm00001d009009::8:29991374-29993375(+)
Zm00001d029034::1:55483489-55485490(-)
Zm00001d046769::9:105165171-105167172(-)
Zm00001d008856::8:22779526-22781527(+)
Zm00001d050184::4:71455439-71457440(-)
Zm00001d051463::4:159588818-159590819(+)
Zm00001d003085::2:31705530-31707531(+)
Zm00001d037490::6:127184123-127186124(-)
Zm00001d042600::3:173138160-173140161(-)
Zm00001d044527::3:230890004-230892005(+)
Zm00001d042302::3:159929904-159931905(-)
Zm00001d033861::1:276342833-276344834(+)
Zm00001d025617::10:124148243-124150244(-)
Zm00001d020233::7:101489507-101491508(-)
Zm00001d002806::2:23196119-23198120(+)
Zm00001d053747::4:240389378-240391379(-)
Zm00001d028167::1:25046205-25048206(+)
Zm00001d025509::10:120874560-120876561(+)
Zm00001d022400::7:176818035-176820036(-)
Zm00001d033727::1:272345713-272347714(+)
Zm00001d044458::3:228691265-228693266(+)
Zm00001d002809::2:23214387-23216388(-)
Zm00001d005911::2:192481552-192483553(-)
Zm00001d038896::6:166660157-166662158(+)
Zm00001d053741::4:240157417-240159418(+)
Zm00001d052781::4:200743516-200745517(-)
Zm00001d019123::7:17936213-17938214(+)
Zm00001d022513::7:179168537-179170538(+)
Zm00001d033003::1:246634388-246636389(+)
Zm00001d015445::5:90497601-90499602(-)
Zm00001d051332::4:154910690-154912691(+)
Zm00001d037628::6:132319160-132321161(+)
Zm00001d003957::2:72201529-72203530(-)
Zm00001d025919::10:133767291-133769292(-)
Zm00001d018842::7:6967623-6969624(+)
Zm00001d004409::2:110210397-110212398(-)
Zm00001d010990::8:136107110-136109111(-)
Zm00001d033108::1:250337855-250339856(+)
Zm00001d041265::3:109136558-109138559(+)
Zm00001d039505::3:6093210-6095211(+)
Zm00001d038775::6:164199727-164201728(+)
Zm00001d012567::8:176778732-176780733(-)
Zm00001d015451::5:91108599-91110600(-)
Zm00001d039541::3:7733117-7735118(-)
Zm00001d018647::7:1622704-1624705(-)
Zm00001d053763::4:240653130-240655131(+)
Zm00001d004015::2:75787749-75789750(+)
Zm00001d053399::4:229335648-229337649(-)
Zm00001d019429::7:33319075-33321076(+)
Zm00001d024575::10:78838164-78840165(+)
Zm00001d052232::4:184154644-184156645(+)
Zm00001d008559::8:12969752-12971753(-)
Zm00001d022595::7:180738813-180740814(-)
Zm00001d021260::7:147098094-147100095(+)
Zm00001d007853::2:240958743-240960744(+)
Zm00001d047078::9:117544560-117546561(+)
Zm00001d043779::3:209998516-210000517(-)
Zm00001d015733::5:114322644-114324645(+)
Zm00001d011979::8:165564935-165566936(+)
Zm00001d017049::5:183885700-183887701(+)
Zm00001d023444::10:5652798-5654799(-)
Zm00001d037717::6:135052157-135054158(+)
Zm00001d023755::10:18799800-18801801(+)
Zm00001d003268::2:38418402-38420403(-)
Zm00001d043286::3:194423256-194425257(-)
Zm00001d031956::1:207953543-207955544(+)
Zm00001d025289::10:112744955-112746956(+)
Zm00001d046800::9:106459850-106461851(+)
Zm00001d028410::1:33848779-33850780(+)
Zm00001d010478::8:117171257-117173258(+)
Zm00001d015410::5:89052596-89054597(-)
Zm00001d012036::8:166922759-166924760(-)
Zm00001d049858::4:48663250-48665251(+)
Zm00001d040046::3:24641930-24643931(+)
Zm00001d036624::6:95239867-95241868(-)
Zm00001d001857::2:2013752-2015753(+)
Zm00001d047539::9:134365362-134367363(+)
Zm00001d022367::7:176188103-176190104(-)
Zm00001d052793::4:201135573-201137574(+)
Zm00001d010630::8:122401755-122403756(+)
Zm00001d020081::7:90819615-90821616(-)
Zm00001d024348::10:65985233-65987234(-)
Zm00001d038163::6:150035216-150037217(-)
Zm00001d010923::8:133673022-133675023(-)
Zm00001d041455::3:121301398-121303399(-)
Zm00001d032010::1:209341090-209343091(-)
Zm00001d016214::5:150603375-150605376(-)
Zm00001d002873::2:25236128-25238129(+)
Zm00001d037172::6:114773060-114775061(-)
Zm00001d054011::4:245088717-245090718(+)
Zm00001d047959::9:146179953-146181954(-)
Zm00001d025460::10:119206102-119208103(+)
Zm00001d037950::6:143300018-143302019(+)
Zm00001d008234::8:2072099-2074100(+)
Zm00001d019561::7:42677355-42679356(+)
Zm00001d015890::5:129464981-129466982(+)
Zm00001d035559::6:33093350-33095351(+)
Zm00001d009711::8:77217190-77219191(+)
Zm00001d019357::7:29504769-29506770(+)
Zm00001d020014::7:85613634-85615635(+)
Zm00001d043411::3:199017732-199019733(+)
Zm00001d052193::4:182758744-182760745(+)
Zm00001d002624::2:17072570-17074571(+)
Zm00001d002090::2:5805645-5807646(+)
Zm00001d042526::3:170868995-170870996(-)
Zm00001d018560::5:223235990-223237991(-)
Zm00001d015347::5:85613751-85615752(+)
Zm00001d008404::8:7747309-7749310(-)
Zm00001d034731::1:300939079-300941080(+)
Zm00001d003242::2:37436432-37438433(-)
Zm00001d033559::1:267207219-267209220(-)
Zm00001d044649::3:234061952-234063953(-)
Zm00001d007782::2:239485123-239487124(+)
Zm00001d007102::2:222316936-222318937(+)
Zm00001d042182::3:155274195-155276196(-)
Zm00001d041772::3:137007168-137009169(-)
Zm00001d052904::4:204245162-204247163(-)
Zm00001d020916::7:136511655-136513656(+)
Zm00001d009824::8:83962640-83964641(+)
Zm00001d049135::4:17286614-17288615(-)
Zm00001d034941::1:306290487-306292488(-)
Zm00001d011049::8:137406022-137408023(+)
Zm00001d013213::5:6631225-6633226(-)
Zm00001d024320::10:64377303-64379304(-)
Zm00001d012259::8:171232542-171234543(+)
Zm00001d018643::7:1469577-1471578(+)
Zm00001d043555::3:203743453-203745454(+)
Zm00001d033094::1:250116612-250118613(+)
Zm00001d007456::2:232155497-232157498(+)
Zm00001d044019::3:216881071-216883072(-)
Zm00001d048205::9:152407024-152409025(+)
Zm00001d008869::8:23361374-23363375(+)
Zm00001d049224::4:21644488-21646489(-)
Zm00001d051915::4:174614411-174616412(-)
Zm00001d006409::2:206932354-206934355(+)
Zm00001d025932::10:134080138-134082139(+)
Zm00001d012822::5:924170-926171(-)
Zm00001d021497::7:154120045-154122046(-)
Zm00001d034948::1:306489855-306491856(-)
Zm00001d050985::4:135265296-135267297(+)
Zm00001d017812::5:207524151-207526152(-)
Zm00001d010427::8:114559776-114561777(+)
Zm00001d004505::2:115435453-115437454(+)
Zm00001d004916::2:148563799-148565800(-)
Zm00001d021985::7:167549126-167551127(-)
Zm00001d043110::3:189420698-189422699(-)
Zm00001d005554::2:178298136-178300137(+)
Zm00001d027431::1:5127283-5129284(-)
Zm00001d044569::3:231973321-231975322(+)
Zm00001d049348::4:27362906-27364907(+)
Zm00001d029963::1:96574914-96576915(-)
Zm00001d042059::3:149109991-149111992(+)
Zm00001d004869::2:145648215-145650216(+)
Zm00001d002599::2:16415104-16417105(+)
Zm00001d011315::8:146511536-146513537(+)
Zm00001d047005::9:114949544-114951545(+)
Zm00001d033830::1:275158505-275160506(+)
Zm00001d044387::3:226733862-226735863(-)
Zm00001d010855::8:130581575-130583576(-)
Zm00001d012971::5:2568860-2570861(-)
Zm00001d036981::6:108211370-108213371(-)
Zm00001d025229::10:110201124-110203125(-)
Zm00001d006227::2:202368066-202370067(-)
Zm00001d048510::9:157552754-157554755(+)
Zm00001d014037::5:30095616-30097617(+)
Zm00001d004438::2:111721671-111723672(+)
Zm00001d036448::6:88908360-88910361(+)
Zm00001d022206::7:172851982-172853983(-)
Zm00001d005658::2:182515517-182517518(-)
Zm00001d040137::3:28977797-28979798(-)
Zm00001d029976::1:97213876-97215877(-)
Zm00001d043856::3:212189088-212191089(+)
Zm00001d047255::9:124483382-124485383(-)
Zm00001d024343::10:65885860-65887861(-)
Zm00001d014925::5:68751057-68753058(-)
Zm00001d005030::2:154829503-154831504(+)
Zm00001d011244::8:144399773-144401774(-)
Zm00001d022526::7:179347453-179349454(+)
Zm00001d046611::9:98776952-98778953(-)
Zm00001d033766::1:273076444-273078445(+)
Zm00001d009994::8:93777051-93779052(+)
Zm00001d045944::9:48376678-48378679(+)
Zm00001d024094::10:44115218-44117219(-)
Zm00001d040842::3:70149970-70151971(+)
Zm00001d014585::5:54419900-54421901(-)
Zm00001d051628::4:165056046-165058047(+)
Zm00001d005899::2:192221310-192223311(-)
Zm00001d053732::4:240025236-240027237(+)
Zm00001d051950::4:175129393-175131394(-)
Zm00001d020023::7:86412768-86414769(+)
Zm00001d045065::9:11354034-11356035(+)
Zm00001d024394::10:68654001-68656002(-)
Zm00001d005396::2:172251691-172253692(+)
Zm00001d030584::1:146397153-146399154(-)
Zm00001d009965::8:92682350-92684351(+)
Zm00001d045391::9:20445563-20447564(+)
Zm00001d035215::6:10272233-10274234(+)
Zm00001d016922::5:180064686-180066687(+)
Zm00001d010945::8:134567359-134569360(+)
Zm00001d047752::9:140901837-140903838(-)
Zm00001d010906::8:132966702-132968703(+)
Zm00001d013809::5:21127021-21129022(-)
Zm00001d049045::4:13818644-13820645(-)
Zm00001d046813::9:106815408-106817409(-)
Zm00001d038745::6:163785283-163787284(-)
Zm00001d032730::1:236471335-236473336(-)
Zm00001d021269::7:147344845-147346846(+)
Zm00001d050442::4:88610422-88612423(-)
Zm00001d051396::4:157088653-157090654(-)
Zm00001d050723::4:118810402-118812403(+)
Zm00001d043080::3:188608870-188610871(+)
Zm00001d017469::5:196845280-196847281(-)
Zm00001d053228::4:220899344-220901345(-)
Zm00001d010512::8:118586580-118588581(+)
Zm00001d047972::9:146755447-146757448(-)
Zm00001d012244::8:170885064-170887065(-)
Zm00001d039460::3:4953730-4955731(-)
Zm00001d053738::4:240114861-240116862(-)
Zm00001d010584::8:120903481-120905482(+)
Zm00001d043263::3:193702239-193704240(-)
Zm00001d008815::8:21388042-21390043(-)
Zm00001d005484::2:175597588-175599589(+)
Zm00001d034493::1:294612903-294614904(+)
Zm00001d001799::2:1082934-1084935(+)
Zm00001d042696::3:177298126-177300127(+)
Zm00001d031329::1:186193254-186195255(+)
Zm00001d052812::4:201680115-201682116(-)
Zm00001d015992::5:137786851-137788852(+)
Zm00001d037859::6:140005629-140007630(-)
Zm00001d005498::2:175998338-176000339(+)
Zm00001d006408::2:206932691-206934692(-)
Zm00001d006942::2:219960390-219962391(+)
Zm00001d004358::2:106079583-106081584(+)
Zm00001d042107::3:150854636-150856637(-)
Zm00001d004626::2:122674019-122676020(+)
Zm00001d043635::3:205777029-205779030(-)
Zm00001d020148::7:95799909-95801910(-)
Zm00001d037362::6:122861418-122863419(+)
Zm00001d048164::9:151235480-151237481(+)
Zm00001d031977::1:208386392-208388393(+)
Zm00001d003006::2:29274427-29276428(+)
Zm00001d028480::1:36336317-36338318(+)
Zm00001d025825::10:130919595-130921596(+)
Zm00001d022465::7:178211974-178213975(-)
Zm00001d051419::4:157821496-157823497(+)
Zm00001d041038::3:92331512-92333513(-)
Zm00001d031913::1:206638877-206640878(+)
Zm00001d007527::2:233983721-233985722(+)
Zm00001d023839::10:23897078-23899079(+)
Zm00001d050970::4:134313262-134315263(+)
Zm00001d011483::8:151892849-151894850(-)
Zm00001d044122::3:219866357-219868358(+)
Zm00001d028416::1:34213756-34215757(-)
Zm00001d012895::5:1711592-1713593(+)
Zm00001d028585::1:40037975-40039976(-)
Zm00001d013273::5:7540746-7542747(+)
Zm00001d010924::8:133672781-133674782(+)
Zm00001d026379::10:144779615-144781616(-)
Zm00001d013547::5:14034207-14036208(-)
Zm00001d041420::3:118459120-118461121(+)
Zm00001d030406::1:130044958-130046959(-)
Zm00001d006745::2:215775353-215777354(+)
Zm00001d008503::8:10654215-10656216(+)
Zm00001d015676::5:105120601-105122602(+)
Zm00001d017783::5:206695800-206697801(-)
Zm00001d028443::1:35129537-35131538(+)
Zm00001d018868::7:7848627-7850628(-)
Zm00001d053036::4:210076030-210078031(-)
Zm00001d012198::8:169937978-169939979(+)
Zm00001d007717::2:238101881-238103882(-)
Zm00001d026685::10:149857560-149859561(+)
Zm00001d002145::2:6746867-6748868(-)
Zm00001d020000::7:84059918-84061919(-)
Zm00001d042948::3:184686061-184688062(-)
Zm00001d037905::6:141654794-141656795(-)
Zm00001d044600::3:233110283-233112284(-)
Zm00001d046450::9:90490328-90492329(+)
Zm00001d046831::9:107711904-107713905(+)
Zm00001d049865::4:49255762-49257763(-)
Zm00001d041333::3:112546365-112548366(-)
Zm00001d009327::8:56286577-56288578(-)
Zm00001d048715::4:4118392-4120393(-)
Zm00001d046294::9:78786780-78788781(+)
Zm00001d024712::10:84552985-84554986(+)
Zm00001d029377::1:68226252-68228253(-)
Zm00001d003250::2:37949907-37951908(-)
Zm00001d035409::6:24605172-24607173(+)
Zm00001d019477::7:35914470-35916471(-)
Zm00001d046017::9:55196778-55198779(+)
Zm00001d022270::7:174022719-174024720(+)
Zm00001d014989::5:71261439-71263440(+)
Zm00001d017880::5:209501280-209503281(-)
Zm00001d019805::7:63176844-63178845(+)
Zm00001d023544::10:9590922-9592923(+)
Zm00001d030300::1:120738604-120740605(+)
Zm00001d010670::8:123790283-123792284(-)
Zm00001d040617::3:54059391-54061392(+)
Zm00001d022439::7:177713473-177715474(-)
Zm00001d036736::6:99412970-99414971(-)
Zm00001d014379::5:43730829-43732830(+)
Zm00001d029044::1:55935543-55937544(-)
Zm00001d031173::1:180743782-180745783(-)
Zm00001d039727::3:13016490-13018491(+)
Zm00001d012499::8:175512594-175514595(+)
Zm00001d009250::8:47174574-47176575(+)
Zm00001d006457::2:208847936-208849937(+)
Zm00001d050483::4:91997433-91999434(+)
Zm00001d039184::6:172149283-172151284(-)
Zm00001d021787::7:162996975-162998976(-)
Zm00001d016890::5:179457573-179459574(-)
Zm00001d042293::3:159518784-159520785(+)
Zm00001d009011::8:30108703-30110704(+)
Zm00001d009298::8:52968184-52970185(-)
Zm00001d050155::4:69591406-69593407(+)
Zm00001d041283::3:110291380-110293381(+)
Zm00001d025060::10:102200867-102202868(-)
Zm00001d011668::8:158118088-158120089(-)
Zm00001d031486::1:191644453-191646454(-)
Zm00001d020041::7:88136758-88138759(-)
Zm00001d048432::9:156171470-156173471(+)
Zm00001d053193::4:219148847-219150848(-)
Zm00001d048452::9:156665035-156667036(-)
Zm00001d034027::1:281458267-281460268(+)
Zm00001d006481::2:209654044-209656045(-)
Zm00001d019118::7:17851481-17853482(+)
Zm00001d005306::2:168879036-168881037(+)
Zm00001d023537::10:9346464-9348465(-)
Zm00001d035229::6:15528705-15530706(+)
Zm00001d018847::7:7293920-7295921(-)
Zm00001d049017::4:12727589-12729590(-)
Zm00001d004331::2:103985982-103987983(+)
Zm00001d032866::1:240601508-240603509(-)
Zm00001d053829::4:241974488-241976489(+)
Zm00001d041076::3:95569963-95571964(+)
Zm00001d040385::3:40905863-40907864(+)
Zm00001d024943::10:96102676-96104677(+)
Zm00001d005754::2:186343710-186345711(+)
Zm00001d044833::9:4445277-4447278(-)
Zm00001d022581::7:180322129-180324130(-)
Zm00001d011429::8:150283477-150285478(-)
Zm00001d018859::7:7530477-7532478(+)
Zm00001d020811::7:133778432-133780433(-)
Zm00001d038069::6:146852190-146854191(-)
Zm00001d024196::10:54998400-55000401(+)
Zm00001d031602::1:195965388-195967389(-)
Zm00001d026211::10:140993939-140995940(+)
Zm00001d036956::6:107323730-107325731(-)
Zm00001d030018::1:99935787-99937788(+)
Zm00001d006672::2:214009344-214011345(-)
Zm00001d029707::1:83264734-83266735(-)
Zm00001d019550::7:41860475-41862476(+)
Zm00001d046812::9:106815404-106817405(-)
Zm00001d023410::10:5016676-5018677(+)
Zm00001d005925::2:192990153-192992154(+)
Zm00001d001947::2:3408292-3410293(-)
Zm00001d023303::10:2438707-2440708(-)
Zm00001d026600::10:148724283-148726284(-)
Zm00001d053349::4:227108253-227110254(-)
Zm00001d018331::5:218586363-218588364(-)
Zm00001d027329::1:3036412-3038413(-)
Zm00001d053184::4:218709255-218711256(+)
Zm00001d010034::8:96383293-96385294(+)
Zm00001d002887::2:25783295-25785296(-)
Zm00001d053101::4:213755115-213757116(+)
Zm00001d013358::5:9522074-9524075(+)
Zm00001d013812::5:21293155-21295156(-)
Zm00001d051521::4:161218050-161220051(+)
Zm00001d027304::1:2302442-2304443(-)
Zm00001d047887::9:144329924-144331925(-)
Zm00001d008284::8:3993083-3995084(+)
Zm00001d021893::7:165530854-165532855(+)
Zm00001d008429::8:8453445-8455446(+)
Zm00001d021590::7:157357805-157359806(-)
Zm00001d045606::9:28546970-28548971(+)
Zm00001d023299::10:2355761-2357762(-)
Zm00001d049576::4:35887018-35889019(+)
Zm00001d043759::3:209171803-209173804(+)
Zm00001d004498::2:115227197-115229198(+)
Zm00001d003251::2:37949560-37951561(+)
Zm00001d003309::2:39699872-39701873(-)
Zm00001d005251::2:165786865-165788866(-)
Zm00001d027490::1:6425591-6427592(+)
Zm00001d018523::5:222460371-222462372(+)
Zm00001d023282::10:2049030-2051031(-)
Zm00001d009344::8:57627993-57629994(+)
Zm00001d048789::4:5575949-5577950(-)
Zm00001d048070::9:149341670-149343671(+)
Zm00001d019631::7:47058125-47060126(+)
Zm00001d045650::9:31091755-31093756(-)
Zm00001d005871::2:191277562-191279563(+)
Zm00001d035681::6:40868006-40870007(-)
Zm00001d017953::5:210790015-210792016(-)
Zm00001d017930::5:210261941-210263942(-)
Zm00001d013329::5:8765412-8767413(-)
Zm00001d033063::1:249198438-249200439(+)
Zm00001d015497::5:93774103-93776104(+)
Zm00001d009813::8:82668723-82670724(-)
Zm00001d033717::1:272121991-272123992(+)
Zm00001d033814::1:274364575-274366576(+)
Zm00001d050281::4:78411391-78413392(+)
Zm00001d014313::5:40587581-40589582(+)
Zm00001d011622::8:156362841-156364842(+)
Zm00001d010241::8:105692052-105694053(-)
Zm00001d002330::2:10469817-10471818(-)
Zm00001d008519::8:11313437-11315438(-)
Zm00001d037038::6:110011339-110013340(+)
Zm00001d007426::2:231457167-231459168(-)
Zm00001d014648::5:57183676-57185677(-)
Zm00001d033322::1:258960481-258962482(-)
Zm00001d020043::7:88464728-88466729(+)
Zm00001d033488::1:264054037-264056038(-)
Zm00001d003031::2:29816332-29818333(+)
Zm00001d046559::9:95954937-95956938(+)
Zm00001d026137::10:139478314-139480315(+)
Zm00001d007883::2:241674835-241676836(+)
Zm00001d030982::1:171822795-171824796(-)
Zm00001d051104::4:142718582-142720583(-)
Zm00001d030421::1:131280386-131282387(+)
Zm00001d004681::2:130045871-130047872(+)
Zm00001d032815::1:239120141-239122142(+)
Zm00001d052961::4:206346010-206348011(+)
Zm00001d051513::4:161036100-161038101(-)
Zm00001d038206::6:151542733-151544734(+)
Zm00001d017181::5:188173143-188175144(-)
Zm00001d013077::5:4389124-4391125(-)
Zm00001d017912::5:210038925-210040926(-)
Zm00001d036267::6:81089242-81091243(-)
Zm00001d006758::2:216068290-216070291(+)
Zm00001d020152::7:96121021-96123022(-)
Zm00001d033217::1:254542736-254544737(-)
Zm00001d003605::2:49737181-49739182(-)
Zm00001d012867::5:1365141-1367142(+)
Zm00001d021367::7:150059342-150061343(+)
Zm00001d052845::4:202439490-202441491(-)
Zm00001d017724::5:205287058-205289059(+)
Zm00001d025828::10:131120085-131122086(+)
Zm00001d042080::3:149893927-149895928(+)
Zm00001d039937::3:19994971-19996972(-)
Zm00001d029810::1:88023081-88025082(-)
Zm00001d012836::5:970508-972509(-)
Zm00001d051886::4:173653898-173655899(+)
Zm00001d028662::1:42228098-42230099(+)
Zm00001d043474::3:201314830-201316831(+)
Zm00001d012839::5:981874-983875(+)
Zm00001d020425::7:113229811-113231812(-)
Zm00001d007508::2:233477093-233479094(-)
Zm00001d048890::4:7213988-7215989(-)
Zm00001d026104::10:138535384-138537385(-)
Zm00001d020556::7:122217274-122219275(+)
Zm00001d010492::8:117779665-117781666(-)
Zm00001d001995::2:4126405-4128406(-)
Zm00001d044090::3:218823699-218825700(+)
Zm00001d024947::10:96356973-96358974(+)
Zm00001d001966::2:3606658-3608659(+)
Zm00001d050836::4:125509229-125511230(+)
Zm00001d043363::3:197710759-197712760(+)
Zm00001d043505::3:202185126-202187127(+)
Zm00001d003812::2:60532657-60534658(-)
Zm00001d009787::8:81151446-81153447(-)
Zm00001d034650::1:298806776-298808777(+)
Zm00001d047290::9:125665339-125667340(-)
Zm00001d039076::6:169622156-169624157(+)
Zm00001d049914::4:52309510-52311511(-)
Zm00001d005881::2:191716769-191718770(-)
Zm00001d049690::4:40426465-40428466(+)
Zm00001d004640::2:124683033-124685034(-)
Zm00001d030997::1:172608720-172610721(+)
Zm00001d010455::8:115978909-115980910(-)
Zm00001d046033::9:57323828-57325829(-)
Zm00001d015415::5:89130548-89132549(+)
Zm00001d034713::1:300501485-300503486(+)
Zm00001d019593::7:45244587-45246588(+)
Zm00001d053265::4:223184856-223186857(+)
Zm00001d003406::2:43302458-43304459(-)
Zm00001d045366::9:19824907-19826908(+)
Zm00001d002938::2:27442131-27444132(+)
Zm00001d027920::1:17621351-17623352(-)
Zm00001d001900::2:2566099-2568100(-)
Zm00001d038993::6:168343595-168345596(+)
Zm00001d008712::8:17574140-17576141(-)
Zm00001d026544::10:147963146-147965147(+)
Zm00001d032058::1:211052637-211054638(+)
Zm00001d028921::1:51593105-51595106(-)
Zm00001d050510::4:95031932-95033933(+)
Zm00001d019029::7:13468998-13470999(-)
Zm00001d011775::8:161304592-161306593(-)
Zm00001d036949::6:107129400-107131401(-)
Zm00001d009554::8:70010779-70012780(+)
Zm00001d051773::4:169204227-169206228(-)
Zm00001d025410::10:117749252-117751253(+)
Zm00001d051854::4:172412311-172414312(+)
Zm00001d017702::5:204634803-204636804(-)
Zm00001d021303::7:148330982-148332983(+)
Zm00001d018416::5:220298711-220300712(+)
Zm00001d036403::6:86958187-86960188(+)
Zm00001d025208::10:109170394-109172395(+)
Zm00001d039875::3:17370459-17372460(-)
Zm00001d048906::4:7643059-7645060(+)
Zm00001d045972::9:50999027-51001028(-)
Zm00001d049936::4:53964763-53966764(-)
Zm00001d036051::6:69068803-69070804(+)
Zm00001d034932::1:306070953-306072954(+)
Zm00001d025268::10:111865958-111867959(+)
Zm00001d006004::2:195077614-195079615(+)
Zm00001d041055::3:93409870-93411871(+)
Zm00001d017560::5:199621105-199623106(-)
Zm00001d023333::10:3604897-3606898(+)
Zm00001d013013::5:3204669-3206670(+)
Zm00001d028055::1:21773046-21775047(+)
Zm00001d045089::9:12196607-12198608(-)
Zm00001d053822::4:241794247-241796248(+)
Zm00001d044091::3:218830423-218832424(+)
Zm00001d018187::5:216016253-216018254(+)
Zm00001d043915::3:213740791-213742792(+)
Zm00001d042042::3:148429658-148431659(+)
Zm00001d002135::2:6447795-6449796(+)
Zm00001d032509::1:228990268-228992269(+)
Zm00001d049954::4:55305750-55307751(+)
Zm00001d052218::4:183566779-183568780(-)
Zm00001d017881::5:209501394-209503395(+)
Zm00001d009091::8:35626232-35628233(-)
Zm00001d050468::4:90793910-90795911(+)
Zm00001d052889::4:203542594-203544595(+)
Zm00001d053149::4:216218339-216220340(-)
Zm00001d041522::3:125841855-125843856(+)
Zm00001d033909::1:278287751-278289752(-)
Zm00001d023788::10:20293121-20295122(+)
Zm00001d011430::8:150341691-150343692(-)
Zm00001d039259::3:699635-701636(+)
Zm00001d037003::6:108767244-108769245(+)
Zm00001d002089::2:5785675-5787676(+)
Zm00001d050375::4:84711147-84713148(+)
Zm00001d025620::10:124228210-124230211(+)
Zm00001d022305::7:174826217-174828218(+)
Zm00001d028094::1:22840292-22842293(+)
Zm00001d053217::4:220622427-220624428(-)
Zm00001d019345::7:28903362-28905363(+)
Zm00001d004131::2:85411952-85413953(-)
Zm00001d053239::4:221658420-221660421(-)
Zm00001d018964::7:10856943-10858944(-)
Zm00001d014524::5:51588014-51590015(+)
Zm00001d015063::5:73843615-73845616(+)
Zm00001d037853::6:139799084-139801085(-)
Zm00001d043154::3:190265457-190267458(-)
Zm00001d038702::6:162913753-162915754(+)
Zm00001d037893::6:141280774-141282775(-)
Zm00001d033798::1:274053913-274055914(+)
Zm00001d019988::7:83008757-83010758(+)
Zm00001d047924::9:145560662-145562663(-)
Zm00001d025933::10:134111716-134113717(-)
Zm00001d006049::2:196558066-196560067(-)
Zm00001d012540::8:176402494-176404495(-)
Zm00001d045525::9:25507699-25509700(+)
Zm00001d020418::7:112712759-112714760(+)
Zm00001d034667::1:299310709-299312710(-)
Zm00001d036404::6:86987891-86989892(-)
Zm00001d020929::7:136897220-136899221(+)
Zm00001d044194::3:221630133-221632134(-)
Zm00001d010469::8:116732978-116734979(-)
Zm00001d023265::10:1604500-1606501(+)
Zm00001d044812::9:3290262-3292263(+)
Zm00001d029373::1:67972712-67974713(-)
Zm00001d017281::5:191611387-191613388(-)
Zm00001d023559::10:10214294-10216295(+)
Zm00001d011043::8:137266958-137268959(+)
Zm00001d043721::3:208290738-208292739(+)
Zm00001d032776::1:237890536-237892537(-)
Zm00001d017666::5:203484024-203486025(+)
Zm00001d032659::1:233389265-233391266(+)
Zm00001d038146::6:149347612-149349613(+)
Zm00001d025253::10:111411563-111413564(-)
Zm00001d033554::1:267007345-267009346(-)
Zm00001d006401::2:206596357-206598358(+)
Zm00001d041861::3:141395614-141397615(-)
Zm00001d027723::1:12174697-12176698(+)
Zm00001d034701::1:300248511-300250512(-)
Zm00001d031171::1:180488941-180490942(+)
Zm00001d034224::1:287119262-287121263(-)
Zm00001d018286::5:217940065-217942066(-)
Zm00001d040503::3:47222312-47224313(+)
Zm00001d033054::1:248748012-248750013(+)
Zm00001d040422::3:42679505-42681506(-)
Zm00001d022230::7:173270907-173272908(-)
Zm00001d002577::2:15923425-15925426(+)
Zm00001d051510::4:160973658-160975659(+)
Zm00001d029004::1:54484182-54486183(-)
Zm00001d008865::8:23220499-23222500(-)
Zm00001d025183::10:108274133-108276134(+)
Zm00001d009780::8:80735770-80737771(-)
Zm00001d049982::4:56862216-56864217(+)
Zm00001d044976::9:9000798-9002799(+)
Zm00001d020170::7:97042372-97044373(-)
Zm00001d045182::9:15337019-15339020(+)
Zm00001d015444::5:90486213-90488214(+)
Zm00001d036643::6:95995654-95997655(+)
Zm00001d051837::4:171678180-171680181(+)
Zm00001d006594::2:211787563-211789564(-)
Zm00001d036443::6:88820589-88822590(+)
Zm00001d007583::2:235284813-235286814(+)
Zm00001d053524::4:233017449-233019450(+)
Zm00001d018517::5:222358609-222360610(-)
Zm00001d007934::2:243394208-243396209(-)
Zm00001d006539::2:210703232-210705233(-)
Zm00001d038927::6:167148266-167150267(+)
Zm00001d013828::5:21565163-21567164(-)
Zm00001d033606::1:268497623-268499624(-)
Zm00001d044179::3:221236898-221238899(+)
Zm00001d015982::5:136645460-136647461(-)
Zm00001d018675::7:2289456-2291457(+)
Zm00001d030199::1:112979774-112981775(-)
Zm00001d009533::8:69244838-69246839(-)
Zm00001d006591::2:211743502-211745503(+)
Zm00001d049748::4:42990110-42992111(-)
Zm00001d003559::2:48065262-48067263(+)
Zm00001d011392::8:149391697-149393698(-)
Zm00001d032732::1:236511137-236513138(-)
Zm00001d021654::7:159176467-159178468(-)
Zm00001d024906::10:94247046-94249047(+)
Zm00001d033752::1:272911772-272913773(+)
Zm00001d005195::2:163100814-163102815(-)
Zm00001d021295::7:148148106-148150107(-)
Zm00001d006037::2:195920014-195922015(+)
Zm00001d016165::5:148110185-148112186(-)
Zm00001d025286::10:112662238-112664239(-)
Zm00001d017147::5:187052101-187054102(+)
Zm00001d039439::3:4456340-4458341(+)
Zm00001d037271::6:118913916-118915917(-)
Zm00001d021023::7:140680653-140682654(+)
Zm00001d029206::1:62416638-62418639(-)
Zm00001d033030::1:247822965-247824966(+)
Zm00001d027508::1:7067605-7069606(-)
Zm00001d049470::4:31446646-31448647(-)
Zm00001d011652::8:157567504-157569505(-)
Zm00001d018575::5:223593547-223595548(-)
Zm00001d020412::7:112201570-112203571(+)
Zm00001d013059::5:3971308-3973309(+)
Zm00001d028738::1:44767910-44769911(-)
Zm00001d026439::10:145896508-145898509(-)
Zm00001d041714::3:134687582-134689583(-)
Zm00001d013984::5:27298067-27300068(+)
Zm00001d044667::3:234431484-234433485(-)
Zm00001d018135::5:215070459-215072460(+)
Zm00001d051753::4:168865481-168867482(+)
Zm00001d020055::7:89033106-89035107(-)
Zm00001d014435::5:46711963-46713964(-)
Zm00001d012846::5:1075528-1077529(-)
Zm00001d007434::2:231626989-231628990(+)
Zm00001d016326::5:157255685-157257686(+)
Zm00001d021215::7:146370700-146372701(+)
Zm00001d028319::1:30563058-30565059(-)
Zm00001d016971::5:181560982-181562983(-)
Zm00001d046313::9:79858232-79860233(-)
Zm00001d025921::10:133780320-133782321(-)
Zm00001d019671::7:49652091-49654092(-)
Zm00001d034717::1:300609909-300611910(-)
Zm00001d014718::5:60364503-60366504(-)
Zm00001d051846::4:172098843-172100844(-)
Zm00001d016742::5:174748963-174750964(-)
Zm00001d006162::2:200219676-200221677(-)
Zm00001d023218::10:699002-701003(-)
Zm00001d003641::2:51367386-51369387(+)
Zm00001d034387::1:291603772-291605773(+)
Zm00001d033726::1:272346251-272348252(-)
Zm00001d047986::9:147266979-147268980(-)
Zm00001d038638::6:161447054-161449055(-)
Zm00001d034058::1:282720525-282722526(-)
Zm00001d037093::6:111971504-111973505(-)
Zm00001d031412::1:189294327-189296328(-)
Zm00001d037427::6:125222560-125224561(-)
Zm00001d038166::6:150255267-150257268(+)
Zm00001d030138::1:108423803-108425804(+)
Zm00001d043242::3:192885043-192887044(-)
Zm00001d024406::10:69203795-69205796(-)
Zm00001d004088::2:81500986-81502987(-)
Zm00001d038634::6:161403523-161405524(-)
Zm00001d029964::1:96641440-96643441(-)
Zm00001d031241::1:183295071-183297072(-)
Zm00001d008625::8:15174519-15176520(-)
Zm00001d037499::6:127493599-127495600(-)
Zm00001d010173::8:102970241-102972242(-)
Zm00001d030124::1:107464535-107466536(-)
Zm00001d038662::6:162197111-162199112(-)
Zm00001d049729::4:41736017-41738018(-)
Zm00001d034370::1:291074827-291076828(-)
Zm00001d029826::1:89010981-89012982(-)
Zm00001d045735::9:36013388-36015389(-)
Zm00001d030076::1:103901324-103903325(-)
Zm00001d035698::6:41670517-41672518(+)
Zm00001d013140::5:5354345-5356346(+)
Zm00001d040965::3:85290910-85292911(+)
Zm00001d003996::2:74406428-74408429(+)
Zm00001d029539::1:75376479-75378480(+)
Zm00001d035087::6:4640397-4642398(-)
Zm00001d039529::3:7300531-7302532(+)
Zm00001d047423::9:129606130-129608131(+)
Zm00001d030620::1:148967457-148969458(+)
Zm00001d016982::5:181882578-181884579(+)
Zm00001d047876::9:144030993-144032994(+)
Zm00001d014418::5:45734696-45736697(-)
Zm00001d040094::3:27363823-27365824(-)
Zm00001d016382::5:160273926-160275927(-)
Zm00001d004169::2:88658898-88660899(-)
Zm00001d032111::1:213320997-213322998(-)
Zm00001d034750::1:301292914-301294915(+)
Zm00001d031505::1:192250988-192252989(+)
Zm00001d022424::7:177375526-177377527(-)
Zm00001d040990::3:88729644-88731645(+)
Zm00001d052219::4:183566390-183568391(+)
Zm00001d041606::3:129571708-129573709(-)
Zm00001d025992::10:135573011-135575012(+)
Zm00001d042438::3:167222708-167224709(+)
Zm00001d025078::10:102818297-102820298(-)
Zm00001d014912::5:67937559-67939560(+)
Zm00001d007038::2:220647681-220649682(-)
Zm00001d013683::5:17281074-17283075(+)
Zm00001d012509::8:175624375-175626376(-)
Zm00001d004488::2:114730912-114732913(-)
Zm00001d029499::1:73372709-73374710(-)
Zm00001d009103::8:36536551-36538552(-)
Zm00001d047269::9:124896127-124898128(+)
Zm00001d024009::10:36534961-36536962(-)
Zm00001d019087::7:15815008-15817009(-)
Zm00001d006540::2:210705280-210707281(-)
Zm00001d021617::7:158164609-158166610(+)
Zm00001d021624::7:158311485-158313486(+)
Zm00001d053964::4:244387831-244389832(-)
Zm00001d031135::1:179009055-179011056(-)
Zm00001d043059::3:187826748-187828749(-)
Zm00001d047256::9:124519094-124521095(-)
Zm00001d028307::1:29956160-29958161(+)
Zm00001d032480::1:228061647-228063648(+)
Zm00001d049743::4:42445880-42447881(+)
Zm00001d044124::3:219879871-219881872(+)
Zm00001d014324::5:41035364-41037365(-)
Zm00001d039746::3:13661171-13663172(-)
Zm00001d047878::9:144090468-144092469(+)
Zm00001d048311::9:154425611-154427612(-)
Zm00001d018529::5:222528225-222530226(-)
Zm00001d008739::8:18567267-18569268(+)
Zm00001d036054::6:69176290-69178291(+)
Zm00001d033969::1:279875586-279877587(+)
Zm00001d037770::6:136863079-136865080(-)
Zm00001d052376::4:188523681-188525682(+)
Zm00001d042868::3:182503991-182505992(+)
Zm00001d003755::2:57731363-57733364(-)
Zm00001d052323::4:187101748-187103749(-)
Zm00001d040952::3:82335738-82337739(+)
Zm00001d052851::4:202599031-202601032(-)
Zm00001d048466::9:156831058-156833059(-)
Zm00001d008941::8:26150732-26152733(+)
Zm00001d010401::8:112912585-112914586(+)
Zm00001d004581::2:119533641-119535642(-)
Zm00001d041741::3:135628918-135630919(+)
Zm00001d046116::9:64095547-64097548(+)
Zm00001d015973::5:135544358-135546359(-)
Zm00001d021626::7:158453980-158455981(-)
Zm00001d041521::3:125706691-125708692(+)
Zm00001d030333::1:122962352-122964353(+)
Zm00001d036751::6:99770537-99772538(-)
Zm00001d047681::9:139140882-139142883(+)
Zm00001d008615::8:14500353-14502354(-)
Zm00001d016486::5:164511395-164513396(-)
Zm00001d045372::9:19995799-19997800(-)
Zm00001d021908::7:165772899-165774900(-)
Zm00001d039673::3:11574181-11576182(-)
Zm00001d025445::10:118845382-118847383(+)
Zm00001d031004::1:172846947-172848948(+)
Zm00001d053307::4:225272272-225274273(+)
Zm00001d024995::10:98276836-98278837(+)
Zm00001d025232::10:110235918-110237919(-)
Zm00001d014911::5:67868738-67870739(+)
Zm00001d020129::7:94626087-94628088(+)
Zm00001d029907::1:93608144-93610145(-)
Zm00001d018226::5:217018371-217020372(-)
Zm00001d016686::5:172492001-172494002(-)
Zm00001d039338::3:2049450-2051451(+)
Zm00001d035767::6:46579077-46581078(-)
Zm00001d008630::8:15267304-15269305(+)
Zm00001d045357::9:19500858-19502859(+)
Zm00001d053247::4:222075505-222077506(+)
Zm00001d041833::3:139775537-139777538(-)
Zm00001d015861::5:127018143-127020144(+)
Zm00001d037803::6:138206957-138208958(+)
Zm00001d047292::9:125673576-125675577(+)
Zm00001d049232::4:21989484-21991485(-)
Zm00001d023462::10:6348637-6350638(-)
Zm00001d017897::5:209722121-209724122(-)
Zm00001d016804::5:176687400-176689401(-)
Zm00001d011634::8:156914297-156916298(-)
Zm00001d044956::9:8215777-8217778(-)
Zm00001d038054::6:146524274-146526275(+)
Zm00001d018080::5:213837789-213839790(+)
Zm00001d047740::9:140363278-140365279(-)
Zm00001d011366::8:148701296-148703297(+)
Zm00001d051345::4:155272521-155274522(+)
Zm00001d046952::9:112603312-112605313(+)
Zm00001d011762::8:161002348-161004349(+)
Zm00001d004579::2:119282548-119284549(-)
Zm00001d048499::9:157242676-157244677(+)
Zm00001d024522::10:75945420-75947421(-)
Zm00001d028485::1:36683955-36685956(-)
Zm00001d020125::7:94499854-94501855(+)
Zm00001d025195::10:108524393-108526394(-)
Zm00001d039401::3:3436743-3438744(-)
Zm00001d038974::6:168031668-168033669(+)
Zm00001d020103::7:92280353-92282354(+)
Zm00001d014650::5:57310061-57312062(+)
Zm00001d040755::3:63753216-63755217(-)
Zm00001d002149::2:6818250-6820251(+)
Zm00001d024925::10:95279052-95281053(+)
Zm00001d007714::2:238014858-238016859(-)
Zm00001d008646::8:15708275-15710276(+)
Zm00001d018435::5:220826886-220828887(+)
Zm00001d006773::2:216390475-216392476(+)
Zm00001d024872::10:91597177-91599178(+)
Zm00001d009417::8:63477939-63479940(+)
Zm00001d026375::10:144613269-144615270(+)
Zm00001d034968::6:378128-380129(+)
Zm00001d019127::7:18227093-18229094(-)
Zm00001d037911::6:141755255-141757256(-)
Zm00001d052170::4:181658708-181660709(+)
Zm00001d045949::9:49018420-49020421(+)
Zm00001d039158::6:171284257-171286258(+)
Zm00001d004525::2:116606016-116608017(+)
Zm00001d050139::4:68409004-68411005(+)
Zm00001d011252::8:144616899-144618900(-)
Zm00001d047034::9:116223400-116225401(-)
Zm00001d026089::10:138137651-138139652(+)
Zm00001d020234::7:101491328-101493329(+)
Zm00001d003626::2:50873746-50875747(+)
Zm00001d020134::7:94948084-94950085(+)
Zm00001d023374::10:4262135-4264136(+)
Zm00001d011418::8:149938287-149940288(+)
Zm00001d028668::1:42437608-42439609(-)
Zm00001d016908::5:179679647-179681648(-)
Zm00001d049701::4:40570491-40572492(+)
Zm00001d021473::7:153175826-153177827(+)
Zm00001d014703::5:59970917-59972918(-)
Zm00001d040479::3:46079672-46081673(-)
Zm00001d051333::4:154917631-154919632(+)
Zm00001d050889::4:128497520-128499521(+)
Zm00001d045112::9:13116490-13118491(+)
Zm00001d053878::4:242760456-242762457(-)
Zm00001d018971::7:11077731-11079732(-)
Zm00001d053618::4:236690888-236692889(+)
Zm00001d021202::7:145863210-145865211(+)
Zm00001d026459::10:146249264-146251265(-)
Zm00001d053623::4:237048686-237050687(-)
Zm00001d010210::8:104160954-104162955(-)
Zm00001d030694::1:153748876-153750877(-)
Zm00001d052648::4:195795618-195797619(+)
Zm00001d047830::9:142672292-142674293(-)
Zm00001d053446::4:231904287-231906288(-)
Zm00001d042540::3:171280952-171282953(-)
Zm00001d052078::4:178763569-178765570(-)
Zm00001d029279::1:64617128-64619129(-)
Zm00001d053931::4:243766287-243768288(-)
Zm00001d022088::7:169849221-169851222(-)
Zm00001d032664::1:233546581-233548582(+)
Zm00001d013527::5:13628813-13630814(+)
Zm00001d033504::1:264693828-264695829(+)
Zm00001d052718::4:198620167-198622168(+)
Zm00001d046243::9:76102354-76104355(+)
Zm00001d009653::8:74614356-74616357(-)
Zm00001d006895::2:218755568-218757569(-)
Zm00001d019363::7:29857567-29859568(-)
Zm00001d023340::10:3668382-3670383(+)
Zm00001d019599::7:45892231-45894232(-)
Zm00001d050353::4:83030275-83032276(-)
Zm00001d026548::10:147987787-147989788(+)
Zm00001d044267::3:223381590-223383591(+)
Zm00001d034435::1:292946770-292948771(+)
Zm00001d004646::2:124950039-124952040(-)
Zm00001d028859::1:48749337-48751338(+)
Zm00001d036328::6:84472789-84474790(+)
Zm00001d008393::8:7168968-7170969(-)
Zm00001d052698::4:197883812-197885813(-)
Zm00001d010227::8:104780852-104782853(-)
Zm00001d051756::4:168944364-168946365(-)
Zm00001d022062::7:169197280-169199281(-)
Zm00001d003751::2:57535066-57537067(-)
Zm00001d037448::6:125638260-125640261(+)
Zm00001d032587::1:231371816-231373817(-)
Zm00001d044911::9:7006690-7008691(-)
Zm00001d048950::4:10554180-10556181(-)
Zm00001d025104::10:104271190-104273191(+)
Zm00001d031975::1:208355939-208357940(+)
Zm00001d002437::2:12646595-12648596(-)
Zm00001d009520::8:68813148-68815149(-)
Zm00001d031605::1:196089649-196091650(-)
Zm00001d016496::5:164785745-164787746(+)
Zm00001d011669::8:158165086-158167087(+)
Zm00001d021844::7:164360890-164362891(-)
Zm00001d036511::6:90947955-90949956(-)
Zm00001d032206::1:217041032-217043033(+)
Zm00001d018731::7:3335216-3337217(-)
Zm00001d018528::5:222515900-222517901(+)
Zm00001d043031::3:187052067-187054068(-)
Zm00001d017241::5:190063440-190065441(-)
Zm00001d029164::1:60876056-60878057(-)
Zm00001d004555::2:117758489-117760490(-)
Zm00001d023327::10:3459212-3461213(+)
Zm00001d021286::7:147950583-147952584(+)
Zm00001d042932::3:184471015-184473016(-)
Zm00001d005024::2:154433882-154435883(+)
Zm00001d027362::1:3774581-3776582(-)
Zm00001d021681::7:159846732-159848733(-)
Zm00001d045210::9:16188392-16190393(+)
Zm00001d049079::4:15081361-15083362(-)
Zm00001d010808::8:128525151-128527152(+)
Zm00001d004580::2:119439674-119441675(+)
Zm00001d017847::5:208649026-208651027(-)
Zm00001d011868::8:163313964-163315965(-)
Zm00001d021502::7:154176211-154178212(-)
Zm00001d050275::4:78017820-78019821(+)
Zm00001d010017::8:95276329-95278330(+)
Zm00001d026334::10:143650985-143652986(+)
Zm00001d045322::9:18926870-18928871(+)
Zm00001d030601::1:147621494-147623495(+)
Zm00001d039584::3:8463131-8465132(-)
Zm00001d034839::1:303572211-303574212(+)
Zm00001d020390::7:110937324-110939325(-)
Zm00001d041006::3:89810452-89812453(-)
Zm00001d017938::5:210400654-210402655(-)
Zm00001d007461::2:232213855-232215856(-)
Zm00001d010532::8:119569790-119571791(+)
Zm00001d011779::8:161466648-161468649(-)
Zm00001d017889::5:209653327-209655328(-)
Zm00001d008403::8:7620781-7622782(-)
Zm00001d006400::2:206596811-206598812(-)
Zm00001d018203::5:216532118-216534119(-)
Zm00001d038435::6:157223386-157225387(+)
Zm00001d049336::4:27052720-27054721(-)
Zm00001d033859::1:276071834-276073835(+)
Zm00001d019670::7:49530042-49532043(+)
Zm00001d047093::9:118316260-118318261(-)
Zm00001d006483::2:209673388-209675389(+)
Zm00001d041546::3:126539024-126541025(-)
Zm00001d047491::9:132257930-132259931(+)
Zm00001d028536::1:38519330-38521331(+)
Zm00001d008394::8:7173328-7175329(-)
Zm00001d038984::6:168207690-168209691(-)
Zm00001d051893::4:173864644-173866645(-)
Zm00001d030908::1:166757348-166759349(-)
Zm00001d027626::1:9403417-9405418(+)
Zm00001d010752::8:126879030-126881031(+)
Zm00001d037648::6:132805377-132807378(-)
Zm00001d002511::2:14416620-14418621(-)
Zm00001d041776::3:137249156-137251157(+)
Zm00001d050245::4:75830157-75832158(-)
Zm00001d010982::8:135758193-135760194(+)
Zm00001d032208::1:217171055-217173056(+)
Zm00001d051839::4:171774983-171776984(+)
Zm00001d026278::10:142738667-142740668(-)
Zm00001d030380::1:127552095-127554096(-)
Zm00001d013847::5:22503772-22505773(-)
Zm00001d032242::1:218582303-218584304(-)
Zm00001d014661::5:57852181-57854182(-)
Zm00001d031460::1:191034458-191036459(-)
Zm00001d041215::3:105829560-105831561(-)
Zm00001d051383::4:156520788-156522789(-)
Zm00001d018060::5:213493146-213495147(+)
Zm00001d028004::1:19964455-19966456(+)
Zm00001d018364::5:219212300-219214301(+)
Zm00001d048513::9:157609004-157611005(-)
Zm00001d048414::9:155848353-155850354(+)
Zm00001d009211::8:43205754-43207755(+)
Zm00001d016349::5:158782674-158784675(-)
Zm00001d032666::1:233658382-233660383(-)
Zm00001d051976::4:175713375-175715376(+)
Zm00001d021994::7:167662420-167664421(-)
Zm00001d004123::2:84356019-84358020(-)
Zm00001d050336::4:82003412-82005413(+)
Zm00001d024544::10:77543397-77545398(-)
Zm00001d010218::8:104570457-104572458(+)
Zm00001d015560::5:97683821-97685822(-)
Zm00001d032298::1:220973248-220975249(-)
Zm00001d003083::2:31518153-31520154(+)
Zm00001d016736::5:174720345-174722346(+)
Zm00001d002020::2:4477822-4479823(+)
Zm00001d002616::2:16819315-16821316(+)
Zm00001d028898::1:50144394-50146395(-)
Zm00001d037843::6:139457170-139459171(+)
Zm00001d044819::9:3874631-3876632(+)
Zm00001d015435::5:90051483-90053484(+)
Zm00001d052797::4:201288749-201290750(+)
Zm00001d034714::1:300525947-300527948(-)
Zm00001d047309::9:126280513-126282514(-)
Zm00001d008179::8:562263-564264(+)
Zm00001d022622::7:181394649-181396650(-)
Zm00001d008531::8:11931345-11933346(+)
Zm00001d041525::3:125900173-125902174(+)
Zm00001d004184::2:89919759-89921760(-)
Zm00001d046190::9:71024134-71026135(+)
Zm00001d003635::2:51164334-51166335(+)
Zm00001d017145::5:186841226-186843227(+)
Zm00001d006621::2:212768758-212770759(+)
Zm00001d032165::1:215243796-215245797(+)
Zm00001d035715::6:42376577-42378578(-)
Zm00001d049008::4:12382290-12384291(+)
Zm00001d016675::5:172208152-172210153(+)
Zm00001d046242::9:76071336-76073337(-)
Zm00001d038085::6:147233697-147235698(-)
Zm00001d047351::9:127224831-127226832(-)
Zm00001d048308::9:154290877-154292878(+)
Zm00001d051776::4:169252919-169254920(+)
Zm00001d051290::4:151993164-151995165(-)
Zm00001d045919::9:47242370-47244371(-)
Zm00001d043922::3:213886857-213888858(-)
Zm00001d041531::3:126092143-126094144(-)
Zm00001d023664::10:14451012-14453013(-)
Zm00001d001987::2:3957279-3959280(+)
Zm00001d052878::4:203192831-203194832(-)
Zm00001d018516::5:222350923-222352924(+)
Zm00001d017607::5:201459639-201461640(-)
Zm00001d016152::5:147336017-147338018(+)
Zm00001d038346::6:154921219-154923220(+)
Zm00001d018913::7:9140548-9142549(-)
Zm00001d047759::9:141100592-141102593(-)
Zm00001d002377::2:11426994-11428995(-)
Zm00001d017121::5:186109189-186111190(-)
Zm00001d034866::1:304248574-304250575(-)
Zm00001d042828::3:181359929-181361930(+)
Zm00001d052018::4:176595614-176597615(+)
Zm00001d025705::10:126855304-126857305(+)
Zm00001d043515::3:202395254-202397255(+)
Zm00001d013252::5:7136751-7138752(+)
Zm00001d040839::3:69849798-69851799(-)
Zm00001d018211::5:216635669-216637670(-)
Zm00001d010535::8:119685198-119687199(+)
Zm00001d041700::3:133866438-133868439(+)
Zm00001d022107::7:170523777-170525778(-)
Zm00001d022619::7:181211362-181213363(+)
Zm00001d049030::4:13050018-13052019(+)
Zm00001d036245::6:79488428-79490429(-)
Zm00001d033557::1:267124416-267126417(-)
Zm00001d033837::1:275423719-275425720(-)
Zm00001d048318::9:154467690-154469691(-)
Zm00001d011441::8:150498701-150500702(+)
Zm00001d043726::3:208444422-208446423(+)
Zm00001d008421::8:8277795-8279796(-)
Zm00001d010040::8:96552412-96554413(-)
Zm00001d047011::9:115075007-115077008(-)
Zm00001d053906::4:243391949-243393950(-)
Zm00001d031164::1:180368192-180370193(+)
Zm00001d016559::5:167480558-167482559(-)
Zm00001d047738::9:140332167-140334168(+)
Zm00001d030962::1:169326309-169328310(+)
Zm00001d027335::1:3170812-3172813(+)
Zm00001d039685::3:11846990-11848991(-)
Zm00001d053626::4:237107470-237109471(+)
Zm00001d022517::7:179275190-179277191(-)
Zm00001d035370::6:23531885-23533886(+)
Zm00001d011707::8:159317422-159319423(-)
Zm00001d041746::3:135790363-135792364(-)
Zm00001d032163::1:215115982-215117983(+)
Zm00001d002962::2:28202644-28204645(+)
Zm00001d024008::10:36384109-36386110(-)
Zm00001d038411::6:156633074-156635075(+)
Zm00001d011094::8:138803106-138805107(-)
Zm00001d015084::5:74822008-74824009(+)
Zm00001d039786::3:14616224-14618225(+)
Zm00001d048235::9:152941619-152943620(+)
Zm00001d013844::5:22387427-22389428(-)
Zm00001d044086::3:218643257-218645258(-)
Zm00001d002917::2:26428488-26430489(-)
Zm00001d052445::4:190134922-190136923(+)
Zm00001d029165::1:60877937-60879938(+)
Zm00001d039001::6:168524439-168526440(+)
Zm00001d017954::5:210810986-210812987(-)
Zm00001d026567::10:148178372-148180373(-)
Zm00001d004913::2:148159029-148161030(+)
Zm00001d052637::4:195494607-195496608(-)
Zm00001d015314::5:84261721-84263722(+)
Zm00001d011944::8:164894212-164896213(-)
Zm00001d009240::8:45923715-45925716(-)
Zm00001d018515::5:222296716-222298717(+)
Zm00001d049236::4:22176685-22178686(+)
Zm00001d037733::6:135559925-135561926(-)
Zm00001d033728::1:272357073-272359074(+)
Zm00001d026106::10:138567653-138569654(+)
Zm00001d011756::8:160824920-160826921(-)
Zm00001d032336::1:223001566-223003567(-)
Zm00001d027996::1:19698031-19700032(+)
Zm00001d027588::1:8556729-8558730(-)
Zm00001d039565::3:8098918-8100919(+)
Zm00001d011358::8:148345745-148347746(+)
Zm00001d006718::2:215049382-215051383(+)
Zm00001d047843::9:143116021-143118022(-)
Zm00001d052295::4:186308556-186310557(+)
Zm00001d004021::2:76079942-76081943(-)
Zm00001d017445::5:196084606-196086607(+)
Zm00001d023949::10:31068334-31070335(-)
Zm00001d036918::6:106376537-106378538(+)
Zm00001d026415::10:145394473-145396474(+)
Zm00001d047988::9:147318358-147320359(-)
Zm00001d036760::6:99960238-99962239(-)
Zm00001d015260::5:81794578-81796579(-)
Zm00001d048028::9:148353583-148355584(+)
Zm00001d002958::2:28096799-28098800(-)
Zm00001d053785::4:241013350-241015351(+)
Zm00001d005659::2:182561137-182563138(+)
Zm00001d039421::3:3854669-3856670(+)
Zm00001d021895::7:165556900-165558901(+)
Zm00001d039422::3:3910358-3912359(-)
Zm00001d029337::1:66507354-66509355(-)
Zm00001d051866::4:172759023-172761024(+)
Zm00001d034710::1:300426235-300428236(-)
Zm00001d021031::7:140953704-140955705(-)
Zm00001d031083::1:176409141-176411142(+)
Zm00001d032079::1:211795260-211797261(+)
Zm00001d010214::8:104419914-104421915(+)
Zm00001d004243::2:95496530-95498531(-)
Zm00001d028277::1:28938767-28940768(-)
Zm00001d017762::5:206140401-206142402(-)
Zm00001d042110::3:150991911-150993912(-)
Zm00001d023962::10:32087936-32089937(+)
Zm00001d012533::8:176251422-176253423(-)
Zm00001d039780::3:14535757-14537758(-)
Zm00001d002778::2:22321160-22323161(+)
Zm00001d015914::5:130950209-130952210(-)
Zm00001d030096::1:105531725-105533726(-)
Zm00001d042285::3:158988314-158990315(-)
Zm00001d042713::3:178071423-178073424(-)
Zm00001d046254::9:76909415-76911416(-)
Zm00001d025733::10:127880015-127882016(+)
Zm00001d052034::4:177029380-177031381(-)
Zm00001d036351::6:85230004-85232005(-)
Zm00001d007815::2:240149100-240151101(-)
Zm00001d029741::1:84864640-84866641(+)
Zm00001d036563::6:92450582-92452583(-)
Zm00001d019770::7:58306764-58308765(+)
Zm00001d032212::1:217257737-217259738(-)
Zm00001d052409::4:189309813-189311814(+)
Zm00001d012161::8:169182211-169184212(+)
Zm00001d001971::2:3714615-3716616(-)
Zm00001d024835::10:90193869-90195870(+)
Zm00001d005100::2:158140865-158142866(+)
Zm00001d024382::10:68269358-68271359(+)
Zm00001d048358::9:154913541-154915542(+)
Zm00001d049252::4:22930591-22932592(+)
Zm00001d018598::7:411618-413619(+)
Zm00001d017526::5:198709952-198711953(-)
Zm00001d013994::5:27802886-27804887(+)
Zm00001d030773::1:159069558-159071559(-)
Zm00001d027946::1:18084663-18086664(+)
Zm00001d025452::10:119058930-119060931(-)
Zm00001d044459::3:228701787-228703788(-)
Zm00001d008457::8:9221435-9223436(-)
Zm00001d017944::5:210536324-210538325(-)
Zm00001d029986::1:97643669-97645670(+)
Zm00001d046444::9:90218665-90220666(-)
Zm00001d034886::1:304719417-304721418(-)
Zm00001d022252::7:173654808-173656809(+)
Zm00001d013800::5:20667130-20669131(+)
Zm00001d043655::3:206114463-206116464(-)
Zm00001d033503::1:264693290-264695291(-)
Zm00001d048238::9:153029270-153031271(+)
Zm00001d018952::7:10372255-10374256(-)
Zm00001d004976::2:151614945-151616946(+)
Zm00001d023957::10:31819582-31821583(+)
Zm00001d008617::8:14689227-14691228(-)
Zm00001d008726::8:17929193-17931194(+)
Zm00001d047293::9:125765726-125767727(+)
Zm00001d003016::2:29540933-29542934(-)
Zm00001d052910::4:204478838-204480839(-)
Zm00001d009840::8:84664814-84666815(-)
Zm00001d037099::6:112113422-112115423(+)
Zm00001d017967::5:210999512-211001513(-)
Zm00001d013375::5:9989222-9991223(+)
Zm00001d035391::6:24040356-24042357(-)
Zm00001d038126::6:148783438-148785439(+)
Zm00001d053743::4:240296512-240298513(-)
Zm00001d028527::1:38213980-38215981(+)
Zm00001d052407::4:189215957-189217958(+)
Zm00001d010579::8:120804860-120806861(+)
Zm00001d022578::7:180307864-180309865(-)
Zm00001d010606::8:121744920-121746921(-)
Zm00001d004924::2:149024975-149026976(+)
Zm00001d015481::5:92809680-92811681(+)
Zm00001d034934::1:306088606-306090607(+)
Zm00001d030549::1:143228899-143230900(+)
Zm00001d047506::9:132921555-132923556(+)
Zm00001d017152::5:187134031-187136032(-)
Zm00001d020528::7:120941388-120943389(+)
Zm00001d012447::8:174717581-174719582(-)
Zm00001d028398::1:33454304-33456305(-)
Zm00001d016064::5:142465885-142467886(+)
Zm00001d023859::10:25282387-25284388(+)
Zm00001d052977::4:206918169-206920170(+)
Zm00001d044657::3:234238190-234240191(-)
Zm00001d027445::1:5487073-5489074(-)
Zm00001d019951::7:79611797-79613798(+)
Zm00001d007062::2:221061322-221063323(+)
Zm00001d039870::3:17279641-17281642(+)
Zm00001d048059::9:149092584-149094585(-)
Zm00001d012953::5:2328780-2330781(+)
Zm00001d011382::8:149187900-149189901(+)
Zm00001d024645::10:82009574-82011575(-)
Zm00001d045968::9:50720927-50722928(-)
Zm00001d026287::10:142864975-142866976(+)
Zm00001d017764::5:206193930-206195931(-)
Zm00001d042051::3:148705787-148707788(+)
Zm00001d018800::7:5600045-5602046(-)
Zm00001d053957::4:244189641-244191642(+)
Zm00001d016082::5:143465475-143467476(-)
Zm00001d009873::8:86616254-86618255(-)
Zm00001d004347::2:105336225-105338226(+)
Zm00001d002580::2:15967857-15969858(+)
Zm00001d015200::5:78984017-78986018(-)
Zm00001d042282::3:158689469-158691470(-)
Zm00001d038047::6:146027280-146029281(-)
Zm00001d027680::1:11009697-11011698(+)
Zm00001d034759::1:301507152-301509153(-)
Zm00001d005558::2:178427664-178429665(+)
Zm00001d025626::10:124408378-124410379(+)
Zm00001d045371::9:19938084-19940085(+)
Zm00001d034918::1:305582648-305584649(+)
Zm00001d020117::7:93696155-93698156(-)
Zm00001d045495::9:24434348-24436349(+)
Zm00001d022475::7:178357353-178359354(+)
Zm00001d016898::5:179622214-179624215(+)
Zm00001d049430::4:30112484-30114485(-)
Zm00001d052494::4:191351710-191353711(+)
Zm00001d026312::10:143368209-143370210(+)
Zm00001d038976::6:168042747-168044748(-)
Zm00001d021517::7:154948556-154950557(+)
Zm00001d044727::9:590155-592156(-)
Zm00001d006848::2:217789288-217791289(+)
Zm00001d005482::2:175597963-175599964(-)
Zm00001d049377::4:28209606-28211607(+)
Zm00001d018751::7:4193628-4195629(+)
Zm00001d031527::1:192955957-192957958(-)
Zm00001d021976::7:167422022-167424023(+)
Zm00001d017832::5:208256774-208258775(-)
Zm00001d053113::4:214318934-214320935(-)
Zm00001d028076::1:22090600-22092601(+)
Zm00001d038877::6:166220365-166222366(-)
Zm00001d002381::2:11531702-11533703(+)
Zm00001d039744::3:13626302-13628303(-)
Zm00001d029596::1:78356345-78358346(+)
Zm00001d054076::4:245958381-245960382(+)
Zm00001d029012::1:54933247-54935248(-)
Zm00001d048216::9:152613281-152615282(+)
Zm00001d004807::2:140592272-140594273(-)
Zm00001d009865::8:85756049-85758050(+)
Zm00001d043256::3:193472079-193474080(+)
Zm00001d049360::4:27878811-27880812(-)
Zm00001d012456::8:174832320-174834321(+)
Zm00001d003144::2:33546152-33548153(+)
Zm00001d014970::5:70575072-70577073(+)
Zm00001d011874::8:163446211-163448212(+)
Zm00001d033340::1:259604370-259606371(-)
Zm00001d033309::1:258363109-258365110(+)
Zm00001d028926::1:51753051-51755052(+)
Zm00001d021573::7:156463828-156465829(+)
Zm00001d037777::6:137325250-137327251(-)
Zm00001d029038::1:55695356-55697357(+)
Zm00001d045864::9:44505372-44507373(+)
Zm00001d004871::2:145663025-145665026(-)
Zm00001d006059::2:196799913-196801914(+)
Zm00001d052195::4:182882816-182884817(-)
Zm00001d008611::8:14452204-14454205(+)
Zm00001d045987::9:52750061-52752062(-)
Zm00001d043993::3:215925135-215927136(+)
Zm00001d021940::7:166591550-166593551(+)
Zm00001d029482::1:72596856-72598857(+)
Zm00001d027862::1:15667504-15669505(+)
Zm00001d004209::2:91714864-91716865(+)
Zm00001d014588::5:54446065-54448066(-)
Zm00001d025795::10:129851434-129853435(-)
Zm00001d043374::3:198032815-198034816(-)
Zm00001d002570::2:15642895-15644896(-)
Zm00001d003970::2:72945505-72947506(-)
Zm00001d024083::10:42506236-42508237(+)
Zm00001d007903::2:242106173-242108174(-)
Zm00001d025301::10:113302870-113304871(+)
Zm00001d008222::8:1662538-1664539(-)
Zm00001d017333::5:193209337-193211338(-)
Zm00001d017563::5:199686409-199688410(-)
Zm00001d028007::1:20104475-20106476(+)
Zm00001d050166::4:70218952-70220953(-)
Zm00001d020714::7:129801098-129803099(-)
Zm00001d045276::9:17744058-17746059(+)
Zm00001d019426::7:33142068-33144069(-)
Zm00001d053676::4:238812969-238814970(+)
Zm00001d020004::7:85029696-85031697(+)
Zm00001d029552::1:75901904-75903905(-)
Zm00001d003866::2:63972411-63974412(+)
Zm00001d039674::3:11573558-11575559(+)
Zm00001d051967::4:175607806-175609807(+)
Zm00001d003472::2:45341251-45343252(-)
Zm00001d030214::1:113478395-113480396(-)
Zm00001d027719::1:12104920-12106921(-)
Zm00001d017559::5:199533884-199535885(+)
Zm00001d041871::3:141634842-141636843(-)
Zm00001d035127::6:6315255-6317256(-)
Zm00001d045597::9:28030319-28032320(+)
Zm00001d044553::3:231612573-231614574(+)
Zm00001d042905::3:183570346-183572347(-)
Zm00001d029249::1:63752211-63754212(-)
Zm00001d043653::3:206091665-206093666(+)
Zm00001d033112::1:250444938-250446939(+)
Zm00001d010086::8:98838236-98840237(-)
Zm00001d034212::1:286896283-286898284(-)
Zm00001d021145::7:144096008-144098009(-)
Zm00001d034490::1:294460915-294462916(-)
Zm00001d020958::7:137740395-137742396(-)
Zm00001d011353::8:147895503-147897504(-)
Zm00001d026040::10:136647212-136649213(+)
Zm00001d011512::8:152934806-152936807(-)
Zm00001d008249::8:2674271-2676272(-)
Zm00001d050977::4:134809833-134811834(+)
Zm00001d047429::9:129739144-129741145(-)
Zm00001d039787::3:14746808-14748809(-)
Zm00001d018392::5:219946733-219948734(-)
Zm00001d034863::1:304070740-304072741(+)
Zm00001d048729::4:4325153-4327154(-)
Zm00001d034044::1:282135628-282137629(-)
Zm00001d018798::7:5390977-5392978(+)
Zm00001d053038::4:210229506-210231507(-)
Zm00001d028652::1:41806288-41808289(+)
Zm00001d005829::2:190120036-190122037(+)
Zm00001d050145::4:69075108-69077109(-)
Zm00001d005325::2:169620242-169622243(-)
Zm00001d016280::5:155456601-155458602(+)
Zm00001d019111::7:17264720-17266721(-)
Zm00001d031028::1:174132593-174134594(-)
Zm00001d002848::2:24519525-24521526(+)
Zm00001d010578::8:120769724-120771725(+)
Zm00001d042189::3:155497181-155499182(-)
Zm00001d029502::1:73454048-73456049(-)
Zm00001d036864::6:104416268-104418269(+)
Zm00001d040485::3:46293824-46295825(-)
Zm00001d045425::9:21694575-21696576(-)
Zm00001d019643::7:47841511-47843512(-)
Zm00001d044148::3:220493341-220495342(-)
Zm00001d046026::9:56176748-56178749(-)
Zm00001d012887::5:1607721-1609722(+)
Zm00001d018803::7:5673010-5675011(-)
Zm00001d007881::2:241671344-241673345(-)
Zm00001d043589::3:204491264-204493265(-)
Zm00001d033098::1:250181261-250183262(-)
Zm00001d009359::8:59321911-59323912(-)
Zm00001d051529::4:161592999-161595000(+)
Zm00001d040991::3:88846925-88848926(+)
Zm00001d033360::1:260214374-260216375(-)
Zm00001d053867::4:242571102-242573103(-)
Zm00001d053721::4:239843795-239845796(+)
Zm00001d040656::3:56773651-56775652(-)
Zm00001d052979::4:207069447-207071448(+)
Zm00001d030727::1:156210572-156212573(-)
Zm00001d049986::4:57083570-57085571(-)
Zm00001d035800::6:50542268-50544269(-)
Zm00001d023426::10:5283401-5285402(+)
Zm00001d042661::3:175807786-175809787(+)
Zm00001d022371::7:176263394-176265395(-)
Zm00001d026045::10:136861430-136863431(+)
Zm00001d042851::3:182062471-182064472(+)
Zm00001d026257::10:142146183-142148184(+)
Zm00001d049548::4:34371616-34373617(-)
Zm00001d019388::7:31277586-31279587(+)
Zm00001d045500::9:24644934-24646935(+)
Zm00001d036026::6:66943466-66945467(-)
Zm00001d018029::5:212388586-212390587(+)
Zm00001d002095::2:5872111-5874112(+)
Zm00001d032812::1:239021376-239023377(+)
Zm00001d029929::1:94858302-94860303(-)
Zm00001d036167::6:75647724-75649725(+)
Zm00001d003674::2:53589068-53591069(+)
Zm00001d004008::2:75135115-75137116(-)
Zm00001d031727::1:199718142-199720143(-)
Zm00001d028660::1:42126201-42128202(-)
Zm00001d021529::7:155182393-155184394(+)
Zm00001d010567::8:120520342-120522343(+)
Zm00001d020190::7:98588250-98590251(-)
Zm00001d007332::2:228915197-228917198(-)
Zm00001d010206::8:104003989-104005990(-)
Zm00001d009657::8:74912622-74914623(-)
Zm00001d049221::4:21298496-21300497(+)
Zm00001d033079::1:249832692-249834693(+)
Zm00001d051314::4:153284199-153286200(+)
Zm00001d016814::5:177039556-177041557(+)
Zm00001d012752::8:179803085-179805086(-)
Zm00001d028563::1:39219964-39221965(-)
Zm00001d001831::2:1620850-1622851(-)
Zm00001d006160::2:200085399-200087400(-)
Zm00001d025125::10:105495742-105497743(-)
Zm00001d049074::4:14846349-14848350(+)
Zm00001d017293::5:192009857-192011858(-)
Zm00001d028385::1:32819921-32821922(-)
Zm00001d019218::7:22311587-22313588(+)
Zm00001d044939::9:7774209-7776210(+)
Zm00001d047419::9:129496718-129498719(-)
Zm00001d010290::8:107771833-107773834(+)
Zm00001d022260::7:173854555-173856556(+)
Zm00001d050219::4:74344358-74346359(-)
Zm00001d048409::9:155776926-155778927(+)
Zm00001d045631::9:29289639-29291640(-)
Zm00001d019648::7:47988539-47990540(+)
Zm00001d053532::4:233192417-233194418(-)
Zm00001d039899::3:18634891-18636892(+)
Zm00001d034245::1:287794750-287796751(+)
Zm00001d039248::3:551091-553092(+)
Zm00001d019907::7:74611506-74613507(+)
Zm00001d052791::4:201057283-201059284(-)
Zm00001d017888::5:209643665-209645666(-)
Zm00001d025417::10:117969636-117971637(-)
Zm00001d043458::3:200567022-200569023(-)
Zm00001d051307::4:152667072-152669073(+)
Zm00001d014717::5:60364628-60366629(-)
Zm00001d029811::1:88023423-88025424(+)
Zm00001d037473::6:126458841-126460842(-)
Zm00001d052950::4:206094931-206096932(-)
Zm00001d007218::2:225061659-225063660(-)
Zm00001d029457::1:71675037-71677038(-)
Zm00001d045340::9:19214810-19216811(+)
Zm00001d037277::6:119170390-119172391(-)
Zm00001d038300::6:153810854-153812855(-)
Zm00001d042226::3:156831597-156833598(-)
Zm00001d034600::1:297596021-297598022(-)
Zm00001d027619::1:9122187-9124188(-)
Zm00001d033975::1:279921938-279923939(-)
Zm00001d009139::8:38873587-38875588(-)
Zm00001d048691::4:3346841-3348842(+)
Zm00001d017091::5:185082604-185084605(+)
Zm00001d014947::5:69455257-69457258(-)
Zm00001d046766::9:104912146-104914147(-)
Zm00001d027593::1:8595005-8597006(+)
Zm00001d034416::1:292376805-292378806(-)
Zm00001d007161::2:223602812-223604813(-)
Zm00001d011088::8:138557751-138559752(+)
Zm00001d042268::3:158266736-158268737(+)
Zm00001d035494::6:29416920-29418921(+)
Zm00001d051017::4:137139854-137141855(-)
Zm00001d014924::5:68743979-68745980(+)
Zm00001d002876::2:25315719-25317720(+)
Zm00001d011780::8:161469836-161471837(-)
Zm00001d052785::4:200789446-200791447(+)
Zm00001d020540::7:121548911-121550912(-)
Zm00001d049640::4:38551028-38553029(-)
Zm00001d048842::4:6226040-6228041(+)
Zm00001d037215::6:116215561-116217562(+)
Zm00001d011474::8:151592399-151594400(+)
Zm00001d035862::6:57397800-57399801(-)
Zm00001d017399::5:194913230-194915231(+)
Zm00001d008307::8:4782462-4784463(+)
Zm00001d018430::5:220605681-220607682(-)
Zm00001d053396::4:229214183-229216184(+)
Zm00001d049558::4:35016414-35018415(+)
Zm00001d028437::1:34965182-34967183(+)
Zm00001d034013::1:281168927-281170928(+)
Zm00001d014978::5:70910856-70912857(+)
Zm00001d014580::5:54175266-54177267(+)
Zm00001d047537::9:134260000-134262001(-)
Zm00001d039719::3:12976778-12978779(+)
Zm00001d012552::8:176490331-176492332(+)
Zm00001d027896::1:16975661-16977662(+)
Zm00001d026212::10:141033839-141035840(+)
Zm00001d050475::4:91277469-91279470(+)
Zm00001d042639::3:174858671-174860672(+)
Zm00001d018443::5:220934678-220936679(-)
Zm00001d015307::5:83961704-83963705(+)
Zm00001d017521::5:198551580-198553581(-)
Zm00001d022046::7:168724093-168726094(-)
Zm00001d014368::5:43190380-43192381(+)
Zm00001d034249::1:287871914-287873915(+)
Zm00001d004744::2:135503032-135505033(+)
Zm00001d013531::5:13746998-13748999(-)
Zm00001d018951::7:10360182-10362183(-)
Zm00001d042044::3:148448263-148450264(-)
Zm00001d029394::1:68807898-68809899(-)
Zm00001d006921::2:219359400-219361401(+)
Zm00001d012277::8:171773570-171775571(+)
Zm00001d011066::8:138000492-138002493(-)
Zm00001d003015::2:29470097-29472098(-)
Zm00001d008721::8:17742869-17744870(-)
Zm00001d037446::6:125619371-125621372(-)
Zm00001d036392::6:86657627-86659628(-)
Zm00001d008497::8:10437603-10439604(+)
Zm00001d010837::8:129415803-129417804(-)
Zm00001d026051::10:137103833-137105834(+)
Zm00001d050372::4:84606584-84608585(+)
Zm00001d012508::8:175599235-175601236(+)
Zm00001d019163::7:19753823-19755824(-)
Zm00001d016966::5:181527986-181529987(+)
Zm00001d048092::9:149968569-149970570(-)
Zm00001d032615::1:232177405-232179406(-)
Zm00001d007795::2:239825487-239827488(-)
Zm00001d026206::10:140894180-140896181(+)
Zm00001d002366::2:10961225-10963226(+)
Zm00001d017593::5:201048342-201050343(-)
Zm00001d052026::4:176839683-176841684(-)
Zm00001d053895::4:243228604-243230605(+)
Zm00001d023242::10:1290762-1292763(+)
Zm00001d043485::3:201651128-201653129(+)
Zm00001d037822::6:138797270-138799271(-)
Zm00001d026501::10:147239128-147241129(+)
Zm00001d027887::1:16742839-16744840(+)
Zm00001d047527::9:133873786-133875787(+)
Zm00001d014389::5:44330548-44332549(+)
Zm00001d002886::2:25756844-25758845(-)
Zm00001d008248::8:2568074-2570075(-)
Zm00001d021142::7:143949286-143951287(-)
Zm00001d016040::5:140980135-140982136(+)
Zm00001d039989::3:21876277-21878278(+)
Zm00001d054093::4:246369613-246371614(+)
Zm00001d008651::8:15981768-15983769(+)
Zm00001d013031::5:3484805-3486806(+)
Zm00001d046890::9:109048145-109050146(+)
Zm00001d051375::4:156370914-156372915(-)
Zm00001d040562::3:49884820-49886821(+)
Zm00001d007682::2:237361750-237363751(+)
Zm00001d036959::6:107402817-107404818(-)
Zm00001d034852::1:303811320-303813321(+)
Zm00001d001811::2:1334258-1336259(-)
Zm00001d013371::5:9975723-9977724(+)
Zm00001d015566::5:98147129-98149130(-)
Zm00001d008982::8:28560800-28562801(-)
Zm00001d043165::3:190399742-190401743(+)
Zm00001d038493::6:158546270-158548271(-)
Zm00001d031322::1:185963872-185965873(+)
Zm00001d008620::8:14950475-14952476(+)
Zm00001d001843::2:1709416-1711417(+)
Zm00001d034868::1:304295726-304297727(+)
Zm00001d021643::7:158944890-158946891(+)
Zm00001d007070::2:221395198-221397199(+)
Zm00001d009445::8:64738208-64740209(+)
Zm00001d028983::1:53461487-53463488(+)
Zm00001d040204::3:32005365-32007366(-)
Zm00001d013892::5:24009943-24011944(+)
Zm00001d029189::1:61570217-61572218(+)
Zm00001d046828::9:107484393-107486394(+)
Zm00001d039693::3:12087916-12089917(-)
Zm00001d040325::3:38292901-38294902(+)
Zm00001d009054::8:33464767-33466768(+)
Zm00001d036546::6:91585028-91587029(-)
Zm00001d053093::4:213326569-213328570(+)
Zm00001d050572::4:101439130-101441131(-)
Zm00001d032072::1:211384211-211386212(+)
Zm00001d032220::1:217629589-217631590(+)
Zm00001d038625::6:161161024-161163025(+)
Zm00001d011420::8:150004936-150006937(-)
Zm00001d027545::1:7995131-7997132(+)
Zm00001d005880::2:191639695-191641696(+)
Zm00001d034836::1:303455704-303457705(-)
Zm00001d008746::8:18871829-18873830(+)
Zm00001d021799::7:163135419-163137420(-)
Zm00001d027895::1:16976685-16978686(-)
Zm00001d030870::1:164367796-164369797(-)
Zm00001d035367::6:23490484-23492485(-)
Zm00001d047810::9:142360087-142362088(-)
Zm00001d005783::2:188169306-188171307(-)
Zm00001d033744::1:272672187-272674188(-)
Zm00001d053367::4:227755786-227757787(+)
Zm00001d035496::6:29556467-29558468(-)
Zm00001d006857::2:217981297-217983298(+)
Zm00001d006008::2:195182444-195184445(-)
Zm00001d025305::10:113479168-113481169(+)
Zm00001d044827::9:4126998-4128999(-)
Zm00001d038091::6:147429906-147431907(+)
Zm00001d053277::4:223882107-223884108(+)
Zm00001d007049::2:220869676-220871677(-)
Zm00001d023846::10:24406097-24408098(+)
Zm00001d052378::4:188622727-188624728(+)
Zm00001d030678::1:152666350-152668351(+)
Zm00001d031179::1:181312959-181314960(+)
Zm00001d038741::6:163649924-163651925(+)
Zm00001d040465::3:44945731-44947732(-)
Zm00001d047466::9:130969440-130971441(-)
Zm00001d049299::4:25176211-25178212(-)
Zm00001d048535::9:157958290-157960291(+)
Zm00001d038880::6:166317759-166319760(-)
Zm00001d017258::5:190758823-190760824(-)
Zm00001d033646::1:269550094-269552095(+)
Zm00001d017714::5:205061139-205063140(-)
Zm00001d049075::4:14907669-14909670(-)
Zm00001d031863::1:204516957-204518958(+)
Zm00001d007347::2:229286151-229288152(+)
Zm00001d017197::5:188619588-188621589(+)
Zm00001d049950::4:55132977-55134978(-)
Zm00001d042973::3:185494565-185496566(-)
Zm00001d028813::1:47403280-47405281(-)
Zm00001d039047::6:169238625-169240626(-)
Zm00001d032238::1:218365543-218367544(-)
Zm00001d027259::1:687982-689983(+)
Zm00001d014272::5:38674216-38676217(+)
Zm00001d003176::2:34604864-34606865(+)
Zm00001d048896::4:7258456-7260457(+)
Zm00001d003846::2:61948402-61950403(-)
Zm00001d019293::7:25960996-25962997(+)
Zm00001d013966::5:26541852-26543853(-)
Zm00001d034903::1:305186378-305188379(+)
Zm00001d041175::3:102217666-102219667(-)
Zm00001d016938::5:180475680-180477681(-)
Zm00001d010178::8:103222592-103224593(-)
Zm00001d021854::7:164539948-164541949(-)
Zm00001d006445::2:208366241-208368242(+)
Zm00001d048954::4:10621603-10623604(-)
Zm00001d030523::1:141160549-141162550(-)
Zm00001d041745::3:135767606-135769607(-)
Zm00001d046501::9:92850826-92852827(+)
Zm00001d011565::8:154583300-154585301(+)
Zm00001d047493::9:132374785-132376786(+)
Zm00001d029095::1:57696807-57698808(-)
Zm00001d021267::7:147330850-147332851(-)
Zm00001d046761::9:104737263-104739264(+)
Zm00001d045487::9:24294207-24296208(+)
Zm00001d006319::2:204430998-204432999(+)
Zm00001d048014::9:148006188-148008189(+)
Zm00001d048285::9:153883554-153885555(+)
Zm00001d005159::2:161849485-161851486(+)
Zm00001d053195::4:219205635-219207636(-)
Zm00001d013199::5:6336031-6338032(+)
Zm00001d042333::3:161626908-161628909(+)
Zm00001d031959::1:208015370-208017371(+)
Zm00001d032994::1:246211311-246213312(+)
Zm00001d035028::6:2256165-2258166(+)
Zm00001d016659::5:171620572-171622573(-)
Zm00001d037897::6:141440748-141442749(+)
Zm00001d041957::3:145602649-145604650(+)
Zm00001d047445::9:130358123-130360124(-)
Zm00001d035007::6:1585620-1587621(+)
Zm00001d007130::2:222970367-222972368(-)
Zm00001d008432::8:8625913-8627914(-)
Zm00001d052164::4:181555592-181557593(-)
Zm00001d032326::1:222597950-222599951(-)
Zm00001d053826::4:241932125-241934126(-)
Zm00001d016708::5:173407782-173409783(-)
Zm00001d033160::1:252544618-252546619(+)
Zm00001d006644::2:213307371-213309372(-)
Zm00001d030093::1:105073231-105075232(-)
Zm00001d017734::5:205536779-205538780(+)
Zm00001d021557::7:155893668-155895669(+)
Zm00001d031876::1:205134908-205136909(-)
Zm00001d016002::5:138885654-138887655(-)
Zm00001d037781::6:137508856-137510857(-)
Zm00001d034553::1:296070635-296072636(+)
Zm00001d031691::1:198671395-198673396(-)
Zm00001d012339::8:172717795-172719796(-)
Zm00001d002615::2:16780762-16782763(+)
Zm00001d048116::9:150406495-150408496(+)
Zm00001d012022::8:166709618-166711619(+)
Zm00001d044109::3:219508043-219510044(-)
Zm00001d020571::7:122733055-122735056(+)
Zm00001d030942::1:168493203-168495204(-)
Zm00001d042779::3:179445321-179447322(+)
Zm00001d017571::5:199952854-199954855(+)
Zm00001d012267::8:171615062-171617063(-)
Zm00001d029833::1:89363212-89365213(-)
Zm00001d013967::5:26608573-26610574(+)
Zm00001d029120::1:58740946-58742947(+)
Zm00001d021019::7:140531652-140533653(+)
Zm00001d041791::3:138258881-138260882(-)
Zm00001d052939::4:205517344-205519345(-)
Zm00001d038087::6:147385224-147387225(-)
Zm00001d034502::1:294732067-294734068(+)
Zm00001d036995::6:108559373-108561374(+)
Zm00001d003947::2:71149464-71151465(+)
Zm00001d025437::10:118685884-118687885(-)
Zm00001d017164::5:187392891-187394892(-)
Zm00001d044902::9:6761626-6763627(+)
Zm00001d026683::10:149850901-149852902(+)
Zm00001d002086::2:5774711-5776712(-)
Zm00001d048309::9:154301693-154303694(+)
Zm00001d024301::10:62901740-62903741(-)
Zm00001d008990::8:29050425-29052426(-)
Zm00001d049375::4:28143798-28145799(+)
Zm00001d034204::1:286729934-286731935(-)
Zm00001d039086::6:169731921-169733922(+)
Zm00001d037143::6:113822583-113824584(+)
Zm00001d035737::6:44298790-44300791(+)
Zm00001d020357::7:108881938-108883939(-)
Zm00001d034492::1:294613357-294615358(-)
Zm00001d015374::5:87027019-87029020(+)
Zm00001d037071::6:111359223-111361224(+)
Zm00001d035228::6:15528472-15530473(+)
Zm00001d048415::9:155885443-155887444(+)
Zm00001d049579::4:35947264-35949265(-)
Zm00001d043185::3:190869468-190871469(-)
Zm00001d043382::3:198288237-198290238(-)
Zm00001d009859::8:85579155-85581156(-)
Zm00001d040016::3:23086408-23088409(+)
Zm00001d006157::2:200050923-200052924(-)
Zm00001d020409::7:112012744-112014745(+)
Zm00001d019339::7:28577809-28579810(+)
Zm00001d002178::2:7304064-7306065(-)
Zm00001d051115::4:143889599-143891600(+)
Zm00001d009879::8:86974485-86976486(-)
Zm00001d053856::4:242284113-242286114(+)
Zm00001d020378::7:110057647-110059648(+)
Zm00001d035097::6:5181552-5183553(-)
Zm00001d029402::1:69013548-69015549(+)
Zm00001d033019::1:247132511-247134512(-)
Zm00001d002652::2:18289328-18291329(-)
Zm00001d009617::8:73342103-73344104(+)
Zm00001d034978::6:668026-670027(+)
Zm00001d021255::7:147041544-147043545(-)
Zm00001d030424::1:131545450-131547451(+)
Zm00001d051268::4:151302794-151304795(-)
Zm00001d017032::5:183210659-183212660(-)
Zm00001d037384::6:123932694-123934695(-)
Zm00001d027976::1:19025158-19027159(-)
Zm00001d006098::2:198148044-198150045(-)
Zm00001d003431::2:44206850-44208851(-)
Zm00001d018414::5:220285016-220287017(-)
Zm00001d024268::10:60228336-60230337(-)
Zm00001d014085::5:31927713-31929714(-)
Zm00001d048078::9:149434557-149436558(+)
Zm00001d017308::5:192347315-192349316(+)
Zm00001d028801::1:46822592-46824593(-)
Zm00001d024390::10:68459001-68461002(+)
Zm00001d039327::3:1952125-1954126(+)
Zm00001d028341::1:31321787-31323788(+)
Zm00001d020036::7:87448165-87450166(-)
Zm00001d002382::2:11630445-11632446(-)
Zm00001d047981::9:147116283-147118284(+)
Zm00001d033201::1:253758831-253760832(+)
Zm00001d005038::2:155404608-155406609(-)
Zm00001d009948::8:91812183-91814184(+)
Zm00001d050201::4:73396830-73398831(-)
Zm00001d004143::2:86092214-86094215(+)
Zm00001d014364::5:42933690-42935691(-)
Zm00001d049140::4:17534235-17536236(-)
Zm00001d024155::10:50394212-50396213(-)
Zm00001d009668::8:75138390-75140391(+)
Zm00001d004857::2:145113386-145115387(+)
Zm00001d018537::5:222625722-222627723(-)
Zm00001d015269::5:82142187-82144188(+)
Zm00001d045993::9:53059962-53061963(+)
Zm00001d044970::9:8475959-8477960(+)
Zm00001d009236::8:45784695-45786696(+)
Zm00001d034670::1:299441157-299443158(-)
Zm00001d024057::10:40371438-40373439(+)
Zm00001d009287::8:52298911-52300912(+)
Zm00001d050187::4:71544145-71546146(+)
Zm00001d002373::2:11336320-11338321(-)
Zm00001d023881::10:26203815-26205816(-)
Zm00001d027694::1:11303085-11305086(-)
Zm00001d009372::8:60517804-60519805(-)
Zm00001d008205::8:1080151-1082152(-)
Zm00001d016588::5:168631640-168633641(+)
Zm00001d011149::8:140720854-140722855(+)
Zm00001d052318::4:187013267-187015268(-)
Zm00001d038874::6:166208502-166210503(-)
Zm00001d038469::6:157936844-157938845(+)
Zm00001d034551::1:296035498-296037499(+)
Zm00001d034159::1:285325857-285327858(-)
Zm00001d048086::9:149841313-149843314(+)
Zm00001d016406::5:161247970-161249971(+)
Zm00001d052811::4:201674650-201676651(-)
Zm00001d033990::1:280545148-280547149(-)
Zm00001d052969::4:206590729-206592730(+)
Zm00001d028785::1:46378031-46380032(+)
Zm00001d011336::8:147226567-147228568(+)
Zm00001d045348::9:19278169-19280170(-)
Zm00001d009129::8:38542553-38544554(+)
Zm00001d038260::6:152556443-152558444(-)
Zm00001d011431::8:150347404-150349405(-)
Zm00001d030762::1:158941623-158943624(+)
Zm00001d022550::7:179801118-179803119(+)
Zm00001d035833::6:54110457-54112458(+)
Zm00001d045183::9:15353255-15355256(-)
Zm00001d025899::10:133319307-133321308(-)
Zm00001d045755::9:37245414-37247415(-)
Zm00001d007688::2:237428738-237430739(-)
Zm00001d028882::1:49579484-49581485(+)
Zm00001d009270::8:49721024-49723025(-)
Zm00001d031009::1:173163933-173165934(+)
Zm00001d040816::3:67781328-67783329(-)
Zm00001d041681::3:133074471-133076472(-)
Zm00001d015613::5:101147760-101149761(-)
Zm00001d004519::2:116317861-116319862(+)
Zm00001d033623::1:269052373-269054374(-)
Zm00001d035765::6:46356146-46358147(-)
Zm00001d043513::3:202388306-202390307(-)
Zm00001d014456::5:48043001-48045002(-)
Zm00001d033922::1:278619718-278621719(-)
Zm00001d032567::1:230712785-230714786(+)
Zm00001d014919::5:68354065-68356066(+)
Zm00001d037057::6:110850766-110852767(-)
Zm00001d008706::8:17462247-17464248(-)
Zm00001d004401::2:109327728-109329729(-)
Zm00001d009271::8:49784231-49786232(+)
Zm00001d037864::6:140111632-140113633(+)
Zm00001d003023::2:29709893-29711894(-)
Zm00001d036202::6:76919883-76921884(+)
Zm00001d008600::8:14152202-14154203(-)
Zm00001d004862::2:145378553-145380554(+)
Zm00001d029950::1:96146976-96148977(-)
Zm00001d005501::2:176339237-176341238(-)
Zm00001d028905::1:50454512-50456513(-)
Zm00001d033903::1:278100622-278102623(+)
Zm00001d008282::8:3989393-3991394(-)
Zm00001d023557::10:10157648-10159649(+)
Zm00001d004706::2:132361894-132363895(+)
Zm00001d018746::7:4063581-4065582(+)
Zm00001d052178::4:181727932-181729933(+)
Zm00001d029270::1:64402602-64404603(+)
Zm00001d029899::1:93191593-93193594(+)
Zm00001d043827::3:211043325-211045326(-)
Zm00001d030556::1:143751820-143753821(-)
Zm00001d025781::10:129474544-129476545(-)
Zm00001d050907::4:129656512-129658513(-)
Zm00001d023816::10:23317761-23319762(-)
Zm00001d045039::9:10833663-10835664(-)
Zm00001d027421::1:4899333-4901334(+)
Zm00001d009912::8:89308454-89310455(-)
Zm00001d006285::2:203552460-203554461(+)
Zm00001d043853::3:212108942-212110943(-)
Zm00001d024632::10:81337400-81339401(-)
Zm00001d014291::5:39721955-39723956(-)
Zm00001d020020::7:86223580-86225581(-)
Zm00001d014969::5:70574244-70576245(-)
Zm00001d049365::4:27940738-27942739(+)
Zm00001d033847::1:275689268-275691269(-)
Zm00001d035163::6:7416530-7418531(-)
Zm00001d028608::1:40718005-40720006(-)
Zm00001d007391::2:230563136-230565137(+)
Zm00001d042820::3:181135221-181137222(-)
Zm00001d046440::9:89863835-89865836(-)
Zm00001d035049::6:3100678-3102679(-)
Zm00001d013495::5:12769578-12771579(+)
Zm00001d030366::1:126624457-126626458(+)
Zm00001d022631::7:181801921-181803922(+)
Zm00001d033532::1:266015890-266017891(+)
Zm00001d034927::1:305712785-305714786(+)
Zm00001d038387::6:156101252-156103253(+)
Zm00001d024307::10:63097337-63099338(-)
Zm00001d015682::5:106606185-106608186(+)
Zm00001d018260::5:217545453-217547454(+)
Zm00001d028676::1:42761046-42763047(-)
Zm00001d013801::5:20671783-20673784(+)
Zm00001d039196::6:172326591-172328592(+)
Zm00001d040124::3:28463164-28465165(+)
Zm00001d014616::5:55840522-55842523(-)
Zm00001d015609::5:100947554-100949555(+)
Zm00001d012407::8:173986929-173988930(-)
Zm00001d023616::10:12213380-12215381(-)
Zm00001d050790::4:123190607-123192608(-)
Zm00001d014749::5:61283807-61285808(+)
Zm00001d027957::1:18298363-18300364(+)
Zm00001d043388::3:198487397-198489398(+)
Zm00001d041216::3:105963971-105965972(-)
Zm00001d005941::2:193485412-193487413(+)
Zm00001d042867::3:182501900-182503901(-)
Zm00001d032104::1:213127647-213129648(+)
Zm00001d021153::7:144191670-144193671(-)
Zm00001d018197::5:216316055-216318056(-)
Zm00001d002367::2:11049179-11051180(-)
Zm00001d047279::9:125379552-125381553(+)
Zm00001d045392::9:20481250-20483251(-)
Zm00001d028863::1:48937427-48939428(-)
Zm00001d012854::5:1118456-1120457(+)
Zm00001d036423::6:87795439-87797440(+)
Zm00001d038453::6:157516790-157518791(+)
Zm00001d024704::10:84196999-84199000(+)
Zm00001d016100::5:144546615-144548616(-)
Zm00001d039224::6:173325483-173327484(+)
Zm00001d046207::9:71961690-71963691(-)
Zm00001d051301::4:152417826-152419827(+)
Zm00001d041944::3:144727380-144729381(+)
Zm00001d018703::7:2765806-2767807(-)
Zm00001d007966::2:244310041-244312042(+)
Zm00001d029700::1:83119980-83121981(-)
Zm00001d009423::8:63772485-63774486(-)
Zm00001d045382::9:20229398-20231399(+)
Zm00001d045503::9:24755479-24757480(+)
Zm00001d048428::9:156055649-156057650(-)
Zm00001d007193::2:224437388-224439389(-)
Zm00001d041784::3:137970414-137972415(-)
Zm00001d010780::8:127572147-127574148(+)
Zm00001d042131::3:152450129-152452130(-)
Zm00001d032422::1:225975670-225977671(-)
Zm00001d019486::7:36645350-36647351(-)
Zm00001d009763::8:80086488-80088489(+)
Zm00001d015450::5:90960810-90962811(+)
Zm00001d023258::10:1496022-1498023(+)
Zm00001d005889::2:191790560-191792561(+)
Zm00001d017264::5:191015885-191017886(+)
Zm00001d020312::7:105595241-105597242(+)
Zm00001d007645::2:236822557-236824558(+)
Zm00001d023377::10:4279383-4281384(+)
Zm00001d033259::1:256313562-256315563(+)
Zm00001d039475::3:5282635-5284636(+)
Zm00001d024528::10:76467471-76469472(-)
Zm00001d046363::9:84133937-84135938(-)
Zm00001d022364::7:176148477-176150478(+)
Zm00001d019348::7:29127873-29129874(-)
Zm00001d007599::2:235983345-235985346(-)
Zm00001d013340::5:8902590-8904591(+)
Zm00001d041760::3:136286885-136288886(+)
Zm00001d045887::9:45748901-45750902(-)
Zm00001d018980::7:11652436-11654437(-)
Zm00001d025985::10:135305623-135307624(+)
Zm00001d048159::9:151139461-151141462(+)
Zm00001d049580::4:36016872-36018873(-)
Zm00001d024571::10:78695001-78697002(+)
Zm00001d044416::3:227492728-227494729(-)
Zm00001d053648::4:238151725-238153726(+)
Zm00001d008810::8:21266161-21268162(-)
Zm00001d037315::6:120634699-120636700(-)
Zm00001d024346::10:65899313-65901314(+)
Zm00001d028034::1:20938794-20940795(-)
Zm00001d031540::1:193701024-193703025(-)
Zm00001d005003::2:153249386-153251387(-)
Zm00001d038115::6:148505357-148507358(-)
Zm00001d029098::1:57991096-57993097(-)
Zm00001d023808::10:22666594-22668595(+)
Zm00001d015430::5:89672212-89674213(+)
Zm00001d022541::7:179744991-179746992(-)
Zm00001d009158::8:40010634-40012635(+)
Zm00001d015987::5:137033102-137035103(+)
Zm00001d012840::5:988609-990610(+)
Zm00001d012175::8:169551026-169553027(-)
Zm00001d028623::1:41167726-41169727(-)
Zm00001d040243::3:33409417-33411418(+)
Zm00001d028425::1:34593327-34595328(-)
Zm00001d004055::2:79792999-79795000(+)
Zm00001d021968::7:167230650-167232651(+)
Zm00001d043797::3:210376539-210378540(+)
Zm00001d017246::5:190229920-190231921(-)
Zm00001d037693::6:134216428-134218429(-)
Zm00001d025359::10:115511423-115513424(-)
Zm00001d003477::2:45425080-45427081(+)
Zm00001d049433::4:30149170-30151171(-)
Zm00001d039370::3:2695774-2697775(-)
Zm00001d020046::7:88531501-88533502(+)
Zm00001d041471::3:122363843-122365844(-)
Zm00001d017459::5:196474960-196476961(-)
Zm00001d048777::4:5413340-5415341(-)
Zm00001d004977::2:151853441-151855442(-)
Zm00001d004415::2:110344137-110346138(+)
Zm00001d027771::1:13242953-13244954(-)
Zm00001d038494::6:158556190-158558191(-)
Zm00001d028144::1:24010753-24012754(+)
Zm00001d037323::6:121113195-121115196(-)
Zm00001d019372::7:30448383-30450384(-)
Zm00001d017401::5:194937359-194939360(-)
Zm00001d003324::2:40165370-40167371(-)
Zm00001d053710::4:239669051-239671052(-)
Zm00001d037651::6:133042709-133044710(-)
Zm00001d048968::4:11091588-11093589(-)
Zm00001d023918::10:28215151-28217152(-)
Zm00001d038267::6:152767996-152769997(-)
Zm00001d037268::6:118888590-118890591(-)
Zm00001d002782::2:22573985-22575986(-)
Zm00001d021889::7:165488120-165490121(+)
Zm00001d024850::10:90613000-90615001(+)
Zm00001d020380::7:110162517-110164518(+)
Zm00001d011595::8:155341106-155343107(+)
Zm00001d039590::3:8539783-8541784(-)
Zm00001d021388::7:150651041-150653042(+)
Zm00001d002617::2:16894525-16896526(-)
Zm00001d023797::10:21908330-21910331(-)
Zm00001d031560::1:194269964-194271965(-)
Zm00001d042262::3:157894929-157896930(-)
Zm00001d016331::5:157658073-157660074(+)
Zm00001d053123::4:214605608-214607609(-)
Zm00001d042773::3:179369564-179371565(-)
Zm00001d016049::5:141519569-141521570(-)
Zm00001d042278::3:158636153-158638154(-)
Zm00001d015731::5:114162708-114164709(+)
Zm00001d026535::10:147818104-147820105(-)
Zm00001d004119::2:83932434-83934435(+)
Zm00001d052033::4:176972129-176974130(-)
Zm00001d005261::2:166094692-166096693(+)
Zm00001d018253::5:217436242-217438243(+)
Zm00001d021051::7:141400272-141402273(+)
Zm00001d048919::4:7975590-7977591(+)
Zm00001d043079::3:188519684-188521685(-)
Zm00001d041057::3:93564618-93566619(+)
Zm00001d010309::8:109086426-109088427(-)
Zm00001d041124::3:99053051-99055052(+)
Zm00001d009837::8:84442691-84444692(-)
Zm00001d019186::7:20834257-20836258(-)
Zm00001d049157::4:18293745-18295746(+)
Zm00001d047850::9:143393514-143395515(-)
Zm00001d043934::3:214154205-214156206(+)
Zm00001d044823::9:3918474-3920475(+)
Zm00001d014998::5:71501571-71503572(+)
Zm00001d051347::4:155299946-155301947(+)
Zm00001d030010::1:98968787-98970788(-)
Zm00001d004070::2:80080758-80082759(-)
Zm00001d023653::10:13699971-13701972(+)
Zm00001d027510::1:7073660-7075661(+)
Zm00001d038248::6:152311540-152313541(+)
Zm00001d006158::2:200052165-200054166(+)
Zm00001d026333::10:143646427-143648428(+)
Zm00001d018902::7:8756839-8758840(+)
Zm00001d035731::6:43845858-43847859(-)
Zm00001d024169::10:52319607-52321608(+)
Zm00001d007103::2:222360254-222362255(-)
Zm00001d008229::8:1981565-1983566(+)
Zm00001d033698::1:271528048-271530049(-)
Zm00001d035473::6:28368893-28370894(-)
Zm00001d019795::7:62188692-62190693(+)
Zm00001d048074::9:149390645-149392646(+)
Zm00001d032961::1:244866916-244868917(-)
Zm00001d005259::2:166068259-166070260(+)
Zm00001d025557::10:122325015-122327016(-)
Zm00001d030683::1:152854104-152856105(-)
Zm00001d048090::9:149904619-149906620(+)
Zm00001d007912::2:242362450-242364451(-)
Zm00001d009027::8:30678531-30680532(-)
Zm00001d028862::1:48852465-48854466(+)
Zm00001d013599::5:15108990-15110991(+)
Zm00001d050904::4:129475702-129477703(-)
Zm00001d019332::7:28217380-28219381(+)
Zm00001d003193::2:35246816-35248817(-)
Zm00001d024874::10:91750839-91752840(+)
Zm00001d020622::7:125317621-125319622(-)
Zm00001d043459::3:200574281-200576282(+)
Zm00001d054089::4:246275248-246277249(+)
Zm00001d011992::8:166017498-166019499(+)
Zm00001d011563::8:154567881-154569882(+)
Zm00001d027383::1:4114170-4116171(-)
Zm00001d008734::8:18246419-18248420(+)
Zm00001d018894::7:8562133-8564134(-)
Zm00001d049528::4:33285733-33287734(+)
Zm00001d011660::8:157768681-157770682(-)
Zm00001d036593::6:93927856-93929857(-)
Zm00001d021061::7:141849555-141851556(+)
Zm00001d017709::5:204808073-204810074(-)
Zm00001d010795::8:128031176-128033177(+)
Zm00001d038687::6:162596841-162598842(+)
Zm00001d039127::6:170619913-170621914(-)
Zm00001d045876::9:45288564-45290565(-)
Zm00001d024615::10:80376710-80378711(-)
Zm00001d002236::2:8477625-8479626(-)
Zm00001d010764::8:127329759-127331760(+)
Zm00001d020414::7:112327179-112329180(+)
Zm00001d001944::2:3246930-3248931(-)
Zm00001d049109::4:16376310-16378311(-)
Zm00001d050824::4:124820476-124822477(-)
Zm00001d022209::7:172906384-172908385(-)
Zm00001d041803::3:138830891-138832892(-)
Zm00001d026176::10:140375324-140377325(-)
Zm00001d028512::1:37681833-37683834(-)
Zm00001d021301::7:148263073-148265074(+)
Zm00001d011807::8:161918726-161920727(-)
Zm00001d029119::1:58590487-58592488(-)
Zm00001d043552::3:203670207-203672208(-)
Zm00001d011369::8:148784918-148786919(-)
Zm00001d050533::4:97665589-97667590(-)
Zm00001d053156::4:216942020-216944021(+)
Zm00001d044195::3:221642310-221644311(-)
Zm00001d030304::1:121173735-121175736(-)
Zm00001d027461::1:5819170-5821171(-)
Zm00001d044053::3:217893230-217895231(-)
Zm00001d028751::1:45511787-45513788(-)
Zm00001d011872::8:163437077-163439078(+)
Zm00001d034561::1:296365694-296367695(-)
Zm00001d049384::4:28586701-28588702(+)
Zm00001d021370::7:150113127-150115128(-)
Zm00001d049606::4:37192846-37194847(+)
Zm00001d007571::2:235047394-235049395(+)
Zm00001d011241::8:144282640-144284641(+)
Zm00001d021240::7:146734330-146736331(+)
Zm00001d015175::5:78398159-78400160(+)
Zm00001d019169::7:20103597-20105598(-)
Zm00001d044243::3:222854855-222856856(+)
Zm00001d033423::1:262651704-262653705(+)
Zm00001d019288::7:25847332-25849333(+)
Zm00001d018867::7:7838301-7840302(+)
Zm00001d039678::3:11700975-11702976(-)
Zm00001d031832::1:203117050-203119051(+)
Zm00001d018954::7:10458420-10460421(-)
Zm00001d051075::4:140675716-140677717(+)
Zm00001d012234::8:170598787-170600788(+)
Zm00001d019432::7:33468517-33470518(+)
Zm00001d015702::5:108887299-108889300(-)
Zm00001d038108::6:148223784-148225785(-)
Zm00001d051043::4:138315443-138317444(+)
Zm00001d038521::6:159135159-159137160(+)
Zm00001d039378::3:2793425-2795426(-)
Zm00001d027855::1:15364100-15366101(+)
Zm00001d002450::2:12950759-12952760(+)
Zm00001d030158::1:109417103-109419104(+)
Zm00001d017537::5:198955049-198957050(+)
Zm00001d034118::1:284445142-284447143(-)
Zm00001d024154::10:50362372-50364373(-)
Zm00001d002409::2:12114961-12116962(+)
Zm00001d053187::4:218888665-218890666(-)
Zm00001d045145::9:14223801-14225802(+)
Zm00001d026422::10:145494236-145496237(-)
Zm00001d053885::4:242965897-242967898(-)
Zm00001d036006::6:65376338-65378339(-)
Zm00001d049155::4:18235809-18237810(-)
Zm00001d018439::5:220889337-220891338(+)
Zm00001d048363::9:155127151-155129152(-)
Zm00001d015463::5:91732348-91734349(+)
Zm00001d048722::4:4188809-4190810(-)
Zm00001d027683::1:11130212-11132213(-)
Zm00001d022035::7:168349345-168351346(+)
Zm00001d020998::7:139830550-139832551(+)
Zm00001d010521::8:119049574-119051575(-)
Zm00001d021762::7:162561169-162563170(+)
Zm00001d005875::2:191462119-191464120(-)
Zm00001d046722::9:103558618-103560619(-)
Zm00001d038011::6:145086293-145088294(+)
Zm00001d016026::5:140198158-140200159(+)
Zm00001d033453::1:263062867-263064868(-)
Zm00001d033511::1:265210392-265212393(+)
Zm00001d002111::2:6051008-6053009(-)
Zm00001d003208::2:36000191-36002192(-)
Zm00001d050990::4:135686636-135688637(+)
Zm00001d033230::1:255244847-255246848(-)
Zm00001d031427::1:189776468-189778469(+)
Zm00001d018562::5:223276622-223278623(-)
Zm00001d039470::3:5152521-5154522(-)
Zm00001d006906::2:219172456-219174457(-)
Zm00001d020183::7:98087656-98089657(+)
Zm00001d029483::1:72605454-72607455(-)
Zm00001d049648::4:38696192-38698193(+)
Zm00001d020219::7:100659693-100661694(-)
Zm00001d017507::5:197883821-197885822(-)
Zm00001d043103::3:189307253-189309254(+)
Zm00001d020419::7:112909093-112911094(-)
Zm00001d031119::1:177986941-177988942(-)
Zm00001d046068::9:61133700-61135701(-)
Zm00001d019481::7:36310352-36312353(-)
Zm00001d051609::4:164484029-164486030(-)
Zm00001d023566::10:10422814-10424815(-)
Zm00001d037731::6:135530873-135532874(-)
Zm00001d031929::1:207098366-207100367(+)
Zm00001d043946::3:214386699-214388700(+)
Zm00001d047873::9:143985381-143987382(-)
Zm00001d024895::10:93456206-93458207(+)
Zm00001d023581::10:10706495-10708496(-)
Zm00001d029566::1:76606487-76608488(+)
Zm00001d011087::8:138478000-138480001(-)
Zm00001d007581::2:235121800-235123801(+)
Zm00001d051791::4:169880776-169882777(-)
Zm00001d007694::2:237550239-237552240(+)
Zm00001d051258::4:150959290-150961291(-)
Zm00001d003729::2:56643954-56645955(+)
Zm00001d028630::1:41455919-41457920(-)
Zm00001d034496::1:294668917-294670918(-)
Zm00001d038835::6:165530327-165532328(-)
Zm00001d046344::9:81993256-81995257(+)
Zm00001d054069::4:245858976-245860977(-)
Zm00001d007197::2:224453108-224455109(+)
Zm00001d007139::2:223205405-223207406(-)
Zm00001d013429::5:11205769-11207770(-)
Zm00001d051936::4:174848558-174850559(+)
Zm00001d005287::2:167710488-167712489(+)
Zm00001d042885::3:182851379-182853380(+)
Zm00001d030579::1:145824290-145826291(-)
Zm00001d036841::6:103432525-103434526(-)
Zm00001d032114::1:213512670-213514671(-)
Zm00001d022049::7:168877250-168879251(-)
Zm00001d006267::2:203283791-203285792(-)
Zm00001d034128::1:284687287-284689288(-)
Zm00001d011309::8:146352405-146354406(+)
Zm00001d003515::2:46326963-46328964(+)
Zm00001d028308::1:29987613-29989614(-)
Zm00001d044874::9:6096943-6098944(-)
Zm00001d044052::3:217878768-217880769(-)
Zm00001d024715::10:84699873-84701874(+)
Zm00001d003475::2:45404684-45406685(+)
Zm00001d033117::1:250588214-250590215(+)
Zm00001d017644::5:202969946-202971947(-)
Zm00001d041757::3:136136125-136138126(-)
Zm00001d014943::5:69325696-69327697(-)
Zm00001d049225::4:21650001-21652002(+)
Zm00001d015263::5:81964867-81966868(+)
Zm00001d017834::5:208265806-208267807(-)
Zm00001d050800::4:123704789-123706790(-)
Zm00001d024553::10:78047088-78049089(+)
Zm00001d035491::6:29353703-29355704(-)
Zm00001d047729::9:140071151-140073152(+)
Zm00001d015776::5:118462884-118464885(-)
Zm00001d030652::1:151022443-151024444(+)
Zm00001d051065::4:140070802-140072803(+)
Zm00001d037125::6:113330514-113332515(+)
Zm00001d041204::3:105354876-105356877(+)
Zm00001d004552::2:117515881-117517882(+)
Zm00001d049359::4:27810605-27812606(-)
Zm00001d048944::4:10374566-10376567(+)
Zm00001d035214::6:10071215-10073216(-)
Zm00001d032733::1:236522213-236524214(+)
Zm00001d020437::7:114148330-114150331(+)
Zm00001d046134::9:65719218-65721219(-)
Zm00001d042426::3:166837442-166839443(+)
Zm00001d010104::8:99267321-99269322(-)
Zm00001d049319::4:26180010-26182011(-)
Zm00001d042726::3:178252338-178254339(-)
Zm00001d033615::1:268778399-268780400(+)
Zm00001d039568::3:8109984-8111985(+)
Zm00001d010029::8:96110358-96112359(-)
Zm00001d034917::1:305579868-305581869(+)
Zm00001d045180::9:15321198-15323199(+)
Zm00001d020434::7:114137854-114139855(+)
Zm00001d043994::3:215946659-215948660(+)
Zm00001d017470::5:196850894-196852895(+)
Zm00001d005676::2:183138920-183140921(-)
Zm00001d027703::1:11491715-11493716(+)
Zm00001d048087::9:149889672-149891673(-)
Zm00001d040831::3:68532477-68534478(+)
Zm00001d049668::4:39424100-39426101(-)
Zm00001d033546::1:266735815-266737816(+)
Zm00001d040203::3:31840172-31842173(+)
Zm00001d046472::9:91534924-91536925(-)
Zm00001d027311::1:2748530-2750531(-)
Zm00001d013694::5:17723407-17725408(-)
Zm00001d011166::8:141515673-141517674(+)
Zm00001d007457::2:232173426-232175427(+)
Zm00001d008957::8:27189032-27191033(+)
Zm00001d010049::8:96928262-96930263(+)
Zm00001d021366::7:150030306-150032307(+)
Zm00001d014191::5:35765516-35767517(+)
Zm00001d054090::4:246279941-246281942(+)
Zm00001d012748::8:179669377-179671378(-)
Zm00001d012732::8:179491877-179493878(-)
Zm00001d032428::1:226098139-226100140(+)
Zm00001d035871::6:57906016-57908017(-)
Zm00001d047167::9:120746200-120748201(+)
Zm00001d010870::8:131540884-131542885(+)
Zm00001d049071::4:14762014-14764015(-)
Zm00001d050324::4:81461410-81463411(-)
Zm00001d001962::2:3587291-3589292(-)
Zm00001d049211::4:20798004-20800005(+)
Zm00001d008993::8:29090308-29092309(+)
Zm00001d045418::9:21511007-21513008(-)
Zm00001d048157::9:151090958-151092959(+)
Zm00001d037343::6:122123734-122125735(+)
Zm00001d008510::8:10994817-10996818(+)
Zm00001d032617::1:232183751-232185752(-)
Zm00001d020555::7:122130411-122132412(+)
Zm00001d025821::10:130673773-130675774(+)
Zm00001d024587::10:79471657-79473658(-)
Zm00001d017375::5:193828430-193830431(-)
Zm00001d013014::5:3232700-3234701(-)
Zm00001d021971::7:167274920-167276921(+)
Zm00001d015168::5:78186577-78188578(+)
Zm00001d048727::4:4318862-4320863(-)
Zm00001d029606::1:78910659-78912660(-)
Zm00001d038227::6:151994455-151996456(+)
Zm00001d033927::1:278714211-278716212(+)
Zm00001d023720::10:16781189-16783190(-)
Zm00001d046261::9:77153617-77155618(-)
Zm00001d036588::6:93868174-93870175(+)
Zm00001d038881::6:166317146-166319147(+)
Zm00001d052753::4:199826302-199828303(-)
Zm00001d032905::1:242402902-242404903(+)
Zm00001d035312::6:20658037-20660038(+)
Zm00001d053162::4:217402909-217404910(-)
Zm00001d026173::10:140305655-140307656(-)
Zm00001d013680::5:17217899-17219900(-)
Zm00001d035907::6:59434936-59436937(-)
Zm00001d037369::6:123083906-123085907(-)
Zm00001d044468::3:228981952-228983953(+)
Zm00001d018123::5:214728494-214730495(+)
Zm00001d002638::2:17669084-17671085(+)
Zm00001d012969::5:2465925-2467926(+)
Zm00001d008285::8:4083314-4085315(-)
Zm00001d028995::1:54032710-54034711(+)
Zm00001d029519::1:74250774-74252775(-)
Zm00001d026237::10:141668022-141670023(+)
Zm00001d038720::6:163332823-163334824(+)
Zm00001d008628::8:15227621-15229622(-)
Zm00001d033040::1:248322750-248324751(-)
Zm00001d005711::2:184163220-184165221(+)
Zm00001d049435::4:30183539-30185540(-)
Zm00001d034735::1:300978901-300980902(-)
Zm00001d020807::7:133509665-133511666(-)
Zm00001d029994::1:98231007-98233008(-)
Zm00001d024819::10:89570245-89572246(-)
Zm00001d006389::2:206402609-206404610(-)
Zm00001d053749::4:240417059-240419060(-)
Zm00001d051121::4:144440179-144442180(-)
Zm00001d036469::6:89401642-89403643(+)
Zm00001d044421::3:227518085-227520086(-)
Zm00001d004065::2:80052431-80054432(+)
Zm00001d017987::5:211410994-211412995(+)
Zm00001d037742::6:136087334-136089335(+)
Zm00001d011059::8:137783836-137785837(-)
Zm00001d004557::2:117902093-117904094(+)
Zm00001d015097::5:75310204-75312205(-)
Zm00001d012482::8:175326752-175328753(+)
Zm00001d039093::6:169876639-169878640(-)
Zm00001d025922::10:133783373-133785374(+)
Zm00001d046652::9:100616350-100618351(-)
Zm00001d006051::2:196570619-196572620(+)
Zm00001d007124::2:222818900-222820901(-)
Zm00001d035770::6:46881702-46883703(-)
Zm00001d010413::8:113630923-113632924(+)
Zm00001d031303::1:185710405-185712406(-)
Zm00001d013010::5:3170516-3172517(-)
Zm00001d051430::4:158333695-158335696(-)
Zm00001d015477::5:92675244-92677245(-)
Zm00001d037704::6:134490844-134492845(+)
Zm00001d012885::5:1592562-1594563(+)
Zm00001d013057::5:3945492-3947493(+)
Zm00001d023238::10:1121825-1123826(-)
Zm00001d011160::8:141332817-141334818(-)
Zm00001d013026::5:3436530-3438531(-)
Zm00001d014954::5:69763931-69765932(+)
Zm00001d014792::5:63346825-63348826(+)
Zm00001d037414::6:124900245-124902246(-)
Zm00001d050140::4:68706356-68708357(+)
Zm00001d009676::8:75412252-75414253(-)
Zm00001d027718::1:12074071-12076072(-)
Zm00001d033415::1:262544275-262546276(-)
Zm00001d043860::3:212348263-212350264(+)
Zm00001d039465::3:5027126-5029127(-)
Zm00001d023262::10:1563891-1565892(+)
Zm00001d015156::5:77314859-77316860(+)
Zm00001d011282::8:145696095-145698096(-)
Zm00001d031531::1:192990692-192992693(+)
Zm00001d021376::7:150244530-150246531(+)
Zm00001d052862::4:202849064-202851065(+)
Zm00001d045505::9:24934917-24936918(-)
Zm00001d020008::7:85217242-85219243(+)
Zm00001d022111::7:170577401-170579402(+)
Zm00001d003265::2:38346901-38348902(-)
Zm00001d017367::5:193691642-193693643(+)
Zm00001d047471::9:131186982-131188983(+)
Zm00001d029280::1:64686335-64688336(-)
Zm00001d012725::8:179212901-179214902(+)
Zm00001d002842::2:24290724-24292725(-)
Zm00001d005176::2:162432381-162434382(-)
Zm00001d014451::5:47933474-47935475(-)
Zm00001d019615::7:46375312-46377313(-)
Zm00001d023404::10:4841756-4843757(-)
Zm00001d006933::2:219650315-219652316(+)
Zm00001d027649::1:10109062-10111063(-)
Zm00001d051571::4:163131713-163133714(-)
Zm00001d014308::5:40493643-40495644(+)
Zm00001d045544::9:25955554-25957555(-)
Zm00001d024679::10:83446637-83448638(-)
Zm00001d013400::5:10461384-10463385(-)
Zm00001d047477::9:131426073-131428074(+)
Zm00001d022536::7:179674468-179676469(-)
Zm00001d045450::9:22537068-22539069(+)
Zm00001d032461::1:227452578-227454579(-)
Zm00001d017943::5:210530676-210532677(-)
Zm00001d021902::7:165699872-165701873(+)
Zm00001d029705::1:83208376-83210377(-)
Zm00001d019856::7:70636667-70638668(+)
Zm00001d053830::4:241978302-241980303(+)
Zm00001d028358::1:31908276-31910277(-)
Zm00001d003319::2:40119359-40121360(-)
Zm00001d045721::9:35085631-35087632(+)
Zm00001d018831::7:6805869-6807870(-)
Zm00001d027625::1:9344597-9346598(+)
Zm00001d040253::3:34132819-34134820(-)
Zm00001d030679::1:152723873-152725874(-)
Zm00001d054039::4:245456605-245458606(+)
Zm00001d032745::1:237061813-237063814(+)
Zm00001d010366::8:111286770-111288771(-)
Zm00001d018937::7:9822829-9824830(-)
Zm00001d052988::4:207716450-207718451(+)
Zm00001d002128::2:6412308-6414309(-)
Zm00001d051135::4:145472639-145474640(-)
Zm00001d049724::4:41536644-41538645(+)
Zm00001d036227::6:77979227-77981228(+)
Zm00001d021004::7:140076344-140078345(+)
Zm00001d053731::4:240026302-240028303(-)
Zm00001d007800::2:239873480-239875481(-)
Zm00001d014325::5:41053726-41055727(-)
Zm00001d005157::2:161571287-161573288(+)
Zm00001d015713::5:110415354-110417355(-)
Zm00001d047683::9:139191790-139193791(+)
Zm00001d006384::2:206324548-206326549(+)
Zm00001d051872::4:172963376-172965377(+)
Zm00001d034711::1:300446492-300448493(-)
Zm00001d022259::7:173852581-173854582(-)
Zm00001d016943::5:180769122-180771123(+)
Zm00001d018828::7:6679616-6681617(-)
Zm00001d009463::8:65727821-65729822(-)
Zm00001d026281::10:142748448-142750449(+)
Zm00001d032955::1:244543477-244545478(+)
Zm00001d043666::3:206548831-206550832(-)
Zm00001d025900::10:133320192-133322193(+)
Zm00001d017352::5:193498800-193500801(+)
Zm00001d032150::1:214517215-214519216(-)
Zm00001d045718::9:34928584-34930585(+)
Zm00001d044765::9:1837688-1839689(+)
Zm00001d041549::3:126663975-126665976(+)
Zm00001d020568::7:122608780-122610781(-)
Zm00001d049305::4:25526711-25528712(+)
Zm00001d050260::4:77190998-77192999(-)
Zm00001d029205::1:62292310-62294311(+)
Zm00001d019527::7:40263812-40265813(+)
Zm00001d017946::5:210557233-210559234(+)
Zm00001d026144::10:139665377-139667378(+)
Zm00001d013078::5:4421423-4423424(-)
Zm00001d044551::3:231499578-231501579(-)
Zm00001d047210::9:122121221-122123222(+)
Zm00001d010228::8:104779910-104781911(+)
Zm00001d007595::2:235877541-235879542(+)
Zm00001d020590::7:123887542-123889543(-)
Zm00001d052254::4:184821160-184823161(-)
Zm00001d024600::10:79989693-79991694(+)
Zm00001d044694::3:235064511-235066512(+)
Zm00001d003052::2:30536699-30538700(-)
Zm00001d047066::9:117134671-117136672(-)
Zm00001d047809::9:142343263-142345264(+)
Zm00001d003518::2:46382262-46384263(+)
Zm00001d052519::4:191972079-191974080(-)
Zm00001d040343::3:39040379-39042380(+)
Zm00001d035143::6:6890693-6892694(-)
Zm00001d049204::4:20553326-20555327(-)
Zm00001d047362::9:127737661-127739662(-)
Zm00001d052314::4:186820551-186822552(+)
Zm00001d015538::5:96308940-96310941(-)
Zm00001d046600::9:98192099-98194100(-)
Zm00001d032681::1:234065233-234067234(+)
Zm00001d002139::2:6551371-6553372(-)
Zm00001d052584::4:193587270-193589271(-)
Zm00001d049428::4:30062787-30064788(-)
Zm00001d024682::10:83543600-83545601(-)
Zm00001d025171::10:107514682-107516683(+)
Zm00001d003109::2:32539070-32541071(-)
Zm00001d033181::1:253175987-253177988(-)
Zm00001d044552::3:231535243-231537244(+)
Zm00001d051516::4:161108692-161110693(+)
Zm00001d008886::8:24103283-24105284(-)
Zm00001d031217::1:182483347-182485348(+)
Zm00001d030381::1:127551997-127553998(+)
Zm00001d009913::8:89342526-89344527(-)
Zm00001d039239::3:381710-383711(-)
Zm00001d033778::1:273544704-273546705(-)
Zm00001d050106::4:65965843-65967844(+)
Zm00001d030824::1:162007609-162009610(+)
Zm00001d008262::8:3372044-3374045(+)
Zm00001d011890::8:164043694-164045695(+)
Zm00001d009448::8:64902751-64904752(-)
Zm00001d003393::2:42617862-42619863(+)
Zm00001d037824::6:138841865-138843866(-)
Zm00001d012170::8:169427553-169429554(+)
Zm00001d049254::4:22960066-22962067(-)
Zm00001d015208::5:79394811-79396812(-)
Zm00001d008448::8:8847024-8849025(+)
Zm00001d002929::2:26785329-26787330(+)
Zm00001d028084::1:22261831-22263832(+)
Zm00001d023311::10:2753856-2755857(-)
Zm00001d045133::9:13838041-13840042(+)
Zm00001d038878::6:166303555-166305556(-)
Zm00001d032356::1:223600976-223602977(+)
Zm00001d053846::4:242168572-242170573(+)
Zm00001d002803::2:23170251-23172252(+)
Zm00001d011928::8:164791980-164793981(-)
Zm00001d035902::6:58856726-58858727(+)
Zm00001d022338::7:175704400-175706401(+)
Zm00001d035848::6:55785892-55787893(-)
Zm00001d049557::4:35011471-35013472(+)
Zm00001d012962::5:2398772-2400773(-)
Zm00001d013197::5:6202220-6204221(-)
Zm00001d006520::2:210401737-210403738(-)
Zm00001d021417::7:151553215-151555216(+)
Zm00001d042123::3:151898722-151900723(+)
Zm00001d020976::7:138348169-138350170(+)
Zm00001d047283::9:125434517-125436518(+)
Zm00001d029529::1:74920721-74922722(-)
Zm00001d021090::7:142554447-142556448(-)
Zm00001d007196::2:224446265-224448266(-)
Zm00001d014909::5:67869664-67871665(-)
Zm00001d043775::3:209810821-209812822(-)
Zm00001d014136::5:33746462-33748463(-)
Zm00001d044422::3:227574241-227576242(-)
Zm00001d021710::7:160980807-160982808(-)
Zm00001d010460::8:116266569-116268570(+)
Zm00001d019547::7:41807295-41809296(+)
Zm00001d052396::4:189097708-189099709(-)
Zm00001d008978::8:28102418-28104419(+)
Zm00001d028651::1:41799900-41801901(+)
Zm00001d023424::10:5178880-5180881(+)
Zm00001d032562::1:230559352-230561353(+)
Zm00001d037580::6:130369760-130371761(+)
Zm00001d037966::6:143781601-143783602(-)
Zm00001d012850::5:1083139-1085140(+)
Zm00001d016474::5:163735780-163737781(+)
Zm00001d002336::2:10549521-10551522(+)
Zm00001d052921::4:204938754-204940755(-)
Zm00001d020180::7:97826121-97828122(-)
Zm00001d038211::6:151752615-151754616(-)
Zm00001d032330::1:222630375-222632376(-)
Zm00001d047447::9:130363455-130365456(+)
Zm00001d046521::9:93517844-93519845(-)
Zm00001d042939::3:184597753-184599754(-)
Zm00001d012605::8:177089877-177091878(-)
Zm00001d024855::10:90670153-90672154(+)
Zm00001d013002::5:2974841-2976842(-)
Zm00001d024930::10:95465054-95467055(-)
Zm00001d018544::5:222687797-222689798(+)
Zm00001d019511::7:38544159-38546160(-)
Zm00001d028249::1:27995034-27997035(-)
Zm00001d043234::3:192676570-192678571(+)
Zm00001d008308::8:4799954-4801955(+)
Zm00001d004885::2:146494848-146496849(+)
Zm00001d012852::5:1097758-1099759(+)
Zm00001d044437::3:228052769-228054770(+)
Zm00001d035309::6:20495365-20497366(+)
Zm00001d023411::10:5025159-5027160(-)
Zm00001d001765::2:98300-100301(+)
Zm00001d047907::9:144889971-144891972(-)
Zm00001d037492::6:127214763-127216764(-)
Zm00001d044809::9:3124644-3126645(-)
Zm00001d034172::1:285662614-285664615(+)
Zm00001d010039::8:96547567-96549568(-)
Zm00001d003301::2:39387594-39389595(+)
Zm00001d049419::4:29926160-29928161(+)
Zm00001d012042::8:167080891-167082892(-)
Zm00001d019251::7:24030126-24032127(+)
Zm00001d042694::3:177275130-177277131(-)
Zm00001d015377::5:87070459-87072460(-)
Zm00001d037507::6:127632499-127634500(-)
Zm00001d012991::5:2856269-2858270(+)
Zm00001d042583::3:172738324-172740325(-)
Zm00001d030557::1:143975921-143977922(-)
Zm00001d011812::8:161925678-161927679(+)
Zm00001d031051::1:174875894-174877895(+)
Zm00001d041007::3:89969631-89971632(-)
Zm00001d037177::6:114826574-114828575(-)
Zm00001d025740::10:128090346-128092347(-)
Zm00001d054085::4:246130907-246132908(-)
Zm00001d046616::9:98846256-98848257(+)
Zm00001d006853::2:217838693-217840694(-)
Zm00001d047386::9:128435901-128437902(-)
Zm00001d033020::1:247313813-247315814(-)
Zm00001d009034::8:30864504-30866505(+)
Zm00001d003210::2:36091936-36093937(+)
Zm00001d034019::1:281285299-281287300(-)
Zm00001d025128::10:105636867-105638868(+)
Zm00001d038034::6:145743471-145745472(+)
Zm00001d028038::1:21200043-21202044(-)
Zm00001d041274::3:109615180-109617181(-)
Zm00001d004959::2:150685717-150687718(-)
Zm00001d007762::2:239245841-239247842(-)
Zm00001d010216::8:104490383-104492384(-)
Zm00001d014715::5:60295570-60297571(+)
Zm00001d023826::10:23663057-23665058(+)
Zm00001d025926::10:133897223-133899224(+)
Zm00001d030012::1:99318753-99320754(-)
Zm00001d031773::1:201396142-201398143(+)
Zm00001d007565::2:234946765-234948766(+)
Zm00001d035910::6:59696130-59698131(+)
Zm00001d022524::7:179334318-179336319(-)
Zm00001d011850::8:162782423-162784424(+)
Zm00001d049500::4:32586779-32588780(-)
Zm00001d038815::6:165171944-165173945(+)
Zm00001d007567::2:235016607-235018608(+)
Zm00001d017201::5:188699277-188701278(-)
Zm00001d005459::2:174945210-174947211(-)
Zm00001d033669::1:270237512-270239513(-)
Zm00001d043700::3:207763410-207765411(+)
Zm00001d029683::1:82568935-82570936(-)
Zm00001d013314::5:8361285-8363286(+)
Zm00001d013969::5:26701036-26703037(-)
Zm00001d034856::1:303901932-303903933(+)
Zm00001d042378::3:163832786-163834787(+)
Zm00001d045635::9:30217256-30219257(-)
Zm00001d049812::4:45786856-45788857(+)
Zm00001d037846::6:139583676-139585677(-)
Zm00001d039163::6:171550664-171552665(-)
Zm00001d011036::8:137161208-137163209(-)
Zm00001d035447::6:25990736-25992737(-)
Zm00001d049421::4:29957585-29959586(-)
Zm00001d004231::2:94069855-94071856(+)
Zm00001d035964::6:62967301-62969302(-)
Zm00001d045646::9:30805406-30807407(-)
Zm00001d005410::2:173114494-173116495(-)
Zm00001d012931::5:2171688-2173689(+)
Zm00001d039319::3:1690500-1692501(+)
Zm00001d052002::4:176256286-176258287(+)
Zm00001d021014::7:140477377-140479378(-)
Zm00001d047842::9:143023868-143025869(+)
Zm00001d040164::3:29852679-29854680(+)
Zm00001d031509::1:192303852-192305853(-)
Zm00001d029324::1:65939775-65941776(+)
Zm00001d015496::5:93750962-93752963(-)
Zm00001d031072::1:175970705-175972706(+)
Zm00001d013147::5:5415707-5417708(+)
Zm00001d015885::5:128938971-128940972(+)
Zm00001d045675::9:32679790-32681791(+)
Zm00001d017294::5:192006079-192008080(+)
Zm00001d047555::9:135296687-135298688(-)
Zm00001d020188::7:98544032-98546033(+)
Zm00001d043067::3:188268041-188270042(-)
Zm00001d036917::6:106359117-106361118(+)
Zm00001d017114::5:185784932-185786933(+)
Zm00001d041082::3:96080697-96082698(-)
Zm00001d025010::10:99532412-99534413(+)
Zm00001d011680::8:158510715-158512716(+)
Zm00001d002978::2:28632643-28634644(-)
Zm00001d017486::5:197359109-197361110(+)
Zm00001d007907::2:242247422-242249423(-)
Zm00001d005847::2:190768285-190770286(-)
Zm00001d039469::3:5150209-5152210(-)
Zm00001d005530::2:177343813-177345814(+)
Zm00001d041982::3:146543992-146545993(+)
Zm00001d039283::3:1001733-1003734(-)
Zm00001d030626::1:149616143-149618144(-)
Zm00001d035542::6:31726736-31728737(+)
Zm00001d028543::1:38736698-38738699(-)
Zm00001d021822::7:163772602-163774603(-)
Zm00001d033825::1:274896420-274898421(-)
Zm00001d028873::1:49280039-49282040(-)
Zm00001d033107::1:250327189-250329190(+)
Zm00001d007888::2:241781913-241783914(+)
Zm00001d005924::2:192990928-192992929(-)
Zm00001d035713::6:42068498-42070499(-)
Zm00001d002592::2:16314303-16316304(-)
Zm00001d037898::6:141445629-141447630(+)
Zm00001d040820::3:67929063-67931064(+)
Zm00001d028633::1:41472451-41474452(-)
Zm00001d018621::7:1243652-1245653(-)
Zm00001d021536::7:155282153-155284154(+)
Zm00001d037278::6:119171300-119173301(+)
Zm00001d052054::4:177897913-177899914(+)
Zm00001d025824::10:130918239-130920240(-)
Zm00001d005506::2:176647948-176649949(-)
Zm00001d006251::2:202847563-202849564(+)
Zm00001d034834::1:303362329-303364330(-)
Zm00001d043998::3:216141676-216143677(-)
Zm00001d028240::1:27697182-27699183(-)
Zm00001d034414::1:292294255-292296256(+)
Zm00001d017505::5:197822884-197824885(-)
Zm00001d010009::8:94985830-94987831(+)
Zm00001d028025::1:20832187-20834188(+)
Zm00001d016442::5:162547541-162549542(-)
Zm00001d039006::6:168663300-168665301(-)
Zm00001d048253::9:153253859-153255860(+)
Zm00001d042441::3:167537469-167539470(-)
Zm00001d003833::2:61459934-61461935(-)
Zm00001d022050::7:169044143-169046144(-)
Zm00001d021846::7:164383727-164385728(+)
Zm00001d032656::1:233335553-233337554(+)
Zm00001d009931::8:90451515-90453516(-)
Zm00001d047389::9:128554211-128556212(+)
Zm00001d030301::1:120812479-120814480(-)
Zm00001d020491::7:118718938-118720939(-)
Zm00001d042634::3:174748339-174750340(-)
Zm00001d033691::1:271339444-271341445(+)
Zm00001d042690::3:177033425-177035426(+)
Zm00001d033200::1:253557924-253559925(+)
Zm00001d032249::1:218789153-218791154(+)
Zm00001d039325::3:1949605-1951606(-)
Zm00001d004387::2:107999331-108001332(-)
Zm00001d019622::7:46430959-46432960(-)
Zm00001d029341::1:66634283-66636284(+)
Zm00001d038297::6:153657851-153659852(-)
Zm00001d044763::9:1777304-1779305(+)
Zm00001d044641::3:233853935-233855936(-)
Zm00001d006823::2:217337761-217339762(+)
Zm00001d020971::7:138208835-138210836(+)
Zm00001d015629::5:102086289-102088290(-)
Zm00001d037971::6:143893718-143895719(-)
Zm00001d017721::5:205188682-205190683(+)
Zm00001d013706::5:18194706-18196707(-)
Zm00001d045575::9:27086358-27088359(-)
Zm00001d039982::3:21730879-21732880(+)
Zm00001d044745::9:1024011-1026012(-)
Zm00001d025707::10:126905690-126907691(-)
Zm00001d014673::5:58590603-58592604(+)
Zm00001d030005::1:98583926-98585927(+)
Zm00001d020350::7:108448512-108450513(+)
Zm00001d034319::1:289128415-289130416(+)
Zm00001d009938::8:90685623-90687624(+)
Zm00001d007949::2:243907500-243909501(-)
Zm00001d004762::2:137329546-137331547(-)
Zm00001d009023::8:30574793-30576794(-)
Zm00001d038143::6:149270132-149272133(-)
Zm00001d012737::8:179529750-179531751(-)
Zm00001d012866::5:1362449-1364450(-)
Zm00001d053411::4:230682937-230684938(-)
Zm00001d050032::4:61320849-61322850(-)
Zm00001d026290::10:142981128-142983129(-)
Zm00001d011532::8:153702520-153704521(-)
Zm00001d008293::8:4307980-4309981(+)
Zm00001d037929::6:142397893-142399894(+)
Zm00001d002026::2:4643878-4645879(-)
Zm00001d005480::2:175578719-175580720(+)
Zm00001d028088::1:22606023-22608024(-)
Zm00001d015344::5:85579354-85581355(-)
Zm00001d042533::3:171048185-171050186(-)
Zm00001d022194::7:172578846-172580847(-)
Zm00001d007048::2:220865795-220867796(-)
Zm00001d053158::4:217087549-217089550(+)
Zm00001d037060::6:110984366-110986367(-)
Zm00001d028072::1:21984774-21986775(-)
Zm00001d051843::4:171967779-171969780(-)
Zm00001d011956::8:165138833-165140834(+)
Zm00001d043612::3:205154099-205156100(-)
Zm00001d018484::5:221665830-221667831(+)
Zm00001d018656::7:2051328-2053329(-)
Zm00001d034307::1:288948493-288950494(+)
Zm00001d019079::7:15546052-15548053(+)
Zm00001d035302::6:20200991-20202992(+)
Zm00001d008601::8:14156748-14158749(+)
Zm00001d027511::1:7142891-7144892(+)
Zm00001d043843::3:211642166-211644167(+)
Zm00001d034143::1:285010415-285012416(-)
Zm00001d036674::6:97252640-97254641(-)
Zm00001d013964::5:26494224-26496225(+)
Zm00001d034129::1:284694784-284696785(-)
Zm00001d042594::3:173060401-173062402(-)
Zm00001d014758::5:61808516-61810517(-)
Zm00001d021753::7:162204975-162206976(+)
Zm00001d017345::5:193473547-193475548(-)
Zm00001d012900::5:1778160-1780161(-)
Zm00001d011334::8:147204406-147206407(-)
Zm00001d032283::1:220372031-220374032(-)
Zm00001d013032::5:3491025-3493026(-)
Zm00001d012465::8:174978305-174980306(-)
Zm00001d007929::2:243172503-243174504(-)
Zm00001d037408::6:124700128-124702129(+)
Zm00001d008800::8:20776230-20778231(+)
Zm00001d035226::6:15066454-15068455(+)
Zm00001d052616::4:194837578-194839579(-)
Zm00001d052347::4:187794124-187796125(-)
Zm00001d003758::2:57751492-57753493(-)
Zm00001d034736::1:300978015-300980016(+)
Zm00001d016297::5:156102092-156104093(-)
Zm00001d044998::9:9672706-9674707(-)
Zm00001d050121::4:67399132-67401133(+)
Zm00001d013583::5:14850671-14852672(+)
Zm00001d025654::10:125147212-125149213(+)
Zm00001d034937::1:306103146-306105147(+)
Zm00001d003025::2:29748974-29750975(-)
Zm00001d019233::7:23218272-23220273(-)
Zm00001d005587::2:179830949-179832950(-)
Zm00001d037203::6:115604344-115606345(+)
Zm00001d025573::10:122707364-122709365(+)
Zm00001d041067::3:94633830-94635831(-)
Zm00001d030944::1:168493854-168495855(+)
Zm00001d042442::3:167611893-167613894(-)
Zm00001d018970::7:11066961-11068962(+)
Zm00001d036898::6:105897858-105899859(+)
Zm00001d009161::8:40266384-40268385(+)
Zm00001d005402::2:172696052-172698053(-)
Zm00001d018194::5:216141733-216143734(+)
Zm00001d041321::3:112009643-112011644(-)
Zm00001d051452::4:159113005-159115006(+)
Zm00001d043294::3:194899326-194901327(-)
Zm00001d036118::6:72945551-72947552(-)
Zm00001d021123::7:143288333-143290334(-)
Zm00001d047434::9:129862481-129864482(+)
Zm00001d033747::1:272703274-272705275(+)
Zm00001d025776::10:129150447-129152448(-)
Zm00001d017033::5:183229546-183231547(-)
Zm00001d051251::4:150630704-150632705(-)
Zm00001d032787::1:238153085-238155086(+)
Zm00001d002024::2:4605669-4607670(-)
Zm00001d003828::2:61150091-61152092(-)
Zm00001d038459::6:157676965-157678966(-)
Zm00001d044310::3:224936005-224938006(+)
Zm00001d043270::3:193926378-193928379(-)
Zm00001d049871::4:49804678-49806679(+)
Zm00001d041997::3:146898790-146900791(+)
Zm00001d002451::2:12960604-12962605(-)
Zm00001d038534::6:159486949-159488950(-)
Zm00001d036401::6:86907734-86909735(-)
Zm00001d001936::2:3116598-3118599(-)
Zm00001d037969::6:143835742-143837743(-)
Zm00001d030624::1:149522091-149524092(-)
Zm00001d036482::6:90173689-90175690(-)
Zm00001d014479::5:49672527-49674528(-)
Zm00001d029196::1:61782413-61784414(+)
Zm00001d041244::3:107891761-107893762(+)
Zm00001d041496::3:124143377-124145378(-)
Zm00001d023367::10:4156638-4158639(+)
Zm00001d043694::3:207561630-207563631(+)
Zm00001d044630::3:233628087-233630088(-)
Zm00001d053658::4:238272206-238274207(+)
Zm00001d008887::8:24105076-24107077(+)
Zm00001d018327::5:218510147-218512148(-)
Zm00001d030316::1:122020302-122022303(-)
Zm00001d025786::10:129535572-129537573(-)
Zm00001d021711::7:160979791-160981792(+)
Zm00001d038923::6:167107921-167109922(-)
Zm00001d012445::8:174634218-174636219(-)
Zm00001d006077::2:197469573-197471574(-)
Zm00001d013530::5:13663837-13665838(+)
Zm00001d045875::9:45234399-45236400(-)
Zm00001d015837::5:124878212-124880213(-)
Zm00001d001945::2:3373732-3375733(-)
Zm00001d047382::9:128263440-128265441(-)
Zm00001d014726::5:60848383-60850384(-)
Zm00001d002950::2:27938357-27940358(-)
Zm00001d011628::8:156694079-156696080(-)
Zm00001d030101::1:105698654-105700655(+)
Zm00001d052844::4:202425942-202427943(-)
Zm00001d006184::2:200976572-200978573(-)
Zm00001d009883::8:87299877-87301878(+)
Zm00001d033624::1:269071619-269073620(-)
Zm00001d039315::3:1541239-1543240(-)
Zm00001d013301::5:8063416-8065417(+)
Zm00001d044457::3:228662557-228664558(+)
Zm00001d010161::8:102448475-102450476(-)
Zm00001d032042::1:210346635-210348636(-)
Zm00001d040351::3:39395920-39397921(-)
Zm00001d045472::9:23404487-23406488(+)
Zm00001d027248::1:326828-328829(+)
Zm00001d003930::2:69686245-69688246(+)
Zm00001d029114::1:58380291-58382292(-)
Zm00001d025025::10:100276927-100278928(+)
Zm00001d006714::2:215021675-215023676(+)
Zm00001d043765::3:209277168-209279169(-)
Zm00001d039631::3:9576927-9578928(-)
Zm00001d047338::9:126947926-126949927(-)
Zm00001d030895::1:166285831-166287832(+)
Zm00001d007403::2:230951841-230953842(+)
Zm00001d049223::4:21449918-21451919(-)
Zm00001d029803::1:87585298-87587299(+)
Zm00001d024739::10:85755085-85757086(+)
Zm00001d007646::2:236833875-236835876(+)
Zm00001d017887::5:209639277-209641278(-)
Zm00001d018545::5:222761766-222763767(+)
Zm00001d020438::7:114215028-114217029(+)
Zm00001d048449::9:156615218-156617219(+)
Zm00001d037406::6:124642509-124644510(+)
Zm00001d014882::5:66934799-66936800(+)
Zm00001d041449::3:120549110-120551111(-)
Zm00001d003824::2:61095513-61097514(-)
Zm00001d022639::7:182063809-182065810(-)
Zm00001d018607::7:741288-743289(-)
Zm00001d003958::2:72201413-72203414(+)
Zm00001d012529::8:176117790-176119791(+)
Zm00001d016285::5:155590591-155592592(+)
Zm00001d020769::7:131677125-131679126(+)
Zm00001d003867::2:64010224-64012225(+)
Zm00001d041695::3:133724778-133726779(+)
Zm00001d022075::7:169513376-169515377(-)
Zm00001d038235::6:152162359-152164360(+)
Zm00001d028000::1:19917746-19919747(+)
Zm00001d019257::7:24291113-24293114(+)
Zm00001d009514::8:68471411-68473412(-)
Zm00001d021288::7:147969254-147971255(+)
Zm00001d014252::5:38186107-38188108(+)
Zm00001d030002::1:98511917-98513918(-)
Zm00001d019679::7:50546646-50548647(+)
Zm00001d014957::5:69973864-69975865(+)
Zm00001d047526::9:133627549-133629550(+)
Zm00001d044615::3:233456760-233458761(+)
Zm00001d024498::10:74313406-74315407(+)
Zm00001d040878::3:74733196-74735197(-)
Zm00001d050021::4:60280139-60282140(+)
Zm00001d002475::2:13575558-13577559(-)
Zm00001d026258::10:142156160-142158161(+)
Zm00001d037279::6:119267522-119269523(-)
Zm00001d018906::7:8963689-8965690(-)
Zm00001d040348::3:39322403-39324404(-)
Zm00001d034255::1:288033277-288035278(-)
Zm00001d024719::10:84966656-84968657(+)
Zm00001d051420::4:157870665-157872666(+)
Zm00001d033981::1:279980894-279982895(+)
Zm00001d025801::10:130012015-130014016(+)
Zm00001d037719::6:135121664-135123665(-)
Zm00001d047834::9:142799552-142801553(-)
Zm00001d010604::8:121660963-121662964(-)
Zm00001d018893::7:8552729-8554730(-)
Zm00001d037745::6:136192940-136194941(+)
Zm00001d025251::10:111151695-111153696(-)
Zm00001d016219::5:150959023-150961024(+)
Zm00001d049572::4:35624864-35626865(+)
Zm00001d024489::10:73943748-73945749(-)
Zm00001d049053::4:14017529-14019530(-)
Zm00001d031996::1:209090245-209092246(+)
Zm00001d021867::7:164947483-164949484(+)
Zm00001d047299::9:125987369-125989370(-)
Zm00001d052385::4:188825181-188827182(+)
Zm00001d019434::7:33731059-33733060(+)
Zm00001d047965::9:146545811-146547812(-)
Zm00001d038779::6:164288567-164290568(-)
Zm00001d001865::2:2077386-2079387(+)
Zm00001d044951::9:8115726-8117727(+)
Zm00001d028338::1:31193993-31195994(-)
Zm00001d037055::6:110697114-110699115(+)
Zm00001d053283::4:223936514-223938515(-)
Zm00001d052803::4:201409527-201411528(+)
Zm00001d007213::2:224819839-224821840(-)
Zm00001d020776::7:132115846-132117847(+)
Zm00001d023608::10:11907870-11909871(+)
Zm00001d046953::9:112755562-112757563(+)
Zm00001d012902::5:1774897-1776898(+)
Zm00001d016568::5:167815823-167817824(+)
Zm00001d049265::4:23634888-23636889(-)
Zm00001d021864::7:164878626-164880627(+)
Zm00001d011362::8:148483737-148485738(-)
Zm00001d023239::10:1248042-1250043(-)
Zm00001d045991::9:52949329-52951330(+)
Zm00001d009396::8:62200739-62202740(-)
Zm00001d028013::1:20302978-20304979(+)
Zm00001d017765::5:206198243-206200244(-)
Zm00001d031937::1:207440790-207442791(-)
Zm00001d025548::10:121920406-121922407(+)
Zm00001d013533::5:13759891-13761892(+)
Zm00001d015857::5:126867229-126869230(-)
Zm00001d016007::5:139010931-139012932(-)
Zm00001d038870::6:166161049-166163050(-)
Zm00001d052642::4:195649294-195651295(+)
Zm00001d042938::3:184565307-184567308(-)
Zm00001d053547::4:233621026-233623027(-)
Zm00001d043639::3:205802763-205804764(-)
Zm00001d049641::4:38550043-38552044(+)
Zm00001d030062::1:102951524-102953525(+)
Zm00001d022152::7:171320213-171322214(+)
Zm00001d007635::2:236676807-236678808(-)
Zm00001d051586::4:163488063-163490064(-)
Zm00001d028579::1:39744723-39746724(+)
Zm00001d049023::4:12946568-12948569(-)
Zm00001d007954::2:243985026-243987027(+)
Zm00001d007329::2:228736767-228738768(-)
Zm00001d016543::5:166730550-166732551(-)
Zm00001d048693::4:3413746-3415747(-)
Zm00001d021507::7:154424580-154426581(-)
Zm00001d029568::1:76659386-76661387(-)
Zm00001d011895::8:164152639-164154640(-)
Zm00001d006479::2:209562316-209564317(+)
Zm00001d029455::1:71523449-71525450(-)
Zm00001d016732::5:174497195-174499196(-)
Zm00001d038222::6:151950170-151952171(+)
Zm00001d007396::2:230691535-230693536(+)
Zm00001d051808::4:170138643-170140644(+)
Zm00001d045474::9:23487086-23489087(+)
Zm00001d037002::6:108762988-108764989(-)
Zm00001d007854::2:240968195-240970196(+)
Zm00001d019628::7:46877997-46879998(+)
Zm00001d028867::1:49059453-49061454(+)
Zm00001d014297::5:40049454-40051455(-)
Zm00001d013196::5:6189701-6191702(+)
Zm00001d044731::9:651593-653594(-)
Zm00001d036387::6:86354194-86356195(-)
Zm00001d030784::1:159574777-159576778(+)
Zm00001d045401::9:20681599-20683600(-)
Zm00001d050297::4:79516716-79518717(-)
Zm00001d007464::2:232274381-232276382(-)
Zm00001d026607::10:148902497-148904498(+)
Zm00001d023217::10:607425-609426(-)
Zm00001d028344::1:31349957-31351958(+)
Zm00001d016950::5:180968193-180970194(-)
Zm00001d030544::1:142960036-142962037(+)
Zm00001d049507::4:32693239-32695240(+)
Zm00001d024072::10:41644473-41646474(-)
Zm00001d012619::8:177294757-177296758(-)
Zm00001d005652::2:182102061-182104062(-)
Zm00001d031269::1:184543804-184545805(+)
Zm00001d022485::7:178576975-178578976(-)
Zm00001d025782::10:129510268-129512269(+)
Zm00001d012381::8:173252905-173254906(+)
Zm00001d007921::2:242699001-242701002(-)
Zm00001d008663::8:16418030-16420031(-)
Zm00001d018809::7:5833379-5835380(+)
Zm00001d033993::1:280587901-280589902(+)
Zm00001d021470::7:153073848-153075849(+)
Zm00001d003046::2:30270247-30272248(+)
Zm00001d021095::7:142662227-142664228(-)
Zm00001d029443::1:70816226-70818227(+)
Zm00001d017418::5:195377855-195379856(+)
Zm00001d038619::6:161019993-161021994(+)
Zm00001d026675::10:149748980-149750981(-)
Zm00001d017451::5:196208815-196210816(+)
Zm00001d041105::3:97509121-97511122(-)
Zm00001d017410::5:195100954-195102955(+)
Zm00001d028415::1:34149712-34151713(-)
Zm00001d010634::8:122649674-122651675(+)
Zm00001d002944::2:27777820-27779821(+)
Zm00001d039915::3:19334932-19336933(-)
Zm00001d022225::7:173082983-173084984(+)
Zm00001d010603::8:121651021-121653022(-)
Zm00001d052108::4:179886087-179888088(+)
Zm00001d024670::10:82956794-82958795(+)
Zm00001d033367::1:260534813-260536814(-)
Zm00001d020494::7:118945395-118947396(+)
Zm00001d050315::4:80623766-80625767(+)
Zm00001d050925::4:131919006-131921007(-)
Zm00001d018157::5:215692090-215694091(+)
Zm00001d021133::7:143495876-143497877(-)
Zm00001d013095::5:4678733-4680734(+)
Zm00001d006388::2:206394965-206396966(-)
Zm00001d042721::3:178189272-178191273(-)
Zm00001d023711::10:16566441-16568442(+)
Zm00001d049636::4:38205110-38207111(+)
Zm00001d020852::7:134722368-134724369(+)
Zm00001d007636::2:236686306-236688307(+)
Zm00001d004467::2:113709702-113711703(+)
Zm00001d037152::6:113978855-113980856(-)
Zm00001d042353::3:162862116-162864117(-)
Zm00001d051849::4:172181018-172183019(+)
Zm00001d025482::10:120130369-120132370(+)
Zm00001d044316::3:225060925-225062926(+)
Zm00001d014447::5:47584681-47586682(+)
Zm00001d043117::3:189697539-189699540(-)
Zm00001d025805::10:130102175-130104176(+)
Zm00001d053379::4:228493406-228495407(+)
Zm00001d021138::7:143858141-143860142(-)
Zm00001d005897::2:192116422-192118423(+)
Zm00001d043903::3:213413565-213415566(-)
Zm00001d012799::5:93095-95096(-)
Zm00001d006132::2:199486202-199488203(-)
Zm00001d017076::5:184458738-184460739(-)
Zm00001d043295::3:194899108-194901109(+)
Zm00001d002299::2:9769402-9771403(-)
Zm00001d025397::10:116908780-116910781(+)
Zm00001d027748::1:12537061-12539062(+)
Zm00001d021499::7:154158314-154160315(-)
Zm00001d045551::9:26539636-26541637(-)
Zm00001d003372::2:41991852-41993853(-)
Zm00001d041917::3:143615149-143617150(-)
Zm00001d037306::6:120223739-120225740(+)
Zm00001d016388::5:160392727-160394728(-)
Zm00001d013536::5:13859201-13861202(-)
Zm00001d048163::9:151220031-151222032(+)
Zm00001d037416::6:124917726-124919727(-)
Zm00001d022434::7:177644675-177646676(+)
Zm00001d026684::10:149858648-149860649(-)
Zm00001d042066::3:149519951-149521952(+)
Zm00001d030231::1:114880004-114882005(-)
Zm00001d020612::7:125101108-125103109(-)
Zm00001d003220::2:36504963-36506964(+)
Zm00001d012964::5:2437195-2439196(-)
Zm00001d037212::6:116065860-116067861(-)
Zm00001d021365::7:150026879-150028880(-)
Zm00001d013247::5:7093465-7095466(-)
Zm00001d020875::7:135221097-135223098(-)
Zm00001d022461::7:178147805-178149806(-)
Zm00001d012918::5:1956456-1958457(-)
Zm00001d043414::3:199049465-199051466(+)
Zm00001d043873::3:212616910-212618911(+)
Zm00001d015335::5:85072440-85074441(+)
Zm00001d030542::1:142567689-142569690(+)
Zm00001d014894::5:67117977-67119978(-)
Zm00001d025717::10:127359054-127361055(+)
Zm00001d030516::1:140847454-140849455(+)
Zm00001d027339::1:3230895-3232896(+)
Zm00001d052162::4:181539962-181541963(+)
Zm00001d032616::1:232177031-232179032(+)
Zm00001d007871::2:241407018-241409019(-)
Zm00001d046342::9:81727756-81729757(+)
Zm00001d001923::2:3010295-3012296(-)
Zm00001d009856::8:85392643-85394644(-)
Zm00001d006582::2:211508195-211510196(+)
Zm00001d014880::5:66842495-66844496(+)
Zm00001d035614::6:36915850-36917851(-)
Zm00001d042922::3:184002758-184004759(+)
Zm00001d033465::1:263447964-263449965(-)
Zm00001d038408::6:156582665-156584666(+)
Zm00001d044529::3:230997601-230999602(-)
Zm00001d018386::5:219778344-219780345(-)
Zm00001d038362::6:155597450-155599451(-)
Zm00001d010944::8:134420977-134422978(+)
Zm00001d038139::6:149202355-149204356(+)
Zm00001d007754::2:238897950-238899951(+)
Zm00001d043419::3:199108202-199110203(-)
Zm00001d041448::3:120546335-120548336(-)
Zm00001d048217::9:152625641-152627642(-)
Zm00001d033189::1:253283184-253285185(+)
Zm00001d052056::4:177954468-177956469(+)
Zm00001d022395::7:176673646-176675647(+)
Zm00001d005004::2:153299156-153301157(-)
Zm00001d026551::10:148014256-148016257(+)
Zm00001d032662::1:233439338-233441339(+)
Zm00001d005019::2:154110578-154112579(+)
Zm00001d033218::1:254668053-254670054(+)
Zm00001d006242::2:202645105-202647106(+)
Zm00001d016794::5:176118327-176120328(-)
Zm00001d033937::1:279128039-279130040(-)
Zm00001d031183::1:181579006-181581007(+)
Zm00001d026523::10:147515104-147517105(-)
Zm00001d041975::3:146345386-146347387(-)
Zm00001d019194::7:21098396-21100397(-)
Zm00001d010069::8:98187829-98189830(-)
Zm00001d018770::7:4773820-4775821(-)
Zm00001d026197::10:140756197-140758198(+)
Zm00001d036125::6:73476513-73478514(+)
Zm00001d039005::6:168636517-168638518(+)
Zm00001d023706::10:16407414-16409415(-)
Zm00001d019036::7:13737083-13739084(-)
Zm00001d033272::1:257005485-257007486(-)
Zm00001d020288::7:104311270-104313271(+)
Zm00001d030391::1:128843175-128845176(-)
Zm00001d019522::7:39729534-39731535(+)
Zm00001d052683::4:197239105-197241106(-)
Zm00001d036077::6:70923892-70925893(-)
Zm00001d039903::3:18826613-18828614(+)
Zm00001d019562::7:42854795-42856796(-)
Zm00001d009029::8:30694321-30696322(-)
Zm00001d040019::3:23110361-23112362(-)
Zm00001d029776::1:86458637-86460638(+)
Zm00001d033383::1:261131061-261133062(+)
Zm00001d022565::7:180095491-180097492(-)
Zm00001d003187::2:35033757-35035758(+)
Zm00001d021492::7:153972660-153974661(+)
Zm00001d050089::4:65090237-65092238(-)
Zm00001d011365::8:148699283-148701284(-)
Zm00001d011918::8:164543155-164545156(+)
Zm00001d012112::8:168391736-168393737(-)
Zm00001d042283::3:158786854-158788855(-)
Zm00001d051569::4:162990588-162992589(+)
Zm00001d021655::7:159186752-159188753(+)
Zm00001d037338::6:122056229-122058230(-)
Zm00001d027429::1:5108153-5110154(-)
Zm00001d035343::6:22589172-22591173(+)
Zm00001d027277::1:1230044-1232045(+)
Zm00001d043407::3:198980654-198982655(-)
Zm00001d032516::1:229141562-229143563(-)
Zm00001d008999::8:29416250-29418251(-)
Zm00001d046802::9:106482480-106484481(+)
Zm00001d051800::4:169992748-169994749(-)
Zm00001d010946::8:134637034-134639035(-)
Zm00001d039244::3:467799-469800(+)
Zm00001d016596::5:169058620-169060621(+)
Zm00001d038107::6:148220153-148222154(-)
Zm00001d053831::4:241980539-241982540(+)
Zm00001d029393::1:68682921-68684922(-)
Zm00001d047192::9:121531886-121533887(-)
Zm00001d049848::4:47633577-47635578(-)
Zm00001d048083::9:149625845-149627846(+)
Zm00001d042023::3:147722398-147724399(-)
Zm00001d004457::2:113222808-113224809(-)
Zm00001d017691::5:204332123-204334124(+)
Zm00001d022273::7:174092295-174094296(+)
Zm00001d043259::3:193662585-193664586(+)
Zm00001d021664::7:159489464-159491465(-)
Zm00001d001773::2:480804-482805(-)
Zm00001d044407::3:227370761-227372762(-)
Zm00001d045344::9:19251012-19253013(+)
Zm00001d015571::5:98875414-98877415(-)
Zm00001d025586::10:123297411-123299412(-)
Zm00001d031894::1:205696292-205698293(-)
Zm00001d021838::7:164316025-164318026(-)
Zm00001d024164::10:51619384-51621385(-)
Zm00001d046974::9:113771819-113773820(+)
Zm00001d040666::3:57058153-57060154(-)
Zm00001d052842::4:202393505-202395506(+)
Zm00001d039740::3:13455980-13457981(+)
Zm00001d025435::10:118620457-118622458(-)
Zm00001d034254::1:288027573-288029574(-)
Zm00001d026595::10:148672112-148674113(+)
Zm00001d047559::9:135501992-135503993(-)
Zm00001d005632::2:181288143-181290144(+)
Zm00001d020225::7:100931699-100933700(-)
Zm00001d035444::6:25702443-25704444(-)
Zm00001d053234::4:221209508-221211509(+)
Zm00001d030376::1:127352694-127354695(-)
Zm00001d003544::2:47661411-47663412(+)
Zm00001d031483::1:191559110-191561111(-)
Zm00001d042712::3:177928213-177930214(-)
Zm00001d013891::5:24008240-24010241(-)
Zm00001d033077::1:249768655-249770656(+)
Zm00001d047540::9:134440482-134442483(+)
Zm00001d050185::4:71478973-71480974(-)
Zm00001d049541::4:33816268-33818269(+)
Zm00001d035182::6:8506746-8508747(+)
Zm00001d016552::5:167127606-167129607(-)
Zm00001d045744::9:36409874-36411875(-)
Zm00001d029902::1:93290570-93292571(-)
Zm00001d031701::1:198845986-198847987(+)
Zm00001d029768::1:86259615-86261616(+)
Zm00001d026135::10:139370171-139372172(+)
Zm00001d014275::5:38950076-38952077(-)
Zm00001d051018::4:137139948-137141949(+)
Zm00001d014097::5:32305870-32307871(-)
Zm00001d017584::5:200710459-200712460(-)
Zm00001d002251::2:8980523-8982524(-)
Zm00001d017503::5:197729124-197731125(+)
Zm00001d031170::1:180462967-180464968(-)
Zm00001d015707::5:110144793-110146794(-)
Zm00001d024529::10:76537452-76539453(-)
Zm00001d014205::5:36552628-36554629(-)
Zm00001d013275::5:7557918-7559919(+)
Zm00001d013277::5:7698276-7700277(-)
Zm00001d012648::8:177803006-177805007(-)
Zm00001d031209::1:182294452-182296453(-)
Zm00001d010834::8:129333942-129335943(-)
Zm00001d039828::3:15997969-15999970(-)
Zm00001d030680::1:152722977-152724978(+)
Zm00001d043872::3:212611532-212613533(+)
Zm00001d043444::3:200354206-200356207(-)
Zm00001d029227::1:63130492-63132493(+)
Zm00001d016052::5:141692013-141694014(+)
Zm00001d011813::8:161929425-161931426(+)
Zm00001d029849::1:89952015-89954016(-)
Zm00001d044040::3:217474955-217476956(+)
Zm00001d016824::5:177352770-177354771(+)
Zm00001d029934::1:95221273-95223274(-)
Zm00001d033905::1:278133498-278135499(+)
Zm00001d037476::6:126491490-126493491(-)
Zm00001d047546::9:134871989-134873990(+)
Zm00001d043098::3:189167622-189169623(-)
Zm00001d023694::10:15878458-15880459(-)
Zm00001d036145::6:74427820-74429821(-)
Zm00001d031967::1:208216664-208218665(+)
Zm00001d040637::3:55365949-55367950(-)
Zm00001d052075::4:178745025-178747026(+)
Zm00001d001912::2:2795845-2797846(-)
Zm00001d038352::6:155010066-155012067(+)
Zm00001d049440::4:30360858-30362859(-)
Zm00001d051891::4:173819159-173821160(-)
Zm00001d038412::6:156656684-156658685(-)
Zm00001d020775::7:132098719-132100720(+)
Zm00001d025657::10:125209501-125211502(+)
Zm00001d011620::8:156255835-156257836(-)
Zm00001d038576::6:160352812-160354813(-)
Zm00001d022200::7:172709997-172711998(-)
Zm00001d025342::10:114815794-114817795(+)
Zm00001d024965::10:97100149-97102150(+)
Zm00001d046676::9:101919281-101921282(-)
Zm00001d045336::9:19143064-19145065(+)
Zm00001d035634::6:37854232-37856233(+)
Zm00001d043082::3:188682046-188684047(+)
Zm00001d004728::2:134138076-134140077(+)
Zm00001d016832::5:177778273-177780274(+)
Zm00001d048502::9:157463592-157465593(-)
Zm00001d014902::5:67366837-67368838(+)
Zm00001d025248::10:110941052-110943053(+)
Zm00001d007290::2:226918902-226920903(+)
Zm00001d005288::2:167727302-167729303(+)
Zm00001d036300::6:83037087-83039088(-)
Zm00001d017699::5:204539680-204541681(-)
Zm00001d012341::8:172723826-172725827(+)
Zm00001d036640::6:95979927-95981928(-)
Zm00001d037108::6:112469988-112471989(+)
Zm00001d019311::7:26993197-26995198(-)
Zm00001d011224::8:143652401-143654402(+)
Zm00001d028816::1:47446387-47448388(-)
Zm00001d003226::2:36778308-36780309(+)
Zm00001d003667::2:53273342-53275343(-)
Zm00001d013335::5:8859421-8861422(-)
Zm00001d028210::1:26520792-26522793(-)
Zm00001d005627::2:181172506-181174507(-)
Zm00001d002928::2:26786095-26788096(-)
Zm00001d017952::5:210782461-210784462(-)
Zm00001d008805::8:21007417-21009418(-)
Zm00001d031204::1:181978650-181980651(+)
Zm00001d028414::1:34136658-34138659(+)
Zm00001d003855::2:62853801-62855802(+)
Zm00001d050172::4:70545291-70547292(-)
Zm00001d013417::5:10828502-10830503(-)
Zm00001d018146::5:215503301-215505302(+)
Zm00001d011274::8:145455064-145457065(-)
Zm00001d038275::6:153061781-153063782(-)
Zm00001d006869::2:218299017-218301018(+)
Zm00001d027434::1:5161240-5163241(-)
Zm00001d045948::9:49020495-49022496(-)
Zm00001d031122::1:178354530-178356531(+)
Zm00001d052329::4:187326932-187328933(-)
Zm00001d048979::4:11356234-11358235(+)
Zm00001d032546::1:230132897-230134898(+)
Zm00001d033948::1:279364599-279366600(+)
Zm00001d048050::9:148910442-148912443(-)
Zm00001d017460::5:196485350-196487351(-)
Zm00001d043229::3:192551082-192553083(-)
Zm00001d029154::1:60798202-60800203(-)
Zm00001d037223::6:116550244-116552245(-)
Zm00001d052485::4:191045010-191047011(+)
Zm00001d015293::5:82990829-82992830(+)
Zm00001d035995::6:65186917-65188918(+)
Zm00001d027815::1:14328326-14330327(+)
Zm00001d039337::3:2050682-2052683(-)
Zm00001d041822::3:139335329-139337330(-)
Zm00001d032291::1:220515051-220517052(-)
Zm00001d003064::2:30986217-30988218(+)
Zm00001d026103::10:138513870-138515871(-)
Zm00001d031783::1:201737375-201739376(-)
Zm00001d002998::2:29039300-29041301(+)
Zm00001d040142::3:29095888-29097889(-)
Zm00001d012884::5:1593091-1595092(-)
Zm00001d051138::4:145545319-145547320(-)
Zm00001d046601::9:98203477-98205478(-)
Zm00001d032179::1:215955779-215957780(+)
Zm00001d015328::5:84700225-84702226(+)
Zm00001d016980::5:181879364-181881365(-)
Zm00001d008201::8:988322-990323(+)
Zm00001d039371::3:2712253-2714254(-)
Zm00001d042397::3:164479813-164481814(-)
Zm00001d044217::3:222100100-222102101(+)
Zm00001d028958::1:52871668-52873669(+)
Zm00001d049855::4:48357656-48359657(-)
Zm00001d034869::1:304306270-304308271(+)
Zm00001d038712::6:163221923-163223924(-)
Zm00001d029318::1:65780643-65782644(+)
Zm00001d004506::2:115647125-115649126(+)
Zm00001d050715::4:117953480-117955481(+)
Zm00001d022490::7:178666969-178668970(-)
Zm00001d014337::5:41326361-41328362(-)
Zm00001d040589::3:51742020-51744021(-)
Zm00001d036842::6:103493190-103495191(-)
Zm00001d043142::3:190036542-190038543(-)
Zm00001d016731::5:174486469-174488470(+)
Zm00001d022621::7:181283470-181285471(+)
Zm00001d043126::3:189781375-189783376(+)
Zm00001d047940::9:145878959-145880960(+)
Zm00001d010149::8:101496375-101498376(+)
Zm00001d035682::6:40988540-40990541(-)
Zm00001d006797::2:216891199-216893200(+)
Zm00001d024292::10:62315796-62317797(+)
Zm00001d035922::6:60325293-60327294(+)
Zm00001d029148::1:60524516-60526517(-)
Zm00001d024583::10:79184009-79186010(-)
Zm00001d031109::1:177583458-177585459(-)
Zm00001d053521::4:232901179-232903180(+)
Zm00001d053975::4:244517765-244519766(-)
Zm00001d029198::1:61902600-61904601(+)
Zm00001d033738::1:272594431-272596432(-)
Zm00001d051990::4:176015907-176017908(-)
Zm00001d015927::5:131792818-131794819(+)
Zm00001d020021::7:86268938-86270939(-)
Zm00001d034734::1:300961699-300963700(+)
Zm00001d020531::7:121212803-121214804(-)
Zm00001d011173::8:141782767-141784768(-)
Zm00001d040691::3:58484404-58486405(-)
Zm00001d034651::1:298858115-298860116(-)
Zm00001d032197::1:216769528-216771529(+)
Zm00001d003767::2:58172247-58174248(+)
Zm00001d043489::3:201662808-201664809(+)
Zm00001d044121::3:219838726-219840727(-)
Zm00001d022525::7:179336286-179338287(+)
Zm00001d048920::4:7983698-7985699(+)
Zm00001d044470::3:229098311-229100312(-)
Zm00001d019479::7:36169750-36171751(+)
Zm00001d022244::7:173495677-173497678(+)
Zm00001d031349::1:187060338-187062339(-)
Zm00001d008225::8:1783518-1785519(+)
Zm00001d033070::1:249473032-249475033(-)
Zm00001d024319::10:64275069-64277070(-)
Zm00001d036657::6:96585249-96587250(-)
Zm00001d021777::7:162863316-162865317(+)
Zm00001d020404::7:111768458-111770459(+)
Zm00001d011515::8:153106597-153108598(+)
Zm00001d009946::8:91669874-91671875(-)
Zm00001d038368::6:155636766-155638767(+)
Zm00001d050253::4:76526772-76528773(-)
Zm00001d046029::9:56385265-56387266(+)
Zm00001d045581::9:27264139-27266140(-)
Zm00001d025763::10:128650184-128652185(+)
Zm00001d028915::1:51159916-51161917(-)
Zm00001d013194::5:6184644-6186645(-)
Zm00001d023914::10:27986741-27988742(-)
Zm00001d047481::9:131634359-131636360(-)
Zm00001d024807::10:88841904-88843905(-)
Zm00001d013468::5:12326094-12328095(+)
Zm00001d032537::1:229884360-229886361(+)
Zm00001d004509::2:115861338-115863339(-)
Zm00001d016524::5:166273012-166275013(-)
Zm00001d052835::4:202209500-202211501(-)
Zm00001d012805::5:378522-380523(-)
Zm00001d022032::7:168317846-168319847(+)
Zm00001d034621::1:298062185-298064186(-)
Zm00001d022339::7:175735328-175737329(-)
Zm00001d009539::8:69392989-69394990(-)
Zm00001d048597::4:1023616-1025617(+)
Zm00001d012239::8:170750040-170752041(+)
Zm00001d049423::4:29990506-29992507(-)
Zm00001d011971::8:165342309-165344310(+)
Zm00001d007078::2:221779724-221781725(-)
Zm00001d033652::1:269681808-269683809(+)
Zm00001d044578::3:232295162-232297163(-)
Zm00001d048314::9:154449914-154451915(-)
Zm00001d002991::2:28952172-28954173(+)
Zm00001d020140::7:95439671-95441672(+)
Zm00001d002626::2:17193098-17195099(-)
Zm00001d027288::1:1840221-1842222(+)
Zm00001d049753::4:43118666-43120667(-)
Zm00001d033734::1:272415085-272417086(+)
Zm00001d042233::3:157011463-157013464(+)
Zm00001d038704::6:163079703-163081704(-)
Zm00001d012870::5:1410264-1412265(-)
Zm00001d007577::2:235093342-235095343(+)
Zm00001d013238::5:6854257-6856258(+)
Zm00001d017713::5:205045490-205047491(-)
Zm00001d033658::1:269841299-269843300(-)
Zm00001d016211::5:150583980-150585981(-)
Zm00001d017675::5:203832940-203834941(-)
Zm00001d017692::5:204452860-204454861(-)
Zm00001d052331::4:187326376-187328377(+)
Zm00001d012859::5:1223097-1225098(-)
Zm00001d029879::1:91819207-91821208(-)
Zm00001d009222::8:44259355-44261356(+)
Zm00001d036714::6:98446911-98448912(-)
Zm00001d017429::5:195831361-195833362(+)
Zm00001d031014::1:173445338-173447339(-)
Zm00001d037860::6:140052997-140054998(+)
Zm00001d030806::1:160786395-160788396(-)
Zm00001d042111::3:151332355-151334356(-)
Zm00001d052421::4:189652228-189654229(+)
Zm00001d037377::6:123565397-123567398(+)
Zm00001d038759::6:163968399-163970400(-)
Zm00001d010198::8:103714123-103716124(-)
Zm00001d026244::10:141738762-141740763(+)
Zm00001d007961::2:244251152-244253153(-)
Zm00001d003773::2:58371175-58373176(+)
Zm00001d004894::2:147270303-147272304(-)
Zm00001d028680::1:42791121-42793122(-)
Zm00001d024359::10:66775623-66777624(-)
Zm00001d032366::1:224068985-224070986(+)
Zm00001d012694::8:178735433-178737434(+)
Zm00001d012060::8:167476061-167478062(-)
Zm00001d004734::2:134684951-134686952(+)
Zm00001d031476::1:191374398-191376399(-)
Zm00001d002395::2:11862303-11864304(+)
Zm00001d037511::6:127650780-127652781(+)
Zm00001d052362::4:188297356-188299357(+)
Zm00001d047417::9:129472109-129474110(+)
Zm00001d036812::6:101679948-101681949(+)
Zm00001d029250::1:63810348-63812349(+)
Zm00001d011560::8:154485788-154487789(-)
Zm00001d012917::5:1936481-1938482(-)
Zm00001d008728::8:17944340-17946341(+)
Zm00001d045157::9:14564400-14566401(+)
Zm00001d037076::6:111552041-111554042(+)
Zm00001d042929::3:184354113-184356114(-)
Zm00001d048547::9:158516238-158518239(+)
Zm00001d007384::2:230437289-230439290(+)
Zm00001d015420::5:89299222-89301223(-)
Zm00001d003611::2:50117037-50119038(-)
Zm00001d044999::9:9672204-9674205(+)
Zm00001d041576::3:127809691-127811692(-)
Zm00001d021891::7:165508356-165510357(-)
Zm00001d046135::9:65830147-65832148(+)
Zm00001d041168::3:101768710-101770711(-)
Zm00001d027880::1:16435407-16437408(+)
Zm00001d020755::7:131257044-131259045(-)
Zm00001d037273::6:119047220-119049221(-)
Zm00001d019957::7:80230684-80232685(+)
Zm00001d026214::10:141181113-141183114(+)
Zm00001d046714::9:103123058-103125059(-)
Zm00001d005858::2:190979027-190981028(-)
Zm00001d006844::2:217762576-217764577(+)
Zm00001d033304::1:258180510-258182511(+)
Zm00001d027470::1:6026351-6028352(+)
Zm00001d032832::1:239627716-239629717(+)
Zm00001d027904::1:17189665-17191666(-)
Zm00001d014533::5:52132339-52134340(+)
Zm00001d048174::9:151400061-151402062(+)
Zm00001d016130::5:145801698-145803699(+)
Zm00001d034148::1:285031661-285033662(+)
Zm00001d032338::1:223133693-223135694(-)
Zm00001d052763::4:199988146-199990147(+)
Zm00001d003267::2:38402089-38404090(-)
Zm00001d034795::1:302373418-302375419(+)
Zm00001d044860::9:5664625-5666626(-)
Zm00001d047589::9:136498909-136500910(-)
Zm00001d014232::5:37305792-37307793(+)
Zm00001d046091::9:62562395-62564396(+)
Zm00001d050670::4:114196186-114198187(+)
Zm00001d034949::1:306488817-306490818(+)
Zm00001d007237::2:225400556-225402557(+)
Zm00001d009888::8:87464106-87466107(-)
Zm00001d036790::6:100940858-100942859(+)
Zm00001d035607::6:36450065-36452066(-)
Zm00001d037412::6:124818510-124820511(+)
Zm00001d004006::2:75029888-75031889(-)
Zm00001d031049::1:174838418-174840419(+)
Zm00001d005064::2:156946568-156948569(-)
Zm00001d027754::1:12674128-12676129(-)
Zm00001d046352::9:82887785-82889786(+)
Zm00001d008257::8:3292611-3294612(-)
Zm00001d047257::9:124523890-124525891(+)
Zm00001d028825::1:47753504-47755505(-)
Zm00001d053104::4:213971265-213973266(+)
Zm00001d026097::10:138391919-138393920(+)
Zm00001d017562::5:199657221-199659222(-)
Zm00001d048764::4:5151795-5153796(-)
Zm00001d041255::3:108508729-108510730(+)
Zm00001d043025::3:186839354-186841355(+)
Zm00001d013365::5:9790592-9792593(-)
Zm00001d019335::7:28399380-28401381(+)
Zm00001d003199::2:35412356-35414357(+)
Zm00001d035443::6:25693535-25695536(+)
Zm00001d052948::4:205893818-205895819(+)
Zm00001d038440::6:157307680-157309681(-)
Zm00001d037557::6:129474390-129476391(+)
Zm00001d009580::8:71629141-71631142(-)
Zm00001d052825::4:202032404-202034405(+)
Zm00001d038026::6:145576495-145578496(+)
Zm00001d044603::3:233212088-233214089(-)
Zm00001d011619::8:156251048-156253049(-)
Zm00001d024539::10:77087253-77089254(-)
Zm00001d013656::5:16354649-16356650(+)
Zm00001d021242::7:146761734-146763735(+)
Zm00001d049394::4:29100035-29102036(+)
Zm00001d046488::9:92064124-92066125(+)
Zm00001d026431::10:145718979-145720980(+)
Zm00001d021488::7:153861097-153863098(-)
Zm00001d018049::5:213160263-213162264(-)
Zm00001d023208::10:134229-136230(-)
Zm00001d014864::5:66140290-66142291(-)
Zm00001d007302::2:227312081-227314082(+)
Zm00001d049438::4:30252101-30254102(-)
Zm00001d013127::5:5187129-5189130(-)
Zm00001d021704::7:160760647-160762648(+)
Zm00001d030220::1:113768144-113770145(+)
Zm00001d047605::9:136921777-136923778(-)
Zm00001d006527::2:210512442-210514443(-)
Zm00001d044762::9:1712513-1714514(+)
Zm00001d003540::2:47413309-47415310(+)
Zm00001d022192::7:172476508-172478509(-)
Zm00001d015221::5:80008023-80010024(+)
Zm00001d006226::2:202329035-202331036(-)
Zm00001d013424::5:11125617-11127618(-)
Zm00001d036788::6:100888163-100890164(+)
Zm00001d015612::5:101057404-101059405(+)
Zm00001d045538::9:25848770-25850771(-)
Zm00001d012317::8:172336297-172338298(+)
Zm00001d005705::2:183951760-183953761(-)
Zm00001d039157::6:171237521-171239522(+)
Zm00001d023234::10:982190-984191(+)
Zm00001d028625::1:41267597-41269598(+)
Zm00001d031496::1:192004105-192006106(-)
Zm00001d005756::2:186585891-186587892(-)
Zm00001d032484::1:228139392-228141393(-)
Zm00001d040259::3:34378465-34380466(-)
Zm00001d007677::2:237291177-237293178(+)
Zm00001d049715::4:41270299-41272300(+)
Zm00001d027573::1:8307323-8309324(+)
Zm00001d006595::2:211794113-211796114(-)
Zm00001d015245::5:81072561-81074562(-)
Zm00001d052700::4:198078456-198080457(-)
Zm00001d028413::1:34107797-34109798(+)
Zm00001d018030::5:212392781-212394782(-)
Zm00001d011401::8:149538186-149540187(-)
Zm00001d034468::1:293850712-293852713(-)
Zm00001d043095::3:189139311-189141312(+)
Zm00001d020502::7:119517677-119519678(-)
Zm00001d018345::5:218956032-218958033(-)
Zm00001d018444::5:220941000-220943001(-)
Zm00001d047184::9:121264612-121266613(+)
Zm00001d039334::3:2018961-2020962(+)
Zm00001d036442::6:88731995-88733996(+)
Zm00001d021687::7:160064710-160066711(+)
Zm00001d034200::1:286489394-286491395(-)
Zm00001d008765::8:19527779-19529780(-)
Zm00001d002822::2:23768000-23770001(-)
Zm00001d041509::3:124924886-124926887(+)
Zm00001d013895::5:24093055-24095056(-)
Zm00001d014685::5:59015472-59017473(-)
Zm00001d017809::5:207490709-207492710(-)
Zm00001d044604::3:233217017-233219018(+)
Zm00001d015091::5:75194478-75196479(-)
Zm00001d018403::5:220017727-220019728(-)
Zm00001d042269::3:158423669-158425670(-)
Zm00001d036759::6:99956370-99958371(-)
Zm00001d028162::1:24770107-24772108(+)
Zm00001d026268::10:142400403-142402404(-)
Zm00001d019404::7:32449027-32451028(-)
Zm00001d031225::1:182662793-182664794(+)
Zm00001d052174::4:181714301-181716302(+)
Zm00001d039696::3:12333772-12335773(+)
Zm00001d007543::2:234345960-234347961(-)
Zm00001d042505::3:170033465-170035466(-)
Zm00001d053838::4:242136384-242138385(-)
Zm00001d029218::1:62745567-62747568(+)
Zm00001d018012::5:211982281-211984282(-)
Zm00001d024499::10:74392527-74394528(+)
Zm00001d048541::9:158185710-158187711(-)
Zm00001d017303::5:192172577-192174578(+)
Zm00001d041098::3:97284943-97286944(-)
Zm00001d011791::8:161665460-161667461(+)
Zm00001d019546::7:41795183-41797184(-)
Zm00001d045342::9:19226874-19228875(-)
Zm00001d016575::5:167948816-167950817(-)
Zm00001d028707::1:43832314-43834315(-)
Zm00001d035544::6:32005939-32007940(+)
Zm00001d014186::5:35492744-35494745(-)
Zm00001d021615::7:158110121-158112122(+)
Zm00001d009562::8:70205311-70207312(-)
Zm00001d048540::9:158124322-158126323(-)
Zm00001d033011::1:246868940-246870941(+)
Zm00001d048480::9:157004662-157006663(-)
Zm00001d042229::3:156903604-156905605(-)
Zm00001d044508::3:230340061-230342062(-)
Zm00001d032327::1:222596913-222598914(+)
Zm00001d033954::1:279581779-279583780(-)
Zm00001d031665::1:198076898-198078899(+)
Zm00001d030813::1:161364467-161366468(+)
Zm00001d012013::8:166468091-166470092(+)
Zm00001d047180::9:121083805-121085806(+)
Zm00001d012380::8:173244247-173246248(+)
Zm00001d002340::2:10602990-10604991(-)
Zm00001d013760::5:19609300-19611301(+)
Zm00001d013526::5:13608715-13610716(+)
Zm00001d016012::5:139325109-139327110(+)
Zm00001d038549::6:159753637-159755638(-)
Zm00001d019387::7:31270664-31272665(-)
Zm00001d013159::5:5558811-5560812(+)
Zm00001d013612::5:15362774-15364775(+)
Zm00001d021636::7:158753779-158755780(+)
Zm00001d037211::6:115984135-115986136(-)
Zm00001d038452::6:157519970-157521971(-)
Zm00001d045353::9:19434485-19436486(-)
Zm00001d021020::7:140559003-140561004(+)
Zm00001d004639::2:124626483-124628484(-)
Zm00001d050834::4:125419687-125421688(+)
Zm00001d053401::4:230204888-230206889(-)
Zm00001d013176::5:5961913-5963914(-)
Zm00001d021916::7:165867545-165869546(+)
Zm00001d035153::6:7124283-7126284(+)
Zm00001d007433::2:231619510-231621511(-)
Zm00001d044566::3:231876997-231878998(-)
Zm00001d012476::8:175267643-175269644(-)
Zm00001d048559::9:158674750-158676751(+)
Zm00001d042117::3:151577335-151579336(-)
Zm00001d049873::4:49839290-49841291(+)
Zm00001d004691::2:131618179-131620180(+)
Zm00001d021420::7:151703506-151705507(-)
Zm00001d038038::6:145848441-145850442(+)
Zm00001d004876::2:145770290-145772291(-)
Zm00001d024734::10:85624533-85626534(-)
Zm00001d031696::1:198749605-198751606(-)
Zm00001d039453::3:4744283-4746284(+)
Zm00001d049487::4:32018510-32020511(+)
Zm00001d016811::5:176928871-176930872(+)
Zm00001d044254::3:223084234-223086235(+)
Zm00001d022638::7:181988078-181990079(-)
Zm00001d029009::1:54622560-54624561(+)
Zm00001d036024::6:66762931-66764932(-)
Zm00001d012803::5:253476-255477(+)
Zm00001d013960::5:26335497-26337498(-)
Zm00001d014783::5:62950975-62952976(-)
Zm00001d043455::3:200477026-200479027(+)
Zm00001d050158::4:69693141-69695142(-)
Zm00001d030401::1:129737990-129739991(+)
Zm00001d024014::10:36981963-36983964(-)
Zm00001d039192::6:172244551-172246552(-)
Zm00001d019956::7:79922260-79924261(-)
Zm00001d041072::3:95102749-95104750(-)
Zm00001d021503::7:154182424-154184425(+)
Zm00001d013721::5:18528426-18530427(+)
Zm00001d025572::10:122640356-122642357(+)
Zm00001d025808::10:130143963-130145964(+)
Zm00001d023395::10:4670825-4672826(+)
Zm00001d005692::2:183560701-183562702(+)
Zm00001d037200::6:115550237-115552238(-)
Zm00001d017925::5:210194808-210196809(-)
Zm00001d025957::10:134742125-134744126(-)
Zm00001d006907::2:219179127-219181128(+)
Zm00001d009903::8:88652782-88654783(+)
Zm00001d047854::9:143521526-143523527(-)
Zm00001d042584::3:172738590-172740591(+)
Zm00001d025538::10:121725832-121727833(-)
Zm00001d035954::6:61887123-61889124(-)
Zm00001d040550::3:49052482-49054483(-)
Zm00001d016998::5:182320772-182322773(+)
Zm00001d004322::2:103035106-103037107(-)
Zm00001d006885::2:218536310-218538311(+)
Zm00001d009771::8:80440205-80442206(-)
Zm00001d020120::7:94098517-94100518(+)
Zm00001d012640::8:177662756-177664757(-)
Zm00001d018445::5:220939967-220941968(+)
Zm00001d029149::1:60534896-60536897(-)
Zm00001d011755::8:160796123-160798124(+)
Zm00001d004225::2:93291167-93293168(-)
Zm00001d026115::10:138790905-138792906(+)
Zm00001d040612::3:53874161-53876162(-)
Zm00001d047859::9:143635607-143637608(-)
Zm00001d036668::6:97148611-97150612(-)
Zm00001d019398::7:32006004-32008005(-)
Zm00001d010657::8:123114247-123116248(-)
Zm00001d047689::9:139369731-139371732(-)
Zm00001d043228::3:192499313-192501314(-)
Zm00001d017793::5:206963438-206965439(+)
Zm00001d047946::9:145934257-145936258(+)
Zm00001d041750::3:135902048-135904049(+)
Zm00001d050163::4:69978107-69980108(+)
Zm00001d013983::5:27293059-27295060(+)
Zm00001d044183::3:221289247-221291248(+)
Zm00001d017790::5:206954629-206956630(-)
Zm00001d037603::6:131347726-131349727(-)
Zm00001d024722::10:85131252-85133253(-)
Zm00001d009843::8:84729802-84731803(-)
Zm00001d018371::5:219424177-219426178(+)
Zm00001d031600::1:195874541-195876542(+)
Zm00001d034547::1:295998387-296000388(-)
Zm00001d038819::6:165190323-165192324(+)
Zm00001d037505::6:127623031-127625032(-)
Zm00001d021073::7:142159582-142161583(+)
Zm00001d037627::6:132318776-132320777(-)
Zm00001d012655::8:178009817-178011818(+)
Zm00001d039166::6:171613456-171615457(+)
Zm00001d004610::2:121565816-121567817(+)
Zm00001d035324::6:21484881-21486882(+)
Zm00001d016770::5:175412022-175414023(+)
Zm00001d034279::1:288409219-288411220(+)
Zm00001d041888::3:142426497-142428498(+)
Zm00001d048529::9:157910947-157912948(+)
Zm00001d030167::1:110009260-110011261(+)
Zm00001d036459::6:89231248-89233249(-)
Zm00001d005231::2:164759660-164761661(+)
Zm00001d005653::2:182140917-182142918(-)
Zm00001d034038::1:281977493-281979494(+)
Zm00001d006124::2:199256199-199258200(-)
Zm00001d020950::7:137490138-137492139(+)
Zm00001d038572::6:160157540-160159541(-)
Zm00001d005672::2:182906061-182908062(+)
Zm00001d044246::3:222968291-222970292(-)
Zm00001d008456::8:9210155-9212156(+)
Zm00001d032710::1:235776910-235778911(-)
Zm00001d043933::3:214154779-214156780(-)
Zm00001d010016::8:95244636-95246637(-)
Zm00001d038213::6:151785768-151787769(-)
Zm00001d003188::2:35039654-35041655(-)
Zm00001d047439::9:130094951-130096952(+)
Zm00001d037235::6:117168712-117170713(-)
Zm00001d019145::7:19092070-19094071(+)
Zm00001d041804::3:138830075-138832076(+)
Zm00001d024910::10:94434703-94436704(+)
Zm00001d043144::3:190098683-190100684(+)
Zm00001d025428::10:118315030-118317031(+)
Zm00001d048653::4:2634734-2636735(+)
Zm00001d041504::3:124543303-124545304(-)
Zm00001d042392::3:164354374-164356375(-)
Zm00001d017575::5:200156231-200158232(+)
Zm00001d037990::6:144437433-144439434(-)
Zm00001d006055::2:196665878-196667879(-)
Zm00001d032127::1:213901071-213903072(-)
Zm00001d031825::1:202991461-202993462(+)
Zm00001d041990::3:146847497-146849498(-)
Zm00001d007089::2:221947840-221949841(+)
Zm00001d030280::1:118771538-118773539(+)
Zm00001d016664::5:171907774-171909775(-)
Zm00001d027346::1:3379807-3381808(-)
Zm00001d019552::7:42050924-42052925(+)
Zm00001d034248::1:287872329-287874330(-)
Zm00001d048949::4:10534837-10536838(+)
Zm00001d024386::10:68322950-68324951(+)
Zm00001d035823::6:53477423-53479424(-)
Zm00001d016818::5:177140174-177142175(+)
Zm00001d004553::2:117603132-117605133(-)
Zm00001d021703::7:160761468-160763469(-)
Zm00001d019260::7:24522785-24524786(+)
Zm00001d013537::5:13911312-13913313(-)
Zm00001d032016::1:209554212-209556213(-)
Zm00001d003248::2:37817249-37819250(+)
Zm00001d025759::10:128640043-128642044(-)
Zm00001d040741::3:61280563-61282564(-)
Zm00001d050974::4:134744644-134746645(-)
Zm00001d021410::7:151483897-151485898(-)
Zm00001d046949::9:112339349-112341350(+)
Zm00001d027401::1:4416037-4418038(+)
Zm00001d032457::1:227367490-227369491(-)
Zm00001d038194::6:151180818-151182819(+)
Zm00001d012294::8:172043090-172045091(-)
Zm00001d002263::2:9128187-9130188(+)
Zm00001d019150::7:19292026-19294027(+)
Zm00001d016885::5:179323687-179325688(-)
Zm00001d011040::8:137242266-137244267(+)
Zm00001d038144::6:149271578-149273579(+)
Zm00001d046971::9:113590320-113592321(+)
Zm00001d031824::1:202981616-202983617(+)
Zm00001d016458::5:163057462-163059463(-)
Zm00001d053282::4:223914509-223916510(-)
Zm00001d053913::4:243611686-243613687(-)
Zm00001d017805::5:207307867-207309868(-)
Zm00001d048173::9:151393789-151395790(+)
Zm00001d045347::9:19261985-19263986(+)
Zm00001d017171::5:187854057-187856058(+)
Zm00001d042188::3:155484114-155486115(-)
Zm00001d002413::2:12234932-12236933(-)
Zm00001d007157::2:223448071-223450072(-)
Zm00001d011167::8:141586274-141588275(-)
Zm00001d004825::2:141499219-141501220(-)
Zm00001d021421::7:151704168-151706169(+)
Zm00001d028075::1:22052044-22054045(+)
Zm00001d009398::8:62428718-62430719(-)
Zm00001d033750::1:272780184-272782185(-)
Zm00001d048795::4:5650551-5652552(-)
Zm00001d017860::5:209069846-209071847(-)
Zm00001d015169::5:78208035-78210036(+)
Zm00001d015921::5:131468115-131470116(+)
Zm00001d022125::7:170845839-170847840(-)
Zm00001d048829::4:6040629-6042630(-)
Zm00001d040893::3:76452263-76454264(+)
Zm00001d012421::8:174234964-174236965(-)
Zm00001d049424::4:30011497-30013498(-)
Zm00001d003159::2:33999002-34001003(-)
Zm00001d038345::6:154906043-154908044(-)
Zm00001d038361::6:155374401-155376402(+)
Zm00001d013038::5:3585390-3587391(+)
Zm00001d037932::6:142520697-142522698(-)
Zm00001d002797::2:22936556-22938557(-)
Zm00001d024378::10:68055743-68057744(-)
Zm00001d019627::7:46650025-46652026(-)
Zm00001d042810::3:180843736-180845737(+)
Zm00001d002688::2:19329345-19331346(-)
Zm00001d008674::8:16878885-16880886(-)
Zm00001d030105::1:105947804-105949805(-)
Zm00001d017831::5:208056045-208058046(+)
Zm00001d032511::1:229018790-229020791(-)
Zm00001d005814::2:189520121-189522122(-)
Zm00001d033422::1:262590897-262592898(+)
Zm00001d026153::10:139923847-139925848(-)
Zm00001d008844::8:22465197-22467198(-)
Zm00001d034010::1:281129243-281131244(-)
Zm00001d038071::6:146910602-146912603(-)
Zm00001d022463::7:178163731-178165732(+)
Zm00001d028026::1:20835118-20837119(+)
Zm00001d030648::1:150687934-150689935(+)
Zm00001d050069::4:63836086-63838087(-)
Zm00001d003522::2:46608968-46610969(+)
Zm00001d045752::9:37136369-37138370(+)
Zm00001d034360::1:290671351-290673352(+)
Zm00001d009510::8:68253800-68255801(+)
Zm00001d048034::9:148451374-148453375(+)
Zm00001d046694::9:102719455-102721456(-)
Zm00001d043058::3:187679973-187681974(-)
Zm00001d038838::6:165591991-165593992(-)
Zm00001d050514::4:95578419-95580420(+)
Zm00001d049956::4:55428562-55430563(-)
Zm00001d010146::8:101392027-101394028(+)
Zm00001d037848::6:139631411-139633412(+)
Zm00001d016941::5:180625852-180627853(-)
Zm00001d032932::1:243650882-243652883(-)
Zm00001d021064::7:141947975-141949976(+)
Zm00001d031712::1:199130607-199132608(+)
Zm00001d034608::1:297742653-297744654(+)
Zm00001d011226::8:143744168-143746169(+)
Zm00001d014895::5:67116951-67118952(+)
Zm00001d009394::8:62171211-62173212(-)
Zm00001d025517::10:121031588-121033589(-)
Zm00001d018977::7:11478767-11480768(-)
Zm00001d020110::7:92790262-92792263(+)
Zm00001d048080::9:149453468-149455469(+)
Zm00001d044228::3:222460483-222462484(+)
Zm00001d010118::8:99980169-99982170(-)
Zm00001d028424::1:34546042-34548043(-)
Zm00001d017895::5:209713777-209715778(-)
Zm00001d043902::3:213345931-213347932(-)
Zm00001d034559::1:296318576-296320577(-)
Zm00001d010225::8:104664602-104666603(+)
Zm00001d016825::5:177530081-177532082(+)
Zm00001d045199::9:15862470-15864471(-)
Zm00001d002817::2:23532347-23534348(-)
Zm00001d028923::1:51724829-51726830(-)
Zm00001d003414::2:43703684-43705685(+)
Zm00001d022505::7:179060744-179062745(-)
Zm00001d009773::8:80507652-80509653(-)
Zm00001d049210::4:20796325-20798326(-)
Zm00001d050899::4:129063951-129065952(+)
Zm00001d029638::1:80879210-80881211(+)
Zm00001d033551::1:266962689-266964690(-)
Zm00001d033391::1:261541134-261543135(-)
Zm00001d004835::2:142242685-142244686(-)
Zm00001d035797::6:50382670-50384671(+)
Zm00001d010583::8:120901646-120903647(-)
Zm00001d017108::5:185657296-185659297(+)
Zm00001d007709::2:237901856-237903857(+)
Zm00001d006948::2:220004056-220006057(-)
Zm00001d028185::1:25737163-25739164(+)
Zm00001d024029::10:38043241-38045242(-)
Zm00001d002708::2:19910062-19912063(+)
Zm00001d017057::5:184103070-184105071(-)
Zm00001d049425::4:30017749-30019750(-)
Zm00001d013256::5:7184283-7186284(-)
Zm00001d009205::8:42539120-42541121(+)
Zm00001d030362::1:126243861-126245862(+)
Zm00001d020694::7:128791118-128793119(+)
Zm00001d040257::3:34262919-34264920(-)
Zm00001d018275::5:217784115-217786116(-)
Zm00001d035695::6:41470157-41472158(+)
Zm00001d011670::8:158183973-158185974(+)
Zm00001d040807::3:67150373-67152374(+)
Zm00001d026594::10:148670801-148672802(-)
Zm00001d014875::5:66768544-66770545(-)
Zm00001d013399::5:10403421-10405422(+)
Zm00001d042284::3:158787825-158789826(+)
Zm00001d027885::1:16722191-16724192(-)
Zm00001d019107::7:16911350-16913351(-)
Zm00001d004826::2:141507492-141509493(-)
Zm00001d021335::7:149128473-149130474(+)
Zm00001d038198::6:151365511-151367512(+)
Zm00001d036535::6:91339774-91341775(-)
Zm00001d002514::2:14443250-14445251(+)
Zm00001d014424::5:46055203-46057204(-)
Zm00001d048771::4:5259831-5261832(-)
Zm00001d037164::6:114578534-114580535(-)
Zm00001d014019::5:28907750-28909751(-)
Zm00001d039204::6:172471318-172473319(-)
Zm00001d008983::8:28560470-28562471(+)
Zm00001d044597::3:233002152-233004153(-)
Zm00001d029755::1:85772105-85774106(+)
Zm00001d039221::6:173161743-173163744(-)
Zm00001d036462::6:89304441-89306442(-)
Zm00001d009352::8:58139198-58141199(+)
Zm00001d043166::3:190404953-190406954(+)
Zm00001d032112::1:213434438-213436439(-)
Zm00001d022643::7:182126125-182128126(+)
Zm00001d022303::7:174793132-174795133(+)
Zm00001d028293::1:29412154-29414155(-)
Zm00001d011569::8:154610410-154612411(+)
Zm00001d012966::5:2441684-2443685(+)
Zm00001d010915::8:133300572-133302573(+)
Zm00001d038088::6:147387978-147389979(+)
Zm00001d008689::8:17229128-17231129(+)
Zm00001d008496::8:10380734-10382735(+)
Zm00001d034020::1:281342367-281344368(-)
Zm00001d027616::1:9110751-9112752(-)
Zm00001d052001::4:176257313-176259314(-)
Zm00001d004042::2:78549416-78551417(-)
Zm00001d052349::4:187822922-187824923(+)
Zm00001d022337::7:175702612-175704613(-)
Zm00001d022246::7:173542360-173544361(+)
Zm00001d040218::3:32559678-32561679(+)
Zm00001d049076::4:14945791-14947792(-)
Zm00001d028130::1:23627123-23629124(+)
Zm00001d048397::9:155584003-155586004(+)
Zm00001d012817::5:833191-835192(+)
Zm00001d015964::5:134539060-134541061(-)
Zm00001d029832::1:89270526-89272527(-)
Zm00001d010962::8:135145018-135147019(+)
Zm00001d052890::4:203609846-203611847(+)
Zm00001d006355::2:205465696-205467697(+)
Zm00001d040238::3:33381360-33383361(-)
Zm00001d017370::5:193717136-193719137(+)
Zm00001d003066::2:31032505-31034506(+)
Zm00001d023590::10:10918404-10920405(+)
Zm00001d019320::7:27707699-27709700(-)
Zm00001d046200::9:71539198-71541199(+)
Zm00001d007118::2:222722162-222724163(-)
Zm00001d011688::8:158793661-158795662(-)
Zm00001d032103::1:213128732-213130733(-)
Zm00001d005594::2:180122753-180124754(-)
Zm00001d031799::1:202174492-202176493(+)
Zm00001d025199::10:108611102-108613103(-)
Zm00001d052123::4:180319146-180321147(+)
Zm00001d037453::6:125872274-125874275(-)
Zm00001d035651::6:38684389-38686390(-)
Zm00001d005736::2:185236392-185238393(-)
Zm00001d038917::6:166899370-166901371(-)
Zm00001d047212::9:122289524-122291525(+)
Zm00001d034077::1:283420853-283422854(+)
Zm00001d018722::7:3099598-3101599(-)
Zm00001d002113::2:6091636-6093637(-)
Zm00001d032889::1:241518552-241520553(+)
Zm00001d021173::7:144968705-144970706(+)
Zm00001d008411::8:8050262-8052263(-)
Zm00001d038865::6:166069966-166071967(+)
Zm00001d037302::6:120023972-120025973(+)
Zm00001d005599::2:180238190-180240191(+)
Zm00001d053320::4:225973936-225975937(+)
Zm00001d026382::10:144817021-144819022(+)
Zm00001d047300::9:126005225-126007226(-)
Zm00001d030761::1:158662237-158664238(+)
Zm00001d048577::9:159690582-159692583(-)
Zm00001d026541::10:147940549-147942550(-)
Zm00001d047704::9:139534414-139536415(+)
Zm00001d038051::6:146437498-146439499(-)
Zm00001d018522::5:222422047-222424048(+)
Zm00001d040873::3:74195507-74197508(+)
Zm00001d001820::2:1438370-1440371(+)
Zm00001d043354::3:197461657-197463658(+)
Zm00001d050300::4:79803276-79805277(+)
Zm00001d001999::2:4136348-4138349(+)
Zm00001d006845::2:217778284-217780285(-)
Zm00001d023507::10:7858980-7860981(-)
Zm00001d042347::3:162368044-162370045(+)
Zm00001d027745::1:12531465-12533466(-)
Zm00001d049599::4:36840146-36842147(+)
Zm00001d011253::8:144622401-144624402(+)
Zm00001d028197::1:25931938-25933939(+)
Zm00001d020392::7:111019686-111021687(+)
Zm00001d012401::8:173732000-173734001(+)
Zm00001d006834::2:217595299-217597300(-)
Zm00001d009512::8:68436815-68438816(+)
Zm00001d039496::3:5914296-5916297(-)
Zm00001d018533::5:222568017-222570018(+)
Zm00001d027714::1:11887051-11889052(-)
Zm00001d030953::1:168709003-168711004(-)
Zm00001d034888::1:304817186-304819187(-)
Zm00001d002694::2:19427558-19429559(-)
Zm00001d016220::5:150961595-150963596(+)
Zm00001d024497::10:74152402-74154403(+)
Zm00001d024030::10:38228178-38230179(-)
Zm00001d009610::8:72972221-72974222(+)
Zm00001d047044::9:116553768-116555769(-)
Zm00001d031938::1:207472593-207474594(+)
Zm00001d041991::3:146846439-146848440(+)
Zm00001d003436::2:44360624-44362625(+)
Zm00001d027303::1:2291102-2293103(+)
Zm00001d044909::9:6991772-6993773(+)
Zm00001d007204::2:224652975-224654976(+)
Zm00001d024462::10:71954650-71956651(-)
Zm00001d048655::4:2666691-2668692(+)
Zm00001d019102::7:16747944-16749945(+)
Zm00001d022553::7:179900803-179902804(+)
Zm00001d039218::6:173063980-173065981(-)
Zm00001d025914::10:133732103-133734104(-)
Zm00001d037849::6:139655570-139657571(-)
Zm00001d051214::4:148924543-148926544(-)
Zm00001d003332::2:40417696-40419697(-)
Zm00001d042972::3:185404396-185406397(-)
Zm00001d042777::3:179395946-179397947(-)
Zm00001d019019::7:12903874-12905875(-)
Zm00001d016884::5:179291242-179293243(-)
Zm00001d019089::7:15823310-15825311(-)
Zm00001d004733::2:134526807-134528808(-)
Zm00001d013406::5:10500823-10502824(-)
Zm00001d045074::9:11749924-11751925(-)
Zm00001d008401::8:7423687-7425688(+)
Zm00001d033487::1:264042816-264044817(+)
Zm00001d052507::4:191594434-191596435(-)
Zm00001d054054::4:245629593-245631594(-)
Zm00001d043613::3:205191039-205193040(+)
Zm00001d048239::9:153032693-153034694(+)
Zm00001d002452::2:13066791-13068792(+)
Zm00001d043794::3:210360074-210362075(+)
Zm00001d013839::5:22104368-22106369(-)
Zm00001d023479::10:6929682-6931683(-)
Zm00001d034521::1:295608392-295610393(+)
Zm00001d028325::1:30792236-30794237(+)
Zm00001d017237::5:190013861-190015862(-)
Zm00001d023552::10:9847377-9849378(+)
Zm00001d020985::7:139364060-139366061(-)
Zm00001d033829::1:275159537-275161538(-)
Zm00001d034263::1:288289224-288291225(-)
Zm00001d007778::2:239426271-239428272(+)
Zm00001d042556::3:171672779-171674780(+)
Zm00001d021661::7:159415793-159417794(+)
Zm00001d047470::9:131182862-131184863(+)
Zm00001d008345::8:5936658-5938659(+)
Zm00001d046571::9:96439501-96441502(-)
Zm00001d028020::1:20538912-20540913(-)
Zm00001d028218::1:26885862-26887863(+)
Zm00001d037466::6:126237856-126239857(-)
Zm00001d008989::8:29002356-29004357(+)
Zm00001d011984::8:165879316-165881317(+)
Zm00001d015495::5:93695248-93697249(-)
Zm00001d044343::3:225523347-225525348(+)
Zm00001d031074::1:175983833-175985834(+)
Zm00001d032945::1:244342518-244344519(-)
Zm00001d015737::5:114785384-114787385(+)
Zm00001d037340::6:122062577-122064578(+)
Zm00001d007227::2:225205532-225207533(+)
Zm00001d011840::8:162505562-162507563(+)
Zm00001d036692::6:97809883-97811884(+)
Zm00001d026150::10:139809993-139811994(+)
Zm00001d042259::3:157664493-157666494(+)
Zm00001d029673::1:82103295-82105296(-)
Zm00001d031138::1:179386820-179388821(-)
Zm00001d031019::1:173940306-173942307(-)
Zm00001d018535::5:222619623-222621624(+)
Zm00001d005695::2:183652197-183654198(+)
Zm00001d053066::4:211862318-211864319(-)
Zm00001d013052::5:3885672-3887673(-)
Zm00001d005106::2:158485414-158487415(-)
Zm00001d038944::6:167400927-167402928(-)
Zm00001d031475::1:191371890-191373891(-)
Zm00001d023738::10:18081946-18083947(+)
Zm00001d011121::8:139546013-139548014(-)
Zm00001d044220::3:222159206-222161207(+)
Zm00001d040033::3:23714433-23716434(+)
Zm00001d017775::5:206385107-206387108(+)
Zm00001d010360::8:111040786-111042787(-)
Zm00001d020345::7:108137622-108139623(-)
Zm00001d040477::3:45763833-45765834(-)
Zm00001d034716::1:300554634-300556635(-)
Zm00001d008177::8:424661-426662(+)
Zm00001d047754::9:140909063-140911064(+)
Zm00001d045559::9:26675472-26677473(-)
Zm00001d043182::3:190806258-190808259(+)
Zm00001d036196::6:76733463-76735464(-)
Zm00001d007865::2:241254809-241256810(+)
Zm00001d050024::4:60836067-60838068(+)
Zm00001d041506::3:124670005-124672006(+)
Zm00001d009030::8:30791524-30793525(-)
Zm00001d039052::6:169326538-169328539(-)
Zm00001d044378::3:226468343-226470344(+)
Zm00001d002754::2:21691253-21693254(-)
Zm00001d012985::5:2834086-2836087(+)
Zm00001d010667::8:123640408-123642409(+)
Zm00001d007753::2:238892319-238894320(+)
Zm00001d027451::1:5535611-5537612(+)
Zm00001d049106::4:16169290-16171291(-)
Zm00001d024611::10:80310885-80312886(-)
Zm00001d051860::4:172527848-172529849(-)
Zm00001d052719::4:198625184-198627185(-)
Zm00001d021933::7:166110423-166112424(+)
Zm00001d044281::3:224011452-224013453(-)
Zm00001d033643::1:269434279-269436280(+)
Zm00001d028297::1:29517416-29519417(-)
Zm00001d015628::5:102013703-102015704(+)
Zm00001d021084::7:142438205-142440206(-)
Zm00001d026166::10:140247979-140249980(+)
Zm00001d033872::1:276985580-276987581(+)
Zm00001d006625::2:212799408-212801409(-)
Zm00001d019117::7:17794977-17796978(-)
Zm00001d033315::1:258757250-258759251(+)
Zm00001d052725::4:199038427-199040428(-)
Zm00001d024809::10:88851561-88853562(+)
Zm00001d053698::4:239537251-239539252(-)
Zm00001d029468::1:72027269-72029270(+)
Zm00001d013908::5:24405278-24407279(+)
Zm00001d029018::1:55039574-55041575(+)
Zm00001d021790::7:163077753-163079754(-)
Zm00001d020627::7:125488554-125490555(-)
Zm00001d045945::9:48529727-48531728(-)
Zm00001d026169::10:140262040-140264041(+)
Zm00001d029234::1:63274226-63276227(+)
Zm00001d015429::5:89673247-89675248(-)
Zm00001d048035::9:148453529-148455530(-)
Zm00001d028531::1:38341734-38343735(-)
Zm00001d003154::2:33929749-33931750(-)
Zm00001d041550::3:126860644-126862645(+)
Zm00001d036771::6:100196199-100198200(+)
Zm00001d051262::4:151027467-151029468(+)
Zm00001d025587::10:123295887-123297888(+)
Zm00001d015389::5:87833903-87835904(-)
Zm00001d009127::8:38449958-38451959(-)
Zm00001d021238::7:146671142-146673143(-)
Zm00001d026374::10:144603645-144605646(+)
Zm00001d011084::8:138446664-138448665(+)
Zm00001d015203::5:79241687-79243688(-)
Zm00001d046654::9:100662666-100664667(-)
Zm00001d052176::4:181727316-181729317(-)
Zm00001d019531::7:40661839-40663840(-)
Zm00001d015300::5:83322390-83324391(+)
Zm00001d044650::3:234078598-234080599(-)
Zm00001d046467::9:91187175-91189176(+)
Zm00001d013445::5:11751830-11753831(-)
Zm00001d053286::4:224094711-224096712(+)
Zm00001d029118::1:58533375-58535376(+)
Zm00001d009587::8:71700516-71702517(+)
Zm00001d034068::1:283076840-283078841(-)
Zm00001d013466::5:12272992-12274993(-)
Zm00001d030843::1:162766077-162768078(+)
Zm00001d012513::8:175870141-175872142(+)
Zm00001d044152::3:220527271-220529272(-)
Zm00001d027701::1:11430683-11432684(+)
Zm00001d017284::5:191692963-191694964(-)
Zm00001d024939::10:95931621-95933622(+)
Zm00001d045654::9:31222947-31224948(+)
Zm00001d015545::5:96698484-96700485(-)
Zm00001d007819::2:240253643-240255644(-)
Zm00001d007267::2:226140106-226142107(+)
Zm00001d026241::10:141724851-141726852(+)
Zm00001d005890::2:191853396-191855397(-)
Zm00001d031449::1:190321266-190323267(-)
Zm00001d022289::7:174557799-174559800(+)
Zm00001d003276::2:38561621-38563622(+)
Zm00001d021726::7:161508215-161510216(+)
Zm00001d041954::3:145307501-145309502(+)
Zm00001d016577::5:168003052-168005053(-)
Zm00001d012348::8:172808458-172810459(-)
Zm00001d038035::6:145770269-145772270(+)
Zm00001d003774::2:58483191-58485192(+)
Zm00001d027956::1:18298884-18300885(-)
Zm00001d048023::9:148209133-148211134(+)
Zm00001d007067::2:221305612-221307613(+)
Zm00001d033600::1:268258531-268260532(-)
Zm00001d023494::10:7328622-7330623(+)
Zm00001d040769::3:64638053-64640054(+)
Zm00001d019225::7:22607738-22609739(+)
Zm00001d046864::9:108495903-108497904(-)
Zm00001d023615::10:12203052-12205053(-)
Zm00001d009899::8:88361419-88363420(-)
Zm00001d036013::6:66090324-66092325(-)
Zm00001d016912::5:179722159-179724160(-)
Zm00001d035538::6:31605111-31607112(+)
Zm00001d013529::5:13664452-13666453(-)
Zm00001d036388::6:86353158-86355159(+)
Zm00001d019173::7:20341646-20343647(+)
Zm00001d019047::7:14097195-14099196(+)
Zm00001d048031::9:148448586-148450587(-)
Zm00001d013951::5:26022290-26024291(-)
Zm00001d031093::1:176925597-176927598(-)
Zm00001d019184::7:20592090-20594091(-)
Zm00001d044978::9:9098780-9100781(+)
Zm00001d037762::6:136635976-136637977(+)
Zm00001d034673::1:299502235-299504236(+)
Zm00001d017787::5:206750651-206752652(+)
Zm00001d003432::2:44205805-44207806(+)
Zm00001d044149::3:220508319-220510320(-)
Zm00001d027955::1:18279323-18281324(+)
Zm00001d029968::1:96899387-96901388(+)
Zm00001d015995::5:138117401-138119402(-)
Zm00001d038595::6:160664053-160666054(+)
Zm00001d012774::8:180638273-180640274(+)
Zm00001d049436::4:30236844-30238845(-)
Zm00001d011351::8:147727313-147729314(-)
Zm00001d043825::3:211005060-211007061(-)
Zm00001d032166::1:215346586-215348587(+)
Zm00001d050123::4:67475037-67477038(+)
Zm00001d048161::9:151212577-151214578(+)
Zm00001d010497::8:118065977-118067978(+)
Zm00001d053688::4:239053554-239055555(-)
Zm00001d047554::9:135225451-135227452(-)
Zm00001d017978::5:211183411-211185412(-)
Zm00001d008824::8:21739238-21741239(+)
Zm00001d005247::2:165584236-165586237(+)
Zm00001d014946::5:69426454-69428455(-)
Zm00001d006354::2:205439009-205441010(+)
Zm00001d051824::4:171069265-171071266(+)
Zm00001d006771::2:216365985-216367986(-)
Zm00001d046893::9:109340025-109342026(+)
Zm00001d026298::10:143169618-143171619(-)
Zm00001d017115::5:185869144-185871145(-)
Zm00001d007012::2:220170457-220172458(+)
Zm00001d013855::5:22765449-22767450(+)
Zm00001d030232::1:114927283-114929284(+)
Zm00001d048833::4:6138375-6140376(-)
Zm00001d018787::7:5209306-5211307(+)
Zm00001d044379::3:226482113-226484114(-)
Zm00001d005051::2:156272140-156274141(-)
Zm00001d029391::1:68667408-68669409(-)
Zm00001d008875::8:23548755-23550756(+)
Zm00001d042034::3:148045429-148047430(-)
Zm00001d009425::8:63825744-63827745(+)
Zm00001d019611::7:46315763-46317764(-)
Zm00001d020209::7:100247062-100249063(-)
Zm00001d035522::6:30886597-30888598(+)
Zm00001d023700::10:16131420-16133421(+)
Zm00001d050403::4:86241128-86243129(-)
Zm00001d049893::4:51081105-51083106(+)
Zm00001d010287::8:107620784-107622785(-)
Zm00001d022267::7:174004692-174006693(-)
Zm00001d038651::6:161812986-161814987(-)
Zm00001d040027::3:23375987-23377988(+)
Zm00001d029096::1:57820196-57822197(+)
Zm00001d025277::10:112196259-112198260(-)
Zm00001d045867::9:44714205-44716206(-)
Zm00001d020364::7:109508953-109510954(-)
Zm00001d018500::5:221875857-221877858(-)
Zm00001d043558::3:203801184-203803185(-)
Zm00001d034075::1:283306929-283308930(-)
Zm00001d046438::9:89740299-89742300(-)
Zm00001d044191::3:221511230-221513231(-)
Zm00001d005710::2:184114767-184116768(+)
Zm00001d017006::5:182541714-182543715(-)
Zm00001d009926::8:89593877-89595878(-)
Zm00001d004410::2:110215474-110217475(+)
Zm00001d029721::1:84035686-84037687(+)
Zm00001d039073::6:169556767-169558768(-)
Zm00001d008900::8:24523916-24525917(-)
Zm00001d003702::2:55229646-55231647(+)
Zm00001d025384::10:116618321-116620322(-)
Zm00001d013802::5:20823336-20825337(+)
Zm00001d052453::4:190346607-190348608(-)
Zm00001d015578::5:99038895-99040896(+)
Zm00001d026487::10:146894093-146896094(+)
Zm00001d034764::1:301650752-301652753(+)
Zm00001d013125::5:5153645-5155646(-)
Zm00001d002974::2:28499282-28501283(-)
Zm00001d053599::4:235961239-235963240(-)
Zm00001d027556::1:8118327-8120328(+)
Zm00001d003671::2:53374639-53376640(-)
Zm00001d038421::6:156996823-156998824(-)
Zm00001d050922::4:131545986-131547987(-)
Zm00001d027326::1:2975513-2977514(+)
Zm00001d041984::3:146587910-146589911(+)
Zm00001d043578::3:204371048-204373049(-)
Zm00001d048560::9:158681639-158683640(+)
Zm00001d039544::3:7773335-7775336(+)
Zm00001d011882::8:163878209-163880210(-)
Zm00001d017208::5:188984795-188986796(-)
Zm00001d002925::2:26737009-26739010(-)
Zm00001d012641::8:177676784-177678785(-)
Zm00001d003090::2:31856326-31858327(+)
Zm00001d004739::2:135113889-135115890(-)
Zm00001d027411::1:4717445-4719446(+)
Zm00001d011666::8:158084026-158086027(-)
Zm00001d046120::9:64632385-64634386(-)
Zm00001d050870::4:127750632-127752633(-)
Zm00001d007017::2:220217347-220219348(+)
Zm00001d051388::4:156843910-156845911(+)
Zm00001d023815::10:23251977-23253978(-)
Zm00001d016371::5:159627180-159629181(-)
Zm00001d048509::9:157553630-157555631(-)
Zm00001d053877::4:242752609-242754610(+)
Zm00001d053564::4:234421423-234423424(+)
Zm00001d050614::4:104547798-104549799(+)
Zm00001d049174::4:19151519-19153520(+)
Zm00001d024092::10:43764558-43766559(+)
Zm00001d053966::4:244413419-244415420(-)
Zm00001d005598::2:180220767-180222768(+)
Zm00001d038133::6:148943154-148945155(+)
Zm00001d009686::8:75877048-75879049(+)
Zm00001d044390::3:226836068-226838069(+)
Zm00001d027850::1:15155417-15157418(+)
Zm00001d035606::6:36435051-36437052(-)
Zm00001d002099::2:5967615-5969616(+)
Zm00001d032748::1:237167775-237169776(+)
Zm00001d006211::2:201911294-201913295(+)
Zm00001d020515::7:119934429-119936430(+)
Zm00001d051765::4:168990367-168992368(+)
Zm00001d026118::10:138831209-138833210(+)
Zm00001d045731::9:35768134-35770135(+)
Zm00001d009801::8:82105151-82107152(-)
Zm00001d049313::4:25971311-25973312(+)
Zm00001d037148::6:113946083-113948084(-)
Zm00001d039579::3:8264480-8266481(-)
Zm00001d011193::8:142601185-142603186(+)
Zm00001d051039::4:138152025-138154026(-)
Zm00001d015743::5:115455901-115457902(-)
Zm00001d005361::2:171064173-171066174(-)
Zm00001d037051::6:110501965-110503966(-)
Zm00001d007542::2:234340667-234342668(+)
Zm00001d039185::6:172149910-172151911(+)
Zm00001d012757::8:180033933-180035934(-)
Zm00001d032727::1:236334095-236336096(+)
Zm00001d012395::8:173524889-173526890(+)
Zm00001d039611::3:8999918-9001919(+)
Zm00001d028612::1:40786794-40788795(-)
Zm00001d049923::4:52879219-52881220(+)
Zm00001d042010::3:147185177-147187178(+)
Zm00001d052273::4:185528757-185530758(-)
Zm00001d020510::7:119796672-119798673(-)
Zm00001d039626::3:9424306-9426307(+)
Zm00001d006340::2:205018505-205020506(-)
Zm00001d012397::8:173576751-173578752(+)
Zm00001d053211::4:220342799-220344800(-)
Zm00001d043296::3:194977274-194979275(-)
Zm00001d030954::1:168745110-168747111(-)
Zm00001d034098::1:283980480-283982481(+)
Zm00001d021363::7:149914556-149916557(+)
Zm00001d024058::10:40475527-40477528(+)
Zm00001d010867::8:131314531-131316532(-)
Zm00001d019483::7:36377773-36379774(+)
Zm00001d051901::4:173987593-173989594(-)
Zm00001d047766::9:141345727-141347728(+)
Zm00001d007175::2:223827602-223829603(+)
Zm00001d016679::5:172377677-172379678(+)
Zm00001d020877::7:135225712-135227713(-)
Zm00001d025043::10:101205421-101207422(+)
Zm00001d039162::6:171472946-171474947(+)
Zm00001d047058::9:116829060-116831061(-)
Zm00001d033520::1:265491633-265493634(-)
Zm00001d051481::4:160050420-160052421(-)
Zm00001d024467::10:72228090-72230091(-)
Zm00001d021268::7:147333501-147335502(+)
Zm00001d014278::5:39076417-39078418(-)
Zm00001d004443::2:112230020-112232021(+)
Zm00001d045004::9:9812578-9814579(-)
Zm00001d027812::1:14320417-14322418(-)
Zm00001d012906::5:1836629-1838630(-)
Zm00001d009488::8:67041786-67043787(+)
Zm00001d053687::4:239035150-239037151(+)
Zm00001d010248::8:105915452-105917453(-)
Zm00001d019248::7:23852659-23854660(-)
Zm00001d016816::5:177057782-177059783(-)
Zm00001d013073::5:4319601-4321602(+)
Zm00001d012651::8:177878899-177880900(-)
Zm00001d003313::2:39857560-39859561(-)
Zm00001d005424::2:173524278-173526279(-)
Zm00001d010850::8:130364838-130366839(-)
Zm00001d045598::9:28062829-28064830(-)
Zm00001d026698::10:150306086-150308087(+)
Zm00001d043006::3:186281467-186283468(+)
Zm00001d025798::10:129881014-129883015(-)
Zm00001d039474::3:5283671-5285672(-)
Zm00001d004315::2:102690970-102692971(+)
Zm00001d011704::8:159245369-159247370(-)
Zm00001d046718::9:103266534-103268535(+)
Zm00001d041481::3:122810677-122812678(+)
Zm00001d021562::7:156104922-156106923(+)
Zm00001d032046::1:210553035-210555036(-)
Zm00001d039043::6:169165839-169167840(-)
Zm00001d012458::8:174860524-174862525(-)
Zm00001d024530::10:76545446-76547447(-)
Zm00001d016720::5:174142465-174144466(-)
Zm00001d022120::7:170787667-170789668(+)
Zm00001d022510::7:179103593-179105594(+)
Zm00001d041932::3:144148048-144150049(+)
Zm00001d039598::3:8679135-8681136(-)
Zm00001d021085::7:142438205-142440206(-)
Zm00001d028566::1:39240680-39242681(+)
Zm00001d045274::9:17738427-17740428(-)
Zm00001d048904::4:7507083-7509084(-)
Zm00001d008713::8:17576925-17578926(-)
Zm00001d009928::8:90106585-90108586(-)
Zm00001d032685::1:234346676-234348677(+)
Zm00001d019565::7:43070402-43072403(+)
Zm00001d021306::7:148365332-148367333(-)
Zm00001d012270::8:171647628-171649629(+)
Zm00001d005951::2:193730005-193732006(-)
Zm00001d035679::6:40859878-40861879(-)
Zm00001d028954::1:52840743-52842744(-)
Zm00001d049412::4:29800982-29802983(+)
Zm00001d038240::6:152196760-152198761(+)
Zm00001d017865::5:209122038-209124039(+)
Zm00001d018490::5:221712842-221714843(-)
Zm00001d020544::7:121749211-121751212(+)
Zm00001d028474::1:36146939-36148940(-)
Zm00001d034961::1:306894795-306896796(-)
Zm00001d052192::4:182750295-182752296(+)
Zm00001d026599::10:148716558-148718559(-)
Zm00001d037728::6:135409730-135411731(+)
Zm00001d040193::3:31629800-31631801(+)
Zm00001d031731::1:200022268-200024269(+)
Zm00001d019376::7:30745073-30747074(-)
Zm00001d036165::6:75433889-75435890(+)
Zm00001d021481::7:153362961-153364962(-)
Zm00001d036262::6:80672454-80674455(-)
Zm00001d040652::3:56428092-56430093(+)
Zm00001d018148::5:215521571-215523572(+)
Zm00001d047716::9:139846938-139848939(-)
Zm00001d017597::5:201223127-201225128(-)
Zm00001d049806::4:45461562-45463563(+)
Zm00001d015123::5:76474386-76476387(+)
Zm00001d031641::1:197115082-197117083(-)
Zm00001d007234::2:225335467-225337468(+)
Zm00001d034105::1:284101727-284103728(-)
Zm00001d007529::2:234008189-234010190(-)
Zm00001d007864::2:241249297-241251298(+)
Zm00001d031667::1:198117671-198119672(+)
Zm00001d021392::7:150694461-150696462(+)
Zm00001d012312::8:172216655-172218656(-)
Zm00001d033776::1:273325164-273327165(+)
Zm00001d032773::1:237848382-237850383(-)
Zm00001d006654::2:213550408-213552409(+)
Zm00001d024435::10:70734695-70736696(-)
Zm00001d028203::1:26140004-26142005(-)
Zm00001d005713::2:184334969-184336970(-)
Zm00001d026119::10:138870305-138872306(-)
Zm00001d016185::5:148954312-148956313(+)
Zm00001d041884::3:142361952-142363953(-)
Zm00001d020228::7:101176804-101178805(-)
Zm00001d008460::8:9328109-9330110(+)
Zm00001d028902::1:50199982-50201983(+)
Zm00001d013369::5:9967700-9969701(-)
Zm00001d025236::10:110441274-110443275(+)
Zm00001d031323::1:185976238-185978239(+)
Zm00001d024560::10:78245103-78247104(+)
Zm00001d028318::1:30552634-30554635(-)
Zm00001d012236::8:170640051-170642052(-)
Zm00001d046748::9:104332235-104334236(-)
Zm00001d046765::9:104864527-104866528(-)
Zm00001d028006::1:20027288-20029289(+)
Zm00001d024012::10:36876665-36878666(-)
Zm00001d004012::2:75674907-75676908(-)
Zm00001d017038::5:183361187-183363188(-)
Zm00001d043536::3:203126459-203128460(-)
Zm00001d045206::9:16074657-16076658(+)
Zm00001d011742::8:160444095-160446096(+)
Zm00001d025710::10:126951104-126953105(-)
Zm00001d034301::1:288809883-288811884(+)
Zm00001d006910::2:219223126-219225127(+)
Zm00001d015597::5:100233539-100235540(+)
Zm00001d020309::7:105198433-105200434(+)
Zm00001d014462::5:48441566-48443567(-)
Zm00001d013079::5:4420805-4422806(+)
Zm00001d004909::2:147982784-147984785(+)
Zm00001d036238::6:78465294-78467295(-)
Zm00001d034615::1:297856944-297858945(+)
Zm00001d051193::4:148035900-148037901(-)
Zm00001d038374::6:155772963-155774964(-)
Zm00001d001779::2:705982-707983(+)
Zm00001d033933::1:278906951-278908952(-)
Zm00001d020851::7:134662633-134664634(-)
Zm00001d027448::1:5522840-5524841(-)
Zm00001d023469::10:6633595-6635596(+)
Zm00001d028276::1:28858301-28860302(-)
Zm00001d052788::4:200897156-200899157(-)
Zm00001d027705::1:11552486-11554487(+)
Zm00001d049420::4:29947387-29949388(-)
Zm00001d049676::4:39729393-39731394(-)
Zm00001d038020::6:145391461-145393462(-)
Zm00001d014944::5:69328921-69330922(-)
Zm00001d026401::10:145261230-145263231(-)
Zm00001d031411::1:189278448-189280449(-)
Zm00001d012607::8:177129406-177131407(+)
Zm00001d018674::7:2273709-2275710(+)
Zm00001d007144::2:223321289-223323290(-)
Zm00001d045383::9:20239624-20241625(+)
Zm00001d042361::3:163204354-163206355(-)
Zm00001d038761::6:163996495-163998496(-)
Zm00001d031925::1:206933997-206935998(-)
Zm00001d031275::1:184818985-184820986(-)
Zm00001d013796::5:20373569-20375570(+)
Zm00001d030317::1:122081451-122083452(+)
Zm00001d030907::1:166744309-166746310(-)
Zm00001d030665::1:151884357-151886358(-)
Zm00001d008586::8:13642318-13644319(-)
Zm00001d012958::5:2362887-2364888(+)
Zm00001d042402::3:164919386-164921387(+)
Zm00001d002349::2:10672697-10674698(+)
Zm00001d004948::2:150134516-150136517(-)
Zm00001d024677::10:83371211-83373212(-)
Zm00001d001917::2:2918746-2920747(-)
Zm00001d043115::3:189557816-189559817(+)
Zm00001d016854::5:178393845-178395846(-)
Zm00001d022462::7:178146894-178148895(+)
Zm00001d051142::4:145646799-145648800(-)
Zm00001d003322::2:40132929-40134930(+)
Zm00001d032904::1:242401622-242403623(+)
Zm00001d024936::10:95804916-95806917(-)
Zm00001d038655::6:161935769-161937770(-)
Zm00001d053053::4:210924228-210926229(-)
Zm00001d020602::7:124342974-124344975(-)
Zm00001d032621::1:232352619-232354620(-)
Zm00001d026591::10:148624926-148626927(+)
Zm00001d031915::1:206653215-206655216(-)
Zm00001d013795::5:20373296-20375297(-)
Zm00001d002432::2:12556700-12558701(-)
Zm00001d051528::4:161594032-161596033(-)
Zm00001d032502::1:228685050-228687051(-)
Zm00001d051455::4:159254246-159256247(-)
Zm00001d041322::3:112348696-112350697(-)
Zm00001d003696::2:54979564-54981565(+)
Zm00001d047706::9:139666771-139668772(-)
Zm00001d036135::6:73873754-73875755(-)
Zm00001d018040::5:212689269-212691270(-)
Zm00001d052569::4:193345861-193347862(-)
Zm00001d030697::1:154087090-154089091(+)
Zm00001d005832::2:190307552-190309553(+)
Zm00001d026641::10:149272327-149274328(+)
Zm00001d045954::9:49596459-49598460(-)
Zm00001d017629::5:202542827-202544828(+)
Zm00001d052679::4:197089473-197091474(+)
Zm00001d010239::8:105571153-105573154(+)
Zm00001d033088::1:250032448-250034449(-)
Zm00001d006833::2:217561329-217563330(-)
Zm00001d004856::2:145086842-145088843(-)
Zm00001d006206::2:201775580-201777581(+)
Zm00001d022590::7:180543184-180545185(-)
Zm00001d006270::2:203312031-203314032(+)
Zm00001d043287::3:194439247-194441248(+)
Zm00001d050404::4:86265347-86267348(-)
Zm00001d040035::3:23933938-23935939(+)
Zm00001d038014::6:145189540-145191541(+)
Zm00001d026572::10:148199414-148201415(+)
Zm00001d024946::10:96327326-96329327(-)
Zm00001d051431::4:158373770-158375771(+)
Zm00001d024270::10:60605689-60607690(-)
Zm00001d025297::10:113217000-113219001(-)
Zm00001d026143::10:139607551-139609552(-)
Zm00001d038550::6:159757460-159759461(+)
Zm00001d035454::6:26666941-26668942(-)
Zm00001d048998::4:12011668-12013669(-)
Zm00001d048045::9:148688551-148690552(-)
Zm00001d043588::3:204480496-204482497(+)
Zm00001d016027::5:140213243-140215244(+)
Zm00001d046456::9:90821365-90823366(+)
Zm00001d053759::4:240556318-240558319(-)
Zm00001d036793::6:101129351-101131352(-)
Zm00001d032022::1:209619359-209621360(+)
Zm00001d012213::8:170142685-170144686(+)
Zm00001d047967::9:146618220-146620221(-)
Zm00001d009104::8:36609898-36611899(+)
Zm00001d038150::6:149491406-149493407(+)
Zm00001d005308::2:169026342-169028343(-)
Zm00001d037485::6:126952548-126954549(-)
Zm00001d017094::5:185240474-185242475(-)
Zm00001d044222::3:222371205-222373206(-)
Zm00001d043278::3:194237469-194239470(+)
Zm00001d033078::1:249830633-249832634(-)
Zm00001d042955::3:184757923-184759924(-)
Zm00001d041147::3:100324225-100326226(-)
Zm00001d052613::4:194777927-194779928(-)
Zm00001d009789::8:81405251-81407252(-)
Zm00001d045096::9:12384708-12386709(-)
Zm00001d052070::4:178513550-178515551(+)
Zm00001d031653::1:197498975-197500976(-)
Zm00001d019028::7:13453659-13455660(+)
Zm00001d047680::9:139134249-139136250(+)
Zm00001d052830::4:202078494-202080495(-)
Zm00001d046602::9:98271910-98273911(-)
Zm00001d049354::4:27734435-27736436(+)
Zm00001d012126::8:168498481-168500482(+)
Zm00001d039222::6:173160698-173162699(+)
Zm00001d034305::1:288861741-288863742(+)
Zm00001d015486::5:93126594-93128595(+)
Zm00001d004991::2:152586326-152588327(+)
Zm00001d041315::3:111762250-111764251(+)
Zm00001d039138::6:170955069-170957070(-)
Zm00001d017186::5:188271602-188273603(+)
Zm00001d013419::5:10872743-10874744(+)
Zm00001d004372::2:106908283-106910284(-)
Zm00001d039981::3:21730808-21732809(-)
Zm00001d014344::5:42039821-42041822(+)
Zm00001d040523::3:47971115-47973116(-)
Zm00001d003395::2:42793568-42795569(-)
Zm00001d040286::3:35719910-35721911(+)
Zm00001d032049::1:210747559-210749560(+)
Zm00001d024907::10:94268206-94270207(+)
Zm00001d053761::4:240644314-240646315(-)
Zm00001d052303::4:186499140-186501141(+)
Zm00001d025619::10:124226261-124228262(+)
Zm00001d043808::3:210746082-210748083(-)
Zm00001d011283::8:145771744-145773745(-)
Zm00001d018161::5:215725583-215727584(+)
Zm00001d019809::7:63693917-63695918(-)
Zm00001d044903::9:6771289-6773290(+)
Zm00001d005082::2:157617603-157619604(+)
Zm00001d003101::2:32088213-32090214(-)
Zm00001d048191::9:152142854-152144855(+)
Zm00001d005794::2:188894762-188896763(+)
Zm00001d008532::8:11974578-11976579(-)
Zm00001d024928::10:95449662-95451663(+)
Zm00001d025140::10:106279211-106281212(+)
Zm00001d050317::4:80845972-80847973(-)
Zm00001d040371::3:40546175-40548176(-)
Zm00001d033228::1:255218055-255220056(+)
Zm00001d002025::2:4634484-4636485(-)
Zm00001d049432::4:30128843-30130844(-)
Zm00001d049156::4:18279904-18281905(-)
Zm00001d003911::2:66822784-66824785(-)
Zm00001d005026::2:154616323-154618324(-)
Zm00001d035145::6:6907159-6909160(-)
Zm00001d053059::4:211234054-211236055(-)
Zm00001d045254::9:17150990-17152991(+)
Zm00001d009698::8:76320842-76322843(-)
Zm00001d021729::7:161574646-161576647(+)
Zm00001d034843::1:303648354-303650355(-)
Zm00001d023472::10:6819857-6821858(+)
Zm00001d022322::7:175411485-175413486(-)
Zm00001d043384::3:198365950-198367951(-)
Zm00001d004334::2:104153646-104155647(-)
Zm00001d032199::1:216855798-216857799(-)
Zm00001d010658::8:123181159-123183160(+)
Zm00001d043814::3:210942399-210944400(-)
Zm00001d009413::8:63473898-63475899(-)
Zm00001d023332::10:3601118-3603119(-)
Zm00001d026269::10:142404757-142406758(+)
Zm00001d023785::10:20082983-20084984(-)
Zm00001d005573::2:178918066-178920067(+)
Zm00001d013005::5:2995818-2997819(+)
Zm00001d025041::10:101197062-101199063(-)
Zm00001d051823::4:171070080-171072081(-)
Zm00001d033129::1:251634593-251636594(-)
Zm00001d029842::1:89641643-89643644(+)
Zm00001d044050::3:217851765-217853766(-)
Zm00001d041186::3:103867966-103869967(-)
Zm00001d031554::1:194119346-194121347(-)
Zm00001d011347::8:147385770-147387771(+)
Zm00001d014369::5:43378342-43380343(-)
Zm00001d032225::1:217879832-217881833(+)
Zm00001d024666::10:82753796-82755797(-)
Zm00001d027843::1:14990486-14992487(-)
Zm00001d008648::8:15865704-15867705(+)
Zm00001d052081::4:178938650-178940651(-)
Zm00001d004899::2:147709264-147711265(+)
Zm00001d052655::4:196023068-196025069(+)
Zm00001d026434::10:145758930-145760931(-)
Zm00001d002732::2:20701822-20703823(+)
Zm00001d045462::9:23105828-23107829(+)
Zm00001d020779::7:132446922-132448923(-)
Zm00001d015142::5:76928613-76930614(+)
Zm00001d029497::1:73242140-73244141(+)
Zm00001d049260::4:23474623-23476624(+)
Zm00001d013493::5:12699679-12701680(+)
Zm00001d007685::2:237402341-237404342(-)
Zm00001d045269::9:17523357-17525358(-)
Zm00001d052106::4:179760989-179762990(+)
Zm00001d023651::10:13650721-13652722(-)
Zm00001d021318::7:148757646-148759647(+)
Zm00001d020943::7:137360435-137362436(+)
Zm00001d038209::6:151714472-151716473(+)
Zm00001d051014::4:136925571-136927572(+)
Zm00001d013421::5:11024903-11026904(-)
Zm00001d042538::3:171191259-171193260(+)
Zm00001d030561::1:144148095-144150096(+)
Zm00001d008238::8:2260461-2262462(-)
Zm00001d043167::3:190454237-190456238(+)
Zm00001d033775::1:273292808-273294809(+)
Zm00001d006737::2:215596133-215598134(+)
Zm00001d041951::3:144983421-144985422(+)
Zm00001d003157::2:33979992-33981993(+)
Zm00001d034930::1:305983757-305985758(-)
Zm00001d023400::10:4729567-4731568(+)
Zm00001d004521::2:116468973-116470974(+)
Zm00001d018876::7:7988730-7990731(-)
Zm00001d037160::6:114308233-114310234(+)
Zm00001d018981::7:11774073-11776074(-)
Zm00001d006836::2:217646882-217648883(-)
Zm00001d024463::10:71954866-71956867(+)
Zm00001d007960::2:244107954-244109955(+)
Zm00001d016612::5:170109560-170111561(+)
Zm00001d052411::4:189318272-189320273(+)
Zm00001d046539::9:94823346-94825347(-)
Zm00001d038131::6:148933553-148935554(-)
Zm00001d016853::5:178383302-178385303(-)
Zm00001d011113::8:139373628-139375629(-)
Zm00001d035298::6:20151843-20153844(+)
Zm00001d039608::3:8849381-8851382(+)
Zm00001d033032::1:247938635-247940636(+)
Zm00001d039582::3:8337034-8339035(-)
Zm00001d028464::1:35785111-35787112(-)
Zm00001d028812::1:47210275-47212276(+)
Zm00001d016408::5:161312903-161314904(-)
Zm00001d031659::1:197775869-197777870(-)
Zm00001d014088::5:31968775-31970776(-)
Zm00001d034946::1:306418148-306420149(-)
Zm00001d044806::9:2942824-2944825(-)
Zm00001d025491::10:120504360-120506361(-)
Zm00001d052497::4:191489208-191491209(-)
Zm00001d005337::2:169968525-169970526(-)
Zm00001d039070::6:169540765-169542766(-)
Zm00001d042288::3:159139894-159141895(+)
Zm00001d007465::2:232274012-232276013(+)
Zm00001d031619::1:196236436-196238437(-)
Zm00001d011492::8:152163218-152165219(+)
Zm00001d013627::5:15753930-15755931(-)
Zm00001d004764::2:137388617-137390618(-)
Zm00001d032989::1:245855428-245857429(-)
Zm00001d031612::1:196175501-196177502(+)
Zm00001d047124::9:119368683-119370684(+)
Zm00001d043898::3:213264244-213266245(+)
Zm00001d014692::5:59273241-59275242(+)
Zm00001d017970::5:211022707-211024708(-)
Zm00001d013025::5:3432270-3434271(-)
Zm00001d013154::5:5502322-5504323(+)
Zm00001d048759::4:5035327-5037328(-)
Zm00001d001861::2:2053724-2055725(-)
Zm00001d006183::2:200916994-200918995(-)
Zm00001d038583::6:160523480-160525481(-)
Zm00001d018419::5:220375991-220377992(+)
Zm00001d040378::3:40795570-40797571(+)
Zm00001d047634::9:137664262-137666263(-)
Zm00001d049807::4:45603543-45605544(+)
Zm00001d019754::7:56515022-56517023(+)
Zm00001d034511::1:295099024-295101025(+)
Zm00001d033473::1:263675511-263677512(+)
Zm00001d016974::5:181714711-181716712(+)
Zm00001d009330::8:56624590-56626591(+)
Zm00001d046374::9:85220365-85222366(+)
Zm00001d038080::6:147035910-147037911(+)
Zm00001d004815::2:140903183-140905184(+)
Zm00001d010868::8:131400810-131402811(+)
Zm00001d024455::10:71688118-71690119(-)
Zm00001d018477::5:221514798-221516799(-)
Zm00001d020426::7:113228895-113230896(+)
Zm00001d030860::1:164030517-164032518(-)
Zm00001d045135::9:13891351-13893352(-)
Zm00001d039343::3:2190436-2192437(-)
Zm00001d045280::9:17827002-17829003(-)
Zm00001d024610::10:80279369-80281370(-)
Zm00001d023273::10:1809571-1811572(+)
Zm00001d050508::4:94918888-94920889(+)
Zm00001d012047::8:167201911-167203912(-)
Zm00001d044024::3:217055871-217057872(+)
Zm00001d014078::5:31720534-31722535(-)
Zm00001d018362::5:219166989-219168990(+)
Zm00001d037816::6:138738952-138740953(+)
Zm00001d036285::6:81821713-81823714(+)
Zm00001d020053::7:88877339-88879340(+)
Zm00001d050327::4:81508605-81510606(-)
Zm00001d028500::1:37239898-37241899(+)
Zm00001d042920::3:183965679-183967680(-)
Zm00001d030373::1:127220089-127222090(+)
Zm00001d044260::3:223169330-223171331(-)
Zm00001d010033::8:96363510-96365511(-)
Zm00001d006050::2:196557129-196559130(+)
Zm00001d047936::9:145688046-145690047(+)
Zm00001d046977::9:113841929-113843930(-)
Zm00001d020483::7:118399583-118401584(+)
Zm00001d033370::1:260857229-260859230(-)
Zm00001d043049::3:187420003-187422004(-)
Zm00001d009805::8:82283332-82285333(+)
Zm00001d005460::2:174980408-174982409(+)
Zm00001d024821::10:89616136-89618137(-)
Zm00001d030154::1:109216661-109218662(+)
Zm00001d036001::6:65314967-65316968(-)
Zm00001d039959::3:20749840-20751841(+)
Zm00001d014640::5:56942250-56944251(-)
Zm00001d037196::6:115286932-115288933(+)
Zm00001d044541::3:231338873-231340874(+)
Zm00001d014993::5:71284139-71286140(+)
Zm00001d020068::7:89720633-89722634(+)
Zm00001d010698::8:124954041-124956042(+)
Zm00001d035029::6:2399757-2401758(-)
Zm00001d051861::4:172534256-172536257(-)
Zm00001d040303::3:36823341-36825342(-)
Zm00001d039546::3:7805769-7807770(+)
Zm00001d019844::7:68695817-68697818(+)
Zm00001d008174::8:258339-260340(-)
Zm00001d008956::8:26968814-26970815(+)
Zm00001d034049::1:282393250-282395251(+)
Zm00001d027596::1:8665370-8667371(+)
Zm00001d005256::2:165993699-165995700(+)
Zm00001d048926::4:8237998-8239999(+)
Zm00001d032991::1:246034440-246036441(-)
Zm00001d019032::7:13590462-13592463(-)
Zm00001d027898::1:17058078-17060079(+)
Zm00001d034528::1:295709970-295711971(-)
Zm00001d013402::5:10478578-10480579(-)
Zm00001d039352::3:2367302-2369303(+)
Zm00001d019692::7:51182618-51184619(+)
Zm00001d006398::2:206592093-206594094(-)
Zm00001d008817::8:21515442-21517443(-)
Zm00001d045610::9:28671374-28673375(-)
Zm00001d008193::8:822987-824988(+)
Zm00001d014391::5:44430677-44432678(-)
Zm00001d016549::5:167011281-167013282(-)
Zm00001d007283::2:226801436-226803437(-)
Zm00001d041354::3:114015165-114017166(+)
Zm00001d045554::9:26639200-26641201(-)
Zm00001d036721::6:98814301-98816302(-)
Zm00001d023877::10:26076086-26078087(-)
Zm00001d049431::4:30116182-30118183(-)
Zm00001d047091::9:118284404-118286405(-)
Zm00001d038348::6:154952599-154954600(+)
Zm00001d019062::7:14886494-14888495(-)
Zm00001d050637::4:107946802-107948803(+)
Zm00001d023993::10:35137842-35139843(+)
Zm00001d003728::2:56630715-56632716(+)
Zm00001d038664::6:162205083-162207084(-)
Zm00001d023497::10:7359420-7361421(+)
Zm00001d015246::5:81106312-81108313(-)
Zm00001d028180::1:25636217-25638218(-)
Zm00001d051053::4:139075499-139077500(+)
Zm00001d032896::1:242001360-242003361(-)
Zm00001d045550::9:26526094-26528095(+)
Zm00001d039141::6:170968563-170970564(+)
Zm00001d009597::8:72400203-72402204(-)
Zm00001d025941::10:134171387-134173388(+)
Zm00001d023652::10:13700953-13702954(-)
Zm00001d033274::1:257011946-257013947(+)
Zm00001d030738::1:156961526-156963527(-)
Zm00001d012265::8:171472005-171474006(+)
Zm00001d034448::1:293309684-293311685(+)
Zm00001d034688::1:300051345-300053346(+)
Zm00001d009117::8:37519322-37521323(-)
Zm00001d043503::3:202106614-202108615(+)
Zm00001d021021::7:140561121-140563122(+)
Zm00001d023595::10:11317697-11319698(-)
Zm00001d037395::6:124283717-124285718(-)
Zm00001d012973::5:2609568-2611569(-)
Zm00001d013730::5:18826754-18828755(-)
Zm00001d028019::1:20431493-20433494(-)
Zm00001d002629::2:17330022-17332023(-)
Zm00001d029848::1:89935498-89937499(-)
Zm00001d005065::2:156951193-156953194(-)
Zm00001d023396::10:4672874-4674875(+)
Zm00001d008938::8:26103291-26105292(+)
Zm00001d009403::8:63099416-63101417(-)
Zm00001d030936::1:168181525-168183526(+)
Zm00001d011667::8:158091723-158093724(-)
Zm00001d043529::3:202961766-202963767(-)
Zm00001d040160::3:29675381-29677382(-)
Zm00001d003995::2:74392938-74394939(+)
Zm00001d006494::2:209829926-209831927(-)
Zm00001d003311::2:39753346-39755347(-)
Zm00001d023402::10:4739146-4741147(+)
Zm00001d020395::7:111179672-111181673(-)
Zm00001d032257::1:219225272-219227273(+)
Zm00001d021430::7:151991553-151993554(-)
Zm00001d046381::9:85599471-85601472(+)
Zm00001d042908::3:183673690-183675691(-)
Zm00001d041945::3:144766709-144768710(+)
Zm00001d012735::8:179522171-179524172(-)
Zm00001d009860::8:85587256-85589257(-)
Zm00001d005297::2:168264812-168266813(-)
Zm00001d028255::1:28076061-28078062(-)
Zm00001d007373::2:230075332-230077333(+)
Zm00001d035225::6:15044727-15046728(-)
Zm00001d005085::2:157731930-157733931(-)
Zm00001d012251::8:171034594-171036595(-)
Zm00001d037675::6:133727454-133729455(-)
Zm00001d045272::9:17599459-17601460(-)
Zm00001d021071::7:142149716-142151717(-)
Zm00001d019890::7:73381230-73383231(+)
Zm00001d025551::10:122025529-122027530(-)
Zm00001d044348::3:225600726-225602727(+)
Zm00001d036556::6:91874364-91876365(-)
Zm00001d046925::9:111033641-111035642(-)
Zm00001d005208::2:163610708-163612709(+)
Zm00001d012800::5:118055-120056(+)
Zm00001d005179::2:162708052-162710053(-)
Zm00001d040075::3:25853428-25855429(-)
Zm00001d025668::10:125571343-125573344(+)
Zm00001d013554::5:14165986-14167987(-)
Zm00001d053342::4:226825396-226827397(+)
Zm00001d005008::2:153460673-153462674(-)
Zm00001d053340::4:226746641-226748642(-)
Zm00001d035476::6:28515249-28517250(+)
Zm00001d053834::4:242113840-242115841(-)
Zm00001d034192::1:286207340-286209341(+)
Zm00001d040148::3:29228663-29230664(+)
Zm00001d025182::10:108130983-108132984(-)
Zm00001d044154::3:220590687-220592688(+)
Zm00001d021690::7:160258694-160260695(-)
Zm00001d018144::5:215391163-215393164(+)
Zm00001d043437::3:199879556-199881557(-)
Zm00001d027762::1:13030068-13032069(-)
Zm00001d045271::9:17592540-17594541(+)
Zm00001d046442::9:90001863-90003864(-)
Zm00001d045310::9:18788047-18790048(-)
Zm00001d007320::2:228348560-228350561(-)
Zm00001d028936::1:52166111-52168112(+)
Zm00001d028597::1:40260337-40262338(-)
Zm00001d028093::1:22733765-22735766(+)
Zm00001d020182::7:98086606-98088607(-)
Zm00001d049466::4:31334674-31336675(-)
Zm00001d016520::5:165950069-165952070(-)
Zm00001d016105::5:144803210-144805211(+)
Zm00001d044620::3:233489416-233491417(-)
Zm00001d011629::8:156773570-156775571(-)
Zm00001d038104::6:148053628-148055629(-)
Zm00001d002690::2:19340969-19342970(+)
Zm00001d032408::1:225779822-225781823(+)
Zm00001d008331::8:5500165-5502166(-)
Zm00001d048193::9:152166184-152168185(+)
Zm00001d035288::6:19438585-19440586(-)
Zm00001d018042::5:212716409-212718410(-)
Zm00001d042830::3:181379228-181381229(-)
Zm00001d002320::2:10192080-10194081(-)
Zm00001d042095::3:150585610-150587611(-)
Zm00001d038530::6:159371492-159373493(-)
Zm00001d023817::10:23330949-23332950(+)
Zm00001d041669::3:132741886-132743887(+)
Zm00001d028907::1:50512517-50514518(+)
Zm00001d021709::7:160911524-160913525(-)
Zm00001d005795::2:188909204-188911205(+)
Zm00001d012634::8:177535855-177537856(+)
Zm00001d018254::5:217438762-217440763(+)
Zm00001d001800::2:1164800-1166801(+)
Zm00001d028279::1:29002479-29004480(-)
Zm00001d020492::7:118718925-118720926(+)
Zm00001d006239::2:202622438-202624439(+)
Zm00001d043147::3:190145434-190147435(+)
Zm00001d048957::4:10670336-10672337(+)
Zm00001d011972::8:165430083-165432084(-)
Zm00001d013202::5:6403598-6405599(+)
Zm00001d027788::1:13482752-13484753(-)
Zm00001d043277::3:194214810-194216811(-)
Zm00001d004921::2:148711117-148713118(-)
Zm00001d028839::1:48329498-48331499(+)
Zm00001d045978::9:51356828-51358829(+)
Zm00001d003872::2:64314457-64316458(+)
Zm00001d034336::1:290158966-290160967(-)
Zm00001d008255::8:3112955-3114956(+)
Zm00001d028672::1:42562369-42564370(+)
Zm00001d042966::3:185205507-185207508(-)
Zm00001d045964::9:50370908-50372909(-)
Zm00001d029180::1:61233045-61235046(-)
Zm00001d041143::3:100308724-100310725(-)
Zm00001d027997::1:19760413-19762414(+)
Zm00001d024963::10:96968011-96970012(+)
Zm00001d013075::5:4367005-4369006(+)
Zm00001d051424::4:158061698-158063699(+)
Zm00001d007187::2:224122744-224124745(-)
Zm00001d013906::5:24368668-24370669(-)
Zm00001d036426::6:87952354-87954355(+)
Zm00001d040440::3:43521296-43523297(+)
Zm00001d022554::7:179920406-179922407(+)
Zm00001d048834::4:6137415-6139416(+)
Zm00001d021520::7:154993948-154995949(+)
Zm00001d038276::6:153102836-153104837(-)
Zm00001d007133::2:223069742-223071743(-)
Zm00001d022269::7:174023062-174025063(-)
Zm00001d035645::6:38127283-38129284(+)
Zm00001d009288::8:52378482-52380483(-)
Zm00001d045193::9:15735407-15737408(+)
Zm00001d034513::1:295274494-295276495(-)
Zm00001d044192::3:221549765-221551766(-)
Zm00001d036875::6:105401557-105403558(+)
Zm00001d007932::2:243375154-243377155(+)
Zm00001d044845::9:5034123-5036124(-)
Zm00001d025398::10:117003997-117005998(-)
Zm00001d019342::7:28766938-28768939(-)
Zm00001d027954::1:18279776-18281777(-)
Zm00001d048000::9:147666840-147668841(-)
Zm00001d036299::6:82824703-82826704(-)
Zm00001d028199::1:26000271-26002272(+)
Zm00001d036830::6:103103295-103105296(+)
Zm00001d029938::1:95656208-95658209(-)
Zm00001d026571::10:148198880-148200881(-)
Zm00001d017920::5:210111806-210113807(-)
Zm00001d029336::1:66392559-66394560(-)
Zm00001d003904::2:66527430-66529431(+)
Zm00001d049452::4:30712764-30714765(+)
Zm00001d002961::2:28153093-28155094(+)
Zm00001d028400::1:33600022-33602023(-)
Zm00001d027918::1:17614629-17616630(-)
Zm00001d010419::8:114173817-114175818(-)
Zm00001d011826::8:162214082-162216083(+)
Zm00001d018606::7:735395-737396(-)
Zm00001d019944::7:78421684-78423685(-)
Zm00001d053828::4:241948007-241950008(+)
Zm00001d026337::10:143785331-143787332(+)
Zm00001d041648::3:131577084-131579085(-)
Zm00001d051291::4:151992838-151994839(+)
Zm00001d037947::6:143124661-143126662(+)
Zm00001d007884::2:241690668-241692669(-)
Zm00001d047139::9:119767844-119769845(-)
Zm00001d008489::8:10005741-10007742(-)
Zm00001d010842::8:129918561-129920562(+)
Zm00001d015974::5:135673786-135675787(+)
Zm00001d039032::6:168947957-168949958(-)
Zm00001d009121::8:37568162-37570163(-)
Zm00001d041445::3:120189678-120191679(+)
Zm00001d048730::4:4420133-4422134(+)
Zm00001d015741::5:115206059-115208060(+)
Zm00001d028436::1:34966092-34968093(-)
Zm00001d006440::2:208244054-208246055(+)
Zm00001d026555::10:148052546-148054547(-)
Zm00001d022444::7:177864722-177866723(-)
Zm00001d014728::5:60858716-60860717(-)
Zm00001d037250::6:118022546-118024547(+)
Zm00001d028771::1:46016081-46018082(+)
Zm00001d047045::9:116589938-116591939(+)
Zm00001d010755::8:126977626-126979627(-)
Zm00001d036073::6:70603616-70605617(+)
Zm00001d020986::7:139365776-139367777(+)
Zm00001d017561::5:199653967-199655968(-)
Zm00001d030598::1:147539906-147541907(-)
Zm00001d044253::3:223071634-223073635(+)
Zm00001d028513::1:37767355-37769356(-)
Zm00001d004193::2:90153151-90155152(+)
Zm00001d051704::4:167230062-167232063(-)
Zm00001d048113::9:150380461-150382462(+)
Zm00001d004516::2:116132759-116134760(-)
Zm00001d022016::7:168051629-168053630(+)
Zm00001d020136::7:95253595-95255596(-)
Zm00001d031008::1:173133703-173135704(+)
Zm00001d045179::9:15322246-15324247(-)
Zm00001d041568::3:127510696-127512697(+)
Zm00001d050003::4:58850161-58852162(-)
Zm00001d010443::8:115386831-115388832(-)
Zm00001d013503::5:12935695-12937696(-)
Zm00001d036422::6:87796488-87798489(-)
Zm00001d045024::9:10461220-10463221(+)
Zm00001d025106::10:104540049-104542050(+)
Zm00001d018541::5:222666694-222668695(-)
Zm00001d033710::1:271947329-271949330(+)
Zm00001d028807::1:46962551-46964552(+)
Zm00001d013698::5:17827412-17829413(-)
Zm00001d007418::2:231201462-231203463(-)
Zm00001d052344::4:187580009-187582010(+)
Zm00001d032188::1:216285784-216287785(-)
Zm00001d045174::9:15125710-15127711(+)
Zm00001d038381::6:155952799-155954800(+)
Zm00001d012083::8:167836572-167838573(+)
Zm00001d021445::7:152356611-152358612(+)
Zm00001d045843::9:43307808-43309809(-)
Zm00001d038306::6:154121526-154123527(-)
Zm00001d020227::7:101003207-101005208(+)
Zm00001d003106::2:32431991-32433992(-)
Zm00001d008468::8:9638928-9640929(-)
Zm00001d035869::6:57748180-57750181(+)
Zm00001d017541::5:199067068-199069069(-)
Zm00001d011393::8:149448472-149450473(+)
Zm00001d002659::2:18562911-18564912(+)
Zm00001d024251::10:59641300-59643301(-)
Zm00001d027971::1:18770594-18772595(-)
Zm00001d036056::6:69323615-69325616(-)
Zm00001d018494::5:221799605-221801606(-)
Zm00001d047514::9:133157390-133159391(+)
Zm00001d002388::2:11652379-11654380(+)
Zm00001d006094::2:197973215-197975216(-)
Zm00001d052660::4:196212462-196214463(-)
Zm00001d023899::10:27171147-27173148(-)
Zm00001d026519::10:147475660-147477661(+)
Zm00001d043890::3:213159900-213161901(+)
Zm00001d034080::1:283579498-283581499(-)
Zm00001d018355::5:219131061-219133062(+)
Zm00001d014991::5:71282428-71284429(-)
Zm00001d036241::6:78622118-78624119(+)
Zm00001d047424::9:129618397-129620398(+)
```
