## Supplementary material for "A comprehensive map of preferentially located motifs reveals distinct proximal *cis*-regulatory elements in plants": TTAAAAGT_containing_gene_set.txt

```
#Occurences of TTAAAAGT between -314 and -285 (positions relative to the transcription start site)
#73 sequences with TTAAAAGT in this interval
#0.29% of the sequences in promoter set with TTAAAAGT (set with 25199 sequences)
Zm00001d021232::7:146621784-146623785(-)
Zm00001d036283::6:81812264-81814265(-)
Zm00001d011766::8:161194302-161196303(+)
Zm00001d022481::7:178466070-178468071(+)
Zm00001d031575::1:195068334-195070335(-)
Zm00001d047243::9:123874464-123876465(-)
Zm00001d014325::5:41053726-41055727(-)
Zm00001d036995::6:108559373-108561374(+)
Zm00001d026625::10:149118262-149120263(-)
Zm00001d037308::6:120270810-120272811(+)
Zm00001d049474::4:31491420-31493421(-)
Zm00001d035741::6:44435001-44437002(-)
Zm00001d008887::8:24105076-24107077(+)
Zm00001d053906::4:243391949-243393950(-)
Zm00001d029404::1:69027061-69029062(+)
Zm00001d049846::4:47555503-47557504(+)
Zm00001d026415::10:145394473-145396474(+)
Zm00001d035370::6:23531885-23533886(+)
Zm00001d051203::4:148593111-148595112(-)
Zm00001d013536::5:13859201-13861202(-)
Zm00001d047143::9:120015250-120017251(+)
Zm00001d021637::7:158772600-158774601(-)
Zm00001d016103::5:144629082-144631083(-)
Zm00001d028019::1:20431493-20433494(-)
Zm00001d048943::4:10217348-10219349(-)
Zm00001d008497::8:10437603-10439604(+)
Zm00001d044996::9:9520390-9522391(+)
Zm00001d016333::5:157774194-157776195(-)
Zm00001d047265::9:124811528-124813529(-)
Zm00001d002449::2:12912590-12914591(+)
Zm00001d022260::7:173854555-173856556(+)
Zm00001d007569::2:235042501-235044502(-)
Zm00001d045277::9:17751905-17753906(-)
Zm00001d041265::3:109136558-109138559(+)
Zm00001d051261::4:151011819-151013820(+)
Zm00001d053661::4:238372211-238374212(-)
Zm00001d032597::1:231551544-231553545(+)
Zm00001d017544::5:199141519-199143520(-)
Zm00001d040731::3:60613279-60615280(-)
Zm00001d021069::7:142083343-142085344(-)
Zm00001d041844::3:140393003-140395004(-)
Zm00001d052010::4:176414388-176416389(-)
Zm00001d021480::7:153347177-153349178(+)
Zm00001d011155::8:140993541-140995542(+)
Zm00001d046493::9:92348033-92350034(+)
Zm00001d045958::9:49776466-49778467(-)
Zm00001d045105::9:12704806-12706807(-)
Zm00001d029459::1:71773153-71775154(-)
Zm00001d015682::5:106606185-106608186(+)
Zm00001d029645::1:80946588-80948589(-)
Zm00001d053932::4:243766589-243768590(+)
Zm00001d034779::1:302139647-302141648(-)
Zm00001d004119::2:83932434-83934435(+)
Zm00001d049556::4:34937331-34939332(+)
Zm00001d029081::1:57329796-57331797(-)
Zm00001d007108::2:222398183-222400184(+)
Zm00001d046611::9:98776952-98778953(-)
Zm00001d028443::1:35129537-35131538(+)
Zm00001d053878::4:242760456-242762457(-)
Zm00001d012776::8:180680692-180682693(+)
Zm00001d044056::3:218049988-218051989(-)
Zm00001d031569::1:194691304-194693305(-)
Zm00001d012952::5:2328031-2330032(-)
Zm00001d047923::9:145516600-145518601(+)
Zm00001d037858::6:139995414-139997415(-)
Zm00001d003925::2:68586100-68588101(+)
Zm00001d028307::1:29956160-29958161(+)
Zm00001d050973::4:134672665-134674666(-)
Zm00001d013085::5:4525544-4527545(-)
Zm00001d045876::9:45288564-45290565(-)
Zm00001d050145::4:69075108-69077109(-)
Zm00001d046017::9:55196778-55198779(+)
Zm00001d045101::9:12498093-12500094(-)
```
