## Supplementary material for "A comprehensive map of preferentially located motifs reveals distinct proximal *cis*-regulatory elements in plants": TTAAC_containing_gene_set.txt

```
#Occurences of TTAAC between -21 and 28 (positions relative to the transcription start site)
#2227 sequences with TTAAC in this interval
#8.84% of the sequences in promoter set with TTAAC (set with 25199 sequences)
Zm00001d028651::1:41799900-41801901(+)
Zm00001d003119::2:32816193-32818194(+)
Zm00001d036949::6:107129400-107131401(-)
Zm00001d053610::4:236301258-236303259(+)
Zm00001d002111::2:6051008-6053009(-)
Zm00001d040303::3:36823341-36825342(-)
Zm00001d041321::3:112009643-112011644(-)
Zm00001d011276::8:145539931-145541932(-)
Zm00001d053877::4:242752609-242754610(+)
Zm00001d033152::1:252203257-252205258(-)
Zm00001d031104::1:177426540-177428541(+)
Zm00001d048729::4:4325153-4327154(-)
Zm00001d012401::8:173732000-173734001(+)
Zm00001d005736::2:185236392-185238393(-)
Zm00001d038998::6:168510177-168512178(-)
Zm00001d017281::5:191611387-191613388(-)
Zm00001d018798::7:5390977-5392978(+)
Zm00001d012468::8:175070484-175072485(-)
Zm00001d013886::5:23780463-23782464(+)
Zm00001d013844::5:22387427-22389428(-)
Zm00001d026312::10:143368209-143370210(+)
Zm00001d009111::8:37070969-37072970(+)
Zm00001d009627::8:73807505-73809506(+)
Zm00001d048050::9:148910442-148912443(-)
Zm00001d032699::1:235071762-235073763(+)
Zm00001d018362::5:219166989-219168990(+)
Zm00001d021787::7:162996975-162998976(-)
Zm00001d029218::1:62745567-62747568(+)
Zm00001d042272::3:158432325-158434326(+)
Zm00001d003309::2:39699872-39701873(-)
Zm00001d031557::1:194161978-194163979(-)
Zm00001d040325::3:38292901-38294902(+)
Zm00001d031996::1:209090245-209092246(+)
Zm00001d037003::6:108767244-108769245(+)
Zm00001d004509::2:115861338-115863339(-)
Zm00001d027895::1:16976685-16978686(-)
Zm00001d025359::10:115511423-115513424(-)
Zm00001d032326::1:222597950-222599951(-)
Zm00001d004131::2:85411952-85413953(-)
Zm00001d009298::8:52968184-52970185(-)
Zm00001d012708::8:179046012-179048013(-)
Zm00001d015445::5:90497601-90499602(-)
Zm00001d020650::7:126591872-126593873(-)
Zm00001d009787::8:81151446-81153447(-)
Zm00001d012083::8:167836572-167838573(+)
Zm00001d030561::1:144148095-144150096(+)
Zm00001d041861::3:141395614-141397615(-)
Zm00001d024160::10:51313813-51315814(+)
Zm00001d030280::1:118771538-118773539(+)
Zm00001d037593::6:130756442-130758443(+)
Zm00001d010138::8:101135743-101137744(-)
Zm00001d021123::7:143288333-143290334(-)
Zm00001d037971::6:143893718-143895719(-)
Zm00001d010169::8:102777514-102779515(-)
Zm00001d002680::2:19116043-19118044(+)
Zm00001d036968::6:107777707-107779708(+)
Zm00001d039899::3:18634891-18636892(+)
Zm00001d002475::2:13575558-13577559(-)
Zm00001d038881::6:166317146-166319147(+)
Zm00001d051550::4:162304325-162306326(+)
Zm00001d022244::7:173495677-173497678(+)
Zm00001d021318::7:148757646-148759647(+)
Zm00001d050800::4:123704789-123706790(-)
Zm00001d008889::8:24121013-24123014(-)
Zm00001d039338::3:2049450-2051451(+)
Zm00001d021936::7:166384800-166386801(-)
Zm00001d020311::7:105595123-105597124(-)
Zm00001d006464::2:209000076-209002077(-)
Zm00001d044230::3:222534699-222536700(+)
Zm00001d017859::5:209062434-209064435(-)
Zm00001d041124::3:99053051-99055052(+)
Zm00001d007157::2:223448071-223450072(-)
Zm00001d032304::1:221396806-221398807(-)
Zm00001d028672::1:42562369-42564370(+)
Zm00001d023815::10:23251977-23253978(-)
Zm00001d007286::2:226836318-226838319(-)
Zm00001d013389::5:10261034-10263035(-)
Zm00001d034058::1:282720525-282722526(-)
Zm00001d012902::5:1774897-1776898(+)
Zm00001d046243::9:76102354-76104355(+)
Zm00001d016026::5:140198158-140200159(+)
Zm00001d016731::5:174486469-174488470(+)
Zm00001d014102::5:32577100-32579101(+)
Zm00001d032725::1:236252443-236254444(-)
Zm00001d029324::1:65939775-65941776(+)
Zm00001d038618::6:161020554-161022555(-)
Zm00001d019511::7:38544159-38546160(-)
Zm00001d006942::2:219960390-219962391(+)
Zm00001d049930::4:53739058-53741059(-)
Zm00001d019809::7:63693917-63695918(-)
Zm00001d048493::9:157104788-157106789(+)
Zm00001d025574::10:122794878-122796879(-)
Zm00001d022072::7:169435192-169437193(+)
Zm00001d044978::9:9098780-9100781(+)
Zm00001d025573::10:122707364-122709365(+)
Zm00001d049286::4:24419475-24421476(+)
Zm00001d052878::4:203192831-203194832(-)
Zm00001d009860::8:85587256-85589257(-)
Zm00001d018746::7:4063581-4065582(+)
Zm00001d007204::2:224652975-224654976(+)
Zm00001d027434::1:5161240-5163241(-)
Zm00001d028413::1:34107797-34109798(+)
Zm00001d053878::4:242760456-242762457(-)
Zm00001d028570::1:39408930-39410931(+)
Zm00001d031008::1:173133703-173135704(+)
Zm00001d025236::10:110441274-110443275(+)
Zm00001d027974::1:18913471-18915472(+)
Zm00001d049436::4:30236844-30238845(-)
Zm00001d047689::9:139369731-139371732(-)
Zm00001d031702::1:198849440-198851441(+)
Zm00001d022491::7:178666698-178668699(+)
Zm00001d034263::1:288289224-288291225(-)
Zm00001d051419::4:157821496-157823497(+)
Zm00001d049870::4:49699952-49701953(+)
Zm00001d042308::3:160128634-160130635(+)
Zm00001d016696::5:172837458-172839459(-)
Zm00001d011084::8:138446664-138448665(+)
Zm00001d010103::8:99200486-99202487(+)
Zm00001d043363::3:197710759-197712760(+)
Zm00001d014344::5:42039821-42041822(+)
Zm00001d010218::8:104570457-104572458(+)
Zm00001d045673::9:32619043-32621044(+)
Zm00001d044281::3:224011452-224013453(-)
Zm00001d050658::4:112869527-112871528(-)
Zm00001d042725::3:178248864-178250865(-)
Zm00001d029241::1:63374711-63376712(-)
Zm00001d035012::6:1759632-1761633(-)
Zm00001d044220::3:222159206-222161207(+)
Zm00001d019453::7:34421555-34423556(+)
Zm00001d016850::5:178306817-178308818(+)
Zm00001d039757::3:14109352-14111353(-)
Zm00001d044578::3:232295162-232297163(-)
Zm00001d020120::7:94098517-94100518(+)
Zm00001d015707::5:110144793-110146794(-)
Zm00001d007456::2:232155497-232157498(+)
Zm00001d040952::3:82335738-82337739(+)
Zm00001d019260::7:24522785-24524786(+)
Zm00001d022513::7:179168537-179170538(+)
Zm00001d017787::5:206750651-206752652(+)
Zm00001d004841::2:143654031-143656032(-)
Zm00001d039266::3:825314-827315(+)
Zm00001d008648::8:15865704-15867705(+)
Zm00001d023682::10:15279218-15281219(-)
Zm00001d044812::9:3290262-3292263(+)
Zm00001d050184::4:71455439-71457440(-)
Zm00001d033728::1:272357073-272359074(+)
Zm00001d011386::8:149255613-149257614(+)
Zm00001d018516::5:222350923-222352924(+)
Zm00001d049858::4:48663250-48665251(+)
Zm00001d017805::5:207307867-207309868(-)
Zm00001d016406::5:161247970-161249971(+)
Zm00001d021301::7:148263073-148265074(+)
Zm00001d003493::2:46022886-46024887(+)
Zm00001d009969::8:92862669-92864670(+)
Zm00001d008865::8:23220499-23222500(-)
Zm00001d024164::10:51619384-51621385(-)
Zm00001d022369::7:176241469-176243470(-)
Zm00001d048529::9:157910947-157912948(+)
Zm00001d015780::5:118855394-118857395(+)
Zm00001d041484::3:123241202-123243203(+)
Zm00001d043391::3:198590330-198592331(+)
Zm00001d047940::9:145878959-145880960(+)
Zm00001d042820::3:181135221-181137222(-)
Zm00001d007753::2:238892319-238894320(+)
Zm00001d037693::6:134216428-134218429(-)
Zm00001d002029::2:4664810-4666811(+)
Zm00001d026579::10:148342150-148344151(-)
Zm00001d043998::3:216141676-216143677(-)
Zm00001d009872::8:86439760-86441761(-)
Zm00001d017793::5:206963438-206965439(+)
Zm00001d049860::4:48977468-48979469(-)
Zm00001d005082::2:157617603-157619604(+)
Zm00001d008205::8:1080151-1082152(-)
Zm00001d052056::4:177954468-177956469(+)
Zm00001d011334::8:147204406-147206407(-)
Zm00001d034836::1:303455704-303457705(-)
Zm00001d021753::7:162204975-162206976(+)
Zm00001d003540::2:47413309-47415310(+)
Zm00001d040711::3:59630807-59632808(+)
Zm00001d023693::10:15730962-15732963(+)
Zm00001d038222::6:151950170-151952171(+)
Zm00001d013706::5:18194706-18196707(-)
Zm00001d035855::6:56380013-56382014(+)
Zm00001d043388::3:198487397-198489398(+)
Zm00001d011979::8:165564935-165566936(+)
Zm00001d025401::10:117125276-117127277(+)
Zm00001d018515::5:222296716-222298717(+)
Zm00001d038059::6:146580506-146582507(+)
Zm00001d034049::1:282393250-282395251(+)
Zm00001d050172::4:70545291-70547292(-)
Zm00001d038352::6:155010066-155012067(+)
Zm00001d013503::5:12935695-12937696(-)
Zm00001d033244::1:255757181-255759182(-)
Zm00001d024058::10:40475527-40477528(+)
Zm00001d041186::3:103867966-103869967(-)
Zm00001d053964::4:244387831-244389832(-)
Zm00001d006354::2:205439009-205441010(+)
Zm00001d004610::2:121565816-121567817(+)
Zm00001d029337::1:66507354-66509355(-)
Zm00001d050315::4:80623766-80625767(+)
Zm00001d007144::2:223321289-223323290(-)
Zm00001d033503::1:264693290-264695291(-)
Zm00001d035163::6:7416530-7418531(-)
Zm00001d018135::5:215070459-215072460(+)
Zm00001d006541::2:210704474-210706475(+)
Zm00001d021309::7:148457640-148459641(-)
Zm00001d002439::2:12645894-12647895(+)
Zm00001d005157::2:161571287-161573288(+)
Zm00001d024895::10:93456206-93458207(+)
Zm00001d022434::7:177644675-177646676(+)
Zm00001d010180::8:103280760-103282761(+)
Zm00001d001897::2:2550465-2552466(-)
Zm00001d018218::5:216756258-216758259(-)
Zm00001d038662::6:162197111-162199112(-)
Zm00001d043934::3:214154205-214156206(+)
Zm00001d018784::7:5097923-5099924(+)
Zm00001d023299::10:2355761-2357762(-)
Zm00001d045271::9:17592540-17594541(+)
Zm00001d016884::5:179291242-179293243(-)
Zm00001d052497::4:191489208-191491209(-)
Zm00001d024807::10:88841904-88843905(-)
Zm00001d023816::10:23317761-23319762(-)
Zm00001d053532::4:233192417-233194418(-)
Zm00001d010049::8:96928262-96930263(+)
Zm00001d006716::2:215046200-215048201(-)
Zm00001d027510::1:7073660-7075661(+)
Zm00001d044197::3:221732037-221734038(-)
Zm00001d028730::1:44535802-44537803(-)
Zm00001d011351::8:147727313-147729314(-)
Zm00001d018535::5:222619623-222621624(+)
Zm00001d038819::6:165190323-165192324(+)
Zm00001d009859::8:85579155-85581156(-)
Zm00001d022200::7:172709997-172711998(-)
Zm00001d014661::5:57852181-57854182(-)
Zm00001d052087::4:179072321-179074322(-)
Zm00001d021891::7:165508356-165510357(-)
Zm00001d039870::3:17279641-17281642(+)
Zm00001d019079::7:15546052-15548053(+)
Zm00001d004672::2:129373697-129375698(+)
Zm00001d005650::2:181991824-181993825(-)
Zm00001d044387::3:226733862-226735863(-)
Zm00001d028923::1:51724829-51726830(-)
Zm00001d051569::4:162990588-162992589(+)
Zm00001d029688::1:82825640-82827641(+)
Zm00001d040343::3:39040379-39042380(+)
Zm00001d013196::5:6189701-6191702(+)
Zm00001d006533::2:210595506-210597507(-)
Zm00001d050905::4:129474898-129476899(+)
Zm00001d030301::1:120812479-120814480(-)
Zm00001d007635::2:236676807-236678808(-)
Zm00001d044649::3:234061952-234063953(-)
Zm00001d019795::7:62188692-62190693(+)
Zm00001d014685::5:59015472-59017473(-)
Zm00001d040708::3:59517269-59519270(+)
Zm00001d046890::9:109048145-109050146(+)
Zm00001d053100::4:213755691-213757692(-)
Zm00001d039005::6:168636517-168638518(+)
Zm00001d033274::1:257011946-257013947(+)
Zm00001d047368::9:127897334-127899335(-)
Zm00001d044541::3:231338873-231340874(+)
Zm00001d048929::4:8269400-8271401(+)
Zm00001d039401::3:3436743-3438744(-)
Zm00001d043059::3:187826748-187828749(-)
Zm00001d029721::1:84035686-84037687(+)
Zm00001d039166::6:171613456-171615457(+)
Zm00001d043019::3:186604592-186606593(+)
Zm00001d038300::6:153810854-153812855(-)
Zm00001d031345::1:186946079-186948080(-)
Zm00001d030121::1:107184853-107186854(-)
Zm00001d011121::8:139546013-139548014(-)
Zm00001d004646::2:124950039-124952040(-)
Zm00001d042059::3:149109991-149111992(+)
Zm00001d015156::5:77314859-77316860(+)
Zm00001d039867::3:17272185-17274186(-)
Zm00001d019627::7:46650025-46652026(-)
Zm00001d014970::5:70575072-70577073(+)
Zm00001d017868::5:209146416-209148417(+)
Zm00001d024712::10:84552985-84554986(+)
Zm00001d003064::2:30986217-30988218(+)
Zm00001d005899::2:192221310-192223311(-)
Zm00001d039204::6:172471318-172473319(-)
Zm00001d028338::1:31193993-31195994(-)
Zm00001d015269::5:82142187-82144188(+)
Zm00001d016220::5:150961595-150963596(+)
Zm00001d049982::4:56862216-56864217(+)
Zm00001d013678::5:17149939-17151940(-)
Zm00001d004875::2:145682177-145684178(+)
Zm00001d034517::1:295589605-295591606(-)
Zm00001d036915::6:106337727-106339728(-)
Zm00001d005387::2:171977542-171979543(-)
Zm00001d032058::1:211052637-211054638(+)
Zm00001d016941::5:180625852-180627853(-)
Zm00001d005775::2:187826999-187829000(-)
Zm00001d042095::3:150585610-150587611(-)
Zm00001d053411::4:230682937-230684938(-)
Zm00001d002149::2:6818250-6820251(+)
Zm00001d012237::8:170729924-170731925(-)
Zm00001d027880::1:16435407-16437408(+)
Zm00001d022246::7:173542360-173544361(+)
Zm00001d016577::5:168003052-168005053(-)
Zm00001d042313::3:160479170-160481171(+)
Zm00001d048314::9:154449914-154451915(-)
Zm00001d018203::5:216532118-216534119(-)
Zm00001d032615::1:232177405-232179406(-)
Zm00001d014973::5:70726802-70728803(-)
Zm00001d028995::1:54032710-54034711(+)
Zm00001d028782::1:46319192-46321193(-)
Zm00001d038368::6:155636766-155638767(+)
Zm00001d002592::2:16314303-16316304(-)
Zm00001d007682::2:237361750-237363751(+)
Zm00001d049168::4:18894965-18896966(-)
Zm00001d026374::10:144603645-144605646(+)
Zm00001d004825::2:141499219-141501220(-)
Zm00001d043231::3:192585991-192587992(+)
Zm00001d019268::7:25030427-25032428(-)
Zm00001d018435::5:220826886-220828887(+)
Zm00001d031832::1:203117050-203119051(+)
Zm00001d047554::9:135225451-135227452(-)
Zm00001d036025::6:66929497-66931498(-)
Zm00001d012866::5:1362449-1364450(-)
Zm00001d024575::10:78838164-78840165(+)
Zm00001d020437::7:114148330-114150331(+)
Zm00001d009417::8:63477939-63479940(+)
Zm00001d016803::5:176584045-176586046(-)
Zm00001d028751::1:45511787-45513788(-)
Zm00001d008869::8:23361374-23363375(+)
Zm00001d028084::1:22261831-22263832(+)
Zm00001d005847::2:190768285-190770286(-)
Zm00001d052698::4:197883812-197885813(-)
Zm00001d041327::3:112399398-112401399(-)
Zm00001d023444::10:5652798-5654799(-)
Zm00001d014435::5:46711963-46713964(-)
Zm00001d022338::7:175704400-175706401(+)
Zm00001d026269::10:142404757-142406758(+)
Zm00001d050324::4:81461410-81463411(-)
Zm00001d040286::3:35719910-35721911(+)
Zm00001d033309::1:258363109-258365110(+)
Zm00001d017367::5:193691642-193693643(+)
Zm00001d046535::9:94505151-94507152(-)
Zm00001d029899::1:93191593-93193594(+)
Zm00001d033554::1:267007345-267009346(-)
Zm00001d042293::3:159518784-159520785(+)
Zm00001d018529::5:222528225-222530226(-)
Zm00001d011803::8:161768233-161770234(+)
Zm00001d051891::4:173819159-173821160(-)
Zm00001d053059::4:211234054-211236055(-)
Zm00001d037537::6:128613331-128615332(-)
Zm00001d037007::6:108858338-108860339(-)
Zm00001d038307::6:154156379-154158380(-)
Zm00001d014606::5:55058033-55060034(-)
Zm00001d023424::10:5178880-5180881(+)
Zm00001d031860::1:204438270-204440271(-)
Zm00001d017114::5:185784932-185786933(+)
Zm00001d019611::7:46315763-46317764(-)
Zm00001d023962::10:32087936-32089937(+)
Zm00001d037897::6:141440748-141442749(+)
Zm00001d018423::5:220483605-220485606(+)
Zm00001d030846::1:162954757-162956758(+)
Zm00001d046761::9:104737263-104739264(+)
Zm00001d008689::8:17229128-17231129(+)
Zm00001d052349::4:187822922-187824923(+)
Zm00001d009030::8:30791524-30793525(-)
Zm00001d030010::1:98968787-98970788(-)
Zm00001d020392::7:111019686-111021687(+)
Zm00001d002991::2:28952172-28954173(+)
Zm00001d017186::5:188271602-188273603(+)
Zm00001d033716::1:272004434-272006435(+)
Zm00001d015401::5:88447196-88449197(+)
Zm00001d053580::4:235224482-235226483(+)
Zm00001d013075::5:4367005-4369006(+)
Zm00001d030372::1:126997286-126999287(-)
Zm00001d032644::1:232979870-232981871(+)
Zm00001d019463::7:35181628-35183629(-)
Zm00001d033646::1:269550094-269552095(+)
Zm00001d053367::4:227755786-227757787(+)
Zm00001d030895::1:166285831-166287832(+)
Zm00001d002928::2:26786095-26788096(-)
Zm00001d028423::1:34541478-34543479(-)
Zm00001d017147::5:187052101-187054102(+)
Zm00001d049381::4:28443972-28445973(+)
Zm00001d019628::7:46877997-46879998(+)
Zm00001d001962::2:3587291-3589292(-)
Zm00001d021136::7:143644691-143646692(-)
Zm00001d021481::7:153362961-153364962(-)
Zm00001d049141::4:17582810-17584811(-)
Zm00001d051039::4:138152025-138154026(-)
Zm00001d013256::5:7184283-7186284(-)
Zm00001d027461::1:5819170-5821171(-)
Zm00001d024292::10:62315796-62317797(+)
Zm00001d043688::3:207416662-207418663(+)
Zm00001d016164::5:147980635-147982636(-)
Zm00001d052569::4:193345861-193347862(-)
Zm00001d039514::3:6297453-6299454(+)
Zm00001d004022::2:76079876-76081877(+)
Zm00001d047659::9:138352321-138354322(+)
Zm00001d049223::4:21449918-21451919(-)
Zm00001d051104::4:142718582-142720583(-)
Zm00001d003559::2:48065262-48067263(+)
Zm00001d011315::8:146511536-146513537(+)
Zm00001d052392::4:188986973-188988974(+)
Zm00001d023590::10:10918404-10920405(+)
Zm00001d014912::5:67937559-67939560(+)
Zm00001d023374::10:4262135-4264136(+)
Zm00001d038494::6:158556190-158558191(-)
Zm00001d045025::9:10464879-10466880(+)
Zm00001d007572::2:235052406-235054407(+)
Zm00001d007424::2:231429738-231431739(-)
Zm00001d015599::5:100242403-100244404(-)
Zm00001d002778::2:22321160-22323161(+)
Zm00001d015733::5:114322644-114324645(+)
Zm00001d028203::1:26140004-26142005(-)
Zm00001d053775::4:240848136-240850137(+)
Zm00001d036669::6:97171877-97173878(-)
Zm00001d006540::2:210705280-210707281(-)
Zm00001d046793::9:106296743-106298744(+)
Zm00001d019988::7:83008757-83010758(+)
Zm00001d008289::8:4167076-4169077(+)
Zm00001d033230::1:255244847-255246848(-)
Zm00001d010992::8:136137315-136139316(-)
Zm00001d018575::5:223593547-223595548(-)
Zm00001d033909::1:278287751-278289752(-)
Zm00001d033020::1:247313813-247315814(-)
Zm00001d045193::9:15735407-15737408(+)
Zm00001d038638::6:161447054-161449055(-)
Zm00001d015798::5:121146083-121148084(-)
Zm00001d042158::3:154271291-154273292(-)
Zm00001d005659::2:182561137-182563138(+)
Zm00001d027719::1:12104920-12106921(-)
Zm00001d049599::4:36840146-36842147(+)
Zm00001d052461::4:190491320-190493321(-)
Zm00001d038374::6:155772963-155774964(-)
Zm00001d028771::1:46016081-46018082(+)
Zm00001d014324::5:41035364-41037365(-)
Zm00001d015168::5:78186577-78188578(+)
Zm00001d025805::10:130102175-130104176(+)
Zm00001d038521::6:159135159-159137160(+)
Zm00001d046893::9:109340025-109342026(+)
Zm00001d035800::6:50542268-50544269(-)
Zm00001d014078::5:31720534-31722535(-)
Zm00001d028464::1:35785111-35787112(-)
Zm00001d036692::6:97809883-97811884(+)
Zm00001d047856::9:143531831-143533832(+)
Zm00001d052763::4:199988146-199990147(+)
Zm00001d004826::2:141507492-141509493(-)
Zm00001d022259::7:173852581-173854582(-)
Zm00001d052851::4:202599031-202601032(-)
Zm00001d047680::9:139134249-139136250(+)
Zm00001d034222::1:287044875-287046876(+)
Zm00001d029950::1:96146976-96148977(-)
Zm00001d048083::9:149625845-149627846(+)
Zm00001d054054::4:245629593-245631594(-)
Zm00001d003226::2:36778308-36780309(+)
Zm00001d019087::7:15815008-15817009(-)
Zm00001d012958::5:2362887-2364888(+)
Zm00001d040748::3:62642840-62644841(+)
Zm00001d028752::1:45539460-45541461(-)
Zm00001d013424::5:11125617-11127618(-)
Zm00001d048308::9:154290877-154292878(+)
Zm00001d014418::5:45734696-45736697(-)
Zm00001d045157::9:14564400-14566401(+)
Zm00001d019102::7:16747944-16749945(+)
Zm00001d006203::2:201673281-201675282(-)
Zm00001d024632::10:81337400-81339401(-)
Zm00001d011067::8:137999558-138001559(+)
Zm00001d031014::1:173445338-173447339(-)
Zm00001d020929::7:136897220-136899221(+)
Zm00001d016616::5:170225442-170227443(-)
Zm00001d034172::1:285662614-285664615(+)
Zm00001d053446::4:231904287-231906288(-)
Zm00001d031894::1:205696292-205698293(-)
Zm00001d006868::2:218297132-218299133(-)
Zm00001d049936::4:53964763-53966764(-)
Zm00001d013994::5:27802886-27804887(+)
Zm00001d034630::1:298535554-298537555(-)
Zm00001d025504::10:120757577-120759578(-)
Zm00001d015756::5:116651858-116653859(+)
Zm00001d013547::5:14034207-14036208(-)
Zm00001d029256::1:63873092-63875093(-)
Zm00001d038282::6:153249871-153251872(-)
Zm00001d034019::1:281285299-281287300(-)
Zm00001d028045::1:21526520-21528521(-)
Zm00001d001779::2:705982-707983(+)
Zm00001d046714::9:103123058-103125059(-)
Zm00001d047447::9:130363455-130365456(+)
Zm00001d027317::1:2826110-2828111(-)
Zm00001d020556::7:122217274-122219275(+)
Zm00001d008404::8:7747309-7749310(-)
Zm00001d028117::1:23320293-23322294(+)
Zm00001d045825::9:41800211-41802212(-)
Zm00001d024950::10:96576096-96578097(-)
Zm00001d011928::8:164791980-164793981(-)
Zm00001d042533::3:171048185-171050186(-)
Zm00001d032402::1:225529074-225531075(+)
Zm00001d005163::2:161913238-161915239(-)
Zm00001d044191::3:221511230-221513231(-)
Zm00001d039174::6:171782567-171784568(+)
Zm00001d050091::4:65310382-65312383(-)
Zm00001d021764::7:162636908-162638909(+)
Zm00001d013014::5:3232700-3234701(-)
Zm00001d005402::2:172696052-172698053(-)
Zm00001d053763::4:240653130-240655131(+)
Zm00001d047096::9:118501618-118503619(-)
Zm00001d048730::4:4420133-4422134(+)
Zm00001d010198::8:103714123-103716124(-)
Zm00001d044154::3:220590687-220592688(+)
Zm00001d038619::6:161019993-161021994(+)
Zm00001d028210::1:26520792-26522793(-)
Zm00001d021661::7:159415793-159417794(+)
Zm00001d026268::10:142400403-142402404(-)
Zm00001d037990::6:144437433-144439434(-)
Zm00001d012822::5:924170-926171(-)
Zm00001d009205::8:42539120-42541121(+)
Zm00001d015741::5:115206059-115208060(+)
Zm00001d046374::9:85220365-85222366(+)
Zm00001d030376::1:127352694-127354695(-)
Zm00001d014632::5:56755556-56757557(-)
Zm00001d038865::6:166069966-166071967(+)
Zm00001d009965::8:92682350-92684351(+)
Zm00001d052811::4:201674650-201676651(-)
Zm00001d034621::1:298062185-298064186(-)
Zm00001d030598::1:147539906-147541907(-)
Zm00001d047335::9:126821283-126823284(+)
Zm00001d021994::7:167662420-167664421(-)
Zm00001d049384::4:28586701-28588702(+)
Zm00001d020013::7:85540270-85542271(+)
Zm00001d051118::4:144243312-144245313(-)
Zm00001d042995::3:186184225-186186226(-)
Zm00001d048175::9:151501306-151503307(+)
Zm00001d015495::5:93695248-93697249(-)
Zm00001d009215::8:44140412-44142413(+)
Zm00001d050870::4:127750632-127752633(-)
Zm00001d038923::6:167107921-167109922(-)
Zm00001d010906::8:132966702-132968703(+)
Zm00001d002145::2:6746867-6748868(-)
Zm00001d016890::5:179457573-179459574(-)
Zm00001d037665::6:133523163-133525164(-)
Zm00001d006910::2:219223126-219225127(+)
Zm00001d029934::1:95221273-95223274(-)
Zm00001d020531::7:121212803-121214804(-)
Zm00001d024390::10:68459001-68461002(+)
Zm00001d043809::3:210768714-210770715(-)
Zm00001d029879::1:91819207-91821208(-)
Zm00001d044479::3:229351549-229353550(-)
Zm00001d005287::2:167710488-167712489(+)
Zm00001d006771::2:216365985-216367986(-)
Zm00001d030584::1:146397153-146399154(-)
Zm00001d021895::7:165556900-165558901(+)
Zm00001d049301::4:25364809-25366810(-)
Zm00001d007433::2:231619510-231621511(-)
Zm00001d052126::4:180366798-180368799(-)
Zm00001d008721::8:17742869-17744870(-)
Zm00001d020425::7:113229811-113231812(-)
Zm00001d047750::9:140832565-140834566(+)
Zm00001d005558::2:178427664-178429665(+)
Zm00001d048777::4:5413340-5415341(-)
Zm00001d036714::6:98446911-98448912(-)
Zm00001d050442::4:88610422-88612423(-)
Zm00001d038080::6:147035910-147037911(+)
Zm00001d036929::6:106706433-106708434(-)
Zm00001d002095::2:5872111-5874112(+)
Zm00001d036404::6:86987891-86989892(-)
Zm00001d023271::10:1784259-1786260(+)
Zm00001d033546::1:266735815-266737816(+)
Zm00001d047255::9:124483382-124485383(-)
Zm00001d022111::7:170577401-170579402(+)
Zm00001d017889::5:209653327-209655328(-)
Zm00001d029004::1:54484182-54486183(-)
Zm00001d029227::1:63130492-63132493(+)
Zm00001d015743::5:115455901-115457902(-)
Zm00001d032266::1:219763388-219765389(+)
Zm00001d034918::1:305582648-305584649(+)
Zm00001d021529::7:155182393-155184394(+)
Zm00001d032188::1:216285784-216287785(-)
Zm00001d003333::2:40561151-40563152(-)
Zm00001d013810::5:21186047-21188048(-)
Zm00001d030765::1:158958435-158960436(-)
Zm00001d011873::8:163444789-163446790(-)
Zm00001d041888::3:142426497-142428498(+)
Zm00001d053838::4:242136384-242138385(-)
Zm00001d027380::1:3986929-3988930(+)
Zm00001d013760::5:19609300-19611301(+)
Zm00001d044024::3:217055871-217057872(+)
Zm00001d003247::2:37817923-37819924(-)
Zm00001d043588::3:204480496-204482497(+)
Zm00001d019671::7:49652091-49654092(-)
Zm00001d037250::6:118022546-118024547(+)
Zm00001d041354::3:114015165-114017166(+)
Zm00001d029422::1:69855393-69857394(-)
Zm00001d005026::2:154616323-154618324(-)
Zm00001d044149::3:220508319-220510320(-)
Zm00001d030843::1:162766077-162768078(+)
Zm00001d007953::2:243987178-243989179(-)
Zm00001d026103::10:138513870-138515871(-)
Zm00001d052595::4:194256227-194258228(+)
Zm00001d039744::3:13626302-13628303(-)
Zm00001d015175::5:78398159-78400160(+)
Zm00001d027645::1:9878863-9880864(+)
Zm00001d042920::3:183965679-183967680(-)
Zm00001d023507::10:7858980-7860981(-)
Zm00001d053166::4:217734968-217736969(+)
Zm00001d013429::5:11205769-11207770(-)
Zm00001d007090::2:222094987-222096988(+)
Zm00001d005676::2:183138920-183140921(-)
Zm00001d013052::5:3885672-3887673(-)
Zm00001d052794::4:201192413-201194414(-)
Zm00001d037076::6:111552041-111554042(+)
Zm00001d005468::2:175204751-175206752(-)
Zm00001d042696::3:177298126-177300127(+)
Zm00001d025933::10:134111716-134113717(-)
Zm00001d036756::6:99940461-99942462(-)
Zm00001d002541::2:14999965-15001966(+)
Zm00001d028531::1:38341734-38343735(-)
Zm00001d048553::9:158560343-158562344(-)
Zm00001d025668::10:125571343-125573344(+)
Zm00001d037208::6:115816941-115818942(+)
Zm00001d046971::9:113590320-113592321(+)
Zm00001d005863::2:191082957-191084958(-)
Zm00001d026684::10:149858648-149860649(-)
Zm00001d030154::1:109216661-109218662(+)
Zm00001d005073::2:157270631-157272632(-)
Zm00001d016588::5:168631640-168633641(+)
Zm00001d025452::10:119058930-119060931(-)
Zm00001d026451::10:146096128-146098129(-)
Zm00001d034129::1:284694784-284696785(-)
Zm00001d039315::3:1541239-1543240(-)
Zm00001d017777::5:206414073-206416074(-)
Zm00001d021690::7:160258694-160260695(-)
Zm00001d012805::5:378522-380523(-)
Zm00001d023991::10:34957187-34959188(-)
Zm00001d040137::3:28977797-28979798(-)
Zm00001d015319::5:84426196-84428197(-)
Zm00001d008604::8:14290935-14292936(-)
Zm00001d034716::1:300554634-300556635(-)
Zm00001d053828::4:241948007-241950008(+)
Zm00001d052390::4:188974932-188976933(-)
Zm00001d029548::1:75697684-75699685(+)
Zm00001d013176::5:5961913-5963914(-)
Zm00001d023785::10:20082983-20084984(-)
Zm00001d004728::2:134138076-134140077(+)
Zm00001d046207::9:71961690-71963691(-)
Zm00001d046835::9:107935327-107937328(-)
Zm00001d023469::10:6633595-6635596(+)
Zm00001d048092::9:149968569-149970570(-)
Zm00001d038996::6:168444825-168446826(+)
Zm00001d051383::4:156520788-156522789(-)
Zm00001d022593::7:180715525-180717526(-)
Zm00001d051262::4:151027467-151029468(+)
Zm00001d043558::3:203801184-203803185(-)
Zm00001d038993::6:168343595-168345596(+)
Zm00001d003828::2:61150091-61152092(-)
Zm00001d026211::10:140993939-140995940(+)
Zm00001d005658::2:182515517-182517518(-)
Zm00001d010050::8:97185106-97187107(+)
Zm00001d035595::6:35978214-35980215(-)
Zm00001d004516::2:116132759-116134760(-)
Zm00001d005598::2:180220767-180222768(+)
Zm00001d031288::1:185174259-185176260(+)
Zm00001d024277::10:61395913-61397914(-)
Zm00001d049690::4:40426465-40428466(+)
Zm00001d042972::3:185404396-185406397(-)
Zm00001d046223::9:73067297-73069298(-)
Zm00001d014844::5:65184601-65186602(+)
Zm00001d024386::10:68322950-68324951(+)
Zm00001d025941::10:134171387-134173388(+)
Zm00001d045206::9:16074657-16076658(+)
Zm00001d047299::9:125987369-125989370(-)
Zm00001d025644::10:124862460-124864461(-)
Zm00001d007038::2:220647681-220649682(-)
Zm00001d036403::6:86958187-86960188(+)
Zm00001d015444::5:90486213-90488214(+)
Zm00001d023395::10:4670825-4672826(+)
Zm00001d017646::5:202981856-202983857(+)
Zm00001d012840::5:988609-990610(+)
Zm00001d004579::2:119282548-119284549(-)
Zm00001d033800::1:274108564-274110565(+)
Zm00001d011622::8:156362841-156364842(+)
Zm00001d014717::5:60364628-60366629(-)
Zm00001d043289::3:194635654-194637655(-)
Zm00001d027626::1:9403417-9405418(+)
Zm00001d006132::2:199486202-199488203(-)
Zm00001d002437::2:12646595-12648596(-)
Zm00001d020450::7:115279090-115281091(+)
Zm00001d043115::3:189557816-189559817(+)
Zm00001d033570::1:267329393-267331394(+)
Zm00001d007903::2:242106173-242108174(-)
Zm00001d021336::7:149178643-149180644(-)
Zm00001d007864::2:241249297-241251298(+)
Zm00001d037343::6:122123734-122125735(+)
Zm00001d018906::7:8963689-8965690(-)
Zm00001d037918::6:141970941-141972942(+)
Zm00001d027991::1:19586115-19588116(-)
Zm00001d003066::2:31032505-31034506(+)
Zm00001d007888::2:241781913-241783914(+)
Zm00001d037781::6:137508856-137510857(-)
Zm00001d034561::1:296365694-296367695(-)
Zm00001d032165::1:215243796-215245797(+)
Zm00001d052727::4:199136787-199138788(-)
Zm00001d021636::7:158753779-158755780(+)
Zm00001d019515::7:39143773-39145774(+)
Zm00001d036688::6:97590292-97592293(+)
Zm00001d013849::5:22613429-22615430(-)
Zm00001d034986::6:842424-844425(-)
Zm00001d015063::5:73843615-73845616(+)
Zm00001d015731::5:114162708-114164709(+)
Zm00001d038684::6:162568245-162570246(-)
Zm00001d008496::8:10380734-10382735(+)
Zm00001d033861::1:276342833-276344834(+)
Zm00001d021024::7:140749487-140751488(+)
Zm00001d025808::10:130143963-130145964(+)
Zm00001d047527::9:133873786-133875787(+)
Zm00001d045597::9:28030319-28032320(+)
Zm00001d044316::3:225060925-225062926(+)
Zm00001d021215::7:146370700-146372701(+)
Zm00001d046949::9:112339349-112341350(+)
Zm00001d050187::4:71544145-71546146(+)
Zm00001d017006::5:182541714-182543715(-)
Zm00001d027573::1:8307323-8309324(+)
Zm00001d006872::2:218315514-218317515(-)
Zm00001d033471::1:263621381-263623382(-)
Zm00001d031925::1:206933997-206935998(-)
Zm00001d041700::3:133866438-133868439(+)
Zm00001d027683::1:11130212-11132213(-)
Zm00001d035634::6:37854232-37856233(+)
Zm00001d032238::1:218365543-218367544(-)
Zm00001d047139::9:119767844-119769845(-)
Zm00001d045342::9:19226874-19228875(-)
Zm00001d041057::3:93564618-93566619(+)
Zm00001d009271::8:49784231-49786232(+)
Zm00001d013698::5:17827412-17829413(-)
Zm00001d032166::1:215346586-215348587(+)
Zm00001d013845::5:22387717-22389718(+)
Zm00001d043296::3:194977274-194979275(-)
Zm00001d049424::4:30011497-30013498(-)
Zm00001d042285::3:158988314-158990315(-)
Zm00001d044040::3:217474955-217476956(+)
Zm00001d021590::7:157357805-157359806(-)
Zm00001d007391::2:230563136-230565137(+)
Zm00001d005880::2:191639695-191641696(+)
Zm00001d032079::1:211795260-211797261(+)
Zm00001d047924::9:145560662-145562663(-)
Zm00001d038440::6:157307680-157309681(-)
Zm00001d051475::4:159942229-159944230(+)
Zm00001d042884::3:182845256-182847257(+)
Zm00001d042269::3:158423669-158425670(-)
Zm00001d027701::1:11430683-11432684(+)
Zm00001d004807::2:140592272-140594273(-)
Zm00001d032961::1:244866916-244868917(-)
Zm00001d022107::7:170523777-170525778(-)
Zm00001d033259::1:256313562-256315563(+)
Zm00001d052180::4:181855807-181857808(+)
Zm00001d015839::5:124934813-124936814(+)
Zm00001d012816::5:791947-793948(-)
Zm00001d038534::6:159486949-159488950(-)
Zm00001d030164::1:109870585-109872586(-)
Zm00001d033032::1:247938635-247940636(+)
Zm00001d034159::1:285325857-285327858(-)
Zm00001d016007::5:139010931-139012932(-)
Zm00001d025195::10:108524393-108526394(-)
Zm00001d014954::5:69763931-69765932(+)
Zm00001d024739::10:85755085-85757086(+)
Zm00001d048789::4:5575949-5577950(-)
Zm00001d024105::10:45701738-45703739(+)
Zm00001d004065::2:80052431-80054432(+)
Zm00001d026594::10:148670801-148672802(-)
Zm00001d041521::3:125706691-125708692(+)
Zm00001d013130::5:5227314-5229315(+)
Zm00001d048518::9:157708888-157710889(+)
Zm00001d040028::3:23431955-23433956(+)
Zm00001d010309::8:109086426-109088427(-)
Zm00001d039262::3:764518-766519(-)
Zm00001d018416::5:220298711-220300712(+)
Zm00001d039590::3:8539783-8541784(-)
Zm00001d009824::8:83962640-83964641(+)
Zm00001d043667::3:206773116-206775117(-)
Zm00001d021710::7:160980807-160982808(-)
Zm00001d046511::9:93194900-93196901(-)
Zm00001d053286::4:224094711-224096712(+)
Zm00001d009958::8:92370168-92372169(-)
Zm00001d033370::1:260857229-260859230(-)
Zm00001d015221::5:80008023-80010024(+)
Zm00001d038035::6:145770269-145772270(+)
Zm00001d034020::1:281342367-281344368(-)
Zm00001d024715::10:84699873-84701874(+)
Zm00001d047811::9:142368703-142370704(+)
Zm00001d034080::1:283579498-283581499(-)
Zm00001d049157::4:18293745-18295746(+)
Zm00001d047290::9:125665339-125667340(-)
Zm00001d045538::9:25848770-25850771(-)
Zm00001d022536::7:179674468-179676469(-)
Zm00001d008411::8:8050262-8052263(-)
Zm00001d007373::2:230075332-230077333(+)
Zm00001d038346::6:154921219-154923220(+)
Zm00001d044809::9:3124644-3126645(-)
Zm00001d032199::1:216855798-216857799(-)
Zm00001d003470::2:45286174-45288175(-)
Zm00001d017611::5:201587785-201589786(+)
Zm00001d041951::3:144983421-144985422(+)
Zm00001d048173::9:151393789-151395790(+)
Zm00001d003675::2:53662663-53664664(+)
Zm00001d026173::10:140305655-140307656(-)
Zm00001d048258::9:153364810-153366811(+)
Zm00001d010419::8:114173817-114175818(-)
Zm00001d003812::2:60532657-60534658(-)
Zm00001d005795::2:188909204-188911205(+)
Zm00001d005716::2:184486183-184488184(+)
Zm00001d028162::1:24770107-24772108(+)
Zm00001d008615::8:14500353-14502354(-)
Zm00001d004716::2:133450126-133452127(+)
Zm00001d008978::8:28102418-28104419(+)
Zm00001d050140::4:68706356-68708357(+)
Zm00001d013802::5:20823336-20825337(+)
Zm00001d007881::2:241671344-241673345(-)
Zm00001d039729::3:13047676-13049677(+)
Zm00001d025398::10:117003997-117005998(-)
Zm00001d040734::3:60732662-60734663(-)
Zm00001d047661::9:138405237-138407238(+)
Zm00001d007332::2:228915197-228917198(-)
Zm00001d013554::5:14165986-14167987(-)
Zm00001d013529::5:13664452-13666453(-)
Zm00001d019562::7:42854795-42856796(-)
Zm00001d006895::2:218755568-218757569(-)
Zm00001d004977::2:151853441-151855442(-)
Zm00001d027259::1:687982-689983(+)
Zm00001d013983::5:27293059-27295060(+)
Zm00001d052929::4:205242576-205244577(-)
Zm00001d024612::10:80328463-80330464(-)
Zm00001d052034::4:177029380-177031381(-)
Zm00001d045745::9:36432199-36434200(-)
Zm00001d012607::8:177129406-177131407(+)
Zm00001d007457::2:232173426-232175427(+)
Zm00001d030158::1:109417103-109419104(+)
Zm00001d024729::10:85506759-85508760(+)
Zm00001d022147::7:171238354-171240355(+)
Zm00001d026582::10:148382656-148384657(-)
Zm00001d049452::4:30712764-30714765(+)
Zm00001d035702::6:41776380-41778381(+)
Zm00001d052295::4:186308556-186310557(+)
Zm00001d040784::3:65850682-65852683(+)
Zm00001d029250::1:63810348-63812349(+)
Zm00001d007764::2:239264958-239266959(-)
Zm00001d022339::7:175735328-175737329(-)
Zm00001d015612::5:101057404-101059405(+)
Zm00001d019150::7:19292026-19294027(+)
Zm00001d049006::4:12306018-12308019(+)
Zm00001d018485::5:221686558-221688559(-)
Zm00001d048736::4:4609856-4611857(-)
Zm00001d014708::5:60080325-60082326(+)
Zm00001d046491::9:92234560-92236561(+)
Zm00001d026176::10:140375324-140377325(-)
Zm00001d016259::5:154061849-154063850(-)
Zm00001d045948::9:49020495-49022496(-)
Zm00001d020357::7:108881938-108883939(-)
Zm00001d016849::5:178265628-178267629(-)
Zm00001d048449::9:156615218-156617219(+)
Zm00001d028000::1:19917746-19919747(+)
Zm00001d045322::9:18926870-18928871(+)
Zm00001d025358::10:115502552-115504553(-)
Zm00001d037580::6:130369760-130371761(+)
Zm00001d007884::2:241690668-241692669(-)
Zm00001d013329::5:8765412-8767413(-)
Zm00001d019033::7:13643842-13645843(-)
Zm00001d045725::9:35213853-35215854(+)
Zm00001d027850::1:15155417-15157418(+)
Zm00001d003251::2:37949560-37951561(+)
Zm00001d006408::2:206932691-206934692(-)
Zm00001d005573::2:178918066-178920067(+)
Zm00001d033077::1:249768655-249770656(+)
Zm00001d047526::9:133627549-133629550(+)
Zm00001d049324::4:26336806-26338807(-)
Zm00001d031605::1:196089649-196091650(-)
Zm00001d030680::1:152722977-152724978(+)
Zm00001d026257::10:142146183-142148184(+)
Zm00001d048884::4:7016573-7018574(+)
Zm00001d034493::1:294612903-294614904(+)
Zm00001d019550::7:41860475-41862476(+)
Zm00001d029114::1:58380291-58382292(-)
Zm00001d014580::5:54175266-54177267(+)
Zm00001d002251::2:8980523-8982524(-)
Zm00001d030601::1:147621494-147623495(+)
Zm00001d005708::2:184107711-184109712(+)
Zm00001d052183::4:182552337-182554338(+)
Zm00001d022260::7:173854555-173856556(+)
Zm00001d017561::5:199653967-199655968(-)
Zm00001d025717::10:127359054-127361055(+)
Zm00001d047809::9:142343263-142345264(+)
Zm00001d033273::1:257012767-257014768(-)
Zm00001d004315::2:102690970-102692971(+)
Zm00001d013140::5:5354345-5356346(+)
Zm00001d034930::1:305983757-305985758(-)
Zm00001d044470::3:229098311-229100312(-)
Zm00001d007778::2:239426271-239428272(+)
Zm00001d052445::4:190134922-190136923(+)
Zm00001d045004::9:9812578-9814579(-)
Zm00001d031051::1:174875894-174877895(+)
Zm00001d008625::8:15174519-15176520(-)
Zm00001d013013::5:3204669-3206670(+)
Zm00001d006594::2:211787563-211789564(-)
Zm00001d044806::9:2942824-2944825(-)
Zm00001d015748::5:115887239-115889240(-)
Zm00001d038361::6:155374401-155376402(+)
Zm00001d044603::3:233212088-233214089(-)
Zm00001d003414::2:43703684-43705685(+)
Zm00001d043327::3:196588023-196590024(+)
Zm00001d006384::2:206324548-206326549(+)
Zm00001d027349::1:3442097-3444098(+)
Zm00001d020429::7:113493955-113495956(-)
Zm00001d017021::5:182892879-182894880(+)
Zm00001d008993::8:29090308-29092309(+)
Zm00001d054044::4:245525258-245527259(-)
Zm00001d032945::1:244342518-244344519(-)
Zm00001d028873::1:49280039-49282040(-)
Zm00001d029734::1:84451470-84453471(+)
Zm00001d053211::4:220342799-220344800(-)
Zm00001d013002::5:2974841-2976842(-)
Zm00001d047992::9:147414085-147416086(-)
Zm00001d052969::4:206590729-206592730(+)
Zm00001d009104::8:36609898-36611899(+)
Zm00001d045183::9:15353255-15355256(-)
Zm00001d007102::2:222316936-222318937(+)
Zm00001d010246::8:105884125-105886126(+)
Zm00001d005484::2:175597588-175599589(+)
Zm00001d024677::10:83371211-83373212(-)
Zm00001d051314::4:153284199-153286200(+)
Zm00001d017845::5:208604535-208606536(-)
Zm00001d031915::1:206653215-206655216(-)
Zm00001d004467::2:113709702-113711703(+)
Zm00001d051571::4:163131713-163133714(-)
Zm00001d009230::8:45230029-45232030(-)
Zm00001d012509::8:175624375-175626376(-)
Zm00001d053521::4:232901179-232903180(+)
Zm00001d002330::2:10469817-10471818(-)
Zm00001d031600::1:195874541-195876542(+)
Zm00001d003511::2:46290958-46292959(+)
Zm00001d006183::2:200916994-200918995(-)
Zm00001d048090::9:149904619-149906620(+)
Zm00001d016732::5:174497195-174499196(-)
Zm00001d036981::6:108211370-108213371(-)
Zm00001d017629::5:202542827-202544828(+)
Zm00001d015702::5:108887299-108889300(-)
Zm00001d023402::10:4739146-4741147(+)
Zm00001d025572::10:122640356-122642357(+)
Zm00001d033606::1:268497623-268499624(-)
Zm00001d004762::2:137329546-137331547(-)
Zm00001d021557::7:155893668-155895669(+)
Zm00001d048155::9:151076313-151078314(-)
Zm00001d009496::8:67220798-67222799(+)
Zm00001d026413::10:145391763-145393764(-)
Zm00001d049818::4:45999994-46001995(+)
Zm00001d042868::3:182503991-182505992(+)
Zm00001d032517::1:229148601-229150602(-)
Zm00001d012233::8:170592116-170594117(+)
Zm00001d020568::7:122608780-122610781(-)
Zm00001d009676::8:75412252-75414253(-)
Zm00001d047911::9:145081239-145083240(-)
Zm00001d041496::3:124143377-124145378(-)
Zm00001d038608::6:160897849-160899850(-)
Zm00001d039239::3:381710-383711(-)
Zm00001d004839::2:143077353-143079354(-)
Zm00001d042010::3:147185177-147187178(+)
Zm00001d028255::1:28076061-28078062(-)
Zm00001d017047::5:183745879-183747880(+)
Zm00001d038595::6:160664053-160666054(+)
Zm00001d009121::8:37568162-37570163(-)
Zm00001d020950::7:137490138-137492139(+)
Zm00001d005890::2:191853396-191855397(-)
Zm00001d015634::5:102220421-102222422(+)
Zm00001d004519::2:116317861-116319862(+)
Zm00001d016735::5:174687699-174689700(+)
Zm00001d029482::1:72596856-72598857(+)
Zm00001d022069::7:169294246-169296247(+)
Zm00001d043555::3:203743453-203745454(+)
Zm00001d032587::1:231371816-231373817(-)
Zm00001d043444::3:200354206-200356207(-)
Zm00001d041545::3:126534317-126536318(+)
Zm00001d039222::6:173160698-173162699(+)
Zm00001d026290::10:142981128-142983129(-)
Zm00001d005756::2:186585891-186587892(-)
Zm00001d032010::1:209341090-209343091(-)
Zm00001d021254::7:146963606-146965607(-)
Zm00001d013527::5:13628813-13630814(+)
Zm00001d007640::2:236781063-236783064(+)
Zm00001d013086::5:4529918-4531919(-)
Zm00001d018061::5:213498155-213500156(-)
Zm00001d040124::3:28463164-28465165(+)
Zm00001d018831::7:6805869-6807870(-)
Zm00001d038345::6:154906043-154908044(-)
Zm00001d006494::2:209829926-209831927(-)
Zm00001d012533::8:176251422-176253423(-)
Zm00001d022060::7:169188123-169190124(+)
Zm00001d021288::7:147969254-147971255(+)
Zm00001d035551::6:32900654-32902655(+)
Zm00001d025795::10:129851434-129853435(-)
Zm00001d011365::8:148699283-148701284(-)
Zm00001d051513::4:161036100-161038101(-)
Zm00001d050977::4:134809833-134811834(+)
Zm00001d037406::6:124642509-124644510(+)
Zm00001d027885::1:16722191-16724192(-)
Zm00001d017345::5:193473547-193475548(-)
Zm00001d036425::6:87901769-87903770(-)
Zm00001d047965::9:146545811-146547812(-)
Zm00001d018937::7:9822829-9824830(-)
Zm00001d050149::4:69354898-69356899(-)
Zm00001d049348::4:27362906-27364907(+)
Zm00001d043025::3:186839354-186841355(+)
Zm00001d041315::3:111762250-111764251(+)
Zm00001d016535::5:166649727-166651728(-)
Zm00001d049165::4:18649996-18651997(-)
Zm00001d027288::1:1840221-1842222(+)
Zm00001d033744::1:272672187-272674188(-)
Zm00001d027593::1:8595005-8597006(+)
Zm00001d007163::2:223619820-223621821(+)
Zm00001d006644::2:213307371-213309372(-)
Zm00001d032689::1:234492939-234494940(+)
Zm00001d034370::1:291074827-291076828(-)
Zm00001d043721::3:208290738-208292739(+)
Zm00001d004983::2:152198818-152200819(+)
Zm00001d008883::8:23814856-23816857(-)
Zm00001d053900::4:243347587-243349588(+)
Zm00001d020971::7:138208835-138210836(+)
Zm00001d013072::5:4312051-4314052(+)
Zm00001d045106::9:12891176-12893177(-)
Zm00001d011149::8:140720854-140722855(+)
Zm00001d015314::5:84261721-84263722(+)
Zm00001d048271::9:153590782-153592783(-)
Zm00001d010521::8:119049574-119051575(-)
Zm00001d017721::5:205188682-205190683(+)
Zm00001d016651::5:171266420-171268421(+)
Zm00001d039828::3:15997969-15999970(-)
Zm00001d012605::8:177089877-177091878(-)
Zm00001d003702::2:55229646-55231647(+)
Zm00001d019248::7:23852659-23854660(-)
Zm00001d040148::3:29228663-29230664(+)
Zm00001d049420::4:29947387-29949388(-)
Zm00001d028457::1:35509530-35511531(-)
Zm00001d027957::1:18298363-18300364(+)
Zm00001d021410::7:151483897-151485898(-)
Zm00001d030362::1:126243861-126245862(+)
Zm00001d020679::7:127859342-127861343(-)
Zm00001d015571::5:98875414-98877415(-)
Zm00001d002659::2:18562911-18564912(+)
Zm00001d048114::9:150389828-150391829(-)
Zm00001d039327::3:1952125-1954126(+)
Zm00001d015974::5:135673786-135675787(+)
Zm00001d013031::5:3484805-3486806(+)
Zm00001d040382::3:40872963-40874964(-)
Zm00001d008497::8:10437603-10439604(+)
Zm00001d013032::5:3491025-3493026(-)
Zm00001d011613::8:155925025-155927026(-)
Zm00001d001857::2:2013752-2015753(+)
Zm00001d013895::5:24093055-24095056(-)
Zm00001d003630::2:51050211-51052212(-)
Zm00001d028182::1:25723382-25725383(-)
Zm00001d043290::3:194661274-194663275(-)
Zm00001d052198::4:183158817-183160818(-)
Zm00001d045551::9:26539636-26541637(-)
Zm00001d053603::4:236103901-236105902(+)
Zm00001d002388::2:11652379-11654380(+)
Zm00001d008332::8:5547337-5549338(-)
Zm00001d014882::5:66934799-66936800(+)
Zm00001d041082::3:96080697-96082698(-)
Zm00001d030935::1:168091385-168093386(-)
Zm00001d018060::5:213493146-213495147(+)
Zm00001d053623::4:237048686-237050687(-)
Zm00001d024092::10:43764558-43766559(+)
Zm00001d039325::3:1949605-1951606(-)
Zm00001d049974::4:56343385-56345386(-)
Zm00001d003729::2:56643954-56645955(+)
Zm00001d017410::5:195100954-195102955(+)
Zm00001d013252::5:7136751-7138752(+)
Zm00001d039244::3:467799-469800(+)
Zm00001d008519::8:11313437-11315438(-)
Zm00001d004505::2:115435453-115437454(+)
Zm00001d012752::8:179803085-179805086(-)
Zm00001d038855::6:165901123-165903124(+)
Zm00001d023249::10:1459665-1461666(+)
Zm00001d045295::9:18152585-18154586(+)
Zm00001d045277::9:17751905-17753906(-)
Zm00001d012036::8:166922759-166924760(-)
Zm00001d032327::1:222596913-222598914(+)
Zm00001d033078::1:249830633-249832634(-)
Zm00001d020544::7:121749211-121751212(+)
Zm00001d013375::5:9989222-9991223(+)
Zm00001d019036::7:13737083-13739084(-)
Zm00001d051510::4:160973658-160975659(+)
Zm00001d032861::1:240522959-240524960(-)
Zm00001d050974::4:134744644-134746645(-)
Zm00001d047683::9:139191790-139193791(+)
Zm00001d038301::6:153935443-153937444(-)
Zm00001d043227::3:192431480-192433481(+)
Zm00001d017930::5:210261941-210263942(-)
Zm00001d044195::3:221642310-221644311(-)
Zm00001d027762::1:13030068-13032069(-)
Zm00001d039678::3:11700975-11702976(-)
Zm00001d018314::5:218310671-218312672(-)
Zm00001d051872::4:172963376-172965377(+)
Zm00001d023536::10:9161109-9163110(+)
Zm00001d013855::5:22765449-22767450(+)
Zm00001d046344::9:81993256-81995257(+)
Zm00001d022404::7:176861037-176863038(-)
Zm00001d010009::8:94985830-94987831(+)
Zm00001d048954::4:10621603-10623604(-)
Zm00001d013969::5:26701036-26703037(-)
Zm00001d003544::2:47661411-47663412(+)
Zm00001d048191::9:152142854-152144855(+)
Zm00001d036462::6:89304441-89306442(-)
Zm00001d024963::10:96968011-96970012(+)
Zm00001d006340::2:205018505-205020506(-)
Zm00001d041627::3:130022079-130024080(+)
Zm00001d025657::10:125209501-125211502(+)
Zm00001d041957::3:145602649-145604650(+)
Zm00001d012499::8:175512594-175514595(+)
Zm00001d021673::7:159700590-159702591(+)
Zm00001d020769::7:131677125-131679126(+)
Zm00001d026567::10:148178372-148180373(-)
Zm00001d007295::2:226991798-226993799(+)
Zm00001d015123::5:76474386-76476387(+)
Zm00001d042584::3:172738590-172740591(+)
Zm00001d012634::8:177535855-177537856(+)
Zm00001d017517::5:198521007-198523008(+)
Zm00001d053158::4:217087549-217089550(+)
Zm00001d004733::2:134526807-134528808(-)
Zm00001d012042::8:167080891-167082892(-)
Zm00001d049746::4:42781980-42783981(-)
Zm00001d018197::5:216316055-216318056(-)
Zm00001d044600::3:233110283-233112284(-)
Zm00001d045721::9:35085631-35087632(+)
Zm00001d048958::4:10721999-10724000(-)
Zm00001d021517::7:154948556-154950557(+)
Zm00001d042432::3:167043163-167045164(-)
Zm00001d002652::2:18289328-18291329(-)
Zm00001d052725::4:199038427-199040428(-)
Zm00001d025171::10:107514682-107516683(+)
Zm00001d014792::5:63346825-63348826(+)
Zm00001d007949::2:243907500-243909501(-)
Zm00001d015676::5:105120601-105122602(+)
Zm00001d008956::8:26968814-26970815(+)
Zm00001d051808::4:170138643-170140644(+)
Zm00001d001789::2:953328-955329(+)
Zm00001d009912::8:89308454-89310455(-)
Zm00001d007078::2:221779724-221781725(-)
Zm00001d042982::3:185782469-185784470(-)
Zm00001d031967::1:208216664-208218665(+)
Zm00001d005813::2:189504459-189506460(+)
Zm00001d013680::5:17217899-17219900(-)
Zm00001d003324::2:40165370-40167371(-)
Zm00001d011666::8:158084026-158086027(-)
Zm00001d047034::9:116223400-116225401(-)
Zm00001d034651::1:298858115-298860116(-)
Zm00001d043726::3:208444422-208446423(+)
Zm00001d022185::7:172181693-172183694(+)
Zm00001d043529::3:202961766-202963767(-)
Zm00001d018292::5:218055027-218057028(-)
Zm00001d010870::8:131540884-131542885(+)
Zm00001d008503::8:10654215-10656216(+)
Zm00001d003866::2:63972411-63974412(+)
Zm00001d029468::1:72027269-72029270(+)
Zm00001d033366::1:260523527-260525528(+)
Zm00001d007754::2:238897950-238899951(+)
Zm00001d025421::10:118151058-118153059(-)
Zm00001d023367::10:4156638-4158639(+)
Zm00001d047126::9:119390066-119392067(+)
Zm00001d001800::2:1164800-1166801(+)
Zm00001d022286::7:174471490-174473491(+)
Zm00001d017912::5:210038925-210040926(-)
Zm00001d011797::8:161723428-161725429(-)
Zm00001d024467::10:72228090-72230091(-)
Zm00001d018253::5:217436242-217438243(+)
Zm00001d052988::4:207716450-207718451(+)
Zm00001d037728::6:135409730-135411731(+)
Zm00001d032740::1:237002243-237004244(+)
Zm00001d044348::3:225600726-225602727(+)
Zm00001d043872::3:212611532-212613533(+)
Zm00001d027886::1:16721213-16723214(+)
Zm00001d037603::6:131347726-131349727(-)
Zm00001d050357::4:83385914-83387915(+)
Zm00001d045611::9:28679141-28681142(-)
Zm00001d014894::5:67117977-67119978(-)
Zm00001d032072::1:211384211-211386212(+)
Zm00001d009091::8:35626232-35628233(-)
Zm00001d028639::1:41567983-41569984(+)
Zm00001d011066::8:138000492-138002493(-)
Zm00001d028279::1:29002479-29004480(-)
Zm00001d025248::10:110941052-110943053(+)
Zm00001d037434::6:125287879-125289880(-)
Zm00001d036920::6:106396776-106398777(+)
Zm00001d030688::1:152994975-152996976(-)
Zm00001d013612::5:15362774-15364775(+)
Zm00001d053616::4:236550418-236552419(-)
Zm00001d045348::9:19278169-19280170(-)
Zm00001d028668::1:42437608-42439609(-)
Zm00001d025044::10:101441581-101443582(-)
Zm00001d005645::2:181821797-181823798(-)
Zm00001d022303::7:174793132-174795133(+)
Zm00001d040189::3:31399623-31401624(+)
Zm00001d050510::4:95031932-95033933(+)
Zm00001d021835::7:164161475-164163476(+)
Zm00001d039221::6:173161743-173163744(-)
Zm00001d008600::8:14152202-14154203(-)
Zm00001d006520::2:210401737-210403738(-)
Zm00001d009698::8:76320842-76322843(-)
Zm00001d046134::9:65719218-65721219(-)
Zm00001d031574::1:195020896-195022897(+)
Zm00001d048764::4:5151795-5153796(-)
Zm00001d011226::8:143744168-143746169(+)
Zm00001d043775::3:209810821-209812822(-)
Zm00001d033491::1:264152627-264154628(+)
Zm00001d008345::8:5936658-5938659(+)
Zm00001d053667::4:238494901-238496902(+)
Zm00001d016072::5:142987870-142989871(-)
Zm00001d045635::9:30217256-30219257(-)
Zm00001d047078::9:117544560-117546561(+)
Zm00001d019831::7:67260628-67262629(+)
Zm00001d033600::1:268258531-268260532(-)
Zm00001d014728::5:60858716-60860717(-)
Zm00001d004358::2:106079583-106081584(+)
Zm00001d014391::5:44430677-44432678(-)
Zm00001d002432::2:12556700-12558701(-)
Zm00001d002191::2:7658446-7660447(-)
Zm00001d013275::5:7557918-7559919(+)
Zm00001d019597::7:45691903-45693904(+)
Zm00001d048560::9:158681639-158683640(+)
Zm00001d053885::4:242965897-242967898(-)
Zm00001d040216::3:32391664-32393665(+)
Zm00001d002809::2:23214387-23216388(-)
Zm00001d053399::4:229335648-229337649(-)
Zm00001d029711::1:83543439-83545440(+)
Zm00001d017032::5:183210659-183212660(-)
Zm00001d037377::6:123565397-123567398(+)
Zm00001d032735::1:236814588-236816589(-)
Zm00001d045495::9:24434348-24436349(+)
Zm00001d013067::5:4208060-4210061(+)
Zm00001d042909::3:183673504-183675505(+)
Zm00001d022619::7:181211362-181213363(+)
Zm00001d001799::2:1082934-1084935(+)
Zm00001d001836::2:1666119-1668120(-)
Zm00001d020555::7:122130411-122132412(+)
Zm00001d037966::6:143781601-143783602(-)
Zm00001d037203::6:115604344-115606345(+)
Zm00001d054033::4:245347906-245349907(-)
Zm00001d006306::2:204115835-204117836(-)
Zm00001d012131::8:168618546-168620547(-)
Zm00001d028707::1:43832314-43834315(-)
Zm00001d010619::8:122048284-122050285(-)
Zm00001d038734::6:163541390-163543391(+)
Zm00001d036674::6:97252640-97254641(-)
Zm00001d053956::4:244185247-244187248(+)
Zm00001d052421::4:189652228-189654229(+)
Zm00001d018971::7:11077731-11079732(-)
Zm00001d028474::1:36146939-36148940(-)
Zm00001d039709::3:12750427-12752428(-)
Zm00001d022457::7:178106197-178108198(+)
Zm00001d018863::7:7666974-7668975(+)
Zm00001d022113::7:170596474-170598475(-)
Zm00001d052261::4:185172996-185174997(+)
Zm00001d010763::8:127323244-127325245(+)
Zm00001d016469::5:163445492-163447493(+)
Zm00001d006845::2:217778284-217780285(-)
Zm00001d037803::6:138206957-138208958(+)
Zm00001d039248::3:551091-553092(+)
Zm00001d041944::3:144727380-144729381(+)
Zm00001d042944::3:184661668-184663669(+)
Zm00001d009913::8:89342526-89344527(-)
Zm00001d037559::6:129535715-129537716(+)
Zm00001d012774::8:180638273-180640274(+)
Zm00001d024303::10:62903797-62905798(-)
Zm00001d012969::5:2465925-2467926(+)
Zm00001d018355::5:219131061-219133062(+)
Zm00001d032502::1:228685050-228687051(-)
Zm00001d021646::7:158958752-158960753(+)
Zm00001d011685::8:158632442-158634443(+)
Zm00001d001841::2:1707570-1709571(-)
Zm00001d047907::9:144889971-144891972(-)
Zm00001d023788::10:20293121-20295122(+)
Zm00001d040831::3:68532477-68534478(+)
Zm00001d018722::7:3099598-3101599(-)
Zm00001d051306::4:152566193-152568194(-)
Zm00001d006251::2:202847563-202849564(+)
Zm00001d047916::9:145291191-145293192(+)
Zm00001d012100::8:168242738-168244739(+)
Zm00001d010131::8:100727283-100729284(+)
Zm00001d043167::3:190454237-190456238(+)
Zm00001d041449::3:120549110-120551111(-)
Zm00001d019370::7:30366367-30368368(-)
Zm00001d053396::4:229214183-229216184(+)
Zm00001d049251::4:22915751-22917752(+)
Zm00001d053710::4:239669051-239671052(-)
Zm00001d005928::2:193093534-193095535(-)
Zm00001d018541::5:222666694-222668695(-)
Zm00001d018445::5:220939967-220941968(+)
Zm00001d023615::10:12203052-12205053(-)
Zm00001d025893::10:133217263-133219264(+)
Zm00001d033391::1:261541134-261543135(-)
Zm00001d036812::6:101679948-101681949(+)
Zm00001d043108::3:189326033-189328034(+)
Zm00001d009338::8:56935508-56937509(+)
Zm00001d007551::2:234553297-234555298(+)
Zm00001d046602::9:98271910-98273911(-)
Zm00001d033502::1:264641717-264643718(-)
Zm00001d027619::1:9122187-9124188(-)
Zm00001d021846::7:164383727-164385728(+)
Zm00001d036593::6:93927856-93929857(-)
Zm00001d028958::1:52871668-52873669(+)
Zm00001d001831::2:1620850-1622851(-)
Zm00001d048193::9:152166184-152168185(+)
Zm00001d023462::10:6348637-6350638(-)
Zm00001d018187::5:216016253-216018254(+)
Zm00001d004525::2:116606016-116608017(+)
Zm00001d053687::4:239035150-239037151(+)
Zm00001d053931::4:243766287-243768288(-)
Zm00001d042226::3:156831597-156833598(-)
Zm00001d013530::5:13663837-13665838(+)
Zm00001d033112::1:250444938-250446939(+)
Zm00001d004909::2:147982784-147984785(+)
Zm00001d035698::6:41670517-41672518(+)
Zm00001d024408::10:69365064-69367065(+)
Zm00001d050123::4:67475037-67477038(+)
Zm00001d012924::5:2003391-2005392(+)
Zm00001d039421::3:3854669-3856670(+)
Zm00001d030701::1:154405919-154407920(-)
Zm00001d046882::9:108785442-108787443(-)
Zm00001d047757::9:141024028-141026029(-)
Zm00001d022088::7:169849221-169851222(-)
Zm00001d047107::9:118802342-118804343(+)
Zm00001d024910::10:94434703-94436704(+)
Zm00001d003124::2:33097549-33099550(+)
Zm00001d002178::2:7304064-7306065(-)
Zm00001d044382::3:226544674-226546675(-)
Zm00001d039875::3:17370459-17372460(-)
Zm00001d023867::10:25589671-25591672(-)
Zm00001d011420::8:150004936-150006937(-)
Zm00001d006676::2:214084262-214086263(-)
Zm00001d037235::6:117168712-117170713(-)
Zm00001d023918::10:28215151-28217152(-)
Zm00001d032383::1:224769868-224771869(-)
Zm00001d037507::6:127632499-127634500(-)
Zm00001d026153::10:139923847-139925848(-)
Zm00001d012524::8:176058616-176060617(+)
Zm00001d013277::5:7698276-7700277(-)
Zm00001d047873::9:143985381-143987382(-)
Zm00001d009527::8:69071285-69073286(-)
Zm00001d023242::10:1290762-1292763(+)
Zm00001d030005::1:98583926-98585927(+)
Zm00001d004917::2:148585367-148587368(-)
Zm00001d007694::2:237550239-237552240(+)
Zm00001d004555::2:117758489-117760490(-)
Zm00001d007577::2:235093342-235095343(+)
Zm00001d025862::10:131804525-131806526(-)
Zm00001d014688::5:59061550-59063551(-)
Zm00001d003760::2:57802940-57804941(+)
Zm00001d035443::6:25693535-25695536(+)
Zm00001d052830::4:202078494-202080495(-)
Zm00001d017654::5:203243859-203245860(+)
Zm00001d013809::5:21127021-21129022(-)
Zm00001d015705::5:109801916-109803917(-)
Zm00001d029038::1:55695356-55697357(+)
Zm00001d003911::2:66822784-66824785(-)
Zm00001d043831::3:211087672-211089673(+)
Zm00001d046979::9:113976462-113978463(-)
Zm00001d021365::7:150026879-150028880(-)
Zm00001d033913::1:278403618-278405619(+)
Zm00001d006517::2:210351613-210353614(-)
Zm00001d039631::3:9576927-9578928(-)
Zm00001d049950::4:55132977-55134978(-)
Zm00001d003626::2:50873746-50875747(+)
Zm00001d011872::8:163437077-163439078(+)
Zm00001d007815::2:240149100-240151101(-)
Zm00001d017597::5:201223127-201225128(-)
Zm00001d037627::6:132318776-132320777(-)
Zm00001d033633::1:269325228-269327229(-)
Zm00001d023404::10:4841756-4843757(-)
Zm00001d025342::10:114815794-114817795(+)
Zm00001d014116::5:33005870-33007871(-)
Zm00001d028319::1:30563058-30565059(-)
Zm00001d040652::3:56428092-56430093(+)
Zm00001d032396::1:225295871-225297872(+)
Zm00001d004717::2:133519707-133521708(-)
Zm00001d016596::5:169058620-169060621(+)
Zm00001d025786::10:129535572-129537573(-)
Zm00001d037882::6:140950980-140952981(+)
Zm00001d004339::2:104565759-104567760(+)
Zm00001d052862::4:202849064-202851065(+)
Zm00001d017834::5:208265806-208267807(-)
Zm00001d013059::5:3971308-3973309(+)
Zm00001d042640::3:174990639-174992640(-)
Zm00001d048834::4:6137415-6139416(+)
Zm00001d032424::1:225987181-225989182(-)
Zm00001d008982::8:28560800-28562801(-)
Zm00001d048489::9:157077390-157079391(+)
Zm00001d014272::5:38674216-38676217(+)
Zm00001d021202::7:145863210-145865211(+)
Zm00001d020976::7:138348169-138350170(+)
Zm00001d039496::3:5914296-5916297(-)
Zm00001d002478::2:13594207-13596208(+)
Zm00001d017952::5:210782461-210784462(-)
Zm00001d011619::8:156251048-156253049(-)
Zm00001d048795::4:5650551-5652552(-)
Zm00001d013730::5:18826754-18828755(-)
Zm00001d002950::2:27938357-27940358(-)
Zm00001d017699::5:204539680-204541681(-)
Zm00001d051875::4:173013629-173015630(+)
Zm00001d026115::10:138790905-138792906(+)
Zm00001d050244::4:75675183-75677184(-)
Zm00001d024509::10:74929228-74931229(-)
Zm00001d046249::9:76620181-76622182(+)
Zm00001d021388::7:150651041-150653042(+)
Zm00001d049204::4:20553326-20555327(-)
Zm00001d024597::10:79903560-79905561(-)
Zm00001d042694::3:177275130-177277131(-)
Zm00001d053187::4:218888665-218890666(-)
Zm00001d030116::1:107056186-107058187(-)
Zm00001d019163::7:19753823-19755824(-)
Zm00001d022278::7:174336970-174338971(-)
Zm00001d009326::8:56110251-56112252(-)
Zm00001d003539::2:47414315-47416316(-)
Zm00001d003123::2:32965421-32967422(-)
Zm00001d025962::10:134951519-134953520(-)
Zm00001d049171::4:19000549-19002550(+)
Zm00001d009017::8:30235862-30237863(+)
Zm00001d005455::2:174866314-174868315(-)
Zm00001d035149::6:7046993-7048994(+)
Zm00001d015029::5:72784005-72786006(-)
Zm00001d038452::6:157519970-157521971(-)
Zm00001d044481::3:229387837-229389838(+)
Zm00001d017967::5:210999512-211001513(-)
Zm00001d051240::4:149733924-149735925(+)
Zm00001d037675::6:133727454-133729455(-)
Zm00001d043639::3:205802763-205804764(-)
Zm00001d030421::1:131280386-131282387(+)
Zm00001d030527::1:141840301-141842302(-)
Zm00001d015527::5:96003908-96005909(+)
Zm00001d049030::4:13050018-13052019(+)
Zm00001d034650::1:298806776-298808777(+)
Zm00001d041333::3:112546365-112548366(-)
Zm00001d027448::1:5522840-5524841(-)
Zm00001d010658::8:123181159-123183160(+)
Zm00001d050283::4:78447489-78449490(-)
Zm00001d030761::1:158662237-158664238(+)
Zm00001d018080::5:213837789-213839790(+)
Zm00001d047986::9:147266979-147268980(-)
Zm00001d030062::1:102951524-102953525(+)
Zm00001d027585::1:8488767-8490768(-)
Zm00001d045276::9:17744058-17746059(+)
Zm00001d013716::5:18303201-18305202(+)
Zm00001d030096::1:105531725-105533726(-)
Zm00001d007062::2:221061322-221063323(+)
Zm00001d044865::9:5840797-5842798(-)
Zm00001d028543::1:38736698-38738699(-)
Zm00001d033465::1:263447964-263449965(-)
Zm00001d049986::4:57083570-57085571(-)
Zm00001d022125::7:170845839-170847840(-)
Zm00001d010104::8:99267321-99269322(-)
Zm00001d028825::1:47753504-47755505(-)
Zm00001d044903::9:6771289-6773290(+)
Zm00001d026197::10:140756197-140758198(+)
Zm00001d048233::9:152885126-152887127(-)
Zm00001d030222::1:114051201-114053202(+)
Zm00001d018275::5:217784115-217786116(-)
Zm00001d027451::1:5535611-5537612(+)
Zm00001d046772::9:105171956-105173957(-)
Zm00001d006033::2:195818577-195820578(-)
Zm00001d018528::5:222515900-222517901(+)
Zm00001d006539::2:210703232-210705233(-)
Zm00001d002048::2:4955380-4957381(-)
Zm00001d037285::6:119375912-119377913(+)
Zm00001d012718::8:179118908-179120909(+)
Zm00001d030579::1:145824290-145826291(-)
Zm00001d018876::7:7988730-7990731(-)
Zm00001d010884::8:132111212-132113213(+)
Zm00001d031093::1:176925597-176927598(-)
Zm00001d035473::6:28368893-28370894(-)
Zm00001d045474::9:23487086-23489087(+)
Zm00001d006401::2:206596357-206598358(+)
Zm00001d037463::6:126030208-126032209(+)
Zm00001d045135::9:13891351-13893352(-)
Zm00001d016349::5:158782674-158784675(-)
Zm00001d007907::2:242247422-242249423(-)
Zm00001d014186::5:35492744-35494745(-)
Zm00001d007049::2:220869676-220871677(-)
Zm00001d011956::8:165138833-165140834(+)
Zm00001d034547::1:295998387-296000388(-)
Zm00001d019486::7:36645350-36647351(-)
Zm00001d051406::4:157350374-157352375(+)
Zm00001d012655::8:178009817-178011818(+)
Zm00001d013967::5:26608573-26610574(+)
Zm00001d020563::7:122391196-122393197(+)
Zm00001d039696::3:12333772-12335773(+)
Zm00001d016131::5:145810992-145812993(+)
Zm00001d039787::3:14746808-14748809(-)
Zm00001d043098::3:189167622-189169623(-)
Zm00001d046694::9:102719455-102721456(-)
Zm00001d011167::8:141586274-141588275(-)
Zm00001d039105::6:170119951-170121952(-)
Zm00001d022453::7:178051954-178053955(-)
Zm00001d016824::5:177352770-177354771(+)
Zm00001d025824::10:130918239-130920240(-)
Zm00001d041072::3:95102749-95104750(-)
Zm00001d035391::6:24040356-24042357(-)
Zm00001d036564::6:92505461-92507462(+)
Zm00001d039521::3:6771731-6773732(+)
Zm00001d030764::1:158953383-158955384(-)
Zm00001d009948::8:91812183-91814184(+)
Zm00001d025782::10:129510268-129512269(+)
Zm00001d011652::8:157567504-157569505(-)
Zm00001d002938::2:27442131-27444132(+)
Zm00001d007464::2:232274381-232276382(-)
Zm00001d014369::5:43378342-43380343(-)
Zm00001d045210::9:16188392-16190393(+)
Zm00001d021167::7:144658088-144660089(+)
Zm00001d009564::8:70517475-70519476(+)
Zm00001d030093::1:105073231-105075232(-)
Zm00001d017469::5:196845280-196847281(-)
Zm00001d008856::8:22779526-22781527(+)
Zm00001d027672::1:10689672-10691673(-)
Zm00001d051180::4:147441511-147443512(+)
Zm00001d041917::3:143615149-143617150(-)
Zm00001d019447::7:34302473-34304474(-)
Zm00001d025278::10:112307217-112309218(-)
Zm00001d018970::7:11066961-11068962(+)
Zm00001d040203::3:31840172-31842173(+)
Zm00001d042461::3:168476674-168478675(+)
Zm00001d023226::10:831157-833158(+)
Zm00001d052193::4:182758744-182760745(+)
Zm00001d017059::5:184135415-184137416(-)
Zm00001d004815::2:140903183-140905184(+)
Zm00001d053036::4:210076030-210078031(-)
Zm00001d020182::7:98086606-98088607(-)
Zm00001d012894::5:1700825-1702826(+)
Zm00001d046488::9:92064124-92066125(+)
Zm00001d046600::9:98192099-98194100(-)
Zm00001d037038::6:110011339-110013340(+)
Zm00001d025253::10:111411563-111413564(-)
Zm00001d039158::6:171284257-171286258(+)
Zm00001d038530::6:159371492-159373493(-)
Zm00001d026040::10:136647212-136649213(+)
Zm00001d008225::8:1783518-1785519(+)
Zm00001d004667::2:128130873-128132874(+)
Zm00001d044310::3:224936005-224938006(+)
Zm00001d019404::7:32449027-32451028(-)
Zm00001d007807::2:240009927-240011928(+)
Zm00001d028796::1:46669525-46671526(-)
Zm00001d030694::1:153748876-153750877(-)
Zm00001d012397::8:173576751-173578752(+)
Zm00001d048466::9:156831058-156833059(-)
Zm00001d024307::10:63097337-63099338(-)
Zm00001d019666::7:49122040-49124041(-)
Zm00001d037950::6:143300018-143302019(+)
Zm00001d052453::4:190346607-190348608(-)
Zm00001d050925::4:131919006-131921007(-)
Zm00001d025705::10:126855304-126857305(+)
Zm00001d022394::7:176674277-176676278(-)
Zm00001d052081::4:178938650-178940651(-)
Zm00001d013273::5:7540746-7542747(+)
Zm00001d010040::8:96552412-96554413(-)
Zm00001d034927::1:305712785-305714786(+)
Zm00001d039460::3:4953730-4955731(-)
Zm00001d020512::7:119801665-119803666(+)
Zm00001d012985::5:2834086-2836087(+)
Zm00001d025828::10:131120085-131122086(+)
Zm00001d034255::1:288033277-288035278(-)
Zm00001d016365::5:159329133-159331134(+)
Zm00001d037412::6:124818510-124820511(+)
Zm00001d045366::9:19824907-19826908(+)
Zm00001d033040::1:248322750-248324751(-)
Zm00001d009668::8:75138390-75140391(+)
Zm00001d038396::6:156311966-156313967(-)
Zm00001d011563::8:154567881-154569882(+)
Zm00001d023258::10:1496022-1498023(+)
Zm00001d039224::6:173325483-173327484(+)
Zm00001d003393::2:42617862-42619863(+)
Zm00001d015078::5:74416635-74418636(+)
Zm00001d024659::10:82480585-82482586(+)
Zm00001d003157::2:33979992-33981993(+)
Zm00001d006869::2:218299017-218301018(+)
Zm00001d042284::3:158787825-158789826(+)
Zm00001d018913::7:9140548-9142549(-)
Zm00001d045446::9:22320146-22322147(+)
Zm00001d018787::7:5209306-5211307(+)
Zm00001d043389::3:198495257-198497258(-)
Zm00001d045039::9:10833663-10835664(-)
Zm00001d028277::1:28938767-28940768(-)
Zm00001d027304::1:2302442-2304443(-)
Zm00001d038453::6:157516790-157518791(+)
Zm00001d044833::9:4445277-4447278(-)
Zm00001d031665::1:198076898-198078899(+)
Zm00001d034713::1:300501485-300503486(+)
Zm00001d053761::4:240644314-240646315(-)
Zm00001d030002::1:98511917-98513918(-)
Zm00001d011779::8:161466648-161468649(-)
Zm00001d039141::6:170968563-170970564(+)
Zm00001d045399::9:20665755-20667756(+)
Zm00001d038845::6:165729861-165731862(-)
Zm00001d011272::8:145384460-145386461(-)
Zm00001d034143::1:285010415-285012416(-)
Zm00001d002044::2:4927551-4929552(+)
Zm00001d051740::4:168580149-168582150(+)
Zm00001d033511::1:265210392-265212393(+)
Zm00001d038984::6:168207690-168209691(-)
Zm00001d033669::1:270237512-270239513(-)
Zm00001d016230::5:151211534-151213535(+)
Zm00001d020434::7:114137854-114139855(+)
Zm00001d046960::9:113238910-113240911(-)
Zm00001d004457::2:113222808-113224809(-)
Zm00001d050904::4:129475702-129477703(-)
Zm00001d010216::8:104490383-104492384(-)
Zm00001d009888::8:87464106-87466107(-)
Zm00001d050024::4:60836067-60838068(+)
Zm00001d030532::1:142194448-142196449(-)
Zm00001d030216::1:113617410-113619411(-)
Zm00001d007267::2:226140106-226142107(+)
Zm00001d048080::9:149453468-149455469(+)
Zm00001d033003::1:246634388-246636389(+)
Zm00001d003930::2:69686245-69688246(+)
Zm00001d039982::3:21730879-21732880(+)
Zm00001d011043::8:137266958-137268959(+)
Zm00001d007567::2:235016607-235018608(+)
Zm00001d033405::1:262093726-262095727(-)
Zm00001d008439::8:8691583-8693584(+)
Zm00001d051823::4:171070080-171072081(-)
Zm00001d012013::8:166468091-166470092(+)
Zm00001d017492::5:197500970-197502971(+)
Zm00001d030548::1:143164979-143166980(-)
Zm00001d033218::1:254668053-254670054(+)
Zm00001d020234::7:101491328-101493329(+)
Zm00001d015420::5:89299222-89301223(-)
Zm00001d019599::7:45892231-45894232(-)
Zm00001d045675::9:32679790-32681791(+)
Zm00001d024930::10:95465054-95467055(-)
Zm00001d033775::1:273292808-273294809(+)
Zm00001d029499::1:73372709-73374710(-)
Zm00001d046601::9:98203477-98205478(-)
Zm00001d024809::10:88851561-88853562(+)
Zm00001d032242::1:218582303-218584304(-)
Zm00001d016943::5:180769122-180771123(+)
Zm00001d050468::4:90793910-90795911(+)
Zm00001d020117::7:93696155-93698156(-)
Zm00001d049607::4:37271553-37273554(+)
Zm00001d023410::10:5016676-5018677(+)
Zm00001d048926::4:8237998-8239999(+)
Zm00001d037369::6:123083906-123085907(-)
Zm00001d021492::7:153972660-153974661(+)
Zm00001d049580::4:36016872-36018873(-)
Zm00001d019805::7:63176844-63178845(+)
Zm00001d005325::2:169620242-169622243(-)
Zm00001d031049::1:174838418-174840419(+)
Zm00001d016012::5:139325109-139327110(+)
Zm00001d044086::3:218643257-218645258(-)
Zm00001d027771::1:13242953-13244954(-)
Zm00001d009533::8:69244838-69246839(-)
Zm00001d008617::8:14689227-14691228(-)
Zm00001d032257::1:219225272-219227273(+)
Zm00001d022267::7:174004692-174006693(-)
Zm00001d005024::2:154433882-154435883(+)
Zm00001d045919::9:47242370-47244371(-)
Zm00001d027680::1:11009697-11011698(+)
Zm00001d005848::2:190806031-190808032(+)
Zm00001d038877::6:166220365-166222366(-)
Zm00001d034201::1:286550584-286552585(-)
Zm00001d023239::10:1248042-1250043(-)
Zm00001d011253::8:144622401-144624402(+)
Zm00001d045744::9:36409874-36411875(-)
Zm00001d019186::7:20834257-20836258(-)
Zm00001d020035::7:87297900-87299901(+)
Zm00001d041504::3:124543303-124545304(-)
Zm00001d024679::10:83446637-83448638(-)
Zm00001d019547::7:41807295-41809296(+)
Zm00001d003610::2:50101294-50103295(-)
Zm00001d046313::9:79858232-79860233(-)
Zm00001d024493::10:74098947-74100948(-)
Zm00001d011034::8:137156048-137158049(-)
Zm00001d015973::5:135544358-135546359(-)
Zm00001d008933::8:25927609-25929610(-)
Zm00001d051291::4:151992838-151994839(+)
Zm00001d004626::2:122674019-122676020(+)
Zm00001d007294::2:226990759-226992760(-)
Zm00001d044342::3:225513918-225515919(+)
Zm00001d011874::8:163446211-163448212(+)
Zm00001d013528::5:13635784-13637785(+)
Zm00001d046571::9:96439501-96441502(-)
Zm00001d041445::3:120189678-120191679(+)
Zm00001d024587::10:79471657-79473658(-)
Zm00001d033969::1:279875586-279877587(+)
Zm00001d051915::4:174614411-174616412(-)
Zm00001d038297::6:153657851-153659852(-)
Zm00001d041076::3:95569963-95571964(+)
Zm00001d023282::10:2049030-2051031(-)
Zm00001d018472::5:221367796-221369797(+)
Zm00001d023616::10:12213380-12215381(-)
Zm00001d038503::6:158795244-158797245(-)
Zm00001d025395::10:116801007-116803008(+)
Zm00001d032373::1:224243274-224245275(+)
Zm00001d031486::1:191644453-191646454(-)
Zm00001d005705::2:183951760-183953761(-)
Zm00001d053698::4:239537251-239539252(-)
Zm00001d039316::3:1540244-1542245(+)
Zm00001d040016::3:23086408-23088409(+)
Zm00001d043750::3:209021166-209023167(+)
Zm00001d012175::8:169551026-169553027(-)
Zm00001d017503::5:197729124-197731125(+)
Zm00001d019434::7:33731059-33733060(+)
Zm00001d025106::10:104540049-104542050(+)
Zm00001d052488::4:191189887-191191888(-)
Zm00001d049210::4:20796325-20798326(-)
Zm00001d008886::8:24103283-24105284(-)
Zm00001d046813::9:106815408-106817409(-)
Zm00001d042929::3:184354113-184356114(-)
Zm00001d009763::8:80086488-80088489(+)
Zm00001d002754::2:21691253-21693254(-)
Zm00001d012567::8:176778732-176780733(-)
Zm00001d005038::2:155404608-155406609(-)
Zm00001d043292::3:194730315-194732316(-)
Zm00001d003313::2:39857560-39859561(-)
Zm00001d022462::7:178146894-178148895(+)
Zm00001d027295::1:2106123-2108124(-)
Zm00001d051815::4:170371066-170373067(+)
Zm00001d042025::3:147730127-147732128(-)
Zm00001d007055::2:220971102-220973103(-)
Zm00001d022252::7:173654808-173656809(+)
Zm00001d048404::9:155681090-155683091(-)
Zm00001d015429::5:89673247-89675248(-)
Zm00001d021020::7:140559003-140561004(+)
Zm00001d033489::1:264059980-264061981(-)
Zm00001d008189::8:753715-755716(-)
Zm00001d023839::10:23897078-23899079(+)
Zm00001d018289::5:218021790-218023791(-)
Zm00001d013951::5:26022290-26024291(-)
Zm00001d044731::9:651593-653594(-)
Zm00001d025246::10:110881124-110883125(+)
Zm00001d005570::2:178763857-178765858(+)
Zm00001d010174::8:102987399-102989400(+)
Zm00001d014703::5:59970917-59972918(-)
Zm00001d012270::8:171647628-171649629(+)
Zm00001d006360::2:205696086-205698087(+)
Zm00001d003833::2:61459934-61461935(-)
Zm00001d018703::7:2765806-2767807(-)
Zm00001d008403::8:7620781-7622782(-)
Zm00001d017881::5:209501394-209503395(+)
Zm00001d040204::3:32005365-32007366(-)
Zm00001d010583::8:120901646-120903647(-)
Zm00001d031188::1:181705875-181707876(+)
Zm00001d048414::9:155848353-155850354(+)
Zm00001d038840::6:165627328-165629329(-)
Zm00001d043095::3:189139311-189141312(+)
Zm00001d047201::9:121701628-121703629(-)
Zm00001d003406::2:43302458-43304459(-)
Zm00001d024719::10:84966656-84968657(+)
Zm00001d014275::5:38950076-38952077(-)
Zm00001d053822::4:241794247-241796248(+)
Zm00001d034903::1:305186378-305188379(+)
Zm00001d016659::5:171620572-171622573(-)
Zm00001d008765::8:19527779-19529780(-)
Zm00001d046047::9:58962104-58964105(-)
Zm00001d032997::1:246342283-246344284(-)
Zm00001d019770::7:58306764-58308765(+)
Zm00001d003175::2:34557342-34559343(+)
Zm00001d051837::4:171678180-171680181(+)
Zm00001d008299::8:4563025-4565026(+)
Zm00001d025619::10:124226261-124228262(+)
Zm00001d033726::1:272346251-272348252(-)
Zm00001d013010::5:3170516-3172517(-)
Zm00001d047910::9:144996038-144998039(+)
Zm00001d051347::4:155299946-155301947(+)
Zm00001d046440::9:89863835-89865836(-)
Zm00001d028415::1:34149712-34151713(-)
Zm00001d053676::4:238812969-238814970(+)
Zm00001d010837::8:129415803-129417804(-)
Zm00001d017767::5:206247051-206249052(-)
Zm00001d002146::2:6772224-6774225(+)
Zm00001d002381::2:11531702-11533703(+)
Zm00001d047471::9:131186982-131188983(+)
Zm00001d042528::3:170871535-170873536(+)
Zm00001d023472::10:6819857-6821858(+)
Zm00001d012641::8:177676784-177678785(-)
Zm00001d023882::10:26203188-26205189(+)
Zm00001d010235::8:105390632-105392633(+)
Zm00001d031187::1:181632473-181634474(+)
Zm00001d040543::3:48850128-48852129(-)
Zm00001d015560::5:97683821-97685822(-)
Zm00001d004154::2:86918314-86920315(+)
Zm00001d048722::4:4188809-4190810(-)
Zm00001d011036::8:137161208-137163209(-)
Zm00001d036830::6:103103295-103105296(+)
Zm00001d044694::3:235064511-235066512(+)
Zm00001d028436::1:34966092-34968093(-)
Zm00001d050043::4:62013183-62015184(+)
Zm00001d028167::1:25046205-25048206(+)
Zm00001d038276::6:153102836-153104837(-)
Zm00001d033976::1:279921556-279923557(+)
Zm00001d020986::7:139365776-139367777(+)
Zm00001d002998::2:29039300-29041301(+)
Zm00001d053830::4:241978302-241980303(+)
Zm00001d020002::7:84838315-84840316(-)
Zm00001d051472::4:159918189-159920190(-)
Zm00001d029408::1:69298697-69300698(-)
Zm00001d007762::2:239245841-239247842(-)
Zm00001d019084::7:15695032-15697033(-)
Zm00001d042268::3:158266736-158268737(+)
Zm00001d015609::5:100947554-100949555(+)
Zm00001d013956::5:26132791-26134792(-)
Zm00001d047121::9:119271319-119273320(+)
Zm00001d042955::3:184757923-184759924(-)
Zm00001d013270::5:7522963-7524964(+)
Zm00001d047292::9:125673576-125675577(+)
Zm00001d025921::10:133780320-133782321(-)
Zm00001d015992::5:137786851-137788852(+)
Zm00001d027511::1:7142891-7144892(+)
Zm00001d041576::3:127809691-127811692(-)
Zm00001d046616::9:98846256-98848257(+)
Zm00001d046093::9:62582771-62584772(+)
Zm00001d049106::4:16169290-16171291(-)
Zm00001d042110::3:150991911-150993912(-)
Zm00001d016912::5:179722159-179724160(-)
Zm00001d022016::7:168051629-168053630(+)
Zm00001d006077::2:197469573-197471574(-)
Zm00001d044390::3:226836068-226838069(+)
Zm00001d048653::4:2634734-2636735(+)
Zm00001d053743::4:240296512-240298513(-)
Zm00001d043653::3:206091665-206093666(+)
Zm00001d030381::1:127551997-127553998(+)
Zm00001d035343::6:22589172-22591173(+)
Zm00001d019824::7:65869525-65871526(+)
Zm00001d047766::9:141345727-141347728(+)
Zm00001d006823::2:217337761-217339762(+)
Zm00001d006502::2:210094606-210096607(-)
Zm00001d035910::6:59696130-59698131(+)
Zm00001d030954::1:168745110-168747111(-)
Zm00001d045084::9:12047174-12049175(-)
Zm00001d040842::3:70149970-70151971(+)
Zm00001d052893::4:203855657-203857658(-)
Zm00001d009600::8:72507836-72509837(-)
Zm00001d019615::7:46375312-46377313(-)
Zm00001d012685::8:178641126-178643127(-)
Zm00001d049045::4:13818644-13820645(-)
Zm00001d003101::2:32088213-32090214(-)
Zm00001d014252::5:38186107-38188108(+)
Zm00001d041450::3:120549231-120551232(+)
Zm00001d033079::1:249832692-249834693(+)
Zm00001d038552::6:159771569-159773570(-)
Zm00001d034118::1:284445142-284447143(-)
Zm00001d031209::1:182294452-182296453(-)
Zm00001d023379::10:4291618-4293619(+)
Zm00001d033055::1:248798271-248800272(-)
Zm00001d007200::2:224489508-224491509(-)
Zm00001d048540::9:158124322-158126323(-)
Zm00001d018444::5:220941000-220943001(-)
Zm00001d021881::7:165330391-165332392(+)
Zm00001d030380::1:127552095-127554096(-)
Zm00001d046802::9:106482480-106484481(+)
Zm00001d040990::3:88729644-88731645(+)
Zm00001d017094::5:185240474-185242475(-)
Zm00001d031323::1:185976238-185978239(+)
Zm00001d024872::10:91597177-91599178(+)
Zm00001d018951::7:10360182-10362183(-)
Zm00001d007819::2:240253643-240255644(-)
Zm00001d041244::3:107891761-107893762(+)
Zm00001d035127::6:6315255-6317256(-)
Zm00001d014462::5:48441566-48443567(-)
Zm00001d021711::7:160979791-160981792(+)
Zm00001d011366::8:148701296-148703297(+)
Zm00001d031696::1:198749605-198751606(-)
Zm00001d049487::4:32018510-32020511(+)
Zm00001d047086::9:117847238-117849239(+)
Zm00001d045998::9:53118390-53120391(-)
Zm00001d016728::5:174372039-174374040(-)
Zm00001d049912::4:52245822-52247823(-)
Zm00001d044970::9:8475959-8477960(+)
Zm00001d018146::5:215503301-215505302(+)
Zm00001d018477::5:221514798-221516799(-)
Zm00001d032991::1:246034440-246036441(-)
Zm00001d006621::2:212768758-212770759(+)
Zm00001d028623::1:41167726-41169727(-)
Zm00001d016908::5:179679647-179681648(-)
Zm00001d033315::1:258757250-258759251(+)
Zm00001d013890::5:23988809-23990810(-)
Zm00001d033927::1:278714211-278716212(+)
Zm00001d033488::1:264054037-264056038(-)
Zm00001d011640::8:157207517-157209518(+)
Zm00001d010834::8:129333942-129335943(-)
Zm00001d046812::9:106815404-106817405(-)
Zm00001d025410::10:117749252-117751253(+)
Zm00001d014232::5:37305792-37307793(+)
Zm00001d004225::2:93291167-93293168(-)
Zm00001d043295::3:194899108-194901109(+)
Zm00001d011263::8:144950297-144952298(+)
Zm00001d011352::8:147823813-147825814(-)
Zm00001d042166::3:154389748-154391749(+)
Zm00001d042594::3:173060401-173062402(-)
Zm00001d006227::2:202368066-202370067(-)
Zm00001d016052::5:141692013-141694014(+)
Zm00001d040560::3:49801301-49803302(+)
Zm00001d043006::3:186281467-186283468(+)
Zm00001d016885::5:179323687-179325688(-)
Zm00001d014451::5:47933474-47935475(-)
Zm00001d033830::1:275158505-275160506(+)
Zm00001d020170::7:97042372-97044373(-)
Zm00001d025043::10:101205421-101207422(+)
Zm00001d021587::7:157223791-157225792(-)
Zm00001d005662::2:182617990-182619991(+)
Zm00001d009873::8:86616254-86618255(-)
Zm00001d004430::2:111459186-111461187(+)
Zm00001d027815::1:14328326-14330327(+)
Zm00001d041159::3:100702519-100704520(-)
Zm00001d047531::9:134018434-134020435(-)
Zm00001d043765::3:209277168-209279169(-)
Zm00001d029938::1:95656208-95658209(-)
Zm00001d034689::1:300055944-300057945(+)
Zm00001d009103::8:36536551-36538552(-)
Zm00001d002447::2:12899051-12901052(+)
Zm00001d021979::7:167516251-167518252(-)
Zm00001d044253::3:223071634-223073635(+)
Zm00001d042118::3:151574542-151576543(+)
Zm00001d040878::3:74733196-74735197(-)
Zm00001d047752::9:140901837-140903838(-)
Zm00001d043126::3:189781375-189783376(+)
Zm00001d013526::5:13608715-13610716(+)
Zm00001d048919::4:7975590-7977591(+)
Zm00001d047058::9:116829060-116831061(-)
Zm00001d011113::8:139373628-139375629(-)
Zm00001d003658::2:52838558-52840559(-)
Zm00001d005256::2:165993699-165995700(+)
Zm00001d011997::8:166100020-166102021(+)
Zm00001d043505::3:202185126-202187127(+)
Zm00001d047537::9:134260000-134262001(-)
Zm00001d030678::1:152666350-152668351(+)
Zm00001d053639::4:238007754-238009755(+)
Zm00001d035490::6:29243502-29245503(+)
Zm00001d003021::2:29669698-29671699(-)
Zm00001d034200::1:286489394-286491395(-)
Zm00001d047044::9:116553768-116555769(-)
Zm00001d011970::8:165343030-165345031(-)
Zm00001d020289::7:104318207-104320208(-)
Zm00001d024779::10:87527742-87529743(-)
Zm00001d006285::2:203552460-203554461(+)
Zm00001d004921::2:148711117-148713118(-)
Zm00001d038625::6:161161024-161163025(+)
Zm00001d043933::3:214154779-214156780(-)
Zm00001d014957::5:69973864-69975865(+)
Zm00001d023899::10:27171147-27173148(-)
Zm00001d025899::10:133319307-133321308(-)
Zm00001d042777::3:179395946-179397947(-)
Zm00001d043117::3:189697539-189699540(-)
Zm00001d008713::8:17576925-17578926(-)
Zm00001d003220::2:36504963-36506964(+)
Zm00001d029673::1:82103295-82105296(-)
Zm00001d004143::2:86092214-86094215(+)
Zm00001d002524::2:14753352-14755353(-)
Zm00001d013400::5:10461384-10463385(-)
Zm00001d016455::5:162962112-162964113(-)
Zm00001d033423::1:262651704-262653705(+)
Zm00001d038240::6:152196760-152198761(+)
Zm00001d033903::1:278100622-278102623(+)
Zm00001d046807::9:106617204-106619205(+)
Zm00001d002287::2:9618782-9620783(-)
Zm00001d028233::1:27422151-27424152(-)
Zm00001d022075::7:169513376-169515377(-)
Zm00001d042433::3:167048585-167050586(-)
Zm00001d011944::8:164894212-164896213(-)
Zm00001d036751::6:99770537-99772538(-)
Zm00001d016311::5:156650876-156652877(+)
Zm00001d044422::3:227574241-227576242(-)
Zm00001d029733::1:84356314-84358315(+)
Zm00001d041070::3:94810488-94812489(-)
Zm00001d046934::9:111768237-111770238(-)
Zm00001d006918::2:219347281-219349282(+)
Zm00001d004006::2:75029888-75031889(-)
Zm00001d035444::6:25702443-25704444(-)
Zm00001d009789::8:81405251-81407252(-)
Zm00001d036388::6:86353158-86355159(+)
Zm00001d008706::8:17462247-17464248(-)
Zm00001d050811::4:124227607-124229608(-)
Zm00001d052613::4:194777927-194779928(-)
Zm00001d008432::8:8625913-8627914(-)
Zm00001d004661::2:127005464-127007465(-)
Zm00001d044217::3:222100100-222102101(+)
Zm00001d030544::1:142960036-142962037(+)
Zm00001d042637::3:174785566-174787567(+)
Zm00001d038049::6:146400012-146402013(+)
Zm00001d044667::3:234431484-234433485(-)
Zm00001d010039::8:96547567-96549568(-)
Zm00001d015306::5:83961548-83963549(-)
Zm00001d035731::6:43845858-43847859(-)
Zm00001d033472::1:263620980-263622981(+)
Zm00001d029963::1:96574914-96576915(-)
Zm00001d001971::2:3714615-3716616(-)
Zm00001d024946::10:96327326-96329327(-)
Zm00001d008734::8:18246419-18248420(+)
Zm00001d042069::3:149625879-149627880(-)
Zm00001d031971::1:208251390-208253391(+)
Zm00001d025700::10:126771226-126773227(+)
Zm00001d014880::5:66842495-66844496(+)
Zm00001d052130::4:180442054-180444055(-)
Zm00001d032867::1:240894735-240896736(-)
Zm00001d052002::4:176256286-176258287(+)
Zm00001d034978::6:668026-670027(+)
Zm00001d019127::7:18227093-18229094(-)
Zm00001d027996::1:19698031-19700032(+)
Zm00001d029653::1:81453503-81455504(+)
Zm00001d047011::9:115075007-115077008(-)
Zm00001d047389::9:128554211-128556212(+)
Zm00001d010492::8:117779665-117781666(-)
Zm00001d010842::8:129918561-129920562(+)
Zm00001d043154::3:190265457-190267458(-)
Zm00001d037100::6:112290369-112292370(-)
Zm00001d042661::3:175807786-175809787(+)
Zm00001d014969::5:70574244-70576245(-)
Zm00001d030665::1:151884357-151886358(-)
Zm00001d021173::7:144968705-144970706(+)
Zm00001d049043::4:13723884-13725885(+)
Zm00001d017865::5:209122038-209124039(+)
Zm00001d035651::6:38684389-38686390(-)
Zm00001d050372::4:84606584-84608585(+)
Zm00001d045400::9:20676678-20678679(+)
Zm00001d024014::10:36981963-36983964(-)
Zm00001d012573::8:176813432-176815433(+)
Zm00001d025392::10:116762268-116764269(+)
Zm00001d044597::3:233002152-233004153(-)
Zm00001d017049::5:183885700-183887701(+)
Zm00001d023859::10:25282387-25284388(+)
Zm00001d026690::10:150051359-150053360(-)
Zm00001d021686::7:160065255-160067256(-)
Zm00001d011059::8:137783836-137785837(-)
Zm00001d007592::2:235867395-235869396(+)
Zm00001d032618::1:232255501-232257502(+)
Zm00001d011013::8:136860743-136862744(-)
Zm00001d037843::6:139457170-139459171(+)
Zm00001d006125::2:199258411-199260412(+)
Zm00001d005503::2:176566670-176568671(-)
Zm00001d012821::5:903614-905615(-)
Zm00001d047753::9:140909163-140911164(-)
Zm00001d036328::6:84472789-84474790(+)
Zm00001d035432::6:25297075-25299076(-)
Zm00001d019481::7:36310352-36312353(-)
Zm00001d011224::8:143652401-143654402(+)
Zm00001d052378::4:188622727-188624728(+)
Zm00001d039453::3:4744283-4746284(+)
Zm00001d052318::4:187013267-187015268(-)
Zm00001d027754::1:12674128-12676129(-)
Zm00001d053241::4:221660989-221662990(+)
Zm00001d027677::1:10874410-10876411(+)
Zm00001d028642::1:41589606-41591607(+)
Zm00001d012488::8:175395885-175397886(-)
Zm00001d022537::7:179681253-179683254(-)
Zm00001d018800::7:5600045-5602046(-)
Zm00001d052362::4:188297356-188299357(+)
Zm00001d044091::3:218830423-218832424(+)
Zm00001d017307::5:192248623-192250624(+)
Zm00001d029377::1:68226252-68228253(-)
Zm00001d008284::8:3993083-3995084(+)
Zm00001d038496::6:158592449-158594450(+)
Zm00001d034075::1:283306929-283308930(-)
Zm00001d048282::9:153817731-153819732(+)
Zm00001d043082::3:188682046-188684047(+)
Zm00001d004479::2:114483018-114485019(+)
Zm00001d033191::1:253348592-253350593(+)
Zm00001d039418::3:3842457-3844458(+)
Zm00001d012713::8:179099455-179101456(-)
Zm00001d013824::5:21490126-21492127(-)
Zm00001d008323::8:5216585-5218586(-)
Zm00001d046342::9:81727756-81729757(+)
Zm00001d048157::9:151090958-151092959(+)
Zm00001d005713::2:184334969-184336970(-)
Zm00001d040637::3:55365949-55367950(-)
Zm00001d047857::9:143573182-143575183(+)
Zm00001d008559::8:12969752-12971753(-)
Zm00001d013800::5:20667130-20669131(+)
Zm00001d052719::4:198625184-198627185(-)
Zm00001d043144::3:190098683-190100684(+)
Zm00001d019062::7:14886494-14888495(-)
Zm00001d026698::10:150306086-150308087(+)
Zm00001d005554::2:178298136-178300137(+)
Zm00001d043638::3:205795410-205797411(-)
Zm00001d047366::9:127831604-127833605(+)
Zm00001d003436::2:44360624-44362625(+)
Zm00001d040027::3:23375987-23377988(+)
Zm00001d001809::2:1293431-1295432(+)
Zm00001d040438::3:43454556-43456557(-)
Zm00001d017925::5:210194808-210196809(-)
Zm00001d010210::8:104160954-104162955(-)
Zm00001d023808::10:22666594-22668595(+)
Zm00001d020438::7:114215028-114217029(+)
Zm00001d003023::2:29709893-29711894(-)
Zm00001d023673::10:14797521-14799522(-)
Zm00001d042468::3:168636669-168638670(-)
Zm00001d015344::5:85579354-85581355(-)
Zm00001d035409::6:24605172-24607173(+)
Zm00001d004532::2:116803000-116805001(+)
Zm00001d007581::2:235121800-235123801(+)
Zm00001d040981::3:87915186-87917187(-)
Zm00001d032163::1:215115982-215117983(+)
Zm00001d021303::7:148330982-148332983(+)
Zm00001d046467::9:91187175-91189176(+)
Zm00001d009856::8:85392643-85394644(-)
Zm00001d021370::7:150113127-150115128(-)
Zm00001d034338::1:290206866-290208867(-)
Zm00001d047993::9:147428172-147430173(-)
Zm00001d014895::5:67116951-67118952(+)
Zm00001d015890::5:129464981-129466982(+)
Zm00001d017571::5:199952854-199954855(+)
Zm00001d021004::7:140076344-140078345(+)
Zm00001d047605::9:136921777-136923778(-)
Zm00001d012022::8:166709618-166711619(+)
Zm00001d048759::4:5035327-5037328(-)
Zm00001d052979::4:207069447-207071448(+)
Zm00001d052162::4:181539962-181541963(+)
Zm00001d036556::6:91874364-91876365(-)
Zm00001d028180::1:25636217-25638218(-)
Zm00001d002449::2:12912590-12914591(+)
Zm00001d047810::9:142360087-142362088(-)
Zm00001d030214::1:113478395-113480396(-)
Zm00001d032656::1:233335553-233337554(+)
Zm00001d039283::3:1001733-1003734(-)
Zm00001d007529::2:234008189-234010190(-)
Zm00001d018297::5:218087246-218089247(+)
Zm00001d016794::5:176118327-176120328(-)
Zm00001d033181::1:253175987-253177988(-)
Zm00001d020998::7:139830550-139832551(+)
Zm00001d030683::1:152854104-152856105(-)
Zm00001d016027::5:140213243-140215244(+)
Zm00001d033383::1:261131061-261133062(+)
Zm00001d043374::3:198032815-198034816(-)
Zm00001d006158::2:200052165-200054166(+)
Zm00001d008331::8:5500165-5502166(-)
Zm00001d028055::1:21773046-21775047(+)
Zm00001d052258::4:185023499-185025500(+)
Zm00001d020055::7:89033106-89035107(-)
Zm00001d029318::1:65780643-65782644(+)
Zm00001d024291::10:62307964-62309965(-)
Zm00001d047506::9:132921555-132923556(+)
Zm00001d017666::5:203484024-203486025(+)
Zm00001d029018::1:55039574-55041575(+)
Zm00001d010497::8:118065977-118067978(+)
Zm00001d036331::6:84656182-84658183(+)
Zm00001d017562::5:199657221-199659222(-)
Zm00001d027303::1:2291102-2293103(+)
Zm00001d052170::4:181658708-181660709(+)
Zm00001d038572::6:160157540-160159541(-)
Zm00001d021703::7:160761468-160763469(-)
Zm00001d028813::1:47403280-47405281(-)
Zm00001d017691::5:204332123-204334124(+)
Zm00001d039718::3:12977193-12979194(-)
Zm00001d037967::6:143819744-143821745(+)
Zm00001d010923::8:133673022-133675023(-)
Zm00001d006714::2:215021675-215023676(+)
Zm00001d001999::2:4136348-4138349(+)
Zm00001d018345::5:218956032-218958033(-)
Zm00001d017563::5:199686409-199688410(-)
Zm00001d002481::2:13632612-13634613(-)
Zm00001d043552::3:203670207-203672208(-)
Zm00001d012167::8:169381233-169383234(+)
Zm00001d053913::4:243611686-243613687(-)
Zm00001d019311::7:26993197-26995198(-)
Zm00001d040465::3:44945731-44947732(-)
Zm00001d017481::5:197259809-197261810(+)
Zm00001d033829::1:275159537-275161538(-)
Zm00001d024939::10:95931621-95933622(+)
Zm00001d049265::4:23634888-23636889(-)
Zm00001d030773::1:159069558-159071559(-)
Zm00001d039046::6:169229978-169231979(-)
Zm00001d015517::5:95407840-95409841(-)
Zm00001d042713::3:178071423-178073424(-)
Zm00001d014278::5:39076417-39078418(-)
Zm00001d013456::5:12055262-12057263(+)
Zm00001d033663::1:269979217-269981218(-)
Zm00001d045076::9:11779428-11781429(+)
Zm00001d043275::3:194094296-194096297(+)
Zm00001d033453::1:263062867-263064868(-)
Zm00001d034710::1:300426235-300428236(-)
Zm00001d043166::3:190404953-190406954(+)
Zm00001d003163::2:34123795-34125796(+)
Zm00001d040046::3:24641930-24643931(+)
Zm00001d046765::9:104864527-104866528(-)
Zm00001d027871::1:16005696-16007697(+)
Zm00001d001820::2:1438370-1440371(+)
Zm00001d019387::7:31270664-31272665(-)
Zm00001d031216::1:182484329-182486330(-)
Zm00001d018217::5:216744094-216746095(+)
Zm00001d022591::7:180551816-180553817(-)
Zm00001d038115::6:148505357-148507358(-)
Zm00001d021933::7:166110423-166112424(+)
Zm00001d051193::4:148035900-148037901(-)
Zm00001d018952::7:10372255-10374256(-)
Zm00001d050610::4:104007218-104009219(+)
Zm00001d048116::9:150406495-150408496(+)
Zm00001d033322::1:258960481-258962482(-)
Zm00001d012978::5:2664724-2666725(-)
Zm00001d028868::1:49086368-49088369(+)
Zm00001d011707::8:159317422-159319423(-)
Zm00001d004680::2:129991460-129993461(-)
Zm00001d023694::10:15878458-15880459(-)
Zm00001d020985::7:139364060-139366061(-)
Zm00001d025286::10:112662238-112664239(-)
Zm00001d039505::3:6093210-6095211(+)
Zm00001d047076::9:117525191-117527192(-)
Zm00001d038655::6:161935769-161937770(-)
Zm00001d014097::5:32305870-32307871(-)
Zm00001d018868::7:7848627-7850628(-)
Zm00001d018902::7:8756839-8758840(+)
Zm00001d051604::4:164198420-164200421(+)
Zm00001d023327::10:3459212-3461213(+)
Zm00001d023479::10:6929682-6931683(-)
Zm00001d008250::8:2674057-2676058(+)
Zm00001d032904::1:242401622-242403623(+)
Zm00001d017978::5:211183411-211185412(-)
Zm00001d002349::2:10672697-10674698(+)
Zm00001d027694::1:11303085-11305086(-)
Zm00001d013544::5:13975045-13977046(-)
Zm00001d021295::7:148148106-148150107(-)
Zm00001d025305::10:113479168-113481169(+)
Zm00001d003031::2:29816332-29818333(+)
Zm00001d015721::5:112710310-112712311(-)
Zm00001d049360::4:27878811-27880812(-)
Zm00001d028443::1:35129537-35131538(+)
Zm00001d019227::7:22699783-22701784(+)
Zm00001d010950::8:134828167-134830168(+)
Zm00001d026386::10:144860999-144863000(-)
Zm00001d031183::1:181579006-181581007(+)
Zm00001d036392::6:86657627-86659628(-)
Zm00001d026541::10:147940549-147942550(-)
Zm00001d005783::2:188169306-188171307(-)
Zm00001d043635::3:205777029-205779030(-)
Zm00001d019288::7:25847332-25849333(+)
Zm00001d008201::8:988322-990323(+)
Zm00001d029902::1:93290570-93292571(-)
Zm00001d048132::9:150602549-150604550(-)
Zm00001d037893::6:141280774-141282775(-)
Zm00001d027990::1:19498327-19500328(+)
Zm00001d015245::5:81072561-81074562(-)
Zm00001d036359::6:85618399-85620400(+)
```
