## Supplementary material for "A comprehensive map of preferentially located motifs reveals distinct proximal *cis*-regulatory elements in plants": TTAACA_containing_gene_set.txt

```
#Occurences of TTAACA between -11 and 41 (positions relative to the transcription start site)
#1050 sequences with TTAACA in this interval
#4.17% of the sequences in promoter set with TTAACA (set with 25199 sequences)
Zm00001d040203::3:31840172-31842173(+)
Zm00001d006354::2:205439009-205441010(+)
Zm00001d012973::5:2609568-2611569(-)
Zm00001d003157::2:33979992-33981993(+)
Zm00001d025410::10:117749252-117751253(+)
Zm00001d002146::2:6772224-6774225(+)
Zm00001d045183::9:15353255-15355256(-)
Zm00001d053639::4:238007754-238009755(+)
Zm00001d014895::5:67116951-67118952(+)
Zm00001d033830::1:275158505-275160506(+)
Zm00001d004555::2:117758489-117760490(-)
Zm00001d024268::10:60228336-60230337(-)
Zm00001d019668::7:49139122-49141123(+)
Zm00001d013612::5:15362774-15364775(+)
Zm00001d020437::7:114148330-114150331(+)
Zm00001d002388::2:11652379-11654380(+)
Zm00001d043934::3:214154205-214156206(+)
Zm00001d015499::5:93959521-93961522(-)
Zm00001d051837::4:171678180-171680181(+)
Zm00001d044316::3:225060925-225062926(+)
Zm00001d017938::5:210400654-210402655(-)
Zm00001d045348::9:19278169-19280170(-)
Zm00001d026257::10:142146183-142148184(+)
Zm00001d017930::5:210261941-210263942(-)
Zm00001d033259::1:256313562-256315563(+)
Zm00001d015505::5:94183905-94185906(-)
Zm00001d016943::5:180769122-180771123(+)
Zm00001d027701::1:11430683-11432684(+)
Zm00001d002823::2:23767421-23769422(+)
Zm00001d005973::2:194457884-194459885(-)
Zm00001d030121::1:107184853-107186854(-)
Zm00001d028413::1:34107797-34109798(+)
Zm00001d027349::1:3442097-3444098(+)
Zm00001d024498::10:74313406-74315407(+)
Zm00001d012013::8:166468091-166470092(+)
Zm00001d040990::3:88729644-88731645(+)
Zm00001d041888::3:142426497-142428498(+)
Zm00001d041354::3:114015165-114017166(+)
Zm00001d053349::4:227108253-227110254(-)
Zm00001d052725::4:199038427-199040428(-)
Zm00001d045350::9:19283277-19285278(+)
Zm00001d020438::7:114215028-114217029(+)
Zm00001d017562::5:199657221-199659222(-)
Zm00001d021173::7:144968705-144970706(+)
Zm00001d026173::10:140305655-140307656(-)
Zm00001d028203::1:26140004-26142005(-)
Zm00001d032989::1:245855428-245857429(-)
Zm00001d013706::5:18194706-18196707(-)
Zm00001d026641::10:149272327-149274328(+)
Zm00001d035855::6:56380013-56382014(+)
Zm00001d013277::5:7698276-7700277(-)
Zm00001d047526::9:133627549-133629550(+)
Zm00001d022337::7:175702612-175704613(-)
Zm00001d001831::2:1620850-1622851(-)
Zm00001d021481::7:153362961-153364962(-)
Zm00001d028623::1:41167726-41169727(-)
Zm00001d005645::2:181821797-181823798(-)
Zm00001d033905::1:278133498-278135499(+)
Zm00001d046694::9:102719455-102721456(-)
Zm00001d038494::6:158556190-158558191(-)
Zm00001d029173::1:60950639-60952640(-)
Zm00001d005176::2:162432381-162434382(-)
Zm00001d038115::6:148505357-148507358(-)
Zm00001d014919::5:68354065-68356066(+)
Zm00001d039401::3:3436743-3438744(-)
Zm00001d018401::5:220003767-220005768(-)
Zm00001d048764::4:5151795-5153796(-)
Zm00001d015748::5:115887239-115889240(-)
Zm00001d053867::4:242571102-242573103(-)
Zm00001d037696::6:134318395-134320396(+)
Zm00001d044191::3:221511230-221513231(-)
Zm00001d009448::8:64902751-64904752(-)
Zm00001d049141::4:17582810-17584811(-)
Zm00001d053761::4:240644314-240646315(-)
Zm00001d042268::3:158266736-158268737(+)
Zm00001d042694::3:177275130-177277131(-)
Zm00001d037537::6:128613331-128615332(-)
Zm00001d017115::5:185869144-185871145(-)
Zm00001d007464::2:232274381-232276382(-)
Zm00001d048233::9:152885126-152887127(-)
Zm00001d038035::6:145770269-145772270(+)
Zm00001d010497::8:118065977-118067978(+)
Zm00001d026594::10:148670801-148672802(-)
Zm00001d028651::1:41799900-41801901(+)
Zm00001d011283::8:145771744-145773745(-)
Zm00001d008284::8:3993083-3995084(+)
Zm00001d051129::4:144993634-144995635(-)
Zm00001d017181::5:188173143-188175144(-)
Zm00001d043182::3:190806258-190808259(+)
Zm00001d019260::7:24522785-24524786(+)
Zm00001d039222::6:173160698-173162699(+)
Zm00001d035444::6:25702443-25704444(-)
Zm00001d018061::5:213498155-213500156(-)
Zm00001d040748::3:62642840-62644841(+)
Zm00001d025504::10:120757577-120759578(-)
Zm00001d044195::3:221642310-221644311(-)
Zm00001d017721::5:205188682-205190683(+)
Zm00001d049662::4:39073415-39075416(-)
Zm00001d009512::8:68436815-68438816(+)
Zm00001d039221::6:173161743-173163744(-)
Zm00001d035443::6:25693535-25695536(+)
Zm00001d013527::5:13628813-13630814(+)
Zm00001d048926::4:8237998-8239999(+)
Zm00001d036546::6:91585028-91587029(-)
Zm00001d014102::5:32577100-32579101(+)
Zm00001d038702::6:162913753-162915754(+)
Zm00001d043025::3:186839354-186841355(+)
Zm00001d030010::1:98968787-98970788(-)
Zm00001d007942::2:243515252-243517253(+)
Zm00001d021753::7:162204975-162206976(+)
Zm00001d045106::9:12891176-12893177(-)
Zm00001d021799::7:163135419-163137420(-)
Zm00001d042269::3:158423669-158425670(-)
Zm00001d020976::7:138348169-138350170(+)
Zm00001d048355::9:154873696-154875697(+)
Zm00001d006845::2:217778284-217780285(-)
Zm00001d044220::3:222159206-222161207(+)
Zm00001d040148::3:29228663-29230664(+)
Zm00001d037377::6:123565397-123567398(+)
Zm00001d036981::6:108211370-108213371(-)
Zm00001d039338::3:2049450-2051451(+)
Zm00001d007864::2:241249297-241251298(+)
Zm00001d026040::10:136647212-136649213(+)
Zm00001d011066::8:138000492-138002493(-)
Zm00001d030784::1:159574777-159576778(+)
Zm00001d033391::1:261541134-261543135(-)
Zm00001d007567::2:235016607-235018608(+)
Zm00001d031209::1:182294452-182296453(-)
Zm00001d008497::8:10437603-10439604(+)
Zm00001d033606::1:268497623-268499624(-)
Zm00001d024946::10:96327326-96329327(-)
Zm00001d034667::1:299310709-299312710(-)
Zm00001d006345::2:205185187-205187188(+)
Zm00001d008225::8:1783518-1785519(+)
Zm00001d050091::4:65310382-65312383(-)
Zm00001d034207::1:286818593-286820594(+)
Zm00001d052183::4:182552337-182554338(+)
Zm00001d041321::3:112009643-112011644(-)
Zm00001d051550::4:162304325-162306326(+)
Zm00001d051915::4:174614411-174616412(-)
Zm00001d024729::10:85506759-85508760(+)
Zm00001d004131::2:85411952-85413953(-)
Zm00001d027421::1:4899333-4901334(+)
Zm00001d029499::1:73372709-73374710(-)
Zm00001d039640::3:9899389-9901390(-)
Zm00001d009789::8:81405251-81407252(-)
Zm00001d012533::8:176251422-176253423(-)
Zm00001d015521::5:95619903-95621904(+)
Zm00001d007078::2:221779724-221781725(-)
Zm00001d049427::4:30057474-30059475(-)
Zm00001d018253::5:217436242-217438243(+)
Zm00001d024467::10:72228090-72230091(-)
Zm00001d033554::1:267007345-267009346(-)
Zm00001d017367::5:193691642-193693643(+)
Zm00001d034651::1:298858115-298860116(-)
Zm00001d038377::6:155919643-155921644(-)
Zm00001d015300::5:83322390-83324391(+)
Zm00001d043635::3:205777029-205779030(-)
Zm00001d032587::1:231371816-231373817(-)
Zm00001d007090::2:222094987-222096988(+)
Zm00001d027487::1:6317704-6319705(+)
Zm00001d051513::4:161036100-161038101(-)
Zm00001d023616::10:12213380-12215381(-)
Zm00001d020679::7:127859342-127861343(-)
Zm00001d004815::2:140903183-140905184(+)
Zm00001d007424::2:231429738-231431739(-)
Zm00001d011059::8:137783836-137785837(-)
Zm00001d044024::3:217055871-217057872(+)
Zm00001d010138::8:101135743-101137744(-)
Zm00001d038276::6:153102836-153104837(-)
Zm00001d020931::7:136912146-136914147(+)
Zm00001d045344::9:19251012-19253013(+)
Zm00001d018970::7:11066961-11068962(+)
Zm00001d048090::9:149904619-149906620(+)
Zm00001d033003::1:246634388-246636389(+)
Zm00001d019311::7:26993197-26995198(-)
Zm00001d037893::6:141280774-141282775(-)
Zm00001d027677::1:10874410-10876411(+)
Zm00001d005082::2:157617603-157619604(+)
Zm00001d005662::2:182617990-182619991(+)
Zm00001d044833::9:4445277-4447278(-)
Zm00001d018906::7:8963689-8965690(-)
Zm00001d018575::5:223593547-223595548(-)
Zm00001d003828::2:61150091-61152092(-)
Zm00001d039418::3:3842457-3844458(+)
Zm00001d002330::2:10469817-10471818(-)
Zm00001d044978::9:9098780-9100781(+)
Zm00001d009230::8:45230029-45232030(-)
Zm00001d019665::7:49003810-49005811(+)
Zm00001d049045::4:13818644-13820645(-)
Zm00001d048729::4:4325153-4327154(-)
Zm00001d037369::6:123083906-123085907(-)
Zm00001d032215::1:217386294-217388295(-)
Zm00001d037593::6:130756442-130758443(+)
Zm00001d002135::2:6447795-6449796(+)
Zm00001d042528::3:170871535-170873536(+)
Zm00001d041416::3:118099570-118101571(+)
Zm00001d053411::4:230682937-230684938(-)
Zm00001d027850::1:15155417-15157418(+)
Zm00001d042634::3:174748339-174750340(-)
Zm00001d048865::4:6681245-6683246(+)
Zm00001d010159::8:102411906-102413907(+)
Zm00001d029337::1:66507354-66509355(-)
Zm00001d048173::9:151393789-151395790(+)
Zm00001d005676::2:183138920-183140921(-)
Zm00001d020125::7:94499854-94501855(+)
Zm00001d022513::7:179168537-179170538(+)
Zm00001d042533::3:171048185-171050186(-)
Zm00001d027448::1:5522840-5524841(-)
Zm00001d032502::1:228685050-228687051(-)
Zm00001d034615::1:297856944-297858945(+)
Zm00001d032961::1:244866916-244868917(-)
Zm00001d017604::5:201367281-201369282(-)
Zm00001d037100::6:112290369-112292370(-)
Zm00001d036388::6:86353158-86355159(+)
Zm00001d026298::10:143169618-143171619(-)
Zm00001d037406::6:124642509-124644510(+)
Zm00001d030579::1:145824290-145826291(-)
Zm00001d003175::2:34557342-34559343(+)
Zm00001d044755::9:1354718-1356719(+)
Zm00001d030372::1:126997286-126999287(-)
Zm00001d052862::4:202849064-202851065(+)
Zm00001d024408::10:69365064-69367065(+)
Zm00001d043924::3:213987201-213989202(+)
Zm00001d038855::6:165901123-165903124(+)
Zm00001d049359::4:27810605-27812606(-)
Zm00001d045276::9:17744058-17746059(+)
Zm00001d014078::5:31720534-31722535(-)
Zm00001d047447::9:130363455-130365456(+)
Zm00001d053676::4:238812969-238814970(+)
Zm00001d052051::4:177821065-177823066(+)
Zm00001d015427::5:89586290-89588291(-)
Zm00001d006219::2:202180529-202182530(-)
Zm00001d020864::7:135008126-135010127(-)
Zm00001d045597::9:28030319-28032320(+)
Zm00001d025697::10:126599725-126601726(+)
Zm00001d024311::10:63451743-63453744(+)
Zm00001d035651::6:38684389-38686390(-)
Zm00001d012529::8:176117790-176119791(+)
Zm00001d051704::4:167230062-167232063(-)
Zm00001d037728::6:135409730-135411731(+)
Zm00001d019404::7:32449027-32451028(-)
Zm00001d033744::1:272672187-272674188(-)
Zm00001d039867::3:17272185-17274186(-)
Zm00001d040981::3:87915186-87917187(-)
Zm00001d045280::9:17827002-17829003(-)
Zm00001d024307::10:63097337-63099338(-)
Zm00001d035409::6:24605172-24607173(+)
Zm00001d021215::7:146370700-146372701(+)
Zm00001d029833::1:89363212-89365213(-)
Zm00001d031051::1:174875894-174877895(+)
Zm00001d031894::1:205696292-205698293(-)
Zm00001d022244::7:173495677-173497678(+)
Zm00001d051563::4:162877169-162879170(-)
Zm00001d030005::1:98583926-98585927(+)
Zm00001d020152::7:96121021-96123022(-)
Zm00001d008869::8:23361374-23363375(+)
Zm00001d033503::1:264693290-264695291(-)
Zm00001d023615::10:12203052-12205053(-)
Zm00001d044149::3:220508319-220510320(-)
Zm00001d042461::3:168476674-168478675(+)
Zm00001d014690::5:59258021-59260022(-)
Zm00001d016026::5:140198158-140200159(+)
Zm00001d015123::5:76474386-76476387(+)
Zm00001d023462::10:6348637-6350638(-)
Zm00001d015743::5:115455901-115457902(-)
Zm00001d018345::5:218956032-218958033(-)
Zm00001d014272::5:38674216-38676217(+)
Zm00001d035595::6:35978214-35980215(-)
Zm00001d046601::9:98203477-98205478(-)
Zm00001d008299::8:4563025-4565026(+)
Zm00001d051406::4:157350374-157352375(+)
Zm00001d022069::7:169294246-169296247(+)
Zm00001d013429::5:11205769-11207770(-)
Zm00001d038368::6:155636766-155638767(+)
Zm00001d042010::3:147185177-147187178(+)
Zm00001d008210::8:1297515-1299516(-)
Zm00001d025025::10:100276927-100278928(+)
Zm00001d026607::10:148902497-148904498(+)
Zm00001d039918::3:19355141-19357142(-)
Zm00001d028642::1:41589606-41591607(+)
Zm00001d002475::2:13575558-13577559(-)
Zm00001d031183::1:181579006-181581007(+)
Zm00001d003037::2:30058723-30060724(-)
Zm00001d020568::7:122608780-122610781(-)
Zm00001d013357::5:9464045-9466046(-)
Zm00001d006360::2:205696086-205698087(+)
Zm00001d025921::10:133780320-133782321(-)
Zm00001d045112::9:13116490-13118491(+)
Zm00001d022016::7:168051629-168053630(+)
Zm00001d046472::9:91534924-91536925(-)
Zm00001d047471::9:131186982-131188983(+)
Zm00001d010842::8:129918561-129920562(+)
Zm00001d018080::5:213837789-213839790(+)
Zm00001d019452::7:34396994-34398995(+)
Zm00001d047139::9:119767844-119769845(-)
Zm00001d013052::5:3885672-3887673(-)
Zm00001d034263::1:288289224-288291225(-)
Zm00001d036946::6:106963688-106965689(-)
Zm00001d027303::1:2291102-2293103(+)
Zm00001d024528::10:76467471-76469472(-)
Zm00001d027434::1:5161240-5163241(-)
Zm00001d013554::5:14165986-14167987(-)
Zm00001d013680::5:17217899-17219900(-)
Zm00001d027975::1:18952739-18954740(+)
Zm00001d004172::2:89174702-89176703(-)
Zm00001d002998::2:29039300-29041301(+)
Zm00001d001971::2:3714615-3716616(-)
Zm00001d035731::6:43845858-43847859(-)
Zm00001d005652::2:182102061-182104062(-)
Zm00001d040734::3:60732662-60734663(-)
Zm00001d006644::2:213307371-213309372(-)
Zm00001d044091::3:218830423-218832424(+)
Zm00001d003610::2:50101294-50103295(-)
Zm00001d013824::5:21490126-21492127(-)
Zm00001d019795::7:62188692-62190693(+)
Zm00001d003101::2:32088213-32090214(-)
Zm00001d007907::2:242247422-242249423(-)
Zm00001d043444::3:200354206-200356207(-)
Zm00001d010198::8:103714123-103716124(-)
Zm00001d010103::8:99200486-99202487(+)
Zm00001d029879::1:91819207-91821208(-)
Zm00001d018515::5:222296716-222298717(+)
Zm00001d010040::8:96552412-96554413(-)
Zm00001d042432::3:167043163-167045164(-)
Zm00001d009958::8:92370168-92372169(-)
Zm00001d024493::10:74098947-74100948(-)
Zm00001d006384::2:206324548-206326549(+)
Zm00001d047669::9:138729938-138731939(-)
Zm00001d009600::8:72507836-72509837(-)
Zm00001d019692::7:51182618-51184619(+)
Zm00001d044464::3:228880979-228882980(-)
Zm00001d011928::8:164791980-164793981(-)
Zm00001d053396::4:229214183-229216184(+)
Zm00001d053877::4:242752609-242754610(+)
Zm00001d034080::1:283579498-283581499(-)
Zm00001d035682::6:40988540-40990541(-)
Zm00001d019434::7:33731059-33733060(+)
Zm00001d036715::6:98446028-98448029(+)
Zm00001d015306::5:83961548-83963549(-)
Zm00001d023239::10:1248042-1250043(-)
Zm00001d032861::1:240522959-240524960(-)
Zm00001d009205::8:42539120-42541121(+)
Zm00001d024739::10:85755085-85757086(+)
Zm00001d025104::10:104271190-104273191(+)
Zm00001d013599::5:15108990-15110991(+)
Zm00001d004519::2:116317861-116319862(+)
Zm00001d022125::7:170845839-170847840(-)
Zm00001d011034::8:137156048-137158049(-)
Zm00001d013358::5:9522074-9524075(+)
Zm00001d033471::1:263621381-263623382(-)
Zm00001d010950::8:134828167-134830168(+)
Zm00001d028873::1:49280039-49282040(-)
Zm00001d003812::2:60532657-60534658(-)
Zm00001d031483::1:191559110-191561111(-)
Zm00001d005498::2:175998338-176000339(+)
Zm00001d023788::10:20293121-20295122(+)
Zm00001d038297::6:153657851-153659852(-)
Zm00001d002178::2:7304064-7306065(-)
Zm00001d042820::3:181135221-181137222(-)
Zm00001d017281::5:191611387-191613388(-)
Zm00001d033829::1:275159537-275161538(-)
Zm00001d034058::1:282720525-282722526(-)
Zm00001d017812::5:207524151-207526152(-)
Zm00001d009865::8:85756049-85758050(+)
Zm00001d023507::10:7858980-7860981(-)
Zm00001d010419::8:114173817-114175818(-)
Zm00001d013503::5:12935695-12937696(-)
Zm00001d022072::7:169435192-169437193(+)
Zm00001d012407::8:173986929-173988930(-)
Zm00001d017429::5:195831361-195833362(+)
Zm00001d013335::5:8859421-8861422(-)
Zm00001d052763::4:199988146-199990147(+)
Zm00001d024319::10:64275069-64277070(-)
Zm00001d019365::7:29972391-29974392(+)
Zm00001d043666::3:206548831-206550832(-)
Zm00001d031696::1:198749605-198751606(-)
Zm00001d045675::9:32679790-32681791(+)
Zm00001d040189::3:31399623-31401624(+)
Zm00001d015527::5:96003908-96005909(+)
Zm00001d049156::4:18279904-18281905(-)
Zm00001d038521::6:159135159-159137160(+)
Zm00001d008648::8:15865704-15867705(+)
Zm00001d040543::3:48850128-48852129(-)
Zm00001d039453::3:4744283-4746284(+)
Zm00001d053732::4:240025236-240027237(+)
Zm00001d038552::6:159771569-159773570(-)
Zm00001d029688::1:82825640-82827641(+)
Zm00001d025041::10:101197062-101199063(-)
Zm00001d013849::5:22613429-22615430(-)
Zm00001d032058::1:211052637-211054638(+)
Zm00001d003031::2:29816332-29818333(+)
Zm00001d043243::3:192964665-192966666(-)
Zm00001d034934::1:306088606-306090607(+)
Zm00001d028436::1:34966092-34968093(-)
Zm00001d011036::8:137161208-137163209(-)
Zm00001d047965::9:146545811-146547812(-)
Zm00001d021644::7:158950893-158952894(+)
Zm00001d042594::3:173060401-173062402(-)
Zm00001d015444::5:90486213-90488214(+)
Zm00001d028423::1:34541478-34543479(-)
Zm00001d039529::3:7300531-7302532(+)
Zm00001d039239::3:381710-383711(-)
Zm00001d011741::8:160440823-160442824(+)
Zm00001d050468::4:90793910-90795911(+)
Zm00001d030694::1:153748876-153750877(-)
Zm00001d007286::2:226836318-226838319(-)
Zm00001d008689::8:17229128-17231129(+)
Zm00001d038662::6:162197111-162199112(-)
Zm00001d038503::6:158795244-158797245(-)
Zm00001d031600::1:195874541-195876542(+)
Zm00001d049348::4:27362906-27364907(+)
Zm00001d048157::9:151090958-151092959(+)
Zm00001d041861::3:141395614-141397615(-)
Zm00001d039541::3:7733117-7735118(-)
Zm00001d017503::5:197729124-197731125(+)
Zm00001d049223::4:21449918-21451919(-)
Zm00001d021365::7:150026879-150028880(-)
Zm00001d006540::2:210705280-210707281(-)
Zm00001d034511::1:295099024-295101025(+)
Zm00001d019486::7:36645350-36647351(-)
Zm00001d048722::4:4188809-4190810(-)
Zm00001d047924::9:145560662-145562663(-)
Zm00001d022190::7:172339709-172341710(+)
Zm00001d024779::10:87527742-87529743(-)
Zm00001d033976::1:279921556-279923557(+)
Zm00001d009564::8:70517475-70519476(+)
Zm00001d043006::3:186281467-186283468(+)
Zm00001d023769::10:19507012-19509013(-)
Zm00001d005598::2:180220767-180222768(+)
Zm00001d047121::9:119271319-119273320(+)
Zm00001d023432::10:5428630-5430631(+)
Zm00001d017308::5:192347315-192349316(+)
Zm00001d002439::2:12645894-12647895(+)
Zm00001d023536::10:9161109-9163110(+)
Zm00001d021167::7:144658088-144660089(+)
Zm00001d050140::4:68706356-68708357(+)
Zm00001d007315::2:227629590-227631591(+)
Zm00001d036834::6:103291036-103293037(+)
Zm00001d031008::1:173133703-173135704(+)
Zm00001d052344::4:187580009-187582010(+)
Zm00001d006931::2:219608784-219610785(+)
Zm00001d012816::5:791947-793948(-)
Zm00001d047857::9:143573182-143575183(+)
Zm00001d027672::1:10689672-10691673(-)
Zm00001d053100::4:213755691-213757692(-)
Zm00001d047808::9:142329849-142331850(+)
Zm00001d042713::3:178071423-178073424(-)
Zm00001d019186::7:20834257-20836258(-)
Zm00001d040985::3:88155451-88157452(+)
Zm00001d012083::8:167836572-167838573(+)
Zm00001d004728::2:134138076-134140077(+)
Zm00001d009912::8:89308454-89310455(-)
Zm00001d037217::6:116235253-116237254(+)
Zm00001d015175::5:78398159-78400160(+)
Zm00001d030561::1:144148095-144150096(+)
Zm00001d032304::1:221396806-221398807(-)
Zm00001d054033::4:245347906-245349907(-)
Zm00001d010104::8:99267321-99269322(-)
Zm00001d040094::3:27363823-27365824(-)
Zm00001d023367::10:4156638-4158639(+)
Zm00001d008331::8:5500165-5502166(-)
Zm00001d047689::9:139369731-139371732(-)
Zm00001d035561::6:33192020-33194021(+)
Zm00001d007888::2:241781913-241783914(+)
Zm00001d005256::2:165993699-165995700(+)
Zm00001d035698::6:41670517-41672518(+)
Zm00001d049870::4:49699952-49701953(+)
Zm00001d039315::3:1541239-1543240(-)
Zm00001d017147::5:187052101-187054102(+)
Zm00001d024292::10:62315796-62317797(+)
Zm00001d037412::6:124818510-124820511(+)
Zm00001d012902::5:1774897-1776898(+)
Zm00001d051861::4:172534256-172536257(-)
Zm00001d045551::9:26539636-26541637(-)
Zm00001d039105::6:170119951-170121952(-)
Zm00001d036929::6:106706433-106708434(-)
Zm00001d038734::6:163541390-163543391(+)
Zm00001d004430::2:111459186-111461187(+)
Zm00001d029468::1:72027269-72029270(+)
Zm00001d016577::5:168003052-168005053(-)
Zm00001d028162::1:24770107-24772108(+)
Zm00001d044541::3:231338873-231340874(+)
Zm00001d048342::9:154785020-154787021(-)
Zm00001d053931::4:243766287-243768288(-)
Zm00001d036328::6:84472789-84474790(+)
Zm00001d030093::1:105073231-105075232(-)
Zm00001d002652::2:18289328-18291329(-)
Zm00001d019033::7:13643842-13645843(-)
Zm00001d024160::10:51313813-51315814(+)
Zm00001d002991::2:28952172-28954173(+)
Zm00001d031557::1:194161978-194163979(-)
Zm00001d014970::5:70575072-70577073(+)
Zm00001d022060::7:169188123-169190124(+)
Zm00001d040061::3:25517891-25519892(-)
Zm00001d003911::2:66822784-66824785(-)
Zm00001d026268::10:142400403-142402404(-)
Zm00001d043831::3:211087672-211089673(+)
Zm00001d048092::9:149968569-149970570(-)
Zm00001d045272::9:17599459-17601460(-)
Zm00001d048282::9:153817731-153819732(+)
Zm00001d015495::5:93695248-93697249(-)
Zm00001d014462::5:48441566-48443567(-)
Zm00001d014097::5:32305870-32307871(-)
Zm00001d015445::5:90497601-90499602(-)
Zm00001d011867::8:163261256-163263257(-)
Zm00001d018513::5:222214239-222216240(+)
Zm00001d002659::2:18562911-18564912(+)
Zm00001d034561::1:296365694-296367695(-)
Zm00001d025538::10:121725832-121727833(-)
Zm00001d008887::8:24105076-24107077(+)
Zm00001d008568::8:13200572-13202573(-)
Zm00001d048560::9:158681639-158683640(+)
Zm00001d009965::8:92682350-92684351(+)
Zm00001d041147::3:100324225-100326226(-)
Zm00001d018392::5:219946733-219948734(-)
Zm00001d015612::5:101057404-101059405(+)
Zm00001d014898::5:67326332-67328333(-)
Zm00001d008737::8:18471108-18473109(+)
Zm00001d025668::10:125571343-125573344(+)
Zm00001d012978::5:2664724-2666725(-)
Zm00001d012607::8:177129406-177131407(+)
Zm00001d042433::3:167048585-167050586(-)
Zm00001d047750::9:140832565-140834566(+)
Zm00001d022591::7:180551816-180553817(-)
Zm00001d011873::8:163444789-163446790(-)
Zm00001d026451::10:146096128-146098129(-)
Zm00001d044970::9:8475959-8477960(+)
Zm00001d001799::2:1082934-1084935(+)
Zm00001d006306::2:204115835-204117836(-)
Zm00001d033079::1:249832692-249834693(+)
Zm00001d013855::5:22765449-22767450(+)
Zm00001d015029::5:72784005-72786006(-)
Zm00001d009231::8:45260907-45262908(-)
Zm00001d053187::4:218888665-218890666(-)
Zm00001d030154::1:109216661-109218662(+)
Zm00001d012574::8:176820774-176822775(+)
Zm00001d016027::5:140213243-140215244(+)
Zm00001d007144::2:223321289-223323290(-)
Zm00001d038877::6:166220365-166222366(-)
Zm00001d043154::3:190265457-190267458(-)
Zm00001d027295::1:2106123-2108124(-)
Zm00001d028034::1:20938794-20940795(-)
Zm00001d018722::7:3099598-3101599(-)
Zm00001d025805::10:130102175-130104176(+)
Zm00001d043242::3:192885043-192887044(-)
Zm00001d053353::4:227249303-227251304(+)
Zm00001d032199::1:216855798-216857799(-)
Zm00001d032532::1:229812368-229814369(-)
Zm00001d016072::5:142987870-142989871(-)
Zm00001d030096::1:105531725-105533726(-)
Zm00001d050123::4:67475037-67477038(+)
Zm00001d026290::10:142981128-142983129(-)
Zm00001d010834::8:129333942-129335943(-)
Zm00001d033380::1:261080603-261082604(+)
Zm00001d008332::8:5547337-5549338(-)
Zm00001d030982::1:171822795-171824796(-)
Zm00001d053367::4:227755786-227757787(+)
Zm00001d012866::5:1362449-1364450(-)
Zm00001d011969::8:165319137-165321138(+)
Zm00001d027754::1:12674128-12676129(-)
Zm00001d042920::3:183965679-183967680(-)
Zm00001d016908::5:179679647-179681648(-)
Zm00001d011996::8:166090522-166092523(+)
Zm00001d023785::10:20082983-20084984(-)
Zm00001d028919::1:51463565-51465566(+)
Zm00001d049986::4:57083570-57085571(-)
Zm00001d051104::4:142718582-142720583(-)
Zm00001d010492::8:117779665-117781666(-)
Zm00001d024809::10:88851561-88853562(+)
Zm00001d050510::4:95031932-95033933(+)
Zm00001d009417::8:63477939-63479940(+)
Zm00001d015741::5:115206059-115208060(+)
Zm00001d040137::3:28977797-28979798(-)
Zm00001d004098::2:82649539-82651540(+)
Zm00001d025236::10:110441274-110443275(+)
Zm00001d032991::1:246034440-246036441(-)
Zm00001d004921::2:148711117-148713118(-)
Zm00001d015156::5:77314859-77316860(+)
Zm00001d007839::2:240609485-240611486(-)
Zm00001d033511::1:265210392-265212393(+)
Zm00001d028672::1:42562369-42564370(+)
Zm00001d013526::5:13608715-13610716(+)
Zm00001d040343::3:39040379-39042380(+)
Zm00001d011263::8:144950297-144952298(+)
Zm00001d008865::8:23220499-23222500(-)
Zm00001d031269::1:184543804-184545805(+)
Zm00001d022267::7:174004692-174006693(-)
Zm00001d044903::9:6771289-6773290(+)
Zm00001d002005::2:4229353-4231354(+)
Zm00001d007807::2:240009927-240011928(+)
Zm00001d008706::8:17462247-17464248(-)
Zm00001d034075::1:283306929-283308930(-)
Zm00001d015170::5:78255874-78257875(-)
Zm00001d009824::8:83962640-83964641(+)
Zm00001d034630::1:298535554-298537555(-)
Zm00001d013427::5:11136528-11138529(+)
Zm00001d006942::2:219960390-219962391(+)
Zm00001d024895::10:93456206-93458207(+)
Zm00001d015063::5:73843615-73845616(+)
Zm00001d051891::4:173819159-173821160(-)
Zm00001d013424::5:11125617-11127618(-)
Zm00001d019409::7:32629271-32631272(+)
Zm00001d013389::5:10261034-10263035(-)
Zm00001d004334::2:104153646-104155647(-)
Zm00001d049912::4:52245822-52247823(-)
Zm00001d051823::4:171070080-171072081(-)
Zm00001d043227::3:192431480-192433481(+)
Zm00001d019648::7:47988539-47990540(+)
Zm00001d013270::5:7522963-7524964(+)
Zm00001d007694::2:237550239-237552240(+)
Zm00001d044253::3:223071634-223073635(+)
Zm00001d030376::1:127352694-127354695(-)
Zm00001d047045::9:116589938-116591939(+)
Zm00001d024455::10:71688118-71690119(-)
Zm00001d046134::9:65719218-65721219(-)
Zm00001d046571::9:96439501-96441502(-)
Zm00001d018362::5:219166989-219168990(+)
Zm00001d018798::7:5390977-5392978(+)
Zm00001d032615::1:232177405-232179406(-)
Zm00001d008886::8:24103283-24105284(-)
Zm00001d005558::2:178427664-178429665(+)
Zm00001d035432::6:25297075-25299076(-)
Zm00001d025763::10:128650184-128652185(+)
Zm00001d023839::10:23897078-23899079(+)
Zm00001d010443::8:115386831-115388832(-)
Zm00001d053728::4:239929854-239931855(+)
Zm00001d002928::2:26786095-26788096(-)
Zm00001d052494::4:191351710-191353711(+)
Zm00001d027573::1:8307323-8309324(+)
Zm00001d005713::2:184334969-184336970(-)
Zm00001d015634::5:102220421-102222422(+)
Zm00001d021295::7:148148106-148150107(-)
Zm00001d043295::3:194899108-194901109(+)
Zm00001d005455::2:174866314-174868315(-)
Zm00001d042868::3:182503991-182505992(+)
Zm00001d010583::8:120901646-120903647(-)
Zm00001d007782::2:239485123-239487124(+)
Zm00001d004825::2:141499219-141501220(-)
Zm00001d032817::1:239150370-239152371(+)
Zm00001d025342::10:114815794-114817795(+)
Zm00001d015560::5:97683821-97685822(-)
Zm00001d013375::5:9989222-9991223(+)
Zm00001d006697::2:214533956-214535957(+)
Zm00001d001820::2:1438370-1440371(+)
Zm00001d027694::1:11303085-11305086(-)
Zm00001d019084::7:15695032-15697033(-)
Zm00001d033383::1:261131061-261133062(+)
Zm00001d015974::5:135673786-135675787(+)
Zm00001d018488::5:221695170-221697171(+)
Zm00001d048529::9:157910947-157912948(+)
Zm00001d038619::6:161019993-161021994(+)
Zm00001d021020::7:140559003-140561004(+)
Zm00001d005148::2:161095983-161097984(-)
Zm00001d045347::9:19261985-19263986(+)
Zm00001d048114::9:150389828-150391829(-)
Zm00001d021254::7:146963606-146965607(-)
Zm00001d049384::4:28586701-28588702(+)
Zm00001d013031::5:3484805-3486806(+)
Zm00001d004065::2:80052431-80054432(+)
Zm00001d031454::1:190648418-190650419(+)
Zm00001d051988::4:176009872-176011873(-)
Zm00001d012233::8:170592116-170594117(+)
Zm00001d028639::1:41567983-41569984(+)
Zm00001d032666::1:233658382-233660383(-)
Zm00001d004579::2:119282548-119284549(-)
Zm00001d025808::10:130143963-130145964(+)
Zm00001d034930::1:305983757-305985758(-)
Zm00001d042490::3:169329923-169331924(+)
Zm00001d033181::1:253175987-253177988(-)
Zm00001d026459::10:146249264-146251265(-)
Zm00001d008956::8:26968814-26970815(+)
Zm00001d013468::5:12326094-12328095(+)
Zm00001d006401::2:206596357-206598358(+)
Zm00001d024807::10:88841904-88843905(-)
Zm00001d008403::8:7620781-7622782(-)
Zm00001d022050::7:169044143-169046144(-)
Zm00001d048449::9:156615218-156617219(+)
Zm00001d052123::4:180319146-180321147(+)
Zm00001d003119::2:32816193-32818194(+)
Zm00001d015517::5:95407840-95409841(-)
Zm00001d045322::9:18926870-18928871(+)
Zm00001d031093::1:176925597-176927598(-)
Zm00001d028443::1:35129537-35131538(+)
Zm00001d024575::10:78838164-78840165(+)
Zm00001d004315::2:102690970-102692971(+)
Zm00001d024270::10:60605689-60607690(-)
Zm00001d033309::1:258363109-258365110(+)
Zm00001d018203::5:216532118-216534119(-)
Zm00001d023694::10:15878458-15880459(-)
Zm00001d027317::1:2826110-2828111(-)
Zm00001d043095::3:189139311-189141312(+)
Zm00001d018902::7:8756839-8758840(+)
Zm00001d030544::1:142960036-142962037(+)
Zm00001d029324::1:65939775-65941776(+)
Zm00001d028752::1:45539460-45541461(-)
Zm00001d049580::4:36016872-36018873(-)
Zm00001d053193::4:219148847-219150848(-)
Zm00001d018937::7:9822829-9824830(-)
Zm00001d031959::1:208015370-208017371(+)
Zm00001d002381::2:11531702-11533703(+)
Zm00001d028796::1:46669525-46671526(-)
Zm00001d037267::6:118741033-118743034(+)
Zm00001d050149::4:69354898-69356899(-)
Zm00001d023993::10:35137842-35139843(+)
Zm00001d034172::1:285662614-285664615(+)
Zm00001d041757::3:136136125-136138126(-)
Zm00001d024712::10:84552985-84554986(+)
Zm00001d052488::4:191189887-191191888(-)
Zm00001d039762::3:14140676-14142677(-)
Zm00001d019546::7:41795183-41797184(-)
Zm00001d015420::5:89299222-89301223(-)
Zm00001d003109::2:32539070-32541071(-)
Zm00001d021370::7:150113127-150115128(-)
Zm00001d029010::1:54756297-54758298(-)
Zm00001d012524::8:176058616-176060617(+)
Zm00001d003511::2:46290958-46292959(+)
Zm00001d013547::5:14034207-14036208(-)
Zm00001d030222::1:114051201-114053202(+)
Zm00001d044382::3:226544674-226546675(-)
Zm00001d045210::9:16188392-16190393(+)
Zm00001d038865::6:166069966-166071967(+)
Zm00001d016334::5:157891706-157893707(-)
Zm00001d018289::5:218021790-218023791(-)
Zm00001d028923::1:51724829-51726830(-)
Zm00001d053301::4:225025162-225027163(+)
Zm00001d004516::2:116132759-116134760(-)
Zm00001d029377::1:68226252-68228253(-)
Zm00001d028958::1:52871668-52873669(+)
Zm00001d041333::3:112546365-112548366(-)
Zm00001d045271::9:17592540-17594541(+)
Zm00001d040303::3:36823341-36825342(-)
Zm00001d027383::1:4114170-4116171(-)
Zm00001d016898::5:179622214-179624215(+)
Zm00001d018913::7:9140548-9142549(-)
Zm00001d011797::8:161723428-161725429(-)
Zm00001d006594::2:211787563-211789564(-)
Zm00001d009129::8:38542553-38544554(+)
Zm00001d033112::1:250444938-250446939(+)
Zm00001d011874::8:163446211-163448212(+)
Zm00001d040046::3:24641930-24643931(+)
Zm00001d016596::5:169058620-169060621(+)
Zm00001d029422::1:69855393-69857394(-)
Zm00001d022252::7:173654808-173656809(+)
Zm00001d022462::7:178146894-178148895(+)
Zm00001d006570::2:211207059-211209060(+)
Zm00001d028464::1:35785111-35787112(-)
Zm00001d030870::1:164367796-164369797(-)
Zm00001d042689::3:177012860-177014861(+)
Zm00001d021764::7:162636908-162638909(+)
Zm00001d004505::2:115435453-115437454(+)
Zm00001d014447::5:47584681-47586682(+)
Zm00001d019628::7:46877997-46879998(+)
Zm00001d053194::4:219167633-219169634(-)
Zm00001d017561::5:199653967-199655968(-)
Zm00001d054104::4:246556418-246558419(-)
Zm00001d016220::5:150961595-150963596(+)
Zm00001d025044::10:101441581-101443582(-)
Zm00001d019087::7:15815008-15817009(-)
Zm00001d018703::7:2765806-2767807(-)
Zm00001d052988::4:207716450-207718451(+)
Zm00001d010855::8:130581575-130583576(-)
Zm00001d001999::2:4136348-4138349(+)
Zm00001d047079::9:117689097-117691098(-)
Zm00001d006389::2:206402609-206404610(-)
Zm00001d013256::5:7184283-7186284(-)
Zm00001d043186::3:190901035-190903036(+)
Zm00001d022278::7:174336970-174338971(-)
Zm00001d033032::1:247938635-247940636(+)
Zm00001d005392::2:172066941-172068942(-)
Zm00001d005157::2:161571287-161573288(+)
Zm00001d053532::4:233192417-233194418(-)
Zm00001d016659::5:171620572-171622573(-)
Zm00001d052295::4:186308556-186310557(+)
Zm00001d005387::2:171977542-171979543(-)
Zm00001d004358::2:106079583-106081584(+)
Zm00001d043296::3:194977274-194979275(-)
Zm00001d043809::3:210768714-210770715(-)
Zm00001d034009::1:281123080-281125081(-)
Zm00001d024596::10:79829434-79831435(+)
Zm00001d020117::7:93696155-93698156(-)
Zm00001d034650::1:298806776-298808777(+)
Zm00001d003630::2:51050211-51052212(-)
Zm00001d043144::3:190098683-190100684(+)
Zm00001d009533::8:69244838-69246839(-)
Zm00001d048875::4:6844380-6846381(-)
Zm00001d040652::3:56428092-56430093(+)
Zm00001d011365::8:148699283-148701284(-)
Zm00001d046438::9:89740299-89742300(-)
Zm00001d028543::1:38736698-38738699(-)
Zm00001d039204::6:172471318-172473319(-)
Zm00001d036920::6:106396776-106398777(+)
Zm00001d029934::1:95221273-95223274(-)
Zm00001d025795::10:129851434-129853435(-)
Zm00001d013530::5:13663837-13665838(+)
Zm00001d009856::8:85392643-85394644(-)
Zm00001d039166::6:171613456-171615457(+)
Zm00001d054000::4:244878908-244880909(-)
Zm00001d013026::5:3436530-3438531(-)
Zm00001d003696::2:54979564-54981565(+)
Zm00001d050244::4:75675183-75677184(-)
Zm00001d034886::1:304719417-304721418(-)
Zm00001d053731::4:240026302-240028303(-)
Zm00001d052794::4:201192413-201194414(-)
Zm00001d050870::4:127750632-127752633(-)
Zm00001d010763::8:127323244-127325245(+)
Zm00001d005775::2:187826999-187829000(-)
Zm00001d036387::6:86354194-86356195(-)
Zm00001d011067::8:137999558-138001559(+)
Zm00001d045039::9:10833663-10835664(-)
Zm00001d038608::6:160897849-160899850(-)
Zm00001d031439::1:190214276-190216277(+)
Zm00001d012655::8:178009817-178011818(+)
Zm00001d014580::5:54175266-54177267(+)
Zm00001d047255::9:124483382-124485383(-)
Zm00001d037507::6:127632499-127634500(-)
Zm00001d013967::5:26608573-26610574(+)
Zm00001d002145::2:6746867-6748868(-)
Zm00001d045193::9:15735407-15737408(+)
Zm00001d022541::7:179744991-179746992(-)
Zm00001d043558::3:203801184-203803185(-)
Zm00001d045635::9:30217256-30219257(-)
Zm00001d038618::6:161020554-161022555(-)
Zm00001d007778::2:239426271-239428272(+)
Zm00001d044599::3:233054944-233056945(-)
Zm00001d003309::2:39699872-39701873(-)
Zm00001d017032::5:183210659-183212660(-)
Zm00001d040028::3:23431955-23433956(+)
Zm00001d010216::8:104490383-104492384(-)
Zm00001d012509::8:175624375-175626376(-)
Zm00001d041445::3:120189678-120191679(+)
Zm00001d047105::9:118774346-118776347(+)
Zm00001d007682::2:237361750-237363751(+)
Zm00001d016587::5:168559733-168561734(+)
Zm00001d005658::2:182515517-182517518(-)
Zm00001d007698::2:237614602-237616603(+)
Zm00001d051383::4:156520788-156522789(-)
Zm00001d018423::5:220483605-220485606(+)
Zm00001d004467::2:113709702-113711703(+)
Zm00001d002778::2:22321160-22323161(+)
Zm00001d032547::1:230139884-230141885(+)
Zm00001d026579::10:148342150-148344151(-)
Zm00001d047267::9:124874568-124876569(-)
Zm00001d021889::7:165488120-165490121(+)
Zm00001d043275::3:194094296-194096297(+)
Zm00001d039096::6:169964159-169966160(-)
Zm00001d017047::5:183745879-183747880(+)
Zm00001d051808::4:170138643-170140644(+)
Zm00001d018490::5:221712842-221714843(-)
Zm00001d030158::1:109417103-109419104(+)
Zm00001d048777::4:5413340-5415341(-)
Zm00001d020445::7:114911485-114913486(-)
Zm00001d013196::5:6189701-6191702(+)
Zm00001d052698::4:197883812-197885813(-)
Zm00001d021895::7:165556900-165558901(+)
Zm00001d036692::6:97809883-97811884(+)
Zm00001d033570::1:267329393-267331394(+)
Zm00001d037580::6:130369760-130371761(+)
Zm00001d004143::2:86092214-86094215(+)
Zm00001d005287::2:167710488-167712489(+)
Zm00001d046600::9:98192099-98194100(-)
Zm00001d027588::1:8556729-8558730(-)
Zm00001d048789::4:5575949-5577950(-)
Zm00001d048479::9:156993950-156995951(+)
Zm00001d005783::2:188169306-188171307(-)
Zm00001d031876::1:205134908-205136909(-)
Zm00001d013845::5:22387717-22389718(+)
Zm00001d016552::5:167127606-167129607(-)
Zm00001d045277::9:17751905-17753906(-)
Zm00001d001857::2:2013752-2015753(+)
Zm00001d052390::4:188974932-188976933(-)
Zm00001d028531::1:38341734-38343735(-)
Zm00001d030688::1:152994975-152996976(-)
Zm00001d036403::6:86958187-86960188(+)
Zm00001d011979::8:165564935-165566936(+)
Zm00001d046344::9:81993256-81995257(+)
Zm00001d036443::6:88820589-88822590(+)
Zm00001d022453::7:178051954-178053955(-)
Zm00001d047916::9:145291191-145293192(+)
Zm00001d017094::5:185240474-185242475(-)
Zm00001d012092::8:168116548-168118549(-)
Zm00001d012270::8:171647628-171649629(+)
Zm00001d036674::6:97252640-97254641(-)
Zm00001d039709::3:12750427-12752428(-)
Zm00001d024659::10:82480585-82482586(+)
Zm00001d036535::6:91339774-91341775(-)
Zm00001d038374::6:155772963-155774964(-)
Zm00001d036404::6:86987891-86989892(-)
Zm00001d025786::10:129535572-129537573(-)
Zm00001d011617::8:156107280-156109281(-)
Zm00001d048116::9:150406495-150408496(+)
Zm00001d047290::9:125665339-125667340(-)
Zm00001d033913::1:278403618-278405619(+)
Zm00001d015263::5:81964867-81966868(+)
Zm00001d030584::1:146397153-146399154(-)
Zm00001d017699::5:204539680-204541681(-)
Zm00001d051472::4:159918189-159920190(-)
Zm00001d044154::3:220590687-220592688(+)
Zm00001d025962::10:134951519-134953520(-)
Zm00001d015571::5:98875414-98877415(-)
Zm00001d004387::2:107999331-108001332(-)
Zm00001d009496::8:67220798-67222799(+)
Zm00001d006714::2:215021675-215023676(+)
Zm00001d004839::2:143077353-143079354(-)
Zm00001d024164::10:51619384-51621385(-)
Zm00001d003671::2:53374639-53376640(-)
Zm00001d021623::7:158304733-158306734(-)
Zm00001d038240::6:152196760-152198761(+)
Zm00001d044731::9:651593-653594(-)
Zm00001d029114::1:58380291-58382292(-)
Zm00001d011619::8:156251048-156253049(-)
Zm00001d022434::7:177644675-177646676(+)
Zm00001d021554::7:155786821-155788822(-)
Zm00001d051524::4:161336798-161338799(+)
Zm00001d027593::1:8595005-8597006(+)
Zm00001d053878::4:242760456-242762457(-)
Zm00001d026176::10:140375324-140377325(-)
Zm00001d020986::7:139365776-139367777(+)
Zm00001d042982::3:185782469-185784470(-)
Zm00001d020512::7:119801665-119803666(+)
Zm00001d025933::10:134111716-134113717(-)
Zm00001d017114::5:185784932-185786933(+)
Zm00001d043108::3:189326033-189328034(+)
Zm00001d032457::1:227367490-227369491(-)
Zm00001d018831::7:6805869-6807870(-)
Zm00001d013329::5:8765412-8767413(-)
Zm00001d018472::5:221367796-221369797(+)
Zm00001d033342::1:259640993-259642994(-)
Zm00001d032242::1:218582303-218584304(-)
Zm00001d006910::2:219223126-219225127(+)
Zm00001d053184::4:218709255-218711256(+)
Zm00001d043292::3:194730315-194732316(-)
Zm00001d045274::9:17738427-17740428(-)
Zm00001d051800::4:169992748-169994749(-)
Zm00001d038819::6:165190323-165192324(+)
Zm00001d047911::9:145081239-145083240(-)
Zm00001d045768::9:37921847-37923848(-)
Zm00001d010755::8:126977626-126979627(-)
Zm00001d048759::4:5035327-5037328(-)
Zm00001d053710::4:239669051-239671052(-)
Zm00001d038981::6:168195204-168197205(-)
Zm00001d047020::9:115532698-115534699(-)
Zm00001d027863::1:15683518-15685519(+)
Zm00001d017629::5:202542827-202544828(+)
Zm00001d020531::7:121212803-121214804(-)
Zm00001d011956::8:165138833-165140834(+)
Zm00001d007133::2:223069742-223071743(-)
Zm00001d048540::9:158124322-158126323(-)
Zm00001d040666::3:57058153-57060154(-)
Zm00001d014703::5:59970917-59972918(-)
Zm00001d050904::4:129475702-129477703(-)
Zm00001d014661::5:57852181-57854182(-)
Zm00001d044603::3:233212088-233214089(-)
Zm00001d039283::3:1001733-1003734(-)
Zm00001d005163::2:161913238-161915239(-)
Zm00001d052613::4:194777927-194779928(-)
Zm00001d036812::6:101679948-101681949(+)
Zm00001d032735::1:236814588-236816589(-)
Zm00001d044578::3:232295162-232297163(-)
Zm00001d048795::4:5650551-5652552(-)
Zm00001d026692::10:150066686-150068687(-)
Zm00001d003518::2:46382262-46384263(+)
Zm00001d032939::1:244120664-244122665(+)
Zm00001d044040::3:217474955-217476956(+)
Zm00001d043327::3:196588023-196590024(+)
Zm00001d007391::2:230563136-230565137(+)
Zm00001d007581::2:235121800-235123801(+)
Zm00001d005106::2:158485414-158487415(-)
Zm00001d008589::8:13700480-13702481(-)
Zm00001d026211::10:140993939-140995940(+)
Zm00001d009948::8:91812183-91814184(+)
Zm00001d049043::4:13723884-13725885(+)
Zm00001d017593::5:201048342-201050343(-)
Zm00001d018218::5:216756258-216758259(-)
Zm00001d039141::6:170968563-170970564(+)
Zm00001d037434::6:125287879-125289880(-)
Zm00001d027885::1:16722191-16724192(-)
Zm00001d038496::6:158592449-158594450(+)
Zm00001d034689::1:300055944-300057945(+)
Zm00001d020556::7:122217274-122219275(+)
Zm00001d051039::4:138152025-138154026(-)
Zm00001d049933::4:53888225-53890226(+)
Zm00001d050043::4:62013183-62015184(+)
Zm00001d033728::1:272357073-272359074(+)
Zm00001d033040::1:248322750-248324751(-)
Zm00001d003220::2:36504963-36506964(+)
Zm00001d021123::7:143288333-143290334(-)
Zm00001d045342::9:19226874-19228875(-)
Zm00001d019615::7:46375312-46377313(-)
Zm00001d021303::7:148330982-148332983(+)
Zm00001d011598::8:155463277-155465278(+)
Zm00001d035702::6:41776380-41778381(+)
Zm00001d022230::7:173270907-173272908(-)
Zm00001d003436::2:44360624-44362625(+)
Zm00001d034370::1:291074827-291076828(-)
Zm00001d029502::1:73454048-73456049(-)
Zm00001d014957::5:69973864-69975865(+)
Zm00001d053158::4:217087549-217089550(+)
Zm00001d014894::5:67117977-67119978(-)
Zm00001d043388::3:198487397-198489398(+)
Zm00001d005880::2:191639695-191641696(+)
Zm00001d006895::2:218755568-218757569(-)
Zm00001d003124::2:33097549-33099550(+)
Zm00001d030301::1:120812479-120814480(-)
Zm00001d025743::10:128223160-128225161(-)
Zm00001d023899::10:27171147-27173148(-)
Zm00001d036340::6:84778298-84780299(-)
Zm00001d047389::9:128554211-128556212(+)
Zm00001d038396::6:156311966-156313967(-)
Zm00001d020414::7:112327179-112329180(+)
Zm00001d038352::6:155010066-155012067(+)
Zm00001d045025::9:10464879-10466880(+)
Zm00001d045744::9:36409874-36411875(-)
Zm00001d048997::4:12009157-12011158(-)
Zm00001d025398::10:117003997-117005998(-)
Zm00001d016064::5:142465885-142467886(+)
Zm00001d015269::5:82142187-82144188(+)
Zm00001d013095::5:4678733-4680734(+)
Zm00001d048193::9:152166184-152168185(+)
Zm00001d016230::5:151211534-151213535(+)
Zm00001d024679::10:83446637-83448638(-)
Zm00001d008201::8:988322-990323(+)
Zm00001d004909::2:147982784-147984785(+)
Zm00001d010870::8:131540884-131542885(+)
Zm00001d027451::1:5535611-5537612(+)
Zm00001d018541::5:222666694-222668695(-)
Zm00001d015221::5:80008023-80010024(+)
Zm00001d015676::5:105120601-105122602(+)
Zm00001d042059::3:149109991-149111992(+)
Zm00001d053956::4:244185247-244187248(+)
Zm00001d036756::6:99940461-99942462(-)
Zm00001d033453::1:263062867-263064868(-)
Zm00001d032997::1:246342283-246344284(-)
Zm00001d018297::5:218087246-218089247(+)
Zm00001d017563::5:199686409-199688410(-)
Zm00001d003493::2:46022886-46024887(+)
Zm00001d040878::3:74733196-74735197(-)
Zm00001d053964::4:244387831-244389832(-)
Zm00001d039505::3:6093210-6095211(+)
Zm00001d044422::3:227574241-227576242(-)
Zm00001d032163::1:215115982-215117983(+)
Zm00001d038131::6:148933553-148935554(-)
Zm00001d048499::9:157242676-157244677(+)
Zm00001d002915::2:26406836-26408837(+)
Zm00001d053687::4:239035150-239037151(+)
Zm00001d009054::8:33464767-33466768(+)
Zm00001d025759::10:128640043-128642044(-)
Zm00001d044694::3:235064511-235066512(+)
Zm00001d025572::10:122640356-122642357(+)
Zm00001d025619::10:124226261-124228262(+)
```
