## Supplementary material for "A comprehensive map of preferentially located motifs reveals distinct proximal *cis*-regulatory elements in plants": TTAACCGT_containing_gene_set.txt

```
#Occurences of TTAACCGT between -587 and -504 (positions relative to the transcription start site)
#97 sequences with TTAACCGT in this interval
#0.38% of the sequences in promoter set with TTAACCGT (set with 25199 sequences)
Zm00001d009931::8:90451515-90453516(-)
Zm00001d046254::9:76909415-76911416(-)
Zm00001d050937::4:132631935-132633936(-)
Zm00001d047716::9:139846938-139848939(-)
Zm00001d019803::7:62980983-62982984(+)
Zm00001d041007::3:89969631-89971632(-)
Zm00001d021204::7:146024327-146026328(-)
Zm00001d013476::5:12424075-12426076(+)
Zm00001d050299::4:79714940-79716941(-)
Zm00001d029908::1:93677352-93679353(+)
Zm00001d050145::4:69075108-69077109(-)
Zm00001d048545::9:158376750-158378751(-)
Zm00001d031575::1:195068334-195070335(-)
Zm00001d050836::4:125509229-125511230(+)
Zm00001d030086::1:104415068-104417069(+)
Zm00001d045876::9:45288564-45290565(-)
Zm00001d016285::5:155590591-155592592(+)
Zm00001d005247::2:165584236-165586237(+)
Zm00001d005110::2:158573658-158575659(+)
Zm00001d011152::8:140851841-140853842(+)
Zm00001d051261::4:151011819-151013820(+)
Zm00001d008689::8:17229128-17231129(+)
Zm00001d044434::3:227913071-227915072(+)
Zm00001d033272::1:257005485-257007486(-)
Zm00001d046017::9:55196778-55198779(+)
Zm00001d013642::5:16101754-16103755(-)
Zm00001d043989::3:215687850-215689851(+)
Zm00001d018091::5:214045981-214047982(+)
Zm00001d015496::5:93750962-93752963(-)
Zm00001d012823::5:923734-925735(+)
Zm00001d019555::7:42145529-42147530(-)
Zm00001d041013::3:90295550-90297551(+)
Zm00001d049075::4:14907669-14909670(-)
Zm00001d019804::7:63161752-63163753(+)
Zm00001d021480::7:153347177-153349178(+)
Zm00001d011850::8:162782423-162784424(+)
Zm00001d002038::2:4865478-4867479(-)
Zm00001d045958::9:49776466-49778467(-)
Zm00001d009327::8:56286577-56288578(-)
Zm00001d005507::2:176647409-176649410(+)
Zm00001d046397::9:87182688-87184689(+)
Zm00001d037395::6:124283717-124285718(-)
Zm00001d023729::10:17437491-17439492(-)
Zm00001d042302::3:159929904-159931905(-)
Zm00001d008887::8:24105076-24107077(+)
Zm00001d030124::1:107464535-107466536(-)
Zm00001d021024::7:140749487-140751488(+)
Zm00001d004510::2:115886064-115888065(+)
Zm00001d040852::3:71766696-71768697(+)
Zm00001d050670::4:114196186-114198187(+)
Zm00001d004511::2:115891322-115893323(-)
Zm00001d024874::10:91750839-91752840(+)
Zm00001d046381::9:85599471-85601472(+)
Zm00001d024029::10:38043241-38045242(-)
Zm00001d024057::10:40371438-40373439(+)
Zm00001d027380::1:3986929-3988930(+)
Zm00001d028738::1:44767910-44769911(-)
Zm00001d053906::4:243391949-243393950(-)
Zm00001d024950::10:96576096-96578097(-)
Zm00001d033664::1:269983742-269985743(-)
Zm00001d030106::1:106129014-106131015(-)
Zm00001d015747::5:115881489-115883490(+)
Zm00001d042460::3:168479785-168481786(-)
Zm00001d037996::6:144713191-144715192(+)
Zm00001d035180::6:8229140-8231141(-)
Zm00001d009452::8:65140368-65142369(+)
Zm00001d048065::9:149253730-149255731(-)
Zm00001d013425::5:11127210-11129211(-)
Zm00001d035823::6:53477423-53479424(-)
Zm00001d011094::8:138803106-138805107(-)
Zm00001d011108::8:139151610-139153611(+)
Zm00001d040550::3:49052482-49054483(-)
Zm00001d018314::5:218310671-218312672(-)
Zm00001d044523::3:230845113-230847114(+)
Zm00001d015887::5:129135927-129137928(-)
Zm00001d049254::4:22960066-22962067(-)
Zm00001d015682::5:106606185-106608186(+)
Zm00001d016964::5:181506046-181508047(-)
Zm00001d051843::4:171967779-171969780(-)
Zm00001d038967::6:167879928-167881929(-)
Zm00001d031743::1:200574949-200576950(-)
Zm00001d024894::10:93461923-93463924(-)
Zm00001d009883::8:87299877-87301878(+)
Zm00001d016333::5:157774194-157776195(-)
Zm00001d024522::10:75945420-75947421(-)
Zm00001d052991::4:207879056-207881057(-)
Zm00001d019844::7:68695817-68697818(+)
Zm00001d031460::1:191034458-191036459(-)
Zm00001d035647::6:38174220-38176221(-)
Zm00001d042154::3:153990174-153992175(-)
Zm00001d009311::8:54148582-54150583(-)
Zm00001d019212::7:22078852-22080853(+)
Zm00001d002302::2:9789879-9791880(+)
Zm00001d049846::4:47555503-47557504(+)
Zm00001d053283::4:223936514-223938515(-)
Zm00001d020404::7:111768458-111770459(+)
Zm00001d022589::7:180442536-180444537(-)
```
