## Supplementary material for "A comprehensive map of preferentially located motifs reveals distinct proximal *cis*-regulatory elements in plants": TTAACTAC_containing_gene_set.txt

```
#Occurences of TTAACTAC between 340 and 371 (positions relative to the transcription start site)
#46 sequences with TTAACTAC in this interval
#0.18% of the sequences in promoter set with TTAACTAC (set with 25199 sequences)
Zm00001d036497::6:90605042-90607043(-)
Zm00001d010145::8:101317025-101319026(-)
Zm00001d024278::10:61395774-61397775(+)
Zm00001d045027::9:10611312-10613313(-)
Zm00001d019105::7:16886470-16888471(+)
Zm00001d024209::10:56569096-56571097(-)
Zm00001d033324::1:259035728-259037729(+)
Zm00001d009242::8:46228710-46230711(+)
Zm00001d045424::9:21658739-21660740(-)
Zm00001d050217::4:74115994-74117995(-)
Zm00001d009394::8:62171211-62173212(-)
Zm00001d052674::4:196904789-196906790(-)
Zm00001d049910::4:52075702-52077703(-)
Zm00001d014730::5:60931770-60933771(+)
Zm00001d019489::7:36793023-36795024(-)
Zm00001d039890::3:18009049-18011050(+)
Zm00001d052933::4:205273321-205275322(+)
Zm00001d033203::1:253922414-253924415(+)
Zm00001d044180::3:221248492-221250493(+)
Zm00001d012934::5:2201419-2203420(-)
Zm00001d050934::4:132597931-132599932(+)
Zm00001d005419::2:173365155-173367156(+)
Zm00001d005253::2:165938244-165940245(+)
Zm00001d020806::7:133442380-133444381(+)
Zm00001d026482::10:146766667-146768668(+)
Zm00001d026637::10:149250584-149252585(+)
Zm00001d015244::5:80937056-80939057(-)
Zm00001d031011::1:173326736-173328737(+)
Zm00001d048184::9:151926157-151928158(+)
Zm00001d015622::5:101913080-101915081(+)
Zm00001d034544::1:295924076-295926077(+)
Zm00001d035511::6:30355855-30357856(-)
Zm00001d030881::1:165230235-165232236(+)
Zm00001d014994::5:71397396-71399397(-)
Zm00001d030109::1:106378383-106380384(-)
Zm00001d046638::9:100060804-100062805(-)
Zm00001d012431::8:174363504-174365505(+)
Zm00001d025760::10:128640246-128642247(+)
Zm00001d052980::4:207107982-207109983(-)
Zm00001d019971::7:81152103-81154104(-)
Zm00001d029132::1:59753776-59755777(-)
Zm00001d015500::5:94104611-94106612(-)
Zm00001d022150::7:171310140-171312141(+)
Zm00001d024217::10:57146002-57148003(-)
Zm00001d007558::2:234869971-234871972(-)
Zm00001d027784::1:13439225-13441226(-)
```
