## Supplementary material for "A comprehensive map of preferentially located motifs reveals distinct proximal *cis*-regulatory elements in plants": TTAACTTG_containing_gene_set.txt

```
#Occurences of TTAACTTG between -53 and 86 (positions relative to the transcription start site)
#211 sequences with TTAACTTG in this interval
#0.84% of the sequences in promoter set with TTAACTTG (set with 25199 sequences)
Zm00001d017853::5:208840556-208842557(+)
Zm00001d019033::7:13643842-13645843(-)
Zm00001d034537::1:295875238-295877239(-)
Zm00001d003702::2:55229646-55231647(+)
Zm00001d045559::9:26675472-26677473(-)
Zm00001d004409::2:110210397-110212398(-)
Zm00001d031258::1:184108586-184110587(+)
Zm00001d048386::9:155335962-155337963(+)
Zm00001d015527::5:96003908-96005909(+)
Zm00001d029408::1:69298697-69300698(-)
Zm00001d021540::7:155403421-155405422(-)
Zm00001d038049::6:146400012-146402013(+)
Zm00001d014792::5:63346825-63348826(+)
Zm00001d013002::5:2974841-2976842(-)
Zm00001d006441::2:208267866-208269867(+)
Zm00001d048969::4:11097003-11099004(+)
Zm00001d015500::5:94104611-94106612(-)
Zm00001d052569::4:193345861-193347862(-)
Zm00001d052696::4:197663763-197665764(+)
Zm00001d007289::2:226919361-226921362(-)
Zm00001d020170::7:97042372-97044373(-)
Zm00001d041038::3:92331512-92333513(-)
Zm00001d005744::2:185662310-185664311(+)
Zm00001d028167::1:25046205-25048206(+)
Zm00001d006192::2:201124971-201126972(-)
Zm00001d027990::1:19498327-19500328(+)
Zm00001d024715::10:84699873-84701874(+)
Zm00001d034336::1:290158966-290160967(-)
Zm00001d031860::1:204438270-204440271(-)
Zm00001d033203::1:253922414-253924415(+)
Zm00001d050992::4:135836471-135838472(+)
Zm00001d015609::5:100947554-100949555(+)
Zm00001d021424::7:151793510-151795511(+)
Zm00001d003100::2:32064389-32066390(-)
Zm00001d053877::4:242752609-242754610(+)
Zm00001d013416::5:10765106-10767107(-)
Zm00001d005710::2:184114767-184116768(+)
Zm00001d029664::1:81801532-81803533(+)
Zm00001d013047::5:3749793-3751794(+)
Zm00001d023747::10:18442195-18444196(-)
Zm00001d045348::9:19278169-19280170(-)
Zm00001d044865::9:5840797-5842798(-)
Zm00001d019671::7:49652091-49654092(-)
Zm00001d038838::6:165591991-165593992(-)
Zm00001d033629::1:269173172-269175173(-)
Zm00001d030314::1:121819096-121821097(+)
Zm00001d047527::9:133873786-133875787(+)
Zm00001d050149::4:69354898-69356899(-)
Zm00001d008314::8:4959594-4961595(+)
Zm00001d019643::7:47841511-47843512(-)
Zm00001d012840::5:988609-990610(+)
Zm00001d052416::4:189487513-189489514(+)
Zm00001d048308::9:154290877-154292878(+)
Zm00001d044284::3:224172828-224174829(-)
Zm00001d027745::1:12531465-12533466(-)
Zm00001d034523::1:295620247-295622248(-)
Zm00001d023529::10:8779721-8781722(+)
Zm00001d052748::4:199648140-199650141(-)
Zm00001d024190::10:54619026-54621027(-)
Zm00001d036025::6:66929497-66931498(-)
Zm00001d037950::6:143300018-143302019(+)
Zm00001d050934::4:132597931-132599932(+)
Zm00001d009873::8:86616254-86618255(-)
Zm00001d047757::9:141024028-141026029(-)
Zm00001d028472::1:35963998-35965999(+)
Zm00001d037002::6:108762988-108764989(-)
Zm00001d010923::8:133673022-133675023(-)
Zm00001d043688::3:207416662-207418663(+)
Zm00001d010606::8:121744920-121746921(-)
Zm00001d043330::3:196833712-196835713(+)
Zm00001d018952::7:10372255-10374256(-)
Zm00001d007157::2:223448071-223450072(-)
Zm00001d013107::5:4771377-4773378(-)
Zm00001d005024::2:154433882-154435883(+)
Zm00001d029709::1:83410901-83412902(+)
Zm00001d022544::7:179769342-179771343(+)
Zm00001d029707::1:83264734-83266735(-)
Zm00001d040577::3:50993579-50995580(-)
Zm00001d043115::3:189557816-189559817(+)
Zm00001d004680::2:129991460-129993461(-)
Zm00001d047811::9:142368703-142370704(+)
Zm00001d031986::1:208745443-208747444(+)
Zm00001d003227::2:36784673-36786674(+)
Zm00001d029898::1:93138276-93140277(-)
Zm00001d024925::10:95279052-95281053(+)
Zm00001d051755::4:168936693-168938694(-)
Zm00001d022343::7:175915589-175917590(-)
Zm00001d022344::7:175931186-175933187(-)
Zm00001d007197::2:224453108-224455109(+)
Zm00001d017570::5:199878524-199880525(+)
Zm00001d021861::7:164832796-164834797(+)
Zm00001d029441::1:70620804-70622805(-)
Zm00001d010145::8:101317025-101319026(-)
Zm00001d040637::3:55365949-55367950(-)
Zm00001d010619::8:122048284-122050285(-)
Zm00001d042140::3:153226298-153228299(-)
Zm00001d006160::2:200085399-200087400(-)
Zm00001d012752::8:179803085-179805086(-)
Zm00001d029270::1:64402602-64404603(+)
Zm00001d023271::10:1784259-1786260(+)
Zm00001d003313::2:39857560-39859561(-)
Zm00001d020971::7:138208835-138210836(+)
Zm00001d018545::5:222761766-222763767(+)
Zm00001d018807::7:5749033-5751034(+)
Zm00001d046890::9:109048145-109050146(+)
Zm00001d012966::5:2441684-2443685(+)
Zm00001d046511::9:93194900-93196901(-)
Zm00001d016490::5:164554731-164556732(-)
Zm00001d039916::3:19341189-19343190(-)
Zm00001d006730::2:215404915-215406916(-)
Zm00001d053900::4:243347587-243349588(+)
Zm00001d044180::3:221248492-221250493(+)
Zm00001d011420::8:150004936-150006937(-)
Zm00001d032268::1:219860142-219862143(-)
Zm00001d023345::10:3852519-3854520(+)
Zm00001d052830::4:202078494-202080495(-)
Zm00001d007853::2:240958743-240960744(+)
Zm00001d030068::1:103204159-103206160(-)
Zm00001d052458::4:190410857-190412858(+)
Zm00001d038307::6:154156379-154158380(-)
Zm00001d024459::10:71760474-71762475(-)
Zm00001d045382::9:20229398-20231399(+)
Zm00001d021711::7:160979791-160981792(+)
Zm00001d015683::5:107118304-107120305(+)
Zm00001d022347::7:175950127-175952128(+)
Zm00001d034222::1:287044875-287046876(+)
Zm00001d032266::1:219763388-219765389(+)
Zm00001d031053::1:174881015-174883016(+)
Zm00001d026668::10:149650921-149652922(+)
Zm00001d032397::1:225303625-225305626(-)
Zm00001d015306::5:83961548-83963549(-)
Zm00001d051314::4:153284199-153286200(+)
Zm00001d029986::1:97643669-97645670(+)
Zm00001d001975::2:3763080-3765081(+)
Zm00001d017111::5:185767604-185769605(+)
Zm00001d022514::7:179175138-179177139(-)
Zm00001d019890::7:73381230-73383231(+)
Zm00001d052985::4:207562623-207564624(-)
Zm00001d046449::9:90424547-90426548(-)
Zm00001d014683::5:58812074-58814075(+)
Zm00001d048510::9:157552754-157554755(+)
Zm00001d027511::1:7142891-7144892(+)
Zm00001d050248::4:76138195-76140196(+)
Zm00001d022346::7:175970383-175972384(-)
Zm00001d015721::5:112710310-112712311(-)
Zm00001d029651::1:81343274-81345275(-)
Zm00001d037081::6:111654048-111656049(+)
Zm00001d020500::7:119414344-119416345(-)
Zm00001d002478::2:13594207-13596208(+)
Zm00001d019477::7:35914470-35916471(-)
Zm00001d007049::2:220869676-220871677(-)
Zm00001d046807::9:106617204-106619205(+)
Zm00001d005278::2:167121952-167123953(+)
Zm00001d049982::4:56862216-56864217(+)
Zm00001d037628::6:132319160-132321161(+)
Zm00001d042048::3:148577675-148579676(+)
Zm00001d021635::7:158754647-158756648(-)
Zm00001d005756::2:186585891-186587892(-)
Zm00001d007953::2:243987178-243989179(-)
Zm00001d003866::2:63972411-63974412(+)
Zm00001d024910::10:94434703-94436704(+)
Zm00001d008595::8:13964222-13966223(-)
Zm00001d024009::10:36534961-36536962(-)
Zm00001d003037::2:30058723-30060724(-)
Zm00001d012488::8:175395885-175397886(-)
Zm00001d022481::7:178466070-178468071(+)
Zm00001d005890::2:191853396-191855397(-)
Zm00001d047605::9:136921777-136923778(-)
Zm00001d009965::8:92682350-92684351(+)
Zm00001d047810::9:142360087-142362088(-)
Zm00001d047368::9:127897334-127899335(-)
Zm00001d028474::1:36146939-36148940(-)
Zm00001d035511::6:30355855-30357856(-)
Zm00001d025760::10:128640246-128642247(+)
Zm00001d016469::5:163445492-163447493(+)
Zm00001d021710::7:160980807-160982808(-)
Zm00001d044281::3:224011452-224013453(-)
Zm00001d024930::10:95465054-95467055(-)
Zm00001d025817::10:130520954-130522955(+)
Zm00001d044179::3:221236898-221238899(+)
Zm00001d046802::9:106482480-106484481(+)
Zm00001d017598::5:201226125-201228126(-)
Zm00001d006158::2:200052165-200054166(+)
Zm00001d045271::9:17592540-17594541(+)
Zm00001d027784::1:13439225-13441226(-)
Zm00001d045342::9:19226874-19228875(-)
Zm00001d028255::1:28076061-28078062(-)
Zm00001d047809::9:142343263-142345264(+)
Zm00001d017417::5:195361930-195363931(-)
Zm00001d031271::1:184634310-184636311(-)
Zm00001d048060::9:149091684-149093685(+)
Zm00001d041576::3:127809691-127811692(-)
Zm00001d004532::2:116803000-116805001(+)
Zm00001d047911::9:145081239-145083240(-)
Zm00001d028235::1:27499079-27501080(+)
Zm00001d046491::9:92234560-92236561(+)
Zm00001d052878::4:203192831-203194832(-)
Zm00001d045276::9:17744058-17746059(+)
Zm00001d030954::1:168745110-168747111(-)
Zm00001d050184::4:71455439-71457440(-)
Zm00001d046761::9:104737263-104739264(+)
Zm00001d024951::10:96581065-96583066(-)
Zm00001d030678::1:152666350-152668351(+)
Zm00001d033520::1:265491633-265493634(-)
Zm00001d015622::5:101913080-101915081(+)
Zm00001d051510::4:160973658-160975659(+)
Zm00001d025309::10:113730119-113732120(-)
Zm00001d048191::9:152142854-152144855(+)
Zm00001d008765::8:19527779-19529780(-)
Zm00001d049480::4:31733263-31735264(+)
Zm00001d037285::6:119375912-119377913(+)
```
