## Supplementary material for "A comprehensive map of preferentially located motifs reveals distinct proximal *cis*-regulatory elements in plants": TTAAGACA_containing_gene_set.txt

```
#Occurences of TTAAGACA between -357 and -275 (positions relative to the transcription start site)
#152 sequences with TTAAGACA in this interval
#0.60% of the sequences in promoter set with TTAAGACA (set with 25199 sequences)
Zm00001d028738::1:44767910-44769911(-)
Zm00001d033691::1:271339444-271341445(+)
Zm00001d040769::3:64638053-64640054(+)
Zm00001d041007::3:89969631-89971632(-)
Zm00001d019453::7:34421555-34423556(+)
Zm00001d002185::2:7544608-7546609(+)
Zm00001d009383::8:61552327-61554328(-)
Zm00001d050145::4:69075108-69077109(-)
Zm00001d024894::10:93461923-93463924(-)
Zm00001d032150::1:214517215-214519216(-)
Zm00001d002791::2:22778284-22780285(+)
Zm00001d009883::8:87299877-87301878(+)
Zm00001d004558::2:117926532-117928533(+)
Zm00001d042154::3:153990174-153992175(-)
Zm00001d019642::7:47826403-47828404(+)
Zm00001d047351::9:127224831-127226832(-)
Zm00001d029120::1:58740946-58742947(+)
Zm00001d034962::1:306900491-306902492(+)
Zm00001d037395::6:124283717-124285718(-)
Zm00001d005247::2:165584236-165586237(+)
Zm00001d045354::9:19438783-19440784(-)
Zm00001d040670::3:57111414-57113415(-)
Zm00001d031575::1:195068334-195070335(-)
Zm00001d010719::8:125574371-125576372(+)
Zm00001d003320::2:40126827-40128828(-)
Zm00001d020404::7:111768458-111770459(+)
Zm00001d048184::9:151926157-151928158(+)
Zm00001d053283::4:223936514-223938515(-)
Zm00001d029714::1:83656302-83658303(-)
Zm00001d015484::5:92902119-92904120(-)
Zm00001d032516::1:229141562-229143563(-)
Zm00001d030106::1:106129014-106131015(-)
Zm00001d034196::1:286306526-286308527(+)
Zm00001d021906::7:165741088-165743089(-)
Zm00001d008460::8:9328109-9330110(+)
Zm00001d019335::7:28399380-28401381(+)
Zm00001d006010::2:195229669-195231670(-)
Zm00001d015887::5:129135927-129137928(-)
Zm00001d041265::3:109136558-109138559(+)
Zm00001d003067::2:31071940-31073941(-)
Zm00001d021940::7:166591550-166593551(+)
Zm00001d015805::5:121769623-121771624(-)
Zm00001d004105::2:83175330-83177331(-)
Zm00001d051147::4:145810024-145812025(-)
Zm00001d008887::8:24105076-24107077(+)
Zm00001d048487::9:157083467-157085468(-)
Zm00001d018758::7:4406933-4408934(-)
Zm00001d036680::6:97451378-97453379(+)
Zm00001d026544::10:147963146-147965147(+)
Zm00001d021480::7:153347177-153349178(+)
Zm00001d004510::2:115886064-115888065(+)
Zm00001d026541::10:147940549-147942550(-)
Zm00001d019844::7:68695817-68697818(+)
Zm00001d039326::3:1949501-1951502(+)
Zm00001d019679::7:50546646-50548647(+)
Zm00001d045133::9:13838041-13840042(+)
Zm00001d037427::6:125222560-125224561(-)
Zm00001d017791::5:206961616-206963617(-)
Zm00001d011517::8:153157333-153159334(+)
Zm00001d009287::8:52298911-52300912(+)
Zm00001d019850::7:69630657-69632658(+)
Zm00001d035180::6:8229140-8231141(-)
Zm00001d035912::6:59863754-59865755(+)
Zm00001d028083::1:22221065-22223066(-)
Zm00001d050164::4:70176711-70178712(+)
Zm00001d050845::4:126546232-126548233(+)
Zm00001d010867::8:131314531-131316532(-)
Zm00001d023378::10:4292139-4294140(-)
Zm00001d011601::8:155560917-155562918(-)
Zm00001d041013::3:90295550-90297551(+)
Zm00001d037918::6:141970941-141972942(+)
Zm00001d013632::5:15871055-15873056(+)
Zm00001d019111::7:17264720-17266721(-)
Zm00001d039859::3:16955900-16957901(-)
Zm00001d051753::4:168865481-168867482(+)
Zm00001d019339::7:28577809-28579810(+)
Zm00001d020068::7:89720633-89722634(+)
Zm00001d029908::1:93677352-93679353(+)
Zm00001d053906::4:243391949-243393950(-)
Zm00001d024874::10:91750839-91752840(+)
Zm00001d046381::9:85599471-85601472(+)
Zm00001d004511::2:115891322-115893323(-)
Zm00001d017593::5:201048342-201050343(-)
Zm00001d011329::8:146861697-146863698(+)
Zm00001d018477::5:221514798-221516799(-)
Zm00001d045627::9:29256935-29258936(+)
Zm00001d041383::3:115221349-115223350(+)
Zm00001d005432::2:173780386-173782387(+)
Zm00001d011162::8:141380826-141382827(+)
Zm00001d014572::5:53946630-53948631(+)
Zm00001d045876::9:45288564-45290565(-)
Zm00001d015682::5:106606185-106608186(+)
Zm00001d005030::2:154829503-154831504(+)
Zm00001d013196::5:6189701-6191702(+)
Zm00001d022429::7:177463974-177465975(+)
Zm00001d035647::6:38174220-38176221(-)
Zm00001d004885::2:146494848-146496849(+)
Zm00001d050544::4:99149181-99151182(-)
Zm00001d046611::9:98776952-98778953(-)
Zm00001d019234::7:23320786-23322787(+)
Zm00001d028413::1:34107797-34109798(+)
Zm00001d010315::8:109276692-109278693(+)
Zm00001d045500::9:24644934-24646935(+)
Zm00001d020209::7:100247062-100249063(-)
Zm00001d015747::5:115881489-115883490(+)
Zm00001d010589::8:121141387-121143388(-)
Zm00001d050174::4:70785210-70787211(-)
Zm00001d023689::10:15574322-15576323(-)
Zm00001d011152::8:140851841-140853842(+)
Zm00001d035895::6:58704293-58706294(-)
Zm00001d011867::8:163261256-163263257(-)
Zm00001d007775::2:239387384-239389385(+)
Zm00001d031460::1:191034458-191036459(-)
Zm00001d034623::1:298185165-298187166(-)
Zm00001d027920::1:17621351-17623352(-)
Zm00001d022422::7:177330060-177332061(+)
Zm00001d046200::9:71539198-71541199(+)
Zm00001d030330::1:122752965-122754966(+)
Zm00001d009327::8:56286577-56288578(-)
Zm00001d014297::5:40049454-40051455(-)
Zm00001d015497::5:93774103-93776104(+)
Zm00001d030870::1:164367796-164369797(-)
Zm00001d017912::5:210038925-210040926(-)
Zm00001d023846::10:24406097-24408098(+)
Zm00001d012086::8:167854838-167856839(+)
Zm00001d021065::7:141952185-141954186(+)
Zm00001d001979::2:3822606-3824607(+)
Zm00001d043347::3:197312721-197314722(+)
Zm00001d029004::1:54484182-54486183(-)
Zm00001d007407::2:231035134-231037135(+)
Zm00001d037195::6:115286793-115288794(+)
Zm00001d024898::10:93631208-93633209(-)
Zm00001d035179::6:8223884-8225885(+)
Zm00001d046017::9:55196778-55198779(+)
Zm00001d009931::8:90451515-90453516(-)
Zm00001d047497::9:132660998-132662999(+)
Zm00001d035226::6:15066454-15068455(+)
Zm00001d031743::1:200574949-200576950(-)
Zm00001d016234::5:151506263-151508264(+)
Zm00001d025690::10:126318419-126320420(+)
Zm00001d015612::5:101057404-101059405(+)
Zm00001d043705::3:207926159-207928160(-)
Zm00001d050220::4:74497352-74499353(+)
Zm00001d042303::3:160014000-160016001(+)
Zm00001d046864::9:108495903-108497904(-)
Zm00001d049254::4:22960066-22962067(-)
Zm00001d004088::2:81500986-81502987(-)
Zm00001d051261::4:151011819-151013820(+)
Zm00001d035797::6:50382670-50384671(+)
Zm00001d015481::5:92809680-92811681(+)
Zm00001d019262::7:24653893-24655894(+)
Zm00001d011833::8:162292249-162294250(+)
```
