## Supplementary material for "A comprehensive map of preferentially located motifs reveals distinct proximal *cis*-regulatory elements in plants": TTAAGCCT_containing_gene_set.txt

```
#Occurences of TTAAGCCT between 89 and 126 (positions relative to the transcription start site)
#61 sequences with TTAAGCCT in this interval
#0.24% of the sequences in promoter set with TTAAGCCT (set with 25199 sequences)
Zm00001d002481::2:13632612-13634613(-)
Zm00001d020935::7:137125038-137127039(+)
Zm00001d016333::5:157774194-157776195(-)
Zm00001d050836::4:125509229-125511230(+)
Zm00001d013402::5:10478578-10480579(-)
Zm00001d045876::9:45288564-45290565(-)
Zm00001d041265::3:109136558-109138559(+)
Zm00001d019335::7:28399380-28401381(+)
Zm00001d046611::9:98776952-98778953(-)
Zm00001d041007::3:89969631-89971632(-)
Zm00001d011152::8:140851841-140853842(+)
Zm00001d053283::4:223936514-223938515(-)
Zm00001d027837::1:14700715-14702716(+)
Zm00001d035226::6:15066454-15068455(+)
Zm00001d050438::4:88134946-88136947(+)
Zm00001d037395::6:124283717-124285718(-)
Zm00001d041013::3:90295550-90297551(+)
Zm00001d031460::1:191034458-191036459(-)
Zm00001d042154::3:153990174-153992175(-)
Zm00001d050145::4:69075108-69077109(-)
Zm00001d051261::4:151011819-151013820(+)
Zm00001d040464::3:44812310-44814311(-)
Zm00001d046357::9:83805539-83807540(-)
Zm00001d045958::9:49776466-49778467(-)
Zm00001d044730::9:642925-644926(+)
Zm00001d009327::8:56286577-56288578(-)
Zm00001d024874::10:91750839-91752840(+)
Zm00001d046864::9:108495903-108497904(-)
Zm00001d035647::6:38174220-38176221(-)
Zm00001d015682::5:106606185-106608186(+)
Zm00001d027429::1:5108153-5110154(-)
Zm00001d046605::9:98557983-98559984(+)
Zm00001d052615::4:194835266-194837267(+)
Zm00001d040133::3:28853781-28855782(-)
Zm00001d015481::5:92809680-92811681(+)
Zm00001d015817::5:123619007-123621008(+)
Zm00001d047143::9:120015250-120017251(+)
Zm00001d010321::8:109469210-109471211(-)
Zm00001d053906::4:243391949-243393950(-)
Zm00001d031575::1:195068334-195070335(-)
Zm00001d021480::7:153347177-153349178(+)
Zm00001d019659::7:48428159-48430160(+)
Zm00001d008887::8:24105076-24107077(+)
Zm00001d036301::6:83169716-83171717(+)
Zm00001d051927::4:174746054-174748055(-)
Zm00001d046017::9:55196778-55198779(+)
Zm00001d044283::3:224156643-224158644(-)
Zm00001d005247::2:165584236-165586237(+)
Zm00001d019844::7:68695817-68697818(+)
Zm00001d049075::4:14907669-14909670(-)
Zm00001d015887::5:129135927-129137928(-)
Zm00001d005432::2:173780386-173782387(+)
Zm00001d049254::4:22960066-22962067(-)
Zm00001d018225::5:216952792-216954793(-)
Zm00001d030106::1:106129014-106131015(-)
Zm00001d020404::7:111768458-111770459(+)
Zm00001d009931::8:90451515-90453516(-)
Zm00001d009883::8:87299877-87301878(+)
Zm00001d024619::10:80409182-80411183(-)
Zm00001d046381::9:85599471-85601472(+)
Zm00001d022606::7:180941081-180943082(-)
```
