## Supplementary material for "A comprehensive map of preferentially located motifs reveals distinct proximal *cis*-regulatory elements in plants": TTAAGCGG_containing_gene_set.txt

```
#Occurences of TTAAGCGG between -986 and -970 (positions relative to the transcription start site)
#8 sequences with TTAAGCGG in this interval
#0.03% of the sequences in promoter set with TTAAGCGG (set with 25199 sequences)
Zm00001d002243::2:8724241-8726242(+)
Zm00001d018454::5:221153474-221155475(-)
Zm00001d050089::4:65090237-65092238(-)
Zm00001d029163::1:60870544-60872545(-)
Zm00001d003658::2:52838558-52840559(-)
Zm00001d007875::2:241469776-241471777(-)
Zm00001d024356::10:66568776-66570777(-)
Zm00001d038271::6:152899043-152901044(+)
```
