## Supplementary material for "A comprehensive map of preferentially located motifs reveals distinct proximal *cis*-regulatory elements in plants": TTAAGGCG_containing_gene_set.txt

```
#Occurences of TTAAGGCG between -393 and -340 (positions relative to the transcription start site)
#20 sequences with TTAAGGCG in this interval
#0.08% of the sequences in promoter set with TTAAGGCG (set with 25199 sequences)
Zm00001d032336::1:223001566-223003567(-)
Zm00001d050728::4:118947240-118949241(+)
Zm00001d037853::6:139799084-139801085(-)
Zm00001d041510::3:125027555-125029556(-)
Zm00001d003107::2:32462691-32464692(-)
Zm00001d048574::9:159324701-159326702(+)
Zm00001d052655::4:196023068-196025069(+)
Zm00001d019947::7:78858225-78860226(-)
Zm00001d020516::7:119980886-119982887(+)
Zm00001d042958::3:184828833-184830834(-)
Zm00001d016012::5:139325109-139327110(+)
Zm00001d015496::5:93750962-93752963(-)
Zm00001d046511::9:93194900-93196901(-)
Zm00001d002141::2:6562442-6564443(+)
Zm00001d026637::10:149250584-149252585(+)
Zm00001d004541::2:117110504-117112505(+)
Zm00001d024209::10:56569096-56571097(-)
Zm00001d052411::4:189318272-189320273(+)
Zm00001d021626::7:158453980-158455981(-)
Zm00001d011094::8:138803106-138805107(-)
```
