## Supplementary material for "A comprehensive map of preferentially located motifs reveals distinct proximal *cis*-regulatory elements in plants": TTAATAA_containing_gene_set.txt

```
#Occurences of TTAATAA between 16 and 41 (positions relative to the transcription start site)
#434 sequences with TTAATAA in this interval
#1.72% of the sequences in promoter set with TTAATAA (set with 25199 sequences)
Zm00001d020409::7:112012744-112014745(+)
Zm00001d017294::5:192006079-192008080(+)
Zm00001d029721::1:84035686-84037687(+)
Zm00001d054069::4:245858976-245860977(-)
Zm00001d002373::2:11336320-11338321(-)
Zm00001d019032::7:13590462-13592463(-)
Zm00001d008824::8:21739238-21741239(+)
Zm00001d019293::7:25960996-25962997(+)
Zm00001d023396::10:4672874-4674875(+)
Zm00001d023580::10:10657225-10659226(-)
Zm00001d050916::4:130733271-130735272(+)
Zm00001d047876::9:144030993-144032994(+)
Zm00001d035645::6:38127283-38129284(+)
Zm00001d040650::3:56246324-56248325(-)
Zm00001d029422::1:69855393-69857394(-)
Zm00001d052803::4:201409527-201411528(+)
Zm00001d049729::4:41736017-41738018(-)
Zm00001d027362::1:3774581-3776582(-)
Zm00001d023601::10:11488254-11490255(+)
Zm00001d053962::4:244376778-244378779(-)
Zm00001d052232::4:184154644-184156645(+)
Zm00001d005500::2:176233155-176235156(-)
Zm00001d004798::2:140010799-140012800(-)
Zm00001d050158::4:69693141-69695142(-)
Zm00001d029377::1:68226252-68228253(-)
Zm00001d051075::4:140675716-140677717(+)
Zm00001d030220::1:113768144-113770145(+)
Zm00001d007290::2:226918902-226920903(+)
Zm00001d034773::1:301817195-301819196(-)
Zm00001d003475::2:45404684-45406685(+)
Zm00001d020227::7:101003207-101005208(+)
Zm00001d017644::5:202969946-202971947(-)
Zm00001d033775::1:273292808-273294809(+)
Zm00001d029391::1:68667408-68669409(-)
Zm00001d051249::4:150496764-150498765(+)
Zm00001d029758::1:86006570-86008571(-)
Zm00001d053778::4:240942298-240944299(-)
Zm00001d005410::2:173114494-173116495(-)
Zm00001d053193::4:219148847-219150848(-)
Zm00001d027718::1:12074071-12076072(-)
Zm00001d053648::4:238151725-238153726(+)
Zm00001d045446::9:22320146-22322147(+)
Zm00001d020931::7:136912146-136914147(+)
Zm00001d053617::4:236579730-236581731(-)
Zm00001d037279::6:119267522-119269523(-)
Zm00001d004716::2:133450126-133452127(+)
Zm00001d013402::5:10478578-10480579(-)
Zm00001d005297::2:168264812-168266813(-)
Zm00001d051135::4:145472639-145474640(-)
Zm00001d017145::5:186841226-186843227(+)
Zm00001d016612::5:170109560-170111561(+)
Zm00001d035370::6:23531885-23533886(+)
Zm00001d035496::6:29556467-29558468(-)
Zm00001d047812::9:142387414-142389415(+)
Zm00001d035163::6:7416530-7418531(-)
Zm00001d037688::6:134046137-134048138(+)
Zm00001d006063::2:197040079-197042080(-)
Zm00001d027313::1:2779641-2781642(+)
Zm00001d004015::2:75787749-75789750(+)
Zm00001d009359::8:59321911-59323912(-)
Zm00001d007934::2:243394208-243396209(-)
Zm00001d039165::6:171552580-171554581(+)
Zm00001d030333::1:122962352-122964353(+)
Zm00001d033117::1:250588214-250590215(+)
Zm00001d033200::1:253557924-253559925(+)
Zm00001d004616::2:122071791-122073792(+)
Zm00001d025707::10:126905690-126907691(-)
Zm00001d031540::1:193701024-193703025(-)
Zm00001d017186::5:188271602-188273603(+)
Zm00001d053225::4:220845432-220847433(-)
Zm00001d049225::4:21650001-21652002(+)
Zm00001d041695::3:133724778-133726779(+)
Zm00001d028692::1:43326951-43328952(+)
Zm00001d010698::8:124954041-124956042(+)
Zm00001d036875::6:105401557-105403558(+)
Zm00001d002616::2:16819315-16821316(+)
Zm00001d015921::5:131468115-131470116(+)
Zm00001d049059::4:14336064-14338065(-)
Zm00001d050928::4:132063868-132065869(-)
Zm00001d005594::2:180122753-180124754(-)
Zm00001d045145::9:14223801-14225802(+)
Zm00001d042433::3:167048585-167050586(-)
Zm00001d039598::3:8679135-8681136(-)
Zm00001d036247::6:79804641-79806642(-)
Zm00001d028812::1:47210275-47212276(+)
Zm00001d051937::4:174850894-174852895(+)
Zm00001d048771::4:5259831-5261832(-)
Zm00001d038011::6:145086293-145088294(+)
Zm00001d034049::1:282393250-282395251(+)
Zm00001d034776::1:301959840-301961841(-)
Zm00001d025010::10:99532412-99534413(+)
Zm00001d014762::5:61967371-61969372(-)
Zm00001d012511::8:175866345-175868346(-)
Zm00001d009383::8:61552327-61554328(-)
Zm00001d034042::1:282030618-282032619(+)
Zm00001d020622::7:125317621-125319622(-)
Zm00001d033948::1:279364599-279366600(+)
Zm00001d029404::1:69027061-69029062(+)
Zm00001d043694::3:207561630-207563631(+)
Zm00001d003937::2:70460266-70462267(-)
Zm00001d054076::4:245958381-245960382(+)
Zm00001d016064::5:142465885-142467886(+)
Zm00001d050535::4:97968040-97970041(-)
Zm00001d028293::1:29412154-29414155(-)
Zm00001d002437::2:12646595-12648596(-)
Zm00001d006672::2:214009344-214011345(-)
Zm00001d006745::2:215775353-215777354(+)
Zm00001d052231::4:184155709-184157710(-)
Zm00001d030544::1:142960036-142962037(+)
Zm00001d045181::9:15337945-15339946(-)
Zm00001d011477::8:151688478-151690479(-)
Zm00001d014875::5:66768544-66770545(-)
Zm00001d016475::5:163825346-163827347(+)
Zm00001d009865::8:85756049-85758050(+)
Zm00001d042367::3:163387836-163389837(+)
Zm00001d012043::8:167099429-167101430(-)
Zm00001d023755::10:18799800-18801801(+)
Zm00001d004599::2:121333831-121335832(+)
Zm00001d023788::10:20293121-20295122(+)
Zm00001d003368::2:41695564-41697565(+)
Zm00001d028696::1:43357852-43359853(+)
Zm00001d023290::10:2228713-2230714(+)
Zm00001d049602::4:36986430-36988431(-)
Zm00001d018297::5:218087246-218089247(+)
Zm00001d018842::7:6967623-6969624(+)
Zm00001d013847::5:22503772-22505773(-)
Zm00001d045659::9:31474342-31476343(-)
Zm00001d045845::9:43386147-43388148(+)
Zm00001d039453::3:4744283-4746284(+)
Zm00001d001865::2:2077386-2079387(+)
Zm00001d020544::7:121749211-121751212(+)
Zm00001d006184::2:200976572-200978573(-)
Zm00001d002051::2:5012325-5014326(+)
Zm00001d005306::2:168879036-168881037(+)
Zm00001d024464::10:71968841-71970842(-)
Zm00001d043775::3:209810821-209812822(-)
Zm00001d038267::6:152767996-152769997(-)
Zm00001d018887::7:8352904-8354905(+)
Zm00001d016963::5:181499530-181501531(-)
Zm00001d042608::3:173417922-173419923(+)
Zm00001d013025::5:3432270-3434271(-)
Zm00001d031164::1:180368192-180370193(+)
Zm00001d039529::3:7300531-7302532(+)
Zm00001d021864::7:164878626-164880627(+)
Zm00001d044874::9:6096943-6098944(-)
Zm00001d021879::7:165318854-165320855(-)
Zm00001d003249::2:37859208-37861209(-)
Zm00001d011756::8:160824920-160826921(-)
Zm00001d044191::3:221511230-221513231(-)
Zm00001d020647::7:126450403-126452404(+)
Zm00001d047843::9:143116021-143118022(-)
Zm00001d016185::5:148954312-148956313(+)
Zm00001d019642::7:47826403-47828404(+)
Zm00001d007089::2:221947840-221949841(+)
Zm00001d008222::8:1662538-1664539(-)
Zm00001d049365::4:27940738-27942739(+)
Zm00001d037822::6:138797270-138799271(-)
Zm00001d005863::2:191082957-191084958(-)
Zm00001d026542::10:147940911-147942912(+)
Zm00001d039579::3:8264480-8266481(-)
Zm00001d053932::4:243766589-243768590(+)
Zm00001d034935::1:306104224-306106225(-)
Zm00001d043067::3:188268041-188270042(-)
Zm00001d045135::9:13891351-13893352(-)
Zm00001d016966::5:181527986-181529987(+)
Zm00001d053875::4:242706810-242708811(-)
Zm00001d042288::3:159139894-159141895(+)
Zm00001d011955::8:165138989-165140990(-)
Zm00001d009240::8:45923715-45925716(-)
Zm00001d034937::1:306103146-306105147(+)
Zm00001d036328::6:84472789-84474790(+)
Zm00001d007049::2:220869676-220871677(-)
Zm00001d020228::7:101176804-101178805(-)
Zm00001d009091::8:35626232-35628233(-)
Zm00001d026374::10:144603645-144605646(+)
Zm00001d053830::4:241978302-241980303(+)
Zm00001d021668::7:159571772-159573773(+)
Zm00001d052642::4:195649294-195651295(+)
Zm00001d041956::3:145602869-145604870(-)
Zm00001d033969::1:279875586-279877587(+)
Zm00001d016257::5:153888382-153890383(+)
Zm00001d036238::6:78465294-78467295(-)
Zm00001d002135::2:6447795-6449796(+)
Zm00001d002742::2:21196959-21198960(+)
Zm00001d010228::8:104779910-104781911(+)
Zm00001d015272::5:82369915-82371916(-)
Zm00001d034020::1:281342367-281344368(-)
Zm00001d031170::1:180462967-180464968(-)
Zm00001d045400::9:20676678-20678679(+)
Zm00001d005658::2:182515517-182517518(-)
Zm00001d004012::2:75674907-75676908(-)
Zm00001d039513::3:6286112-6288113(+)
Zm00001d034148::1:285031661-285033662(+)
Zm00001d039650::3:10542987-10544988(-)
Zm00001d015497::5:93774103-93776104(+)
Zm00001d030280::1:118771538-118773539(+)
Zm00001d008203::8:1018058-1020059(+)
Zm00001d033300::1:258061692-258063693(+)
Zm00001d003855::2:62853801-62855802(+)
Zm00001d051541::4:161913839-161915840(-)
Zm00001d009129::8:38542553-38544554(+)
Zm00001d032366::1:224068985-224070986(+)
Zm00001d004457::2:113222808-113224809(-)
Zm00001d051268::4:151302794-151304795(-)
Zm00001d006533::2:210595506-210597507(-)
Zm00001d045096::9:12384708-12386709(-)
Zm00001d041700::3:133866438-133868439(+)
Zm00001d010366::8:111286770-111288771(-)
Zm00001d022364::7:176148477-176150478(+)
Zm00001d042699::3:177341148-177343149(+)
Zm00001d002044::2:4927551-4929552(+)
Zm00001d029572::1:76876571-76878572(-)
Zm00001d037859::6:140005629-140007630(-)
Zm00001d011791::8:161665460-161667461(+)
Zm00001d005019::2:154110578-154112579(+)
Zm00001d043853::3:212108942-212110943(-)
Zm00001d033624::1:269071619-269073620(-)
Zm00001d031217::1:182483347-182485348(+)
Zm00001d002624::2:17072570-17074571(+)
Zm00001d002132::2:6435142-6437143(+)
Zm00001d031109::1:177583458-177585459(-)
Zm00001d049954::4:55305750-55307751(+)
Zm00001d017021::5:182892879-182894880(+)
Zm00001d015389::5:87833903-87835904(-)
Zm00001d017643::5:202955709-202957710(+)
Zm00001d012817::5:833191-835192(+)
Zm00001d042421::3:166638986-166640987(+)
Zm00001d047857::9:143573182-143575183(+)
Zm00001d013493::5:12699679-12701680(+)
Zm00001d042922::3:184002758-184004759(+)
Zm00001d046261::9:77153617-77155618(-)
Zm00001d014616::5:55840522-55842523(-)
Zm00001d030401::1:129737990-129739991(+)
Zm00001d037408::6:124700128-124702129(+)
Zm00001d045843::9:43307808-43309809(-)
Zm00001d028341::1:31321787-31323788(+)
Zm00001d042722::3:178188505-178190506(+)
Zm00001d019447::7:34302473-34304474(-)
Zm00001d033559::1:267207219-267209220(-)
Zm00001d054055::4:245632793-245634794(-)
Zm00001d033415::1:262544275-262546276(-)
Zm00001d012899::5:1765667-1767668(-)
Zm00001d007038::2:220647681-220649682(-)
Zm00001d029929::1:94858302-94860303(-)
Zm00001d012895::5:1711592-1713593(+)
Zm00001d020025::7:86721726-86723727(-)
Zm00001d051586::4:163488063-163490064(-)
Zm00001d047091::9:118284404-118286405(-)
Zm00001d024441::10:70869322-70871323(-)
Zm00001d007175::2:223827602-223829603(+)
Zm00001d003824::2:61095513-61097514(-)
Zm00001d006896::2:218760285-218762286(-)
Zm00001d013273::5:7540746-7542747(+)
Zm00001d020877::7:135225712-135227713(-)
Zm00001d028611::1:40779519-40781520(-)
Zm00001d018490::5:221712842-221714843(-)
Zm00001d038297::6:153657851-153659852(-)
Zm00001d013891::5:24008240-24010241(-)
Zm00001d019565::7:43070402-43072403(+)
Zm00001d051121::4:144440179-144442180(-)
Zm00001d029402::1:69013548-69015549(+)
Zm00001d019944::7:78421684-78423685(-)
Zm00001d050790::4:123190607-123192608(-)
Zm00001d031569::1:194691304-194693305(-)
Zm00001d005308::2:169026342-169028343(-)
Zm00001d014418::5:45734696-45736697(-)
Zm00001d030523::1:141160549-141162550(-)
Zm00001d042066::3:149519951-149521952(+)
Zm00001d018537::5:222625722-222627723(-)
Zm00001d032010::1:209341090-209343091(-)
Zm00001d041932::3:144148048-144150049(+)
Zm00001d040839::3:69849798-69851799(-)
Zm00001d047703::9:139531995-139533996(+)
Zm00001d030372::1:126997286-126999287(-)
Zm00001d022599::7:180833861-180835862(-)
Zm00001d027946::1:18084663-18086664(+)
Zm00001d013194::5:6184644-6186645(-)
Zm00001d047859::9:143635607-143637608(-)
Zm00001d012084::8:167838971-167840972(+)
Zm00001d053976::4:244545443-244547444(+)
Zm00001d007542::2:234340667-234342668(+)
Zm00001d035127::6:6315255-6317256(-)
Zm00001d032517::1:229148601-229150602(-)
Zm00001d016544::5:166730121-166732122(+)
Zm00001d032356::1:223600976-223602977(+)
Zm00001d049812::4:45786856-45788857(+)
Zm00001d041769::3:136871359-136873360(+)
Zm00001d038779::6:164288567-164290568(-)
Zm00001d016551::5:167019824-167021825(-)
Zm00001d031138::1:179386820-179388821(-)
Zm00001d052018::4:176595614-176597615(+)
Zm00001d032929::1:243529218-243531219(+)
Zm00001d006845::2:217778284-217780285(-)
Zm00001d029637::1:80861809-80863810(-)
Zm00001d048655::4:2666691-2668692(+)
Zm00001d018419::5:220375991-220377992(+)
Zm00001d044297::3:224482875-224484876(+)
Zm00001d051861::4:172534256-172536257(-)
Zm00001d054093::4:246369613-246371614(+)
Zm00001d038469::6:157936844-157938845(+)
Zm00001d033575::1:267538831-267540832(+)
Zm00001d011149::8:140720854-140722855(+)
Zm00001d017038::5:183361187-183363188(-)
Zm00001d036118::6:72945551-72947552(-)
Zm00001d013516::5:13412338-13414339(-)
Zm00001d008176::8:326097-328098(+)
Zm00001d042125::3:152139783-152141784(-)
Zm00001d029280::1:64686335-64688336(-)
Zm00001d024530::10:76545446-76547447(-)
Zm00001d007965::2:244307412-244309413(-)
Zm00001d018876::7:7988730-7990731(-)
Zm00001d049701::4:40570491-40572492(+)
Zm00001d019951::7:79611797-79613798(+)
Zm00001d049224::4:21644488-21646489(-)
Zm00001d048000::9:147666840-147668841(-)
Zm00001d052310::4:186759269-186761270(+)
Zm00001d043277::3:194214810-194216811(-)
Zm00001d040656::3:56773651-56775652(-)
Zm00001d038020::6:145391461-145393462(-)
Zm00001d011680::8:158510715-158512716(+)
Zm00001d002024::2:4605669-4607670(-)
Zm00001d017575::5:200156231-200158232(+)
Zm00001d011088::8:138557751-138559752(+)
Zm00001d029373::1:67972712-67974713(-)
Zm00001d020426::7:113228895-113230896(+)
Zm00001d010535::8:119685198-119687199(+)
Zm00001d041143::3:100308724-100310725(-)
Zm00001d003302::2:39393253-39395254(+)
Zm00001d052890::4:203609846-203611847(+)
Zm00001d029196::1:61782413-61784414(+)
Zm00001d050347::4:82698997-82700998(+)
Zm00001d038687::6:162596841-162598842(+)
Zm00001d008234::8:2072099-2074100(+)
Zm00001d003267::2:38402089-38404090(-)
Zm00001d042233::3:157011463-157013464(+)
Zm00001d033189::1:253283184-253285185(+)
Zm00001d031691::1:198671395-198673396(-)
Zm00001d029279::1:64617128-64619129(-)
Zm00001d016160::5:147711913-147713914(-)
Zm00001d009445::8:64738208-64740209(+)
Zm00001d046450::9:90490328-90492329(+)
Zm00001d049627::4:38068676-38070677(-)
Zm00001d028660::1:42126201-42128202(-)
Zm00001d008728::8:17944340-17946341(+)
Zm00001d016474::5:163735780-163737781(+)
Zm00001d015170::5:78255874-78257875(-)
Zm00001d041606::3:129571708-129573709(-)
Zm00001d047916::9:145291191-145293192(+)
Zm00001d047561::9:135581454-135583455(-)
Zm00001d033922::1:278619718-278621719(-)
Zm00001d037143::6:113822583-113824584(+)
Zm00001d036233::6:78381360-78383361(-)
Zm00001d018056::5:213278175-213280176(+)
Zm00001d052323::4:187101748-187103749(-)
Zm00001d047192::9:121531886-121533887(-)
Zm00001d040769::3:64638053-64640054(+)
Zm00001d048074::9:149390645-149392646(+)
Zm00001d030954::1:168745110-168747111(-)
Zm00001d007146::2:223324563-223326564(+)
Zm00001d020891::7:135607560-135609561(+)
Zm00001d036598::6:94022464-94024465(+)
Zm00001d031322::1:185963872-185965873(+)
Zm00001d028413::1:34107797-34109798(+)
Zm00001d024012::10:36876665-36878666(-)
Zm00001d002382::2:11630445-11632446(-)
Zm00001d051800::4:169992748-169994749(-)
Zm00001d035028::6:2256165-2258166(+)
Zm00001d022628::7:181727589-181729590(-)
Zm00001d047300::9:126005225-126007226(-)
Zm00001d006833::2:217561329-217563330(-)
Zm00001d053194::4:219167633-219169634(-)
Zm00001d003276::2:38561621-38563622(+)
Zm00001d011036::8:137161208-137163209(-)
Zm00001d044642::3:233853453-233855454(+)
Zm00001d051406::4:157350374-157352375(+)
Zm00001d047907::9:144889971-144891972(-)
Zm00001d018803::7:5673010-5675011(-)
Zm00001d015451::5:91108599-91110600(-)
Zm00001d020355::7:108762528-108764529(+)
Zm00001d030757::1:158366820-158368821(+)
Zm00001d010171::8:102866377-102868378(-)
Zm00001d032991::1:246034440-246036441(-)
Zm00001d018030::5:212392781-212394782(-)
Zm00001d024112::10:46410170-46412171(-)
Zm00001d008262::8:3372044-3374045(+)
Zm00001d053382::4:228562208-228564209(+)
Zm00001d014787::5:63032723-63034724(+)
Zm00001d054002::4:244900906-244902907(+)
Zm00001d016635::5:170840985-170842986(-)
Zm00001d029810::1:88023081-88025082(-)
Zm00001d011362::8:148483737-148485738(-)
Zm00001d025740::10:128090346-128092347(-)
Zm00001d022075::7:169513376-169515377(-)
Zm00001d008989::8:29002356-29004357(+)
Zm00001d053658::4:238272206-238274207(+)
Zm00001d015103::5:75380287-75382288(+)
Zm00001d013632::5:15871055-15873056(+)
Zm00001d016943::5:180769122-180771123(+)
Zm00001d024009::10:36534961-36536962(-)
Zm00001d028977::1:53415800-53417801(+)
Zm00001d021615::7:158110121-158112122(+)
Zm00001d024959::10:96879401-96881402(+)
Zm00001d025991::10:135566785-135568786(+)
Zm00001d029412::1:69430284-69432285(-)
Zm00001d003268::2:38418402-38420403(-)
Zm00001d027678::1:10987624-10989625(-)
Zm00001d023718::10:16728062-16730063(-)
Zm00001d004899::2:147709264-147711265(+)
Zm00001d008411::8:8050262-8052263(-)
Zm00001d054104::4:246556418-246558419(-)
Zm00001d014382::5:43773830-43775831(+)
Zm00001d019665::7:49003810-49005811(+)
Zm00001d048143::9:150814060-150816061(-)
Zm00001d021914::7:165821312-165823313(-)
Zm00001d034058::1:282720525-282722526(-)
Zm00001d043270::3:193926378-193928379(-)
Zm00001d052453::4:190346607-190348608(-)
Zm00001d017418::5:195377855-195379856(+)
Zm00001d031271::1:184634310-184636311(-)
Zm00001d047981::9:147116283-147118284(+)
Zm00001d041274::3:109615180-109617181(-)
Zm00001d032078::1:211796091-211798092(-)
Zm00001d053221::4:220724500-220726501(+)
Zm00001d029275::1:64548690-64550691(-)
Zm00001d049359::4:27810605-27812606(-)
Zm00001d020773::7:131953418-131955419(-)
Zm00001d043898::3:213264244-213266245(+)
Zm00001d023218::10:699002-701003(-)
Zm00001d052793::4:201135573-201137574(+)
Zm00001d030995::1:172456977-172458978(-)
Zm00001d011096::8:138823859-138825860(-)
Zm00001d040479::3:46079672-46081673(-)
Zm00001d019805::7:63176844-63178845(+)
Zm00001d010667::8:123640408-123642409(+)
```
