## Supplementary material for "A comprehensive map of preferentially located motifs reveals distinct proximal *cis*-regulatory elements in plants": TTAATAC_containing_gene_set.txt

```
#Occurences of TTAATAC between 12 and 29 (positions relative to the transcription start site)
#99 sequences with TTAATAC in this interval
#0.39% of the sequences in promoter set with TTAATAC (set with 25199 sequences)
Zm00001d007934::2:243394208-243396209(-)
Zm00001d019439::7:33870467-33872468(+)
Zm00001d011704::8:159245369-159247370(-)
Zm00001d044152::3:220527271-220529272(-)
Zm00001d026487::10:146894093-146896094(+)
Zm00001d011853::8:162804416-162806417(+)
Zm00001d044121::3:219838726-219840727(-)
Zm00001d018211::5:216635669-216637670(-)
Zm00001d028664::1:42280401-42282402(+)
Zm00001d032662::1:233439338-233441339(+)
Zm00001d045864::9:44505372-44507373(+)
Zm00001d019404::7:32449027-32451028(-)
Zm00001d013812::5:21293155-21295156(-)
Zm00001d025131::10:105803903-105805904(-)
Zm00001d005261::2:166094692-166096693(+)
Zm00001d020916::7:136511655-136513656(+)
Zm00001d050297::4:79516716-79518717(-)
Zm00001d022337::7:175702612-175704613(-)
Zm00001d050317::4:80845972-80847973(-)
Zm00001d035401::6:24411820-24413821(+)
Zm00001d046710::9:103065705-103067706(-)
Zm00001d044763::9:1777304-1779305(+)
Zm00001d028285::1:29169823-29171824(+)
Zm00001d041067::3:94633830-94635831(-)
Zm00001d036443::6:88820589-88822590(+)
Zm00001d042042::3:148429658-148431659(+)
Zm00001d028915::1:51159916-51161917(-)
Zm00001d021303::7:148330982-148332983(+)
Zm00001d013627::5:15753930-15755931(-)
Zm00001d049590::4:36536816-36538817(+)
Zm00001d024462::10:71954650-71956651(-)
Zm00001d038300::6:153810854-153812855(-)
Zm00001d013612::5:15362774-15364775(+)
Zm00001d038452::6:157519970-157521971(-)
Zm00001d037099::6:112113422-112115423(+)
Zm00001d011241::8:144282640-144284641(+)
Zm00001d036783::6:100790250-100792251(-)
Zm00001d040075::3:25853428-25855429(-)
Zm00001d052323::4:187101748-187103749(-)
Zm00001d013238::5:6854257-6856258(+)
Zm00001d034937::1:306103146-306105147(+)
Zm00001d047096::9:118501618-118503619(-)
Zm00001d020288::7:104311270-104313271(+)
Zm00001d024512::10:75068186-75070187(+)
Zm00001d013147::5:5415707-5417708(+)
Zm00001d032330::1:222630375-222632376(-)
Zm00001d021502::7:154176211-154178212(-)
Zm00001d003368::2:41695564-41697565(+)
Zm00001d026097::10:138391919-138393920(+)
Zm00001d048906::4:7643059-7645060(+)
Zm00001d033615::1:268778399-268780400(+)
Zm00001d003640::2:51352591-51354592(-)
Zm00001d030101::1:105698654-105700655(+)
Zm00001d017666::5:203484024-203486025(+)
Zm00001d002388::2:11652379-11654380(+)
Zm00001d002925::2:26737009-26739010(-)
Zm00001d053975::4:244517765-244519766(-)
Zm00001d006672::2:214009344-214011345(-)
Zm00001d045598::9:28062829-28064830(-)
Zm00001d006157::2:200050923-200052924(-)
Zm00001d053277::4:223882107-223884108(+)
Zm00001d043437::3:199879556-199881557(-)
Zm00001d001945::2:3373732-3375733(-)
Zm00001d011348::8:147531783-147533784(+)
Zm00001d038206::6:151542733-151544734(+)
Zm00001d050977::4:134809833-134811834(+)
Zm00001d011826::8:162214082-162216083(+)
Zm00001d042973::3:185494565-185496566(-)
Zm00001d009270::8:49721024-49723025(-)
Zm00001d013839::5:22104368-22106369(-)
Zm00001d023537::10:9346464-9348465(-)
Zm00001d007645::2:236822557-236824558(+)
Zm00001d016214::5:150603375-150605376(-)
Zm00001d030540::1:142545284-142547285(+)
Zm00001d053340::4:226746641-226748642(-)
Zm00001d021871::7:165005368-165007369(+)
Zm00001d049643::4:38583937-38585938(-)
Zm00001d019170::7:20110594-20112595(-)
Zm00001d014954::5:69763931-69765932(+)
Zm00001d049923::4:52879219-52881220(+)
Zm00001d025573::10:122707364-122709365(+)
Zm00001d030542::1:142567689-142569690(+)
Zm00001d033766::1:273076444-273078445(+)
Zm00001d049076::4:14945791-14947792(-)
Zm00001d050355::4:83102967-83104968(+)
Zm00001d005695::2:183652197-183654198(+)
Zm00001d010185::8:103318242-103320243(+)
Zm00001d037781::6:137508856-137510857(-)
Zm00001d021019::7:140531652-140533653(+)
Zm00001d021499::7:154158314-154160315(-)
Zm00001d024301::10:62901740-62903741(-)
Zm00001d052873::4:203092667-203094668(-)
Zm00001d018894::7:8562133-8564134(-)
Zm00001d002974::2:28499282-28501283(-)
Zm00001d030556::1:143751820-143753821(-)
Zm00001d052985::4:207562623-207564624(-)
Zm00001d001843::2:1709416-1711417(+)
Zm00001d009264::8:48668382-48670383(+)
Zm00001d049987::4:57418326-57420327(-)
```
