## Supplementary material for "A comprehensive map of preferentially located motifs reveals distinct proximal *cis*-regulatory elements in plants": TTAATACA_containing_gene_set.txt

```
#Occurences of TTAATACA between 8 and 30 (positions relative to the transcription start site)
#46 sequences with TTAATACA in this interval
#0.18% of the sequences in promoter set with TTAATACA (set with 25199 sequences)
Zm00001d052985::4:207562623-207564624(-)
Zm00001d047497::9:132660998-132662999(+)
Zm00001d024462::10:71954650-71956651(-)
Zm00001d021303::7:148330982-148332983(+)
Zm00001d021871::7:165005368-165007369(+)
Zm00001d049076::4:14945791-14947792(-)
Zm00001d013612::5:15362774-15364775(+)
Zm00001d006672::2:214009344-214011345(-)
Zm00001d001843::2:1709416-1711417(+)
Zm00001d030101::1:105698654-105700655(+)
Zm00001d010185::8:103318242-103320243(+)
Zm00001d036783::6:100790250-100792251(-)
Zm00001d030542::1:142567689-142569690(+)
Zm00001d037781::6:137508856-137510857(-)
Zm00001d025131::10:105803903-105805904(-)
Zm00001d017666::5:203484024-203486025(+)
Zm00001d033766::1:273076444-273078445(+)
Zm00001d006157::2:200050923-200052924(-)
Zm00001d052873::4:203092667-203094668(-)
Zm00001d013147::5:5415707-5417708(+)
Zm00001d013238::5:6854257-6856258(+)
Zm00001d002925::2:26737009-26739010(-)
Zm00001d026097::10:138391919-138393920(+)
Zm00001d030540::1:142545284-142547285(+)
Zm00001d021499::7:154158314-154160315(-)
Zm00001d044763::9:1777304-1779305(+)
Zm00001d045505::9:24934917-24936918(-)
Zm00001d018211::5:216635669-216637670(-)
Zm00001d041067::3:94633830-94635831(-)
Zm00001d011241::8:144282640-144284641(+)
Zm00001d044121::3:219838726-219840727(-)
Zm00001d032330::1:222630375-222632376(-)
Zm00001d001945::2:3373732-3375733(-)
Zm00001d003368::2:41695564-41697565(+)
Zm00001d038300::6:153810854-153812855(-)
Zm00001d013627::5:15753930-15755931(-)
Zm00001d003640::2:51352591-51354592(-)
Zm00001d010413::8:113630923-113632924(+)
Zm00001d013839::5:22104368-22106369(-)
Zm00001d018894::7:8562133-8564134(-)
Zm00001d050355::4:83102967-83104968(+)
Zm00001d025573::10:122707364-122709365(+)
Zm00001d024512::10:75068186-75070187(+)
Zm00001d009264::8:48668382-48670383(+)
Zm00001d030556::1:143751820-143753821(-)
Zm00001d045598::9:28062829-28064830(-)
```
