## Supplementary material for "A comprehensive map of preferentially located motifs reveals distinct proximal *cis*-regulatory elements in plants": TTAATATG_containing_gene_set.txt

```
#Occurences of TTAATATG between -262 and -197 (positions relative to the transcription start site)
#115 sequences with TTAATATG in this interval
#0.46% of the sequences in promoter set with TTAATATG (set with 25199 sequences)
Zm00001d028175::1:25498796-25500797(+)
Zm00001d044301::3:224589059-224591060(-)
Zm00001d048092::9:149968569-149970570(-)
Zm00001d037576::6:130119367-130121368(-)
Zm00001d023635::10:13068515-13070516(+)
Zm00001d005707::2:184016765-184018766(+)
Zm00001d007313::2:227544545-227546546(-)
Zm00001d048239::9:153032693-153034694(+)
Zm00001d021502::7:154176211-154178212(-)
Zm00001d020002::7:84838315-84840316(-)
Zm00001d019397::7:31804112-31806113(-)
Zm00001d026379::10:144779615-144781616(-)
Zm00001d030859::1:163880076-163882077(-)
Zm00001d013955::5:26107962-26109963(-)
Zm00001d006866::2:218205167-218207168(+)
Zm00001d019206::7:21891868-21893869(-)
Zm00001d003470::2:45286174-45288175(-)
Zm00001d004480::2:114514676-114516677(+)
Zm00001d036403::6:86958187-86960188(+)
Zm00001d031605::1:196089649-196091650(-)
Zm00001d025024::10:100245919-100247920(-)
Zm00001d004991::2:152586326-152588327(+)
Zm00001d045348::9:19278169-19280170(-)
Zm00001d017710::5:204811209-204813210(+)
Zm00001d035149::6:7046993-7048994(+)
Zm00001d041073::3:95309915-95311916(-)
Zm00001d006421::2:207450396-207452397(+)
Zm00001d049070::4:14650960-14652961(+)
Zm00001d012570::8:176790528-176792529(+)
Zm00001d052699::4:198045358-198047359(+)
Zm00001d041186::3:103867966-103869967(-)
Zm00001d022282::7:174372812-174374813(-)
Zm00001d027919::1:17614061-17616062(+)
Zm00001d043294::3:194899326-194901327(-)
Zm00001d048658::4:2821330-2823331(+)
Zm00001d026605::10:148894481-148896482(+)
Zm00001d048574::9:159324701-159326702(+)
Zm00001d045276::9:17744058-17746059(+)
Zm00001d029921::1:94475660-94477661(-)
Zm00001d051925::4:174741524-174743525(-)
Zm00001d017423::5:195640312-195642313(+)
Zm00001d027366::1:3803636-3805637(+)
Zm00001d011496::8:152418219-152420220(+)
Zm00001d054039::4:245456605-245458606(+)
Zm00001d044377::3:226461567-226463568(+)
Zm00001d009837::8:84442691-84444692(-)
Zm00001d040140::3:29052343-29054344(+)
Zm00001d039477::3:5327493-5329494(+)
Zm00001d011913::8:164361378-164363379(+)
Zm00001d044437::3:228052769-228054770(+)
Zm00001d053531::4:233183369-233185370(+)
Zm00001d023874::10:25934964-25936965(+)
Zm00001d037118::6:112979172-112981173(-)
Zm00001d017197::5:188619588-188621589(+)
Zm00001d011219::8:143285624-143287625(-)
Zm00001d011168::8:141594942-141596943(-)
Zm00001d027918::1:17614629-17616630(-)
Zm00001d028919::1:51463565-51465566(+)
Zm00001d034698::1:300194997-300196998(+)
Zm00001d017206::5:188877182-188879183(+)
Zm00001d050284::4:78471231-78473232(-)
Zm00001d018365::5:219234736-219236737(-)
Zm00001d030079::1:104117204-104119205(+)
Zm00001d049699::4:40546166-40548167(+)
Zm00001d046377::9:85336557-85338558(+)
Zm00001d033634::1:269329534-269331535(-)
Zm00001d045111::9:13110661-13112662(-)
Zm00001d045576::9:27085897-27087898(+)
Zm00001d014983::5:71061769-71063770(+)
Zm00001d050929::4:132079932-132081933(+)
Zm00001d052029::4:176874880-176876881(+)
Zm00001d002541::2:14999965-15001966(+)
Zm00001d002200::2:8147905-8149906(-)
Zm00001d044446::3:228296325-228298326(-)
Zm00001d010318::8:109303761-109305762(-)
Zm00001d009928::8:90106585-90108586(-)
Zm00001d045271::9:17592540-17594541(+)
Zm00001d051453::4:159244049-159246050(-)
Zm00001d031958::1:208014352-208016353(-)
Zm00001d038812::6:164960117-164962118(+)
Zm00001d040420::3:42567434-42569435(+)
Zm00001d052944::4:205743534-205745535(+)
Zm00001d028971::1:53300205-53302206(-)
Zm00001d002649::2:18090687-18092688(+)
Zm00001d011699::8:159171349-159173350(-)
Zm00001d045342::9:19226874-19228875(-)
Zm00001d002271::2:9190470-9192471(-)
Zm00001d011334::8:147204406-147206407(-)
Zm00001d039401::3:3436743-3438744(-)
Zm00001d021168::7:144741619-144743620(+)
Zm00001d048908::4:7745546-7747547(+)
Zm00001d038709::6:163109250-163111251(-)
Zm00001d010030::8:96118867-96120868(-)
Zm00001d008587::8:13682878-13684879(-)
Zm00001d021895::7:165556900-165558901(+)
Zm00001d045456::9:22971254-22973255(-)
Zm00001d041831::3:139609251-139611252(-)
Zm00001d048104::9:150284384-150286385(+)
Zm00001d032363::1:224031158-224033159(+)
Zm00001d019031::7:13557545-13559546(-)
Zm00001d047955::9:146096405-146098406(+)
Zm00001d024925::10:95279052-95281053(+)
Zm00001d012732::8:179491877-179493878(-)
Zm00001d003649::2:51956233-51958234(-)
Zm00001d047030::9:115976227-115978228(+)
Zm00001d047003::9:114944901-114946902(+)
Zm00001d051754::4:168915157-168917158(+)
Zm00001d003934::2:70026410-70028411(-)
Zm00001d013984::5:27298067-27300068(+)
Zm00001d029531::1:75093060-75095061(+)
Zm00001d004588::2:120484841-120486842(-)
Zm00001d046960::9:113238910-113240911(-)
Zm00001d010319::8:109388288-109390289(-)
Zm00001d011537::8:153800844-153802845(-)
Zm00001d012206::8:170078256-170080257(-)
```
