## Supplementary material for "A comprehensive map of preferentially located motifs reveals distinct proximal *cis*-regulatory elements in plants": TTAATC_containing_gene_set.txt

```
#Occurences of TTAATC between 12 and 28 (positions relative to the transcription start site)
#357 sequences with TTAATC in this interval
#1.42% of the sequences in promoter set with TTAATC (set with 25199 sequences)
Zm00001d010752::8:126879030-126881031(+)
Zm00001d031014::1:173445338-173447339(-)
Zm00001d003031::2:29816332-29818333(+)
Zm00001d030366::1:126624457-126626458(+)
Zm00001d024615::10:80376710-80378711(-)
Zm00001d045340::9:19214810-19216811(+)
Zm00001d007197::2:224453108-224455109(+)
Zm00001d007819::2:240253643-240255644(-)
Zm00001d002132::2:6435142-6437143(+)
Zm00001d046971::9:113590320-113592321(+)
Zm00001d025301::10:113302870-113304871(+)
Zm00001d007124::2:222818900-222820901(-)
Zm00001d029849::1:89952015-89954016(-)
Zm00001d043898::3:213264244-213266245(+)
Zm00001d034416::1:292376805-292378806(-)
Zm00001d013275::5:7557918-7559919(+)
Zm00001d051314::4:153284199-153286200(+)
Zm00001d044371::3:226332535-226334536(-)
Zm00001d040286::3:35719910-35721911(+)
Zm00001d028010::1:20262176-20264177(+)
Zm00001d029482::1:72596856-72598857(+)
Zm00001d016257::5:153888382-153890383(+)
Zm00001d004553::2:117603132-117605133(-)
Zm00001d011382::8:149187900-149189901(+)
Zm00001d004409::2:110210397-110212398(-)
Zm00001d011791::8:161665460-161667461(+)
Zm00001d013960::5:26335497-26337498(-)
Zm00001d048904::4:7507083-7509084(-)
Zm00001d019666::7:49122040-49124041(-)
Zm00001d026554::10:148042844-148044845(-)
Zm00001d006853::2:217838693-217840694(-)
Zm00001d014978::5:70910856-70912857(+)
Zm00001d028625::1:41267597-41269598(+)
Zm00001d013632::5:15871055-15873056(+)
Zm00001d038976::6:168042747-168044748(-)
Zm00001d015203::5:79241687-79243688(-)
Zm00001d051394::4:157045770-157047771(+)
Zm00001d019648::7:47988539-47990540(+)
Zm00001d035704::6:41835084-41837085(+)
Zm00001d039138::6:170955069-170957070(-)
Zm00001d038595::6:160664053-160666054(+)
Zm00001d038085::6:147233697-147235698(-)
Zm00001d019145::7:19092070-19094071(+)
Zm00001d001807::2:1266116-1268117(-)
Zm00001d018647::7:1622704-1624705(-)
Zm00001d029046::1:56037465-56039466(-)
Zm00001d009326::8:56110251-56112252(-)
Zm00001d018123::5:214728494-214730495(+)
Zm00001d049225::4:21650001-21652002(+)
Zm00001d038163::6:150035216-150037217(-)
Zm00001d035597::6:35985426-35987427(-)
Zm00001d013533::5:13759891-13761892(+)
Zm00001d043389::3:198495257-198497258(-)
Zm00001d053401::4:230204888-230206889(-)
Zm00001d020182::7:98086606-98088607(-)
Zm00001d016854::5:178393845-178395846(-)
Zm00001d023755::10:18799800-18801801(+)
Zm00001d015885::5:128938971-128940972(+)
Zm00001d014585::5:54419900-54421901(-)
Zm00001d038011::6:145086293-145088294(+)
Zm00001d028382::1:32770310-32772311(+)
Zm00001d006037::2:195920014-195922015(+)
Zm00001d013721::5:18528426-18530427(+)
Zm00001d021142::7:143949286-143951287(-)
Zm00001d024493::10:74098947-74100948(-)
Zm00001d022631::7:181801921-181803922(+)
Zm00001d053661::4:238372211-238374212(-)
Zm00001d012244::8:170885064-170887065(-)
Zm00001d049433::4:30149170-30151171(-)
Zm00001d046974::9:113771819-113773820(+)
Zm00001d009298::8:52968184-52970185(-)
Zm00001d006907::2:219179127-219181128(+)
Zm00001d045570::9:27014530-27016531(-)
Zm00001d017171::5:187854057-187856058(+)
Zm00001d016130::5:145801698-145803699(+)
Zm00001d009104::8:36609898-36611899(+)
Zm00001d037971::6:143893718-143895719(-)
Zm00001d048789::4:5575949-5577950(-)
Zm00001d053301::4:225025162-225027163(+)
Zm00001d035737::6:44298790-44300791(+)
Zm00001d050163::4:69978107-69980108(+)
Zm00001d011067::8:137999558-138001559(+)
Zm00001d049430::4:30112484-30114485(-)
Zm00001d044469::3:229009000-229011001(+)
Zm00001d049701::4:40570491-40572492(+)
Zm00001d038115::6:148505357-148507358(-)
Zm00001d032955::1:244543477-244545478(+)
Zm00001d024348::10:65985233-65987234(-)
Zm00001d051075::4:140675716-140677717(+)
Zm00001d009330::8:56624590-56626591(+)
Zm00001d014993::5:71284139-71286140(+)
Zm00001d019789::7:61631865-61633866(+)
Zm00001d002806::2:23196119-23198120(+)
Zm00001d016185::5:148954312-148956313(+)
Zm00001d002413::2:12234932-12236933(-)
Zm00001d010606::8:121744920-121746921(-)
Zm00001d025667::10:125486889-125488890(+)
Zm00001d007815::2:240149100-240151101(-)
Zm00001d026600::10:148724283-148726284(-)
Zm00001d034064::1:282941090-282943091(-)
Zm00001d016980::5:181879364-181881365(-)
Zm00001d049437::4:30245415-30247416(-)
Zm00001d041990::3:146847497-146849498(-)
Zm00001d035321::6:21259683-21261684(-)
Zm00001d042689::3:177012860-177014861(+)
Zm00001d029644::1:80926048-80928049(-)
Zm00001d004869::2:145648215-145650216(+)
Zm00001d003947::2:71149464-71151465(+)
Zm00001d053425::4:230956728-230958729(+)
Zm00001d034840::1:303630452-303632453(-)
Zm00001d044650::3:234078598-234080599(-)
Zm00001d039529::3:7300531-7302532(+)
Zm00001d018260::5:217545453-217547454(+)
Zm00001d042773::3:179369564-179371565(-)
Zm00001d052781::4:200743516-200745517(-)
Zm00001d007067::2:221305612-221307613(+)
Zm00001d006481::2:209654044-209656045(-)
Zm00001d014648::5:57183676-57185677(-)
Zm00001d025048::10:101559844-101561845(+)
Zm00001d043632::3:205647059-205649060(-)
Zm00001d010401::8:112912585-112914586(+)
Zm00001d006644::2:213307371-213309372(-)
Zm00001d025289::10:112744955-112746956(+)
Zm00001d049812::4:45786856-45788857(+)
Zm00001d041143::3:100308724-100310725(-)
Zm00001d034044::1:282135628-282137629(-)
Zm00001d027383::1:4114170-4116171(-)
Zm00001d038651::6:161812986-161814987(-)
Zm00001d051860::4:172527848-172529849(-)
Zm00001d026290::10:142981128-142983129(-)
Zm00001d013032::5:3491025-3493026(-)
Zm00001d053217::4:220622427-220624428(-)
Zm00001d022462::7:178146894-178148895(+)
Zm00001d022461::7:178147805-178149806(-)
Zm00001d006836::2:217646882-217648883(-)
Zm00001d017186::5:188271602-188273603(+)
Zm00001d036024::6:66762931-66764932(-)
Zm00001d038421::6:156996823-156998824(-)
Zm00001d008314::8:4959594-4961595(+)
Zm00001d022517::7:179275190-179277191(-)
Zm00001d019084::7:15695032-15697033(-)
Zm00001d043825::3:211005060-211007061(-)
Zm00001d022550::7:179801118-179803119(+)
Zm00001d039283::3:1001733-1003734(-)
Zm00001d017834::5:208265806-208267807(-)
Zm00001d013079::5:4420805-4422806(+)
Zm00001d038625::6:161161024-161163025(+)
Zm00001d029566::1:76606487-76608488(+)
Zm00001d009948::8:91812183-91814184(+)
Zm00001d052051::4:177821065-177823066(+)
Zm00001d051388::4:156843910-156845911(+)
Zm00001d017121::5:186109189-186111190(-)
Zm00001d003824::2:61095513-61097514(-)
Zm00001d044154::3:220590687-220592688(+)
Zm00001d035401::6:24411820-24413821(+)
Zm00001d043700::3:207763410-207765411(+)
Zm00001d053731::4:240026302-240028303(-)
Zm00001d044753::9:1267906-1269907(-)
Zm00001d050637::4:107946802-107948803(+)
Zm00001d003085::2:31705530-31707531(+)
Zm00001d018977::7:11478767-11480768(-)
Zm00001d012676::8:178445674-178447675(-)
Zm00001d052985::4:207562623-207564624(-)
Zm00001d046769::9:105165171-105167172(-)
Zm00001d033766::1:273076444-273078445(+)
Zm00001d011853::8:162804416-162806417(+)
Zm00001d037315::6:120634699-120636700(-)
Zm00001d040238::3:33381360-33383361(-)
Zm00001d016559::5:167480558-167482559(-)
Zm00001d039546::3:7805769-7807770(+)
Zm00001d013796::5:20373569-20375570(+)
Zm00001d009617::8:73342103-73344104(+)
Zm00001d006051::2:196570619-196572620(+)
Zm00001d037603::6:131347726-131349727(-)
Zm00001d043872::3:212611532-212613533(+)
Zm00001d043292::3:194730315-194732316(-)
Zm00001d037235::6:117168712-117170713(-)
Zm00001d028130::1:23627123-23629124(+)
Zm00001d024620::10:80549630-80551631(+)
Zm00001d049438::4:30252101-30254102(-)
Zm00001d031554::1:194119346-194121347(-)
Zm00001d034852::1:303811320-303813321(+)
Zm00001d017241::5:190063440-190065441(-)
Zm00001d040873::3:74195507-74197508(+)
Zm00001d050187::4:71544145-71546146(+)
Zm00001d049423::4:29990506-29992507(-)
Zm00001d032326::1:222597950-222599951(-)
Zm00001d033112::1:250444938-250446939(+)
Zm00001d035595::6:35978214-35980215(-)
Zm00001d032932::1:243650882-243652883(-)
Zm00001d013262::5:7370866-7372867(+)
Zm00001d012648::8:177803006-177805007(-)
Zm00001d030762::1:158941623-158943624(+)
Zm00001d036299::6:82824703-82826704(-)
Zm00001d031427::1:189776468-189778469(+)
Zm00001d037143::6:113822583-113824584(+)
Zm00001d046068::9:61133700-61135701(-)
Zm00001d009236::8:45784695-45786696(+)
Zm00001d004209::2:91714864-91716865(+)
Zm00001d032327::1:222596913-222598914(+)
Zm00001d038993::6:168343595-168345596(+)
Zm00001d042288::3:159139894-159141895(+)
Zm00001d024522::10:75945420-75947421(-)
Zm00001d039041::6:169140019-169142020(-)
Zm00001d043853::3:212108942-212110943(-)
Zm00001d051214::4:148924543-148926544(-)
Zm00001d031724::1:199526068-199528069(-)
Zm00001d024677::10:83371211-83373212(-)
Zm00001d052835::4:202209500-202211501(-)
Zm00001d007403::2:230951841-230953842(+)
Zm00001d050475::4:91277469-91279470(+)
Zm00001d039421::3:3854669-3856670(+)
Zm00001d047103::9:118710168-118712169(-)
Zm00001d049638::4:38437361-38439362(-)
Zm00001d043147::3:190145434-190147435(+)
Zm00001d033954::1:279581779-279583780(-)
Zm00001d012761::8:180180791-180182792(-)
Zm00001d044109::3:219508043-219510044(-)
Zm00001d032408::1:225779822-225781823(+)
Zm00001d053749::4:240417059-240419060(-)
Zm00001d038530::6:159371492-159373493(-)
Zm00001d028977::1:53415800-53417801(+)
Zm00001d033927::1:278714211-278716212(+)
Zm00001d024530::10:76545446-76547447(-)
Zm00001d028796::1:46669525-46671526(-)
Zm00001d011336::8:147226567-147228568(+)
Zm00001d049431::4:30116182-30118183(-)
Zm00001d039221::6:173161743-173163744(-)
Zm00001d050372::4:84606584-84608585(+)
Zm00001d043294::3:194899326-194901327(-)
Zm00001d049419::4:29926160-29928161(+)
Zm00001d038198::6:151365511-151367512(+)
Zm00001d016297::5:156102092-156104093(-)
Zm00001d023587::10:10861885-10863886(-)
Zm00001d025106::10:104540049-104542050(+)
Zm00001d044343::3:225523347-225525348(+)
Zm00001d050185::4:71478973-71480974(-)
Zm00001d038412::6:156656684-156658685(-)
Zm00001d012401::8:173732000-173734001(+)
Zm00001d049432::4:30128843-30130844(-)
Zm00001d042216::3:156423366-156425367(-)
Zm00001d004372::2:106908283-106910284(-)
Zm00001d028414::1:34136658-34138659(+)
Zm00001d039222::6:173160698-173162699(+)
Zm00001d026487::10:146894093-146896094(+)
Zm00001d010583::8:120901646-120903647(-)
Zm00001d012913::5:1890351-1892352(+)
Zm00001d020418::7:112712759-112714760(+)
Zm00001d029758::1:86006570-86008571(-)
Zm00001d039052::6:169326538-169328539(-)
Zm00001d013583::5:14850671-14852672(+)
Zm00001d023411::10:5025159-5027160(-)
Zm00001d003432::2:44205805-44207806(+)
Zm00001d041420::3:118459120-118461121(+)
Zm00001d025747::10:128271592-128273593(+)
Zm00001d042333::3:161626908-161628909(+)
Zm00001d039903::3:18826613-18828614(+)
Zm00001d049421::4:29957585-29959586(-)
Zm00001d014875::5:66768544-66770545(-)
Zm00001d049470::4:31446646-31448647(-)
Zm00001d017607::5:201459639-201461640(-)
Zm00001d015676::5:105120601-105122602(+)
Zm00001d015142::5:76928613-76930614(+)
Zm00001d017503::5:197729124-197731125(+)
Zm00001d044052::3:217878768-217880769(-)
Zm00001d039343::3:2190436-2192437(-)
Zm00001d038536::6:159543124-159545125(-)
Zm00001d011840::8:162505562-162507563(+)
Zm00001d020695::7:128801282-128803283(+)
Zm00001d014297::5:40049454-40051455(-)
Zm00001d026135::10:139370171-139372172(+)
Zm00001d006595::2:211794113-211796114(-)
Zm00001d010216::8:104490383-104492384(-)
Zm00001d038494::6:158556190-158558191(-)
Zm00001d039327::3:1952125-1954126(+)
Zm00001d002145::2:6746867-6748868(-)
Zm00001d037762::6:136635976-136637977(+)
Zm00001d033975::1:279921938-279923939(-)
Zm00001d036915::6:106337727-106339728(-)
Zm00001d031164::1:180368192-180370193(+)
Zm00001d029189::1:61570217-61572218(+)
Zm00001d038758::6:163953988-163955989(+)
Zm00001d031727::1:199718142-199720143(-)
Zm00001d038503::6:158795244-158797245(-)
Zm00001d012607::8:177129406-177131407(+)
Zm00001d016612::5:170109560-170111561(+)
Zm00001d013683::5:17281074-17283075(+)
Zm00001d005933::2:193263328-193265329(+)
Zm00001d032206::1:217041032-217043033(+)
Zm00001d038190::6:151025512-151027513(-)
Zm00001d043520::3:202659549-202661550(+)
Zm00001d037733::6:135559925-135561926(-)
Zm00001d030523::1:141160549-141162550(-)
Zm00001d018443::5:220934678-220936679(-)
Zm00001d007677::2:237291177-237293178(+)
Zm00001d043388::3:198487397-198489398(+)
Zm00001d017033::5:183229546-183231547(-)
Zm00001d043902::3:213345931-213347932(-)
Zm00001d032249::1:218789153-218791154(+)
Zm00001d006027::2:195559967-195561968(+)
Zm00001d043809::3:210768714-210770715(-)
Zm00001d008900::8:24523916-24525917(-)
Zm00001d046793::9:106296743-106298744(+)
Zm00001d002026::2:4643878-4645879(-)
Zm00001d036448::6:88908360-88910361(+)
Zm00001d032224::1:217881837-217883838(-)
Zm00001d030527::1:141840301-141842302(-)
Zm00001d021614::7:158110737-158112738(-)
Zm00001d035645::6:38127283-38129284(+)
Zm00001d014102::5:32577100-32579101(+)
Zm00001d027334::1:3135316-3137317(-)
Zm00001d017038::5:183361187-183363188(-)
Zm00001d003431::2:44206850-44208851(-)
Zm00001d013468::5:12326094-12328095(+)
Zm00001d012846::5:1075528-1077529(-)
Zm00001d029218::1:62745567-62747568(+)
Zm00001d039337::3:2050682-2052683(-)
Zm00001d043079::3:188519684-188521685(-)
Zm00001d024359::10:66775623-66777624(-)
Zm00001d049743::4:42445880-42447881(+)
Zm00001d037040::6:110122924-110124925(-)
Zm00001d041274::3:109615180-109617181(-)
Zm00001d036864::6:104416268-104418269(+)
Zm00001d038759::6:163968399-163970400(-)
Zm00001d031598::1:195872057-195874058(-)
Zm00001d011096::8:138823859-138825860(-)
Zm00001d049428::4:30062787-30064788(-)
Zm00001d005337::2:169968525-169970526(-)
Zm00001d015613::5:101147760-101149761(-)
Zm00001d044042::3:217580538-217582539(-)
Zm00001d007694::2:237550239-237552240(+)
Zm00001d049435::4:30183539-30185540(-)
Zm00001d045182::9:15337019-15339020(+)
Zm00001d045487::9:24294207-24296208(+)
Zm00001d023867::10:25589671-25591672(-)
Zm00001d033129::1:251634593-251636594(-)
Zm00001d044468::3:228981952-228983953(+)
Zm00001d026591::10:148624926-148626927(+)
Zm00001d010248::8:105915452-105917453(-)
Zm00001d021020::7:140559003-140561004(+)
Zm00001d014632::5:56755556-56757557(-)
Zm00001d050375::4:84711147-84713148(+)
Zm00001d048173::9:151393789-151395790(+)
Zm00001d024764::10:87128946-87130947(-)
Zm00001d016024::5:140138814-140140815(+)
Zm00001d030620::1:148967457-148969458(+)
Zm00001d031996::1:209090245-209092246(+)
Zm00001d024544::10:77543397-77545398(-)
Zm00001d019546::7:41795183-41797184(-)
Zm00001d033600::1:268258531-268260532(-)
Zm00001d016553::5:167127234-167129235(+)
Zm00001d030688::1:152994975-152996976(-)
Zm00001d005100::2:158140865-158142866(+)
Zm00001d052890::4:203609846-203611847(+)
Zm00001d018401::5:220003767-220005768(-)
Zm00001d015995::5:138117401-138119402(-)
Zm00001d034105::1:284101727-284103728(-)
```
