## Supplementary material for "A comprehensive map of preferentially located motifs reveals distinct proximal *cis*-regulatory elements in plants": TTAATCA_containing_gene_set.txt

```
#Occurences of TTAATCA between 8 and 29 (positions relative to the transcription start site)
#177 sequences with TTAATCA in this interval
#0.70% of the sequences in promoter set with TTAATCA (set with 25199 sequences)
Zm00001d019394::7:31626267-31628268(-)
Zm00001d011096::8:138823859-138825860(-)
Zm00001d041990::3:146847497-146849498(-)
Zm00001d038115::6:148505357-148507358(-)
Zm00001d019084::7:15695032-15697033(-)
Zm00001d024493::10:74098947-74100948(-)
Zm00001d030523::1:141160549-141162550(-)
Zm00001d043898::3:213264244-213266245(+)
Zm00001d050475::4:91277469-91279470(+)
Zm00001d039546::3:7805769-7807770(+)
Zm00001d028625::1:41267597-41269598(+)
Zm00001d013079::5:4420805-4422806(+)
Zm00001d006644::2:213307371-213309372(-)
Zm00001d049430::4:30112484-30114485(-)
Zm00001d011791::8:161665460-161667461(+)
Zm00001d004869::2:145648215-145650216(+)
Zm00001d044468::3:228981952-228983953(+)
Zm00001d003431::2:44206850-44208851(-)
Zm00001d034863::1:304070740-304072741(+)
Zm00001d038976::6:168042747-168044748(-)
Zm00001d022517::7:179275190-179277191(-)
Zm00001d053425::4:230956728-230958729(+)
Zm00001d049432::4:30128843-30130844(-)
Zm00001d050372::4:84606584-84608585(+)
Zm00001d049470::4:31446646-31448647(-)
Zm00001d006595::2:211794113-211796114(-)
Zm00001d046974::9:113771819-113773820(+)
Zm00001d024620::10:80549630-80551631(+)
Zm00001d044109::3:219508043-219510044(-)
Zm00001d014978::5:70910856-70912857(+)
Zm00001d043071::3:188319147-188321148(+)
Zm00001d010752::8:126879030-126881031(+)
Zm00001d049433::4:30149170-30151171(-)
Zm00001d049743::4:42445880-42447881(+)
Zm00001d007819::2:240253643-240255644(-)
Zm00001d006836::2:217646882-217648883(-)
Zm00001d046559::9:95954937-95956938(+)
Zm00001d045570::9:27014530-27016531(-)
Zm00001d023282::10:2049030-2051031(-)
Zm00001d009326::8:56110251-56112252(-)
Zm00001d019546::7:41795183-41797184(-)
Zm00001d013839::5:22104368-22106369(-)
Zm00001d043825::3:211005060-211007061(-)
Zm00001d024486::10:73707401-73709402(+)
Zm00001d018260::5:217545453-217547454(+)
Zm00001d032327::1:222596913-222598914(+)
Zm00001d015613::5:101147760-101149761(-)
Zm00001d039327::3:1952125-1954126(+)
Zm00001d013960::5:26335497-26337498(-)
Zm00001d043520::3:202659549-202661550(+)
Zm00001d038085::6:147233697-147235698(-)
Zm00001d032206::1:217041032-217043033(+)
Zm00001d050375::4:84711147-84713148(+)
Zm00001d012887::5:1607721-1609722(+)
Zm00001d028796::1:46669525-46671526(-)
Zm00001d044154::3:220590687-220592688(+)
Zm00001d034852::1:303811320-303813321(+)
Zm00001d014875::5:66768544-66770545(-)
Zm00001d012401::8:173732000-173734001(+)
Zm00001d052385::4:188825181-188827182(+)
Zm00001d011840::8:162505562-162507563(+)
Zm00001d011227::8:143825837-143827838(-)
Zm00001d026600::10:148724283-148726284(-)
Zm00001d053731::4:240026302-240028303(-)
Zm00001d003432::2:44205805-44207806(+)
Zm00001d017038::5:183361187-183363188(-)
Zm00001d029644::1:80926048-80928049(-)
Zm00001d010630::8:122401755-122403756(+)
Zm00001d002113::2:6091636-6093637(-)
Zm00001d031014::1:173445338-173447339(-)
Zm00001d015203::5:79241687-79243688(-)
Zm00001d044470::3:229098311-229100312(-)
Zm00001d016612::5:170109560-170111561(+)
Zm00001d046068::9:61133700-61135701(-)
Zm00001d020571::7:122733055-122735056(+)
Zm00001d038190::6:151025512-151027513(-)
Zm00001d037143::6:113822583-113824584(+)
Zm00001d004209::2:91714864-91716865(+)
Zm00001d038011::6:145086293-145088294(+)
Zm00001d021846::7:164383727-164385728(+)
Zm00001d036864::6:104416268-104418269(+)
Zm00001d041274::3:109615180-109617181(-)
Zm00001d003947::2:71149464-71151465(+)
Zm00001d037770::6:136863079-136865080(-)
Zm00001d049701::4:40570491-40572492(+)
Zm00001d023755::10:18799800-18801801(+)
Zm00001d050185::4:71478973-71480974(-)
Zm00001d006205::2:201776497-201778498(-)
Zm00001d032326::1:222597950-222599951(-)
Zm00001d038759::6:163968399-163970400(-)
Zm00001d025106::10:104540049-104542050(+)
Zm00001d049812::4:45786856-45788857(+)
Zm00001d036915::6:106337727-106339728(-)
Zm00001d028977::1:53415800-53417801(+)
Zm00001d019648::7:47988539-47990540(+)
Zm00001d031164::1:180368192-180370193(+)
Zm00001d027334::1:3135316-3137317(-)
Zm00001d010606::8:121744920-121746921(-)
Zm00001d025301::10:113302870-113304871(+)
Zm00001d015142::5:76928613-76930614(+)
Zm00001d035645::6:38127283-38129284(+)
Zm00001d040238::3:33381360-33383361(-)
Zm00001d007677::2:237291177-237293178(+)
Zm00001d029849::1:89952015-89954016(-)
Zm00001d016553::5:167127234-167129235(+)
Zm00001d041098::3:97284943-97286944(-)
Zm00001d021614::7:158110737-158112738(-)
Zm00001d035704::6:41835084-41837085(+)
Zm00001d028633::1:41472451-41474452(-)
Zm00001d039138::6:170955069-170957070(-)
Zm00001d028382::1:32770310-32772311(+)
Zm00001d049438::4:30252101-30254102(-)
Zm00001d012676::8:178445674-178447675(-)
Zm00001d051860::4:172527848-172529849(-)
Zm00001d005100::2:158140865-158142866(+)
Zm00001d043853::3:212108942-212110943(-)
Zm00001d033954::1:279581779-279583780(-)
Zm00001d020182::7:98086606-98088607(-)
Zm00001d038163::6:150035216-150037217(-)
Zm00001d006853::2:217838693-217840694(-)
Zm00001d042288::3:159139894-159141895(+)
Zm00001d053834::4:242113840-242115841(-)
Zm00001d042773::3:179369564-179371565(-)
Zm00001d038625::6:161161024-161163025(+)
Zm00001d009344::8:57627993-57629994(+)
Zm00001d014632::5:56755556-56757557(-)
Zm00001d006037::2:195920014-195922015(+)
Zm00001d033927::1:278714211-278716212(+)
Zm00001d052835::4:202209500-202211501(-)
Zm00001d018123::5:214728494-214730495(+)
Zm00001d010248::8:105915452-105917453(-)
Zm00001d052985::4:207562623-207564624(-)
Zm00001d012846::5:1075528-1077529(-)
Zm00001d046793::9:106296743-106298744(+)
Zm00001d037762::6:136635976-136637977(+)
Zm00001d039870::3:17279641-17281642(+)
Zm00001d032224::1:217881837-217883838(-)
Zm00001d021191::7:145448406-145450407(-)
Zm00001d024348::10:65985233-65987234(-)
Zm00001d035614::6:36915850-36917851(-)
Zm00001d013583::5:14850671-14852672(+)
Zm00001d003046::2:30270247-30272248(+)
Zm00001d031724::1:199526068-199528069(-)
Zm00001d016185::5:148954312-148956313(+)
Zm00001d044698::3:235213612-235215613(-)
Zm00001d008900::8:24523916-24525917(-)
Zm00001d029482::1:72596856-72598857(+)
Zm00001d045487::9:24294207-24296208(+)
Zm00001d035321::6:21259683-21261684(-)
Zm00001d035597::6:35985426-35987427(-)
Zm00001d020418::7:112712759-112714760(+)
Zm00001d014585::5:54419900-54421901(-)
Zm00001d044371::3:226332535-226334536(-)
Zm00001d043292::3:194730315-194732316(-)
Zm00001d013796::5:20373569-20375570(+)
Zm00001d007815::2:240149100-240151101(-)
Zm00001d041143::3:100308724-100310725(-)
Zm00001d038198::6:151365511-151367512(+)
Zm00001d016130::5:145801698-145803699(+)
Zm00001d007694::2:237550239-237552240(+)
Zm00001d038993::6:168343595-168345596(+)
Zm00001d039052::6:169326538-169328539(-)
Zm00001d033975::1:279921938-279923939(-)
Zm00001d006481::2:209654044-209656045(-)
Zm00001d025922::10:133783373-133785374(+)
Zm00001d038530::6:159371492-159373493(-)
Zm00001d043809::3:210768714-210770715(-)
Zm00001d037971::6:143893718-143895719(-)
Zm00001d023411::10:5025159-5027160(-)
Zm00001d003824::2:61095513-61097514(-)
Zm00001d005337::2:169968525-169970526(-)
Zm00001d050163::4:69978107-69980108(+)
Zm00001d049431::4:30116182-30118183(-)
Zm00001d018647::7:1622704-1624705(-)
Zm00001d011386::8:149255613-149257614(+)
Zm00001d038213::6:151785768-151787769(-)
Zm00001d034840::1:303630452-303632453(-)
```
