## Supplementary material for "A comprehensive map of preferentially located motifs reveals distinct proximal *cis*-regulatory elements in plants": TTAATCAC_containing_gene_set.txt

```
#Occurences of TTAATCAC between 294 and 304 (positions relative to the transcription start site)
#23 sequences with TTAATCAC in this interval
#0.09% of the sequences in promoter set with TTAATCAC (set with 25199 sequences)
Zm00001d041143::3:100308724-100310725(-)
Zm00001d007963::2:244275459-244277460(-)
Zm00001d005519::2:177084844-177086845(+)
Zm00001d036511::6:90947955-90949956(-)
Zm00001d012870::5:1410264-1412265(-)
Zm00001d051809::4:170141299-170143300(+)
Zm00001d041798::3:138775680-138777681(-)
Zm00001d023696::10:15887956-15889957(-)
Zm00001d050911::4:130233484-130235485(+)
Zm00001d021918::7:165873633-165875634(+)
Zm00001d041975::3:146345386-146347387(-)
Zm00001d020253::7:102361795-102363796(+)
Zm00001d013468::5:12326094-12328095(+)
Zm00001d010485::8:117412400-117414401(+)
Zm00001d049701::4:40570491-40572492(+)
Zm00001d010321::8:109469210-109471211(-)
Zm00001d023234::10:982190-984191(+)
Zm00001d010990::8:136107110-136109111(-)
Zm00001d010349::8:110700756-110702757(-)
Zm00001d013126::5:5157404-5159405(-)
Zm00001d023476::10:6859896-6861897(+)
Zm00001d037177::6:114826574-114828575(-)
Zm00001d013537::5:13911312-13913313(-)
```
