## Supplementary material for "A comprehensive map of preferentially located motifs reveals distinct proximal *cis*-regulatory elements in plants": TTAATGA_containing_gene_set.txt

```
#Occurences of TTAATGA between 14 and 27 (positions relative to the transcription start site)
#99 sequences with TTAATGA in this interval
#0.39% of the sequences in promoter set with TTAATGA (set with 25199 sequences)
Zm00001d021242::7:146761734-146763735(+)
Zm00001d046779::9:105669671-105671672(+)
Zm00001d007816::2:240148273-240150274(+)
Zm00001d009771::8:80440205-80442206(-)
Zm00001d022595::7:180738813-180740814(-)
Zm00001d050163::4:69978107-69980108(+)
Zm00001d011351::8:147727313-147729314(-)
Zm00001d009554::8:70010779-70012780(+)
Zm00001d053743::4:240296512-240298513(-)
Zm00001d014650::5:57310061-57312062(+)
Zm00001d019027::7:13228428-13230429(-)
Zm00001d015410::5:89052596-89054597(-)
Zm00001d008429::8:8453445-8455446(+)
Zm00001d006457::2:208847936-208849937(+)
Zm00001d024307::10:63097337-63099338(-)
Zm00001d022524::7:179334318-179336319(-)
Zm00001d016024::5:140138814-140140815(+)
Zm00001d040656::3:56773651-56775652(-)
Zm00001d046974::9:113771819-113773820(+)
Zm00001d019029::7:13468998-13470999(-)
Zm00001d049440::4:30360858-30362859(-)
Zm00001d013536::5:13859201-13861202(-)
Zm00001d049753::4:43118666-43120667(-)
Zm00001d015444::5:90486213-90488214(+)
Zm00001d029154::1:60798202-60800203(-)
Zm00001d043543::3:203444246-203446247(-)
Zm00001d006682::2:214234812-214236813(-)
Zm00001d002086::2:5774711-5776712(-)
Zm00001d029611::1:79331590-79333591(+)
Zm00001d025773::10:129115265-129117266(-)
Zm00001d052835::4:202209500-202211501(-)
Zm00001d010290::8:107771833-107773834(+)
Zm00001d016850::5:178306817-178308818(+)
Zm00001d003202::2:35511428-35513429(+)
Zm00001d022510::7:179103593-179105594(+)
Zm00001d043924::3:213987201-213989202(+)
Zm00001d047633::9:137593557-137595558(+)
Zm00001d042308::3:160128634-160130635(+)
Zm00001d027339::1:3230895-3232896(+)
Zm00001d029164::1:60876056-60878057(-)
Zm00001d028707::1:43832314-43834315(-)
Zm00001d033098::1:250181261-250183262(-)
Zm00001d034891::1:304942861-304944862(-)
Zm00001d044694::3:235064511-235066512(+)
Zm00001d025504::10:120757577-120759578(-)
Zm00001d034263::1:288289224-288291225(-)
Zm00001d028486::1:36755117-36757118(-)
Zm00001d029550::1:75806102-75808103(-)
Zm00001d041522::3:125841855-125843856(+)
Zm00001d018863::7:7666974-7668975(+)
Zm00001d006459::2:208857202-208859203(+)
Zm00001d045336::9:19143064-19145065(+)
Zm00001d011227::8:143825837-143827838(-)
Zm00001d031554::1:194119346-194121347(-)
Zm00001d036299::6:82824703-82826704(-)
Zm00001d051240::4:149733924-149735925(+)
Zm00001d047093::9:118316260-118318261(-)
Zm00001d047382::9:128263440-128265441(-)
Zm00001d040348::3:39322403-39324404(-)
Zm00001d038051::6:146437498-146439499(-)
Zm00001d031505::1:192250988-192252989(+)
Zm00001d018526::5:222484456-222486457(-)
Zm00001d004680::2:129991460-129993461(-)
Zm00001d037947::6:143124661-143126662(+)
Zm00001d014762::5:61967371-61969372(-)
Zm00001d033933::1:278906951-278908952(-)
Zm00001d015445::5:90497601-90499602(-)
Zm00001d024292::10:62315796-62317797(+)
Zm00001d020950::7:137490138-137492139(+)
Zm00001d044468::3:228981952-228983953(+)
Zm00001d052666::4:196480102-196482103(-)
Zm00001d052411::4:189318272-189320273(+)
Zm00001d020418::7:112712759-112714760(+)
Zm00001d016982::5:181882578-181884579(+)
Zm00001d024659::10:82480585-82482586(+)
Zm00001d017032::5:183210659-183212660(-)
Zm00001d021614::7:158110737-158112738(-)
Zm00001d047716::9:139846938-139848939(-)
Zm00001d016553::5:167127234-167129235(+)
Zm00001d016664::5:171907774-171909775(-)
Zm00001d016794::5:176118327-176120328(-)
Zm00001d009827::8:84136049-84138050(+)
Zm00001d022565::7:180095491-180097492(-)
Zm00001d012725::8:179212901-179214902(+)
Zm00001d039032::6:168947957-168949958(-)
Zm00001d043126::3:189781375-189783376(+)
Zm00001d021687::7:160064710-160066711(+)
Zm00001d035681::6:40868006-40870007(-)
Zm00001d050372::4:84606584-84608585(+)
Zm00001d025048::10:101559844-101561845(+)
Zm00001d009394::8:62171211-62173212(-)
Zm00001d046039::9:58106013-58108014(+)
Zm00001d005847::2:190768285-190770286(-)
Zm00001d018901::7:8757655-8759656(-)
Zm00001d045768::9:37921847-37923848(-)
Zm00001d014436::5:46820199-46822200(-)
Zm00001d021336::7:149178643-149180644(-)
Zm00001d019019::7:12903874-12905875(-)
Zm00001d048469::9:156852301-156854302(-)
```
