## Supplementary material for "A comprehensive map of preferentially located motifs reveals distinct proximal *cis*-regulatory elements in plants": TTAATT_containing_gene_set.txt

```
#Occurences of TTAATT between -8 and 44 (positions relative to the transcription start site)
#1880 sequences with TTAATT in this interval
#7.46% of the sequences in promoter set with TTAATT (set with 25199 sequences)
Zm00001d050572::4:101439130-101441131(-)
Zm00001d003154::2:33929749-33931750(-)
Zm00001d009394::8:62171211-62173212(-)
Zm00001d033876::1:277134491-277136492(-)
Zm00001d008646::8:15708275-15710276(+)
Zm00001d034027::1:281458267-281460268(+)
Zm00001d002139::2:6551371-6553372(-)
Zm00001d014019::5:28907750-28909751(-)
Zm00001d028563::1:39219964-39221965(-)
Zm00001d036118::6:72945551-72947552(-)
Zm00001d049223::4:21449918-21451919(-)
Zm00001d019268::7:25030427-25032428(-)
Zm00001d033422::1:262590897-262592898(+)
Zm00001d020222::7:100720626-100722627(+)
Zm00001d007218::2:225061659-225063660(-)
Zm00001d051866::4:172759023-172761024(+)
Zm00001d051756::4:168944364-168946365(-)
Zm00001d033663::1:269979217-269981218(-)
Zm00001d047011::9:115075007-115077008(-)
Zm00001d003812::2:60532657-60534658(-)
Zm00001d030764::1:158953383-158955384(-)
Zm00001d041139::3:99822100-99824101(-)
Zm00001d016204::5:150389773-150391774(+)
Zm00001d013329::5:8765412-8767413(-)
Zm00001d044657::3:234238190-234240191(-)
Zm00001d033272::1:257005485-257007486(-)
Zm00001d044052::3:217878768-217880769(-)
Zm00001d041996::3:146871796-146873797(+)
Zm00001d010349::8:110700756-110702757(-)
Zm00001d044086::3:218643257-218645258(-)
Zm00001d005050::2:156265926-156267927(+)
Zm00001d036571::6:93091754-93093755(+)
Zm00001d014003::5:28277872-28279873(-)
Zm00001d023497::10:7359420-7361421(+)
Zm00001d014758::5:61808516-61810517(-)
Zm00001d018529::5:222528225-222530226(-)
Zm00001d012341::8:172723826-172725827(+)
Zm00001d026211::10:140993939-140995940(+)
Zm00001d021522::7:155090763-155092764(+)
Zm00001d007726::2:238230336-238232337(+)
Zm00001d001841::2:1707570-1709571(-)
Zm00001d026331::10:143643754-143645755(-)
Zm00001d016625::5:170511881-170513882(+)
Zm00001d007682::2:237361750-237363751(+)
Zm00001d038299::6:153763810-153765811(-)
Zm00001d047992::9:147414085-147416086(-)
Zm00001d013979::5:27072049-27074050(-)
Zm00001d042690::3:177033425-177035426(+)
Zm00001d016816::5:177057782-177059783(-)
Zm00001d040160::3:29675381-29677382(-)
Zm00001d016853::5:178383302-178385303(-)
Zm00001d052648::4:195795618-195797619(+)
Zm00001d012900::5:1778160-1780161(-)
Zm00001d032685::1:234346676-234348677(+)
Zm00001d011622::8:156362841-156364842(+)
Zm00001d004008::2:75135115-75137116(-)
Zm00001d030158::1:109417103-109419104(+)
Zm00001d019679::7:50546646-50548647(+)
Zm00001d037338::6:122056229-122058230(-)
Zm00001d030012::1:99318753-99320754(-)
Zm00001d034937::1:306103146-306105147(+)
Zm00001d021480::7:153347177-153349178(+)
Zm00001d033369::1:260634202-260636203(-)
Zm00001d033487::1:264042816-264044817(+)
Zm00001d011299::8:146131002-146133003(-)
Zm00001d046936::9:111777213-111779214(+)
Zm00001d003693::2:54632042-54634043(+)
Zm00001d009731::8:78410570-78412571(-)
Zm00001d025199::10:108611102-108613103(-)
Zm00001d033230::1:255244847-255246848(-)
Zm00001d019394::7:31626267-31628268(-)
Zm00001d044702::3:235286327-235288328(-)
Zm00001d016543::5:166730550-166732551(-)
Zm00001d042773::3:179369564-179371565(-)
Zm00001d011497::8:152511559-152513560(-)
Zm00001d013812::5:21293155-21295156(-)
Zm00001d040550::3:49052482-49054483(-)
Zm00001d048083::9:149625845-149627846(+)
Zm00001d047546::9:134871989-134873990(+)
Zm00001d035823::6:53477423-53479424(-)
Zm00001d003119::2:32816193-32818194(+)
Zm00001d010225::8:104664602-104666603(+)
Zm00001d033937::1:279128039-279130040(-)
Zm00001d032165::1:215243796-215245797(+)
Zm00001d033738::1:272594431-272596432(-)
Zm00001d004557::2:117902093-117904094(+)
Zm00001d043922::3:213886857-213888858(-)
Zm00001d004401::2:109327728-109329729(-)
Zm00001d017573::5:200052575-200054576(-)
Zm00001d002991::2:28952172-28954173(+)
Zm00001d039867::3:17272185-17274186(-)
Zm00001d054002::4:244900906-244902907(+)
Zm00001d039391::3:3169821-3171822(+)
Zm00001d044999::9:9672204-9674205(+)
Zm00001d013197::5:6202220-6204221(-)
Zm00001d037898::6:141445629-141447630(+)
Zm00001d031051::1:174875894-174877895(+)
Zm00001d016708::5:173407782-173409783(-)
Zm00001d041932::3:144148048-144150049(+)
Zm00001d022395::7:176673646-176675647(+)
Zm00001d007963::2:244275459-244277460(-)
Zm00001d013247::5:7093465-7095466(-)
Zm00001d008890::8:24122176-24124177(+)
Zm00001d017946::5:210557233-210559234(+)
Zm00001d047020::9:115532698-115534699(-)
Zm00001d048074::9:149390645-149392646(+)
Zm00001d003477::2:45425080-45427081(+)
Zm00001d023258::10:1496022-1498023(+)
Zm00001d020309::7:105198433-105200434(+)
Zm00001d006869::2:218299017-218301018(+)
Zm00001d030213::1:113437556-113439557(-)
Zm00001d019339::7:28577809-28579810(+)
Zm00001d052303::4:186499140-186501141(+)
Zm00001d036401::6:86907734-86909735(-)
Zm00001d009023::8:30574793-30576794(-)
Zm00001d003509::2:46247127-46249128(-)
Zm00001d050353::4:83030275-83032276(-)
Zm00001d039046::6:169229978-169231979(-)
Zm00001d047063::9:117059765-117061766(-)
Zm00001d042779::3:179445321-179447322(+)
Zm00001d053913::4:243611686-243613687(-)
Zm00001d008737::8:18471108-18473109(+)
Zm00001d041951::3:144983421-144985422(+)
Zm00001d003767::2:58172247-58174248(+)
Zm00001d052946::4:205819550-205821551(+)
Zm00001d049017::4:12727589-12729590(-)
Zm00001d048998::4:12011668-12013669(-)
Zm00001d046472::9:91534924-91536925(-)
Zm00001d003150::2:33815714-33817715(-)
Zm00001d047447::9:130363455-130365456(+)
Zm00001d004885::2:146494848-146496849(+)
Zm00001d038521::6:159135159-159137160(+)
Zm00001d026691::10:150050454-150052455(+)
Zm00001d031271::1:184634310-184636311(-)
Zm00001d044397::3:227121894-227123895(-)
Zm00001d039640::3:9899389-9901390(-)
Zm00001d005100::2:158140865-158142866(+)
Zm00001d016635::5:170840985-170842986(-)
Zm00001d044291::3:224386299-224388300(+)
Zm00001d038133::6:148943154-148945155(+)
Zm00001d013906::5:24368668-24370669(-)
Zm00001d048729::4:4325153-4327154(-)
Zm00001d054093::4:246369613-246371614(+)
Zm00001d034537::1:295875238-295877239(-)
Zm00001d050201::4:73396830-73398831(-)
Zm00001d036262::6:80672454-80674455(-)
Zm00001d002349::2:10672697-10674698(+)
Zm00001d049602::4:36986430-36988431(-)
Zm00001d019335::7:28399380-28401381(+)
Zm00001d011067::8:137999558-138001559(+)
Zm00001d002806::2:23196119-23198120(+)
Zm00001d036001::6:65314967-65316968(-)
Zm00001d020364::7:109508953-109510954(-)
Zm00001d025548::10:121920406-121922407(+)
Zm00001d006345::2:205185187-205187188(+)
Zm00001d047695::9:139389236-139391237(+)
Zm00001d050315::4:80623766-80625767(+)
Zm00001d038878::6:166303555-166305556(-)
Zm00001d050275::4:78017820-78019821(+)
Zm00001d008630::8:15267304-15269305(+)
Zm00001d002340::2:10602990-10604991(-)
Zm00001d029205::1:62292310-62294311(+)
Zm00001d049507::4:32693239-32695240(+)
Zm00001d034387::1:291603772-291605773(+)
Zm00001d007067::2:221305612-221307613(+)
Zm00001d003251::2:37949560-37951561(+)
Zm00001d008382::8:6828398-6830399(+)
Zm00001d032745::1:237061813-237063814(+)
Zm00001d009787::8:81151446-81153447(-)
Zm00001d026379::10:144779615-144781616(-)
Zm00001d005983::2:194676593-194678594(+)
Zm00001d033605::1:268444099-268446100(-)
Zm00001d025131::10:105803903-105805904(-)
Zm00001d024704::10:84196999-84199000(+)
Zm00001d006354::2:205439009-205441010(+)
Zm00001d026137::10:139478314-139480315(+)
Zm00001d024995::10:98276836-98278837(+)
Zm00001d012060::8:167476061-167478062(-)
Zm00001d029879::1:91819207-91821208(-)
Zm00001d049643::4:38583937-38585938(-)
Zm00001d023664::10:14451012-14453013(-)
Zm00001d008229::8:1981565-1983566(+)
Zm00001d037257::6:118381536-118383537(+)
Zm00001d033933::1:278906951-278908952(-)
Zm00001d013194::5:6184644-6186645(-)
Zm00001d021370::7:150113127-150115128(-)
Zm00001d036305::6:83683419-83685420(-)
Zm00001d038131::6:148933553-148935554(-)
Zm00001d019404::7:32449027-32451028(-)
Zm00001d016238::5:151921277-151923278(-)
Zm00001d030860::1:164030517-164032518(-)
Zm00001d042520::3:170386953-170388954(+)
Zm00001d003016::2:29540933-29542934(-)
Zm00001d032298::1:220973248-220975249(-)
Zm00001d039337::3:2050682-2052683(-)
Zm00001d046381::9:85599471-85601472(+)
Zm00001d004438::2:111721671-111723672(+)
Zm00001d039546::3:7805769-7807770(+)
Zm00001d013417::5:10828502-10830503(-)
Zm00001d047989::9:147334038-147336039(-)
Zm00001d017375::5:193828430-193830431(-)
Zm00001d004639::2:124626483-124628484(-)
Zm00001d048777::4:5413340-5415341(-)
Zm00001d052018::4:176595614-176597615(+)
Zm00001d025355::10:115299000-115301001(-)
Zm00001d026431::10:145718979-145720980(+)
Zm00001d005176::2:162432381-162434382(-)
Zm00001d002703::2:19701727-19703728(+)
Zm00001d016568::5:167815823-167817824(+)
Zm00001d038619::6:161019993-161021994(+)
Zm00001d036783::6:100790250-100792251(-)
Zm00001d024384::10:68302491-68304492(+)
Zm00001d039764::3:14218787-14220788(+)
Zm00001d015497::5:93774103-93776104(+)
Zm00001d015445::5:90497601-90499602(-)
Zm00001d017294::5:192006079-192008080(+)
Zm00001d011564::8:154576181-154578182(+)
Zm00001d005889::2:191790560-191792561(+)
Zm00001d012047::8:167201911-167203912(-)
Zm00001d032291::1:220515051-220517052(-)
Zm00001d011628::8:156694079-156696080(-)
Zm00001d002615::2:16780762-16782763(+)
Zm00001d016659::5:171620572-171622573(-)
Zm00001d053379::4:228493406-228495407(+)
Zm00001d023949::10:31068334-31070335(-)
Zm00001d046638::9:100060804-100062805(-)
Zm00001d013399::5:10403421-10405422(+)
Zm00001d022465::7:178211974-178213975(-)
Zm00001d012524::8:176058616-176060617(+)
Zm00001d039496::3:5914296-5916297(-)
Zm00001d022120::7:170787667-170789668(+)
Zm00001d049912::4:52245822-52247823(-)
Zm00001d018123::5:214728494-214730495(+)
Zm00001d029497::1:73242140-73244141(+)
Zm00001d012602::8:177060268-177062269(+)
Zm00001d037340::6:122062577-122064578(+)
Zm00001d017293::5:192009857-192011858(-)
Zm00001d004088::2:81500986-81502987(-)
Zm00001d045183::9:15353255-15355256(-)
Zm00001d024854::10:90670913-90672914(-)
Zm00001d040238::3:33381360-33383361(-)
Zm00001d042538::3:171191259-171193260(+)
Zm00001d028625::1:41267597-41269598(+)
Zm00001d039915::3:19334932-19336933(-)
Zm00001d033087::1:249988540-249990541(-)
Zm00001d050328::4:81519495-81521496(+)
Zm00001d040769::3:64638053-64640054(+)
Zm00001d017144::5:186768538-186770539(+)
Zm00001d026051::10:137103833-137105834(+)
Zm00001d046977::9:113841929-113843930(-)
Zm00001d052176::4:181727316-181729317(-)
Zm00001d037223::6:116550244-116552245(-)
Zm00001d002447::2:12899051-12901052(+)
Zm00001d009968::8:92808716-92810717(+)
Zm00001d049254::4:22960066-22962067(-)
Zm00001d040650::3:56246324-56248325(-)
Zm00001d029234::1:63274226-63276227(+)
Zm00001d026404::10:145312476-145314477(+)
Zm00001d044096::3:219036636-219038637(+)
Zm00001d048541::9:158185710-158187711(-)
Zm00001d045721::9:35085631-35087632(+)
Zm00001d048968::4:11091588-11093589(-)
Zm00001d046017::9:55196778-55198779(+)
Zm00001d030214::1:113478395-113480396(-)
Zm00001d045133::9:13838041-13840042(+)
Zm00001d045725::9:35213853-35215854(+)
Zm00001d048554::9:158619640-158621641(+)
Zm00001d048890::4:7213988-7215989(-)
Zm00001d004409::2:110210397-110212398(-)
Zm00001d040873::3:74195507-74197508(+)
Zm00001d021503::7:154182424-154184425(+)
Zm00001d027346::1:3379807-3381808(-)
Zm00001d010231::8:104888002-104890003(+)
Zm00001d014900::5:67363086-67365087(-)
Zm00001d042938::3:184565307-184567308(-)
Zm00001d018809::7:5833379-5835380(+)
Zm00001d011226::8:143744168-143746169(+)
Zm00001d031689::1:198659334-198661335(-)
Zm00001d034148::1:285031661-285033662(+)
Zm00001d045991::9:52949329-52951330(+)
Zm00001d025279::10:112325050-112327051(-)
Zm00001d020103::7:92280353-92282354(+)
Zm00001d039283::3:1001733-1003734(-)
Zm00001d023660::10:13983590-13985591(+)
Zm00001d027773::1:13257916-13259917(-)
Zm00001d005588::2:179866711-179868712(+)
Zm00001d034058::1:282720525-282722526(-)
Zm00001d011595::8:155341106-155343107(+)
Zm00001d006737::2:215596133-215598134(+)
Zm00001d021668::7:159571772-159573773(+)
Zm00001d022152::7:171320213-171322214(+)
Zm00001d045611::9:28679141-28681142(-)
Zm00001d032103::1:213128732-213130733(-)
Zm00001d008847::8:22500397-22502398(+)
Zm00001d040385::3:40905863-40907864(+)
Zm00001d015682::5:106606185-106608186(+)
Zm00001d047351::9:127224831-127226832(-)
Zm00001d045397::9:20630173-20632174(-)
Zm00001d020355::7:108762528-108764529(+)
Zm00001d037414::6:124900245-124902246(-)
Zm00001d018488::5:221695170-221697171(+)
Zm00001d016475::5:163825346-163827347(+)
Zm00001d037318::6:120775498-120777499(+)
Zm00001d051849::4:172181018-172183019(+)
Zm00001d021153::7:144191670-144193671(-)
Zm00001d003085::2:31705530-31707531(+)
Zm00001d028360::1:32051962-32053963(-)
Zm00001d007508::2:233477093-233479094(-)
Zm00001d033976::1:279921556-279923557(+)
Zm00001d051014::4:136925571-136927572(+)
Zm00001d042229::3:156903604-156905605(-)
Zm00001d028276::1:28858301-28860302(-)
Zm00001d033079::1:249832692-249834693(+)
Zm00001d002402::2:11997801-11999802(-)
Zm00001d044124::3:219879871-219881872(+)
Zm00001d010161::8:102448475-102450476(-)
Zm00001d043949::3:214563573-214565574(+)
Zm00001d018544::5:222687797-222689798(+)
Zm00001d029803::1:87585298-87587299(+)
Zm00001d046761::9:104737263-104739264(+)
Zm00001d043907::3:213514226-213516227(+)
Zm00001d014902::5:67366837-67368838(+)
Zm00001d042131::3:152450129-152452130(-)
Zm00001d023234::10:982190-984191(+)
Zm00001d045065::9:11354034-11356035(+)
Zm00001d053318::4:225890070-225892071(-)
Zm00001d014379::5:43730829-43732830(+)
Zm00001d037648::6:132805377-132807378(-)
Zm00001d017434::5:195858806-195860807(+)
Zm00001d020428::7:113327413-113329414(-)
Zm00001d018524::5:222474098-222476099(-)
Zm00001d041545::3:126534317-126536318(+)
Zm00001d029275::1:64548690-64550691(-)
Zm00001d016922::5:180064686-180066687(+)
Zm00001d019661::7:48731973-48733974(+)
Zm00001d035115::6:5902998-5904999(+)
Zm00001d031509::1:192303852-192305853(-)
Zm00001d007302::2:227312081-227314082(+)
Zm00001d053195::4:219205635-219207636(-)
Zm00001d011738::8:160392139-160394140(-)
Zm00001d026214::10:141181113-141183114(+)
Zm00001d044254::3:223084234-223086235(+)
Zm00001d034255::1:288033277-288035278(-)
Zm00001d044760::9:1599795-1601796(+)
Zm00001d017401::5:194937359-194939360(-)
Zm00001d051388::4:156843910-156845911(+)
Zm00001d020943::7:137360435-137362436(+)
Zm00001d010401::8:112912585-112914586(+)
Zm00001d030232::1:114927283-114929284(+)
Zm00001d031411::1:189278448-189280449(-)
Zm00001d037950::6:143300018-143302019(+)
Zm00001d036898::6:105897858-105899859(+)
Zm00001d050836::4:125509229-125511230(+)
Zm00001d038348::6:154952599-154954600(+)
Zm00001d038352::6:155010066-155012067(+)
Zm00001d041991::3:146846439-146848440(+)
Zm00001d001923::2:3010295-3012296(-)
Zm00001d021681::7:159846732-159848733(-)
Zm00001d029280::1:64686335-64688336(-)
Zm00001d028608::1:40718005-40720006(-)
Zm00001d041594::3:129064679-129066680(-)
Zm00001d046039::9:58106013-58108014(+)
Zm00001d032239::1:218501122-218503123(-)
Zm00001d014924::5:68743979-68745980(+)
Zm00001d043994::3:215946659-215948660(+)
Zm00001d005500::2:176233155-176235156(-)
Zm00001d041007::3:89969631-89971632(-)
Zm00001d037406::6:124642509-124644510(+)
Zm00001d037466::6:126237856-126239857(-)
Zm00001d020020::7:86223580-86225581(-)
Zm00001d011928::8:164791980-164793981(-)
Zm00001d029964::1:96641440-96643441(-)
Zm00001d034128::1:284687287-284689288(-)
Zm00001d044267::3:223381590-223383591(+)
Zm00001d032072::1:211384211-211386212(+)
Zm00001d029391::1:68667408-68669409(-)
Zm00001d008746::8:18871829-18873830(+)
Zm00001d041997::3:146898790-146900791(+)
Zm00001d022339::7:175735328-175737329(-)
Zm00001d023291::10:2236284-2238285(-)
Zm00001d010698::8:124954041-124956042(+)
Zm00001d025660::10:125344477-125346478(-)
Zm00001d016408::5:161312903-161314904(-)
Zm00001d038035::6:145770269-145772270(+)
Zm00001d030373::1:127220089-127222090(+)
Zm00001d043726::3:208444422-208446423(+)
Zm00001d011351::8:147727313-147729314(-)
Zm00001d025140::10:106279211-106281212(+)
Zm00001d007144::2:223321289-223323290(-)
Zm00001d039860::3:16956005-16958006(+)
Zm00001d024930::10:95465054-95467055(-)
Zm00001d003188::2:35039654-35041655(-)
Zm00001d012973::5:2609568-2611569(-)
Zm00001d035226::6:15066454-15068455(+)
Zm00001d012022::8:166709618-166711619(+)
Zm00001d021367::7:150059342-150061343(+)
Zm00001d033859::1:276071834-276073835(+)
Zm00001d049184::4:19659571-19661572(-)
Zm00001d010353::8:110728229-110730230(-)
Zm00001d042442::3:167611893-167613894(-)
Zm00001d004347::2:105336225-105338226(+)
Zm00001d037742::6:136087334-136089335(+)
Zm00001d047093::9:118316260-118318261(-)
Zm00001d047417::9:129472109-129474110(+)
Zm00001d011850::8:162782423-162784424(+)
Zm00001d019107::7:16911350-16913351(-)
Zm00001d020041::7:88136758-88138759(-)
Zm00001d041215::3:105829560-105831561(-)
Zm00001d037362::6:122861418-122863419(+)
Zm00001d002624::2:17072570-17074571(+)
Zm00001d013057::5:3945492-3947493(+)
Zm00001d007332::2:228915197-228917198(-)
Zm00001d048239::9:153032693-153034694(+)
Zm00001d053895::4:243228604-243230605(+)
Zm00001d009883::8:87299877-87301878(+)
Zm00001d027843::1:14990486-14992487(-)
Zm00001d053053::4:210924228-210926229(-)
Zm00001d019795::7:62188692-62190693(+)
Zm00001d048562::9:158798347-158800348(+)
Zm00001d037505::6:127623031-127625032(-)
Zm00001d030907::1:166744309-166746310(-)
Zm00001d047754::9:140909063-140911064(+)
Zm00001d007814::2:240147022-240149023(-)
Zm00001d015731::5:114162708-114164709(+)
Zm00001d032989::1:245855428-245857429(-)
Zm00001d024057::10:40371438-40373439(+)
Zm00001d013536::5:13859201-13861202(-)
Zm00001d053093::4:213326569-213328570(+)
Zm00001d044518::3:230736987-230738988(-)
Zm00001d011369::8:148784918-148786919(-)
Zm00001d008314::8:4959594-4961595(+)
Zm00001d026244::10:141738762-141740763(+)
Zm00001d040637::3:55365949-55367950(-)
Zm00001d002287::2:9618782-9620783(-)
Zm00001d026698::10:150306086-150308087(+)
Zm00001d016854::5:178393845-178395846(-)
Zm00001d005736::2:185236392-185238393(-)
Zm00001d048114::9:150389828-150391829(-)
Zm00001d025205::10:109119098-109121099(-)
Zm00001d010185::8:103318242-103320243(+)
Zm00001d006327::2:204636279-204638280(+)
Zm00001d025229::10:110201124-110203125(-)
Zm00001d024739::10:85755085-85757086(+)
Zm00001d032929::1:243529218-243531219(+)
Zm00001d045968::9:50720927-50722928(-)
Zm00001d027267::1:1035955-1037956(-)
Zm00001d051588::4:163588001-163590002(-)
Zm00001d027520::1:7358098-7360099(-)
Zm00001d044826::9:4093037-4095038(-)
Zm00001d029776::1:86458637-86460638(+)
Zm00001d029810::1:88023081-88025082(-)
Zm00001d039005::6:168636517-168638518(+)
Zm00001d051516::4:161108692-161110693(+)
Zm00001d053532::4:233192417-233194418(-)
Zm00001d011660::8:157768681-157770682(-)
Zm00001d024907::10:94268206-94270207(+)
Zm00001d019951::7:79611797-79613798(+)
Zm00001d034711::1:300446492-300448493(-)
Zm00001d012468::8:175070484-175072485(-)
Zm00001d011813::8:161929425-161931426(+)
Zm00001d040755::3:63753216-63755217(-)
Zm00001d033776::1:273325164-273327165(+)
Zm00001d016794::5:176118327-176120328(-)
Zm00001d042792::3:179776412-179778413(-)
Zm00001d015444::5:90486213-90488214(+)
Zm00001d052421::4:189652228-189654229(+)
Zm00001d026298::10:143169618-143171619(-)
Zm00001d023833::10:23762958-23764959(+)
Zm00001d051472::4:159918189-159920190(-)
Zm00001d012229::8:170472062-170474063(-)
Zm00001d013314::5:8361285-8363286(+)
Zm00001d039185::6:172149910-172151911(+)
Zm00001d015477::5:92675244-92677245(-)
Zm00001d003322::2:40132929-40134930(+)
Zm00001d003982::2:73520806-73522807(-)
Zm00001d053618::4:236690888-236692889(+)
Zm00001d053923::4:243654711-243656712(+)
Zm00001d031475::1:191371890-191373891(-)
Zm00001d035336::6:21912465-21914466(-)
Zm00001d024522::10:75945420-75947421(-)
Zm00001d032197::1:216769528-216771529(+)
Zm00001d046521::9:93517844-93519845(-)
Zm00001d034917::1:305579868-305581869(+)
Zm00001d052108::4:179886087-179888088(+)
Zm00001d052851::4:202599031-202601032(-)
Zm00001d021726::7:161508215-161510216(+)
Zm00001d026115::10:138790905-138792906(+)
Zm00001d040239::3:33380287-33382288(+)
Zm00001d021306::7:148365332-148367333(-)
Zm00001d015414::5:89129056-89131057(-)
Zm00001d010872::8:131665327-131667328(-)
Zm00001d027511::1:7142891-7144892(+)
Zm00001d005288::2:167727302-167729303(+)
Zm00001d052660::4:196212462-196214463(-)
Zm00001d006124::2:199256199-199258200(-)
Zm00001d047559::9:135501992-135503993(-)
Zm00001d035681::6:40868006-40870007(-)
Zm00001d041546::3:126539024-126541025(-)
Zm00001d014456::5:48043001-48045002(-)
Zm00001d017303::5:192172577-192174578(+)
Zm00001d029189::1:61570217-61572218(+)
Zm00001d021376::7:150244530-150246531(+)
Zm00001d035829::6:53795246-53797247(-)
Zm00001d029223::1:63023843-63025844(+)
Zm00001d050950::4:133223517-133225518(-)
Zm00001d025821::10:130673773-130675774(+)
Zm00001d049806::4:45461562-45463563(+)
Zm00001d021871::7:165005368-165007369(+)
Zm00001d031545::1:193832571-193834572(+)
Zm00001d028862::1:48852465-48854466(+)
Zm00001d011599::8:155477403-155479404(-)
Zm00001d017727::5:205302583-205304584(+)
Zm00001d047255::9:124483382-124485383(-)
Zm00001d006823::2:217337761-217339762(+)
Zm00001d028114::1:23269516-23271517(-)
Zm00001d011474::8:151592399-151594400(+)
Zm00001d026439::10:145896508-145898509(-)
Zm00001d047806::9:142288964-142290965(-)
Zm00001d032921::1:243132486-243134487(-)
Zm00001d007049::2:220869676-220871677(-)
Zm00001d034608::1:297742653-297744654(+)
Zm00001d034946::1:306418148-306420149(-)
Zm00001d025182::10:108130983-108132984(-)
Zm00001d043785::3:210176745-210178746(+)
Zm00001d014894::5:67117977-67119978(-)
Zm00001d027880::1:16435407-16437408(+)
Zm00001d028162::1:24770107-24772108(+)
Zm00001d012971::5:2568860-2570861(-)
Zm00001d029568::1:76659386-76661387(-)
Zm00001d009287::8:52298911-52300912(+)
Zm00001d048693::4:3413746-3415747(-)
Zm00001d044019::3:216881071-216883072(-)
Zm00001d022537::7:179681253-179683254(-)
Zm00001d030093::1:105073231-105075232(-)
Zm00001d052519::4:191972079-191974080(-)
Zm00001d021288::7:147969254-147971255(+)
Zm00001d043126::3:189781375-189783376(+)
Zm00001d023720::10:16781189-16783190(-)
Zm00001d019844::7:68695817-68697818(+)
Zm00001d041496::3:124143377-124145378(-)
Zm00001d019805::7:63176844-63178845(+)
Zm00001d046214::9:72366558-72368559(+)
Zm00001d018105::5:214435985-214437986(+)
Zm00001d033319::1:258876725-258878726(+)
Zm00001d040259::3:34378465-34380466(-)
Zm00001d005308::2:169026342-169028343(-)
Zm00001d042088::3:150285090-150287091(+)
Zm00001d035184::6:8534833-8536834(-)
Zm00001d032562::1:230559352-230561353(+)
Zm00001d053687::4:239035150-239037151(+)
Zm00001d030738::1:156961526-156963527(-)
Zm00001d040061::3:25517891-25519892(-)
Zm00001d034667::1:299310709-299312710(-)
Zm00001d006360::2:205696086-205698087(+)
Zm00001d050403::4:86241128-86243129(-)
Zm00001d044506::3:230184742-230186743(-)
Zm00001d014919::5:68354065-68356066(+)
Zm00001d052174::4:181714301-181716302(+)
Zm00001d003970::2:72945505-72947506(-)
Zm00001d019546::7:41795183-41797184(-)
Zm00001d028416::1:34213756-34215757(-)
Zm00001d004166::2:88505192-88507193(+)
Zm00001d007048::2:220865795-220867796(-)
Zm00001d053539::4:233365581-233367582(-)
Zm00001d047210::9:122121221-122123222(+)
Zm00001d023914::10:27986741-27988742(-)
Zm00001d032208::1:217171055-217173056(+)
Zm00001d011629::8:156773570-156775571(-)
Zm00001d038662::6:162197111-162199112(-)
Zm00001d017895::5:209713777-209715778(-)
Zm00001d029165::1:60877937-60879938(+)
Zm00001d022541::7:179744991-179746992(-)
Zm00001d046834::9:107877590-107879591(-)
Zm00001d003208::2:36000191-36002192(-)
Zm00001d035302::6:20200991-20202992(+)
Zm00001d045768::9:37921847-37923848(-)
Zm00001d047527::9:133873786-133875787(+)
Zm00001d014947::5:69455257-69457258(-)
Zm00001d051753::4:168865481-168867482(+)
Zm00001d036551::6:91829536-91831537(+)
Zm00001d042696::3:177298126-177300127(+)
Zm00001d037624::6:132160687-132162688(+)
Zm00001d046611::9:98776952-98778953(-)
Zm00001d028382::1:32770310-32772311(+)
Zm00001d016164::5:147980635-147982636(-)
Zm00001d007883::2:241674835-241676836(+)
Zm00001d047916::9:145291191-145293192(+)
Zm00001d012277::8:171773570-171775571(+)
Zm00001d043049::3:187420003-187422004(-)
Zm00001d026212::10:141033839-141035840(+)
Zm00001d007433::2:231619510-231621511(-)
Zm00001d025740::10:128090346-128092347(-)
Zm00001d026434::10:145758930-145760931(-)
Zm00001d025251::10:111151695-111153696(-)
Zm00001d022404::7:176861037-176863038(-)
Zm00001d037427::6:125222560-125224561(-)
Zm00001d006610::2:212556885-212558886(-)
Zm00001d027766::1:13139792-13141793(-)
Zm00001d004734::2:134684951-134686952(+)
Zm00001d023332::10:3601118-3603119(-)
Zm00001d014533::5:52132339-52134340(+)
Zm00001d015887::5:129135927-129137928(-)
Zm00001d003276::2:38561621-38563622(+)
Zm00001d029550::1:75806102-75808103(-)
Zm00001d036830::6:103103295-103105296(+)
Zm00001d002432::2:12556700-12558701(-)
Zm00001d024293::10:62335131-62337132(+)
Zm00001d053906::4:243391949-243393950(-)
Zm00001d053738::4:240114861-240116862(-)
Zm00001d019388::7:31277586-31279587(+)
Zm00001d050977::4:134809833-134811834(+)
Zm00001d022062::7:169197280-169199281(-)
Zm00001d052803::4:201409527-201411528(+)
Zm00001d012482::8:175326752-175328753(+)
Zm00001d021392::7:150694461-150696462(+)
Zm00001d046800::9:106459850-106461851(+)
Zm00001d026571::10:148198880-148200881(-)
Zm00001d009969::8:92862669-92864670(+)
Zm00001d031300::1:185592462-185594463(-)
Zm00001d053059::4:211234054-211236055(-)
Zm00001d008176::8:326097-328098(+)
Zm00001d053875::4:242706810-242708811(-)
Zm00001d048730::4:4420133-4422134(+)
Zm00001d034129::1:284694784-284696785(-)
Zm00001d018937::7:9822829-9824830(-)
Zm00001d026337::10:143785331-143787332(+)
Zm00001d040920::3:79256160-79258161(-)
Zm00001d033304::1:258180510-258182511(+)
Zm00001d009211::8:43205754-43207755(+)
Zm00001d039218::6:173063980-173065981(-)
Zm00001d041549::3:126663975-126665976(+)
Zm00001d051529::4:161592999-161595000(+)
Zm00001d006833::2:217561329-217563330(-)
Zm00001d049023::4:12946568-12948569(-)
Zm00001d031435::1:190084447-190086448(+)
Zm00001d030220::1:113768144-113770145(+)
Zm00001d030299::1:120685880-120687881(-)
Zm00001d046033::9:57323828-57325829(-)
Zm00001d049641::4:38550043-38552044(+)
Zm00001d029041::1:55778344-55780345(+)
Zm00001d050139::4:68409004-68411005(+)
Zm00001d022032::7:168317846-168319847(+)
Zm00001d011393::8:149448472-149450473(+)
Zm00001d006848::2:217789288-217791289(+)
Zm00001d002616::2:16819315-16821316(+)
Zm00001d050442::4:88610422-88612423(-)
Zm00001d013892::5:24009943-24011944(+)
Zm00001d049860::4:48977468-48979469(-)
Zm00001d026281::10:142748448-142750449(+)
Zm00001d032042::1:210346635-210348636(-)
Zm00001d022578::7:180307864-180309865(-)
Zm00001d013683::5:17281074-17283075(+)
Zm00001d024012::10:36876665-36878666(-)
Zm00001d028104::1:23018009-23020010(+)
Zm00001d017888::5:209643665-209645666(-)
Zm00001d049541::4:33816268-33818269(+)
Zm00001d019985::7:82805360-82807361(-)
Zm00001d021301::7:148263073-148265074(+)
Zm00001d046864::9:108495903-108497904(-)
Zm00001d050535::4:97968040-97970041(-)
Zm00001d004763::2:137366969-137368970(-)
Zm00001d049987::4:57418326-57420327(-)
Zm00001d039685::3:11846990-11848991(-)
Zm00001d007635::2:236676807-236678808(-)
Zm00001d026401::10:145261230-145263231(-)
Zm00001d053827::4:241946191-241948192(-)
Zm00001d027335::1:3170812-3172813(+)
Zm00001d041776::3:137249156-137251157(+)
Zm00001d006769::2:216355840-216357841(-)
Zm00001d018787::7:5209306-5211307(+)
Zm00001d013547::5:14034207-14036208(-)
Zm00001d050811::4:124227607-124229608(-)
Zm00001d042018::3:147549224-147551225(-)
Zm00001d038741::6:163649924-163651925(+)
Zm00001d032666::1:233658382-233660383(-)
Zm00001d036511::6:90947955-90949956(-)
Zm00001d009514::8:68471411-68473412(-)
Zm00001d026572::10:148199414-148201415(+)
Zm00001d009617::8:73342103-73344104(+)
Zm00001d045054::9:11191932-11193933(-)
Zm00001d020390::7:110937324-110939325(-)
Zm00001d029196::1:61782413-61784414(+)
Zm00001d049394::4:29100035-29102036(+)
Zm00001d027490::1:6425591-6427592(+)
Zm00001d045400::9:20676678-20678679(+)
Zm00001d006762::2:216181342-216183343(+)
Zm00001d042216::3:156423366-156425367(-)
Zm00001d048092::9:149968569-149970570(-)
Zm00001d008611::8:14452204-14454205(+)
Zm00001d019429::7:33319075-33321076(+)
Zm00001d052178::4:181727932-181729933(+)
Zm00001d053743::4:240296512-240298513(-)
Zm00001d013375::5:9989222-9991223(+)
Zm00001d003203::2:35514287-35516288(+)
Zm00001d051383::4:156520788-156522789(-)
Zm00001d033954::1:279581779-279583780(-)
Zm00001d041863::3:141449289-141451290(-)
Zm00001d037108::6:112469988-112471989(+)
Zm00001d023452::10:6044669-6046670(+)
Zm00001d018980::7:11652436-11654437(-)
Zm00001d004899::2:147709264-147711265(+)
Zm00001d004626::2:122674019-122676020(+)
Zm00001d004123::2:84356019-84358020(-)
Zm00001d053749::4:240417059-240419060(-)
Zm00001d022505::7:179060744-179062745(-)
Zm00001d022069::7:169294246-169296247(+)
Zm00001d048219::9:152663453-152665454(-)
Zm00001d019332::7:28217380-28219381(+)
Zm00001d043296::3:194977274-194979275(-)
Zm00001d020725::7:130284849-130286850(+)
Zm00001d020180::7:97826121-97828122(-)
Zm00001d048159::9:151139461-151141462(+)
Zm00001d014895::5:67116951-67118952(+)
Zm00001d036459::6:89231248-89233249(-)
Zm00001d043286::3:194423256-194425257(-)
Zm00001d020414::7:112327179-112329180(+)
Zm00001d024963::10:96968011-96970012(+)
Zm00001d020475::7:117465728-117467729(-)
Zm00001d016898::5:179622214-179624215(+)
Zm00001d047579::9:136184231-136186232(+)
Zm00001d011382::8:149187900-149189901(+)
Zm00001d041323::3:112354639-112356640(-)
Zm00001d042042::3:148429658-148431659(+)
Zm00001d052750::4:199670746-199672747(-)
Zm00001d015333::5:84886884-84888885(-)
Zm00001d026555::10:148052546-148054547(-)
Zm00001d049326::4:26481393-26483394(-)
Zm00001d008938::8:26103291-26105292(+)
Zm00001d008285::8:4083314-4085315(-)
Zm00001d013960::5:26335497-26337498(-)
Zm00001d020402::7:111547096-111549097(+)
Zm00001d037519::6:128003096-128005097(-)
Zm00001d033775::1:273292808-273294809(+)
Zm00001d035538::6:31605111-31607112(+)
Zm00001d031847::1:203989596-203991597(-)
Zm00001d045463::9:23150360-23152361(+)
Zm00001d052092::4:179373549-179375550(-)
Zm00001d034990::6:1281253-1283254(+)
Zm00001d017783::5:206695800-206697801(-)
Zm00001d053234::4:221209508-221211509(+)
Zm00001d026519::10:147475660-147477661(+)
Zm00001d015374::5:87027019-87029020(+)
Zm00001d053401::4:230204888-230206889(-)
Zm00001d043666::3:206548831-206550832(-)
Zm00001d032659::1:233389265-233391266(+)
Zm00001d020110::7:92790262-92792263(+)
Zm00001d017691::5:204332123-204334124(+)
Zm00001d006239::2:202622438-202624439(+)
Zm00001d053829::4:241974488-241976489(+)
Zm00001d051249::4:150496764-150498765(+)
Zm00001d016349::5:158782674-158784675(-)
Zm00001d034013::1:281168927-281170928(+)
Zm00001d014524::5:51588014-51590015(+)
Zm00001d039138::6:170955069-170957070(-)
Zm00001d024670::10:82956794-82958795(+)
Zm00001d005617::2:180794015-180796016(-)
Zm00001d003864::2:63723247-63725248(-)
Zm00001d036756::6:99940461-99942462(-)
Zm00001d044053::3:217893230-217895231(-)
Zm00001d025128::10:105636867-105638868(+)
Zm00001d017186::5:188271602-188273603(+)
Zm00001d007929::2:243172503-243174504(-)
Zm00001d052295::4:186308556-186310557(+)
Zm00001d024906::10:94247046-94249047(+)
Zm00001d005692::2:183560701-183562702(+)
Zm00001d051532::4:161647209-161649210(+)
Zm00001d040865::3:73283115-73285116(-)
Zm00001d028931::1:51979050-51981051(-)
Zm00001d049470::4:31446646-31448647(-)
Zm00001d005455::2:174866314-174868315(-)
Zm00001d029148::1:60524516-60526517(-)
Zm00001d019028::7:13453659-13455660(+)
Zm00001d041525::3:125900173-125902174(+)
Zm00001d044578::3:232295162-232297163(-)
Zm00001d049746::4:42781980-42783981(-)
Zm00001d044806::9:2942824-2944825(-)
Zm00001d034836::1:303455704-303457705(-)
Zm00001d053976::4:244545443-244547444(+)
Zm00001d049224::4:21644488-21646489(-)
Zm00001d044529::3:230997601-230999602(-)
Zm00001d032408::1:225779822-225781823(+)
Zm00001d051093::4:141789220-141791221(+)
Zm00001d038864::6:166068792-166070793(-)
Zm00001d013522::5:13538430-13540431(-)
Zm00001d029118::1:58533375-58535376(+)
Zm00001d018906::7:8963689-8965690(-)
Zm00001d016458::5:163057462-163059463(-)
Zm00001d011944::8:164894212-164896213(-)
Zm00001d030661::1:151633544-151635545(-)
Zm00001d008530::8:11928466-11930467(+)
Zm00001d033191::1:253348592-253350593(+)
Zm00001d036233::6:78381360-78383361(-)
Zm00001d047042::9:116430819-116432820(-)
Zm00001d002739::2:21107035-21109036(+)
Zm00001d037212::6:116065860-116067861(-)
Zm00001d005240::2:165390065-165392066(+)
Zm00001d011121::8:139546013-139548014(-)
Zm00001d014058::5:30943540-30945541(-)
Zm00001d047493::9:132374785-132376786(+)
Zm00001d047808::9:142329849-142331850(+)
Zm00001d019062::7:14886494-14888495(-)
Zm00001d032112::1:213434438-213436439(-)
Zm00001d014946::5:69426454-69428455(-)
Zm00001d019087::7:15815008-15817009(-)
Zm00001d043019::3:186604592-186606593(+)
Zm00001d012934::5:2201419-2203420(-)
Zm00001d003064::2:30986217-30988218(+)
Zm00001d041298::3:110786860-110788861(+)
Zm00001d002732::2:20701822-20703823(+)
Zm00001d037668::6:133556810-133558811(-)
Zm00001d011241::8:144282640-144284641(+)
Zm00001d047661::9:138405237-138407238(+)
Zm00001d023311::10:2753856-2755857(-)
Zm00001d036196::6:76733463-76735464(-)
Zm00001d048134::9:150638075-150640076(+)
Zm00001d017258::5:190758823-190760824(-)
Zm00001d053748::4:240410008-240412009(-)
Zm00001d008509::8:10980679-10982680(+)
Zm00001d048834::4:6137415-6139416(+)
Zm00001d022338::7:175704400-175706401(+)
Zm00001d019890::7:73381230-73383231(+)
Zm00001d002399::2:11971342-11973343(-)
Zm00001d052835::4:202209500-202211501(-)
Zm00001d008394::8:7173328-7175329(-)
Zm00001d022371::7:176263394-176265395(-)
Zm00001d047634::9:137664262-137666263(-)
Zm00001d004414::2:110342134-110344135(+)
Zm00001d054039::4:245456605-245458606(+)
Zm00001d027971::1:18770594-18772595(-)
Zm00001d012648::8:177803006-177805007(-)
Zm00001d052170::4:181658708-181660709(+)
Zm00001d019527::7:40263812-40265813(+)
Zm00001d025519::10:121062027-121064028(-)
Zm00001d041873::3:141733592-141735593(+)
Zm00001d049544::4:34208048-34210049(-)
Zm00001d035367::6:23490484-23492485(-)
Zm00001d045179::9:15322246-15324247(-)
Zm00001d053785::4:241013350-241015351(+)
Zm00001d001962::2:3587291-3589292(-)
Zm00001d010795::8:128031176-128033177(+)
Zm00001d024939::10:95931621-95933622(+)
Zm00001d045945::9:48529727-48531728(-)
Zm00001d045112::9:13116490-13118491(+)
Zm00001d044421::3:227518085-227520086(-)
Zm00001d004983::2:152198818-152200819(+)
Zm00001d047443::9:130345863-130347864(-)
Zm00001d019899::7:73728933-73730934(+)
Zm00001d049071::4:14762014-14764015(-)
Zm00001d039499::3:6008714-6010715(+)
Zm00001d025747::10:128271592-128273593(+)
Zm00001d016040::5:140980135-140982136(+)
Zm00001d029833::1:89363212-89365213(-)
Zm00001d038453::6:157516790-157518791(+)
Zm00001d016861::5:178513163-178515164(-)
Zm00001d006479::2:209562316-209564317(+)
Zm00001d013077::5:4389124-4391125(-)
Zm00001d024615::10:80376710-80378711(-)
Zm00001d011775::8:161304592-161306593(-)
Zm00001d018647::7:1622704-1624705(-)
Zm00001d010216::8:104490383-104492384(-)
Zm00001d033986::1:280284579-280286580(+)
Zm00001d013495::5:12769578-12771579(+)
Zm00001d047848::9:143210851-143212852(+)
Zm00001d012170::8:169427553-169429554(+)
Zm00001d047034::9:116223400-116225401(-)
Zm00001d009030::8:30791524-30793525(-)
Zm00001d016914::5:179737226-179739227(+)
Zm00001d021519::7:154994804-154996805(-)
Zm00001d037160::6:114308233-114310234(+)
Zm00001d046769::9:105165171-105167172(-)
Zm00001d028413::1:34107797-34109798(+)
Zm00001d007543::2:234345960-234347961(-)
Zm00001d043256::3:193472079-193474080(+)
Zm00001d023385::10:4346110-4348111(+)
Zm00001d039422::3:3910358-3912359(-)
Zm00001d018618::7:1149277-1151278(-)
Zm00001d045401::9:20681599-20683600(-)
Zm00001d029324::1:65939775-65941776(+)
Zm00001d005542::2:178095027-178097028(+)
Zm00001d031483::1:191559110-191561111(-)
Zm00001d002958::2:28096799-28098800(-)
Zm00001d021073::7:142159582-142161583(+)
Zm00001d033077::1:249768655-249770656(+)
Zm00001d038270::6:152873349-152875350(-)
Zm00001d047269::9:124896127-124898128(+)
Zm00001d007717::2:238101881-238103882(-)
Zm00001d028480::1:36336317-36338318(+)
Zm00001d032430::1:226162657-226164658(+)
Zm00001d045606::9:28546970-28548971(+)
Zm00001d043238::3:192751449-192753450(-)
Zm00001d040348::3:39322403-39324404(-)
Zm00001d037273::6:119047220-119049221(-)
Zm00001d028907::1:50512517-50514518(+)
Zm00001d025587::10:123295887-123297888(+)
Zm00001d038381::6:155952799-155954800(+)
Zm00001d002929::2:26785329-26787330(+)
Zm00001d047362::9:127737661-127739662(-)
Zm00001d016082::5:143465475-143467476(-)
Zm00001d014957::5:69973864-69975865(+)
Zm00001d053307::4:225272272-225274273(+)
Zm00001d032079::1:211795260-211797261(+)
Zm00001d009520::8:68813148-68815149(-)
Zm00001d030727::1:156210572-156212573(-)
Zm00001d039514::3:6297453-6299454(+)
Zm00001d033357::1:260112919-260114920(+)
Zm00001d019426::7:33142068-33144069(-)
Zm00001d018863::7:7666974-7668975(+)
Zm00001d053576::4:235103269-235105270(+)
Zm00001d014146::5:34116595-34118596(+)
Zm00001d041346::3:113859253-113861254(+)
Zm00001d037395::6:124283717-124285718(-)
Zm00001d023608::10:11907870-11909871(+)
Zm00001d050974::4:134744644-134746645(-)
Zm00001d053393::4:229061160-229063161(-)
Zm00001d048028::9:148353583-148355584(+)
Zm00001d026459::10:146249264-146251265(-)
Zm00001d025483::10:120192629-120194630(+)
Zm00001d011166::8:141515673-141517674(+)
Zm00001d020602::7:124342974-124344975(-)
Zm00001d032058::1:211052637-211054638(+)
Zm00001d006430::2:207772493-207774494(+)
Zm00001d045366::9:19824907-19826908(+)
Zm00001d027826::1:14604678-14606679(+)
Zm00001d018867::7:7838301-7840302(+)
Zm00001d023582::10:10767452-10769453(-)
Zm00001d032776::1:237890536-237892537(-)
Zm00001d024645::10:82009574-82011575(-)
Zm00001d053113::4:214318934-214320935(-)
Zm00001d033825::1:274896420-274898421(-)
Zm00001d043924::3:213987201-213989202(+)
Zm00001d012488::8:175395885-175397886(-)
Zm00001d036426::6:87952354-87954355(+)
Zm00001d050336::4:82003412-82005413(+)
Zm00001d005645::2:181821797-181823798(-)
Zm00001d005652::2:182102061-182104062(-)
Zm00001d041803::3:138830891-138832892(-)
Zm00001d032010::1:209341090-209343091(-)
Zm00001d005897::2:192116422-192118423(+)
Zm00001d008956::8:26968814-26970815(+)
Zm00001d006082::2:197600987-197602988(+)
Zm00001d021787::7:162996975-162998976(-)
Zm00001d003947::2:71149464-71151465(+)
Zm00001d015964::5:134539060-134541061(-)
Zm00001d052380::4:188750692-188752693(-)
Zm00001d036668::6:97148611-97150612(-)
Zm00001d038394::6:156290924-156292925(+)
Zm00001d024094::10:44115218-44117219(-)
Zm00001d025025::10:100276927-100278928(+)
Zm00001d044763::9:1777304-1779305(+)
Zm00001d015175::5:78398159-78400160(+)
Zm00001d053211::4:220342799-220344800(-)
Zm00001d045372::9:19995799-19997800(-)
Zm00001d004169::2:88658898-88660899(-)
Zm00001d012144::8:168854186-168856187(+)
Zm00001d011872::8:163437077-163439078(+)
Zm00001d011113::8:139373628-139375629(-)
Zm00001d048789::4:5575949-5577950(-)
Zm00001d037354::6:122606890-122608891(-)
Zm00001d007204::2:224652975-224654976(+)
Zm00001d028199::1:26000271-26002272(+)
Zm00001d047921::9:145466874-145468875(-)
Zm00001d010233::8:105237391-105239392(-)
Zm00001d040108::3:27852239-27854240(-)
Zm00001d049359::4:27810605-27812606(-)
Zm00001d024666::10:82753796-82755797(-)
Zm00001d015293::5:82990829-82992830(+)
Zm00001d019934::7:77374991-77376992(+)
Zm00001d046423::9:89319517-89321518(+)
Zm00001d023476::10:6859896-6861897(+)
Zm00001d037196::6:115286932-115288933(+)
Zm00001d018428::5:220577660-220579661(+)
Zm00001d047959::9:146179953-146181954(-)
Zm00001d035713::6:42068498-42070499(-)
Zm00001d002236::2:8477625-8479626(-)
Zm00001d002961::2:28153093-28155094(+)
Zm00001d039937::3:19994971-19996972(-)
Zm00001d010455::8:115978909-115980910(-)
Zm00001d009801::8:82105151-82107152(-)
Zm00001d002962::2:28202644-28204645(+)
Zm00001d035731::6:43845858-43847859(-)
Zm00001d024734::10:85624533-85626534(-)
Zm00001d054055::4:245632793-245634794(-)
Zm00001d005672::2:182906061-182908062(+)
Zm00001d039325::3:1949605-1951606(-)
Zm00001d006008::2:195182444-195184445(-)
Zm00001d024855::10:90670153-90672154(+)
Zm00001d032078::1:211796091-211798092(-)
Zm00001d024779::10:87527742-87529743(-)
Zm00001d027679::1:10991437-10993438(+)
Zm00001d028185::1:25737163-25739164(+)
Zm00001d001971::2:3714615-3716616(-)
Zm00001d018911::7:8984440-8986441(+)
Zm00001d039334::3:2018961-2020962(+)
Zm00001d033990::1:280545148-280547149(-)
Zm00001d015566::5:98147129-98149130(-)
Zm00001d002975::2:28571314-28573315(+)
Zm00001d033747::1:272703274-272705275(+)
Zm00001d011769::8:161257107-161259108(+)
Zm00001d042726::3:178252338-178254339(-)
Zm00001d029711::1:83543439-83545440(+)
Zm00001d004862::2:145378553-145380554(+)
Zm00001d020714::7:129801098-129803099(-)
Zm00001d038084::6:147221047-147223048(-)
Zm00001d021469::7:153016514-153018515(+)
Zm00001d008448::8:8847024-8849025(+)
Zm00001d048577::9:159690582-159692583(-)
Zm00001d028358::1:31908276-31910277(-)
Zm00001d022244::7:173495677-173497678(+)
Zm00001d034042::1:282030618-282032619(+)
Zm00001d011747::8:160679361-160681362(+)
Zm00001d010924::8:133672781-133674782(+)
Zm00001d024894::10:93461923-93463924(-)
Zm00001d041124::3:99053051-99055052(+)
Zm00001d044382::3:226544674-226546675(-)
Zm00001d004610::2:121565816-121567817(+)
Zm00001d021654::7:159176467-159178468(-)
Zm00001d022437::7:177697619-177699620(-)
Zm00001d007441::2:231771928-231773929(-)
Zm00001d044970::9:8475959-8477960(+)
Zm00001d041750::3:135902048-135904049(+)
Zm00001d015203::5:79241687-79243688(-)
Zm00001d030406::1:130044958-130046959(-)
Zm00001d039693::3:12087916-12089917(-)
Zm00001d052335::4:187349256-187351257(-)
Zm00001d016230::5:151211534-151213535(+)
Zm00001d023859::10:25282387-25284388(+)
Zm00001d052043::4:177089044-177091045(+)
Zm00001d046024::9:55964950-55966951(+)
Zm00001d003833::2:61459934-61461935(-)
Zm00001d012963::5:2414749-2416750(+)
Zm00001d007426::2:231457167-231459168(-)
Zm00001d038638::6:161447054-161449055(-)
Zm00001d031303::1:185710405-185712406(-)
Zm00001d052602::4:194402727-194404728(+)
Zm00001d009771::8:80440205-80442206(-)
Zm00001d041888::3:142426497-142428498(+)
Zm00001d011276::8:145539931-145541932(-)
Zm00001d042283::3:158786854-158788855(-)
Zm00001d021023::7:140680653-140682654(+)
Zm00001d027701::1:11430683-11432684(+)
Zm00001d019957::7:80230684-80232685(+)
Zm00001d049500::4:32586779-32588780(-)
Zm00001d007197::2:224453108-224455109(+)
Zm00001d005432::2:173780386-173782387(+)
Zm00001d029934::1:95221273-95223274(-)
Zm00001d005676::2:183138920-183140921(-)
Zm00001d006682::2:214234812-214236813(-)
Zm00001d010887::8:132232217-132234218(+)
Zm00001d022270::7:174022719-174024720(+)
Zm00001d003762::2:57852701-57854702(+)
Zm00001d035309::6:20495365-20497366(+)
Zm00001d004581::2:119533641-119535642(-)
Zm00001d006621::2:212768758-212770759(+)
Zm00001d050043::4:62013183-62015184(+)
Zm00001d002296::2:9724607-9726608(+)
Zm00001d017764::5:206193930-206195931(-)
Zm00001d034840::1:303630452-303632453(-)
Zm00001d033030::1:247822965-247824966(+)
Zm00001d034795::1:302373418-302375419(+)
Zm00001d012719::8:179162954-179164955(+)
Zm00001d024292::10:62315796-62317797(+)
Zm00001d026312::10:143368209-143370210(+)
Zm00001d004672::2:129373697-129375698(+)
Zm00001d022424::7:177375526-177377527(-)
Zm00001d048309::9:154301693-154303694(+)
Zm00001d007705::2:237876135-237878136(+)
Zm00001d049757::4:43338676-43340677(+)
Zm00001d016496::5:164785745-164787746(+)
Zm00001d047419::9:129496718-129498719(-)
Zm00001d044902::9:6761626-6763627(+)
Zm00001d008222::8:1662538-1664539(-)
Zm00001d008174::8:258339-260340(-)
Zm00001d051528::4:161594032-161596033(-)
Zm00001d039052::6:169326538-169328539(-)
Zm00001d043365::3:197756810-197758811(+)
Zm00001d039729::3:13047676-13049677(+)
Zm00001d023552::10:9847377-9849378(+)
Zm00001d042692::3:177202536-177204537(+)
Zm00001d025833::10:131302577-131304578(+)
Zm00001d047582::9:136352157-136354158(-)
Zm00001d041944::3:144727380-144729381(+)
Zm00001d004358::2:106079583-106081584(+)
Zm00001d025417::10:117969636-117971637(-)
Zm00001d041311::3:111538331-111540332(+)
Zm00001d047936::9:145688046-145690047(+)
Zm00001d030364::1:126598706-126600707(-)
Zm00001d033532::1:266015890-266017891(+)
Zm00001d035416::6:24677807-24679808(+)
Zm00001d034528::1:295709970-295711971(-)
Zm00001d050899::4:129063951-129065952(+)
Zm00001d003046::2:30270247-30272248(+)
Zm00001d036051::6:69068803-69070804(+)
Zm00001d052207::4:183231761-183233762(-)
Zm00001d039990::3:22040723-22042724(+)
Zm00001d012807::5:471226-473227(+)
Zm00001d054008::4:245046155-245048156(+)
Zm00001d007133::2:223069742-223071743(-)
Zm00001d012906::5:1836629-1838630(-)
Zm00001d017807::5:207377684-207379685(-)
Zm00001d053247::4:222075505-222077506(+)
Zm00001d008417::8:8200146-8202147(+)
Zm00001d012651::8:177878899-177880900(-)
Zm00001d023815::10:23251977-23253978(-)
Zm00001d027862::1:15667504-15669505(+)
Zm00001d018286::5:217940065-217942066(-)
Zm00001d009587::8:71700516-71702517(+)
Zm00001d049236::4:22176685-22178686(+)
Zm00001d038775::6:164199727-164201728(+)
Zm00001d030870::1:164367796-164369797(-)
Zm00001d029279::1:64617128-64619129(-)
Zm00001d032994::1:246211311-246213312(+)
Zm00001d017702::5:204634803-204636804(-)
Zm00001d006773::2:216390475-216392476(+)
Zm00001d003755::2:57731363-57733364(-)
Zm00001d050637::4:107946802-107948803(+)
Zm00001d030106::1:106129014-106131015(-)
Zm00001d029033::1:55448858-55450859(+)
Zm00001d002822::2:23768000-23770001(-)
Zm00001d021662::7:159484072-159486073(-)
Zm00001d019434::7:33731059-33733060(+)
Zm00001d024872::10:91597177-91599178(+)
Zm00001d049398::4:29233530-29235531(-)
Zm00001d037416::6:124917726-124919727(-)
Zm00001d045162::9:14780805-14782806(-)
Zm00001d033473::1:263675511-263677512(+)
Zm00001d032621::1:232352619-232354620(-)
Zm00001d017494::5:197533297-197535298(-)
Zm00001d019770::7:58306764-58308765(+)
Zm00001d009599::8:72403906-72405907(-)
Zm00001d013537::5:13911312-13913313(-)
Zm00001d018847::7:7293920-7295921(-)
Zm00001d035767::6:46579077-46581078(-)
Zm00001d038034::6:145743471-145745472(+)
Zm00001d038634::6:161403523-161405524(-)
Zm00001d013738::5:18987725-18989726(-)
Zm00001d014715::5:60295570-60297571(+)
Zm00001d050483::4:91997433-91999434(+)
Zm00001d024320::10:64377303-64379304(-)
Zm00001d049590::4:36536816-36538817(+)
Zm00001d002437::2:12646595-12648596(-)
Zm00001d004488::2:114730912-114732913(-)
Zm00001d015977::5:135996931-135998932(+)
Zm00001d049075::4:14907669-14909670(-)
Zm00001d011792::8:161708594-161710595(-)
Zm00001d039370::3:2695774-2697775(-)
Zm00001d015260::5:81794578-81796579(-)
Zm00001d038452::6:157519970-157521971(-)
Zm00001d007949::2:243907500-243909501(-)
Zm00001d004498::2:115227197-115229198(+)
Zm00001d026106::10:138567653-138569654(+)
Zm00001d030556::1:143751820-143753821(-)
Zm00001d004322::2:103035106-103037107(-)
Zm00001d016665::5:171907744-171909745(+)
Zm00001d007581::2:235121800-235123801(+)
Zm00001d004055::2:79792999-79795000(+)
Zm00001d051420::4:157870665-157872666(+)
Zm00001d014944::5:69328921-69330922(-)
Zm00001d021133::7:143495876-143497877(-)
Zm00001d053603::4:236103901-236105902(+)
Zm00001d033658::1:269841299-269843300(-)
Zm00001d031641::1:197115082-197117083(-)
Zm00001d039076::6:169622156-169624157(+)
Zm00001d012676::8:178445674-178447675(-)
Zm00001d034068::1:283076840-283078841(-)
Zm00001d049848::4:47633577-47635578(-)
Zm00001d007521::2:233711831-233713832(+)
Zm00001d010469::8:116732978-116734979(-)
Zm00001d049174::4:19151519-19153520(+)
Zm00001d005506::2:176647948-176649949(-)
Zm00001d007700::2:237648590-237650591(-)
Zm00001d024030::10:38228178-38230179(-)
Zm00001d007542::2:234340667-234342668(+)
Zm00001d052988::4:207716450-207718451(+)
Zm00001d015450::5:90960810-90962811(+)
Zm00001d038608::6:160897849-160899850(-)
Zm00001d053100::4:213755691-213757692(-)
Zm00001d039430::3:4035936-4037937(+)
Zm00001d050834::4:125419687-125421688(+)
Zm00001d034207::1:286818593-286820594(+)
Zm00001d049636::4:38205110-38207111(+)
Zm00001d033922::1:278619718-278621719(-)
Zm00001d035601::6:36078825-36080826(+)
Zm00001d036069::6:70206862-70208863(-)
Zm00001d030982::1:171822795-171824796(-)
Zm00001d003436::2:44360624-44362625(+)
Zm00001d053620::4:236806028-236808029(+)
Zm00001d015837::5:124878212-124880213(-)
Zm00001d033315::1:258757250-258759251(+)
Zm00001d037792::6:137880544-137882545(+)
Zm00001d035854::6:56295065-56297066(+)
Zm00001d007417::2:231187393-231189394(-)
Zm00001d017762::5:206140401-206142402(-)
Zm00001d041265::3:109136558-109138559(+)
Zm00001d011100::8:139025779-139027780(-)
Zm00001d048771::4:5259831-5261832(-)
Zm00001d011152::8:140851841-140853842(+)
Zm00001d042182::3:155274195-155276196(-)
Zm00001d029885::1:92219004-92221005(-)
Zm00001d034623::1:298185165-298187166(-)
Zm00001d032356::1:223600976-223602977(+)
Zm00001d018656::7:2051328-2053329(-)
Zm00001d041067::3:94633830-94635831(-)
Zm00001d033717::1:272121991-272123992(+)
Zm00001d028477::1:36256184-36258185(-)
Zm00001d011154::8:140939333-140941334(-)
Zm00001d038835::6:165530327-165532328(-)
Zm00001d015486::5:93126594-93128595(+)
Zm00001d024611::10:80310885-80312886(-)
Zm00001d021777::7:162863316-162865317(+)
Zm00001d038493::6:158546270-158548271(-)
Zm00001d047531::9:134018434-134020435(-)
Zm00001d026382::10:144817021-144819022(+)
Zm00001d052812::4:201680115-201682116(-)
Zm00001d047704::9:139534414-139536415(+)
Zm00001d029120::1:58740946-58742947(+)
Zm00001d031427::1:189776468-189778469(+)
Zm00001d050300::4:79803276-79805277(+)
Zm00001d012725::8:179212901-179214902(+)
Zm00001d012953::5:2328780-2330781(+)
Zm00001d025078::10:102818297-102820298(-)
Zm00001d049187::4:19754299-19756300(+)
Zm00001d049621::4:37871272-37873273(-)
Zm00001d019363::7:29857567-29859568(-)
Zm00001d022517::7:179275190-179277191(-)
Zm00001d011492::8:152163218-152165219(+)
Zm00001d022485::7:178576975-178578976(-)
Zm00001d036911::6:106205003-106207004(-)
Zm00001d029266::1:64356702-64358703(-)
Zm00001d018667::7:2202597-2204598(-)
Zm00001d042288::3:159139894-159141895(+)
Zm00001d007714::2:238014858-238016859(-)
Zm00001d016998::5:182320772-182322773(+)
Zm00001d046513::9:93331911-93333912(-)
Zm00001d040689::3:58287338-58289339(+)
Zm00001d033504::1:264693828-264695829(+)
Zm00001d035559::6:33093350-33095351(+)
Zm00001d007418::2:231201462-231203463(-)
Zm00001d050824::4:124820476-124822477(-)
Zm00001d016695::5:172831740-172833741(-)
Zm00001d038496::6:158592449-158594450(+)
Zm00001d006084::2:197707701-197709702(+)
Zm00001d027940::1:18008514-18010515(+)
Zm00001d048235::9:152941619-152943620(+)
Zm00001d025289::10:112744955-112746956(+)
Zm00001d047103::9:118710168-118712169(-)
Zm00001d017970::5:211022707-211024708(-)
Zm00001d042526::3:170868995-170870996(-)
Zm00001d008403::8:7620781-7622782(-)
Zm00001d001967::2:3616537-3618538(-)
Zm00001d053066::4:211862318-211864319(-)
Zm00001d039439::3:4456340-4458341(+)
Zm00001d050103::4:65731595-65733596(+)
Zm00001d043520::3:202659549-202661550(+)
Zm00001d049764::4:43702463-43704464(-)
Zm00001d008712::8:17574140-17576141(-)
Zm00001d036364::6:85810839-85812840(-)
Zm00001d037745::6:136192940-136194941(+)
Zm00001d013471::5:12400483-12402484(-)
Zm00001d034049::1:282393250-282395251(+)
Zm00001d023396::10:4672874-4674875(+)
Zm00001d026269::10:142404757-142406758(+)
Zm00001d015517::5:95407840-95409841(-)
Zm00001d028034::1:20938794-20940795(-)
Zm00001d016866::5:178640091-178642092(+)
Zm00001d008284::8:3993083-3995084(+)
Zm00001d032644::1:232979870-232981871(+)
Zm00001d052364::4:188307575-188309576(-)
Zm00001d037553::6:129186601-129188602(+)
Zm00001d029173::1:60950639-60952640(-)
Zm00001d043103::3:189307253-189309254(+)
Zm00001d044091::3:218830423-218832424(+)
Zm00001d048155::9:151076313-151078314(-)
Zm00001d026548::10:147987787-147989788(+)
Zm00001d051065::4:140070802-140072803(+)
Zm00001d014943::5:69325696-69327697(-)
Zm00001d034764::1:301650752-301652753(+)
Zm00001d015415::5:89130548-89132549(+)
Zm00001d034336::1:290158966-290160967(-)
Zm00001d004070::2:80080758-80082759(-)
Zm00001d016575::5:167948816-167950817(-)
Zm00001d001995::2:4126405-4128406(-)
Zm00001d038240::6:152196760-152198761(+)
Zm00001d050106::4:65965843-65967844(+)
Zm00001d019111::7:17264720-17266721(-)
Zm00001d012445::8:174634218-174636219(-)
Zm00001d019265::7:24769601-24771602(+)
Zm00001d039306::3:1423334-1425335(+)
Zm00001d008724::8:17869815-17871816(+)
Zm00001d035007::6:1585620-1587621(+)
Zm00001d045557::9:26654427-26656428(+)
Zm00001d034547::1:295998387-296000388(-)
Zm00001d038750::6:163854263-163856264(-)
Zm00001d006711::2:214999386-215001387(-)
Zm00001d041099::3:97284650-97286651(+)
Zm00001d015091::5:75194478-75196479(-)
Zm00001d052390::4:188974932-188976933(-)
Zm00001d047466::9:130969440-130971441(-)
Zm00001d010040::8:96552412-96554413(-)
Zm00001d034934::1:306088606-306090607(+)
Zm00001d012985::5:2834086-2836087(+)
Zm00001d053652::4:238241148-238243149(-)
Zm00001d011477::8:151688478-151690479(-)
Zm00001d036371::6:86011320-86013321(-)
Zm00001d018414::5:220285016-220287017(-)
Zm00001d005247::2:165584236-165586237(+)
Zm00001d025710::10:126951104-126953105(-)
Zm00001d023652::10:13700953-13702954(-)
Zm00001d014909::5:67869664-67871665(-)
Zm00001d025914::10:133732103-133734104(-)
Zm00001d037461::6:126017813-126019814(-)
Zm00001d005659::2:182561137-182563138(+)
Zm00001d045876::9:45288564-45290565(-)
Zm00001d028088::1:22606023-22608024(-)
Zm00001d052842::4:202393505-202395506(+)
Zm00001d016746::5:174860729-174862730(-)
Zm00001d002782::2:22573985-22575986(-)
Zm00001d014278::5:39076417-39078418(-)
Zm00001d043459::3:200574281-200576282(+)
Zm00001d025018::10:99918340-99920341(-)
Zm00001d033913::1:278403618-278405619(+)
Zm00001d004231::2:94069855-94071856(+)
Zm00001d009011::8:30108703-30110704(+)
Zm00001d005082::2:157617603-157619604(+)
Zm00001d023444::10:5652798-5654799(-)
Zm00001d052218::4:183566779-183568780(-)
Zm00001d049412::4:29800982-29802983(+)
Zm00001d023700::10:16131420-16133421(+)
Zm00001d013164::5:5676834-5678835(-)
Zm00001d026306::10:143269898-143271899(+)
Zm00001d021659::7:159382784-159384785(-)
Zm00001d016311::5:156650876-156652877(+)
Zm00001d046906::9:109929088-109931089(+)
Zm00001d048684::4:3249337-3251338(-)
Zm00001d032528::1:229574250-229576251(+)
Zm00001d024359::10:66775623-66777624(-)
Zm00001d051773::4:169204227-169206228(-)
Zm00001d014782::5:62915659-62917660(+)
Zm00001d032396::1:225295871-225297872(+)
Zm00001d039163::6:171550664-171552665(-)
Zm00001d038699::6:162813145-162815146(+)
Zm00001d006158::2:200052165-200054166(+)
Zm00001d007193::2:224437388-224439389(-)
Zm00001d033128::1:251577699-251579700(-)
Zm00001d005808::2:189443701-189445702(-)
Zm00001d019032::7:13590462-13592463(-)
Zm00001d029596::1:78356345-78358346(+)
Zm00001d022367::7:176188103-176190104(-)
Zm00001d028255::1:28076061-28078062(-)
Zm00001d038984::6:168207690-168209691(-)
Zm00001d047418::9:129482558-129484559(+)
Zm00001d045654::9:31222947-31224948(+)
Zm00001d015713::5:110415354-110417355(-)
Zm00001d038020::6:145391461-145393462(-)
Zm00001d053232::4:221135726-221137727(+)
Zm00001d035647::6:38174220-38176221(-)
Zm00001d011244::8:144399773-144401774(-)
Zm00001d031217::1:182483347-182485348(+)
Zm00001d031170::1:180462967-180464968(-)
Zm00001d031657::1:197691164-197693165(+)
Zm00001d003828::2:61150091-61152092(-)
Zm00001d029095::1:57696807-57698808(-)
Zm00001d015221::5:80008023-80010024(+)
Zm00001d030018::1:99935787-99937788(+)
Zm00001d044422::3:227574241-227576242(-)
Zm00001d017644::5:202969946-202971947(-)
Zm00001d051452::4:159113005-159115006(+)
Zm00001d015029::5:72784005-72786006(-)
Zm00001d007041::2:220734219-220736220(-)
Zm00001d020068::7:89720633-89722634(+)
Zm00001d017560::5:199621105-199623106(-)
Zm00001d036469::6:89401642-89403643(+)
Zm00001d051365::4:156030576-156032577(+)
Zm00001d031460::1:191034458-191036459(-)
Zm00001d049769::4:44000702-44002703(-)
Zm00001d003248::2:37817249-37819250(+)
Zm00001d011853::8:162804416-162806417(+)
Zm00001d020776::7:132115846-132117847(+)
Zm00001d047555::9:135296687-135298688(-)
Zm00001d042494::3:169457790-169459791(-)
Zm00001d021976::7:167422022-167424023(+)
Zm00001d047514::9:133157390-133159391(+)
Zm00001d027950::1:18189787-18191788(-)
Zm00001d038914::6:166875477-166877478(-)
Zm00001d018439::5:220889337-220891338(+)
Zm00001d050670::4:114196186-114198187(+)
Zm00001d042712::3:177928213-177930214(-)
Zm00001d042392::3:164354374-164356375(-)
Zm00001d042361::3:163204354-163206355(-)
Zm00001d009270::8:49721024-49723025(-)
Zm00001d041662::3:132537991-132539992(+)
Zm00001d011719::8:159822827-159824828(+)
Zm00001d008255::8:3112955-3114956(+)
Zm00001d040148::3:29228663-29230664(+)
Zm00001d021068::7:142051637-142053638(+)
Zm00001d029468::1:72027269-72029270(+)
Zm00001d002886::2:25756844-25758845(-)
Zm00001d045336::9:19143064-19145065(+)
Zm00001d007698::2:237614602-237616603(+)
Zm00001d024154::10:50362372-50364373(-)
Zm00001d011478::8:151706737-151708738(-)
Zm00001d004955::2:150558245-150560246(-)
Zm00001d048833::4:6138375-6140376(-)
Zm00001d037485::6:126952548-126954549(-)
Zm00001d031620::1:196380038-196382039(-)
Zm00001d014325::5:41053726-41055727(-)
Zm00001d031505::1:192250988-192252989(+)
Zm00001d044527::3:230890004-230892005(+)
Zm00001d012757::8:180033933-180035934(-)
Zm00001d054079::4:245972644-245974645(+)
Zm00001d012533::8:176251422-176253423(-)
Zm00001d033367::1:260534813-260536814(-)
Zm00001d038870::6:166161049-166163050(-)
Zm00001d021437::7:152287724-152289725(+)
Zm00001d016890::5:179457573-179459574(-)
Zm00001d042637::3:174785566-174787567(+)
Zm00001d031109::1:177583458-177585459(-)
Zm00001d004466::2:113645136-113647137(+)
Zm00001d012885::5:1592562-1594563(+)
Zm00001d033606::1:268497623-268499624(-)
Zm00001d007921::2:242699001-242701002(-)
Zm00001d050121::4:67399132-67401133(+)
Zm00001d040133::3:28853781-28855782(-)
Zm00001d052192::4:182750295-182752296(+)
Zm00001d023636::10:13144432-13146433(+)
Zm00001d053588::4:235519804-235521805(-)
Zm00001d031853::1:204149447-204151448(-)
Zm00001d047089::9:118069498-118071499(-)
Zm00001d049731::4:41764216-41766217(+)
Zm00001d017057::5:184103070-184105071(-)
Zm00001d035215::6:10272233-10274234(+)
Zm00001d034765::1:301666896-301668897(-)
Zm00001d035910::6:59696130-59698131(+)
Zm00001d039086::6:169731921-169733922(+)
Zm00001d046116::9:64095547-64097548(+)
Zm00001d039631::3:9576927-9578928(-)
Zm00001d039032::6:168947957-168949958(-)
Zm00001d039390::3:3171011-3173012(-)
Zm00001d011992::8:166017498-166019499(+)
Zm00001d034891::1:304942861-304944862(-)
Zm00001d044109::3:219508043-219510044(-)
Zm00001d012671::8:178358805-178360806(-)
Zm00001d009610::8:72972221-72974222(+)
Zm00001d010426::8:114525754-114527755(+)
Zm00001d018643::7:1469577-1471578(+)
Zm00001d022305::7:174826217-174828218(+)
Zm00001d016049::5:141519569-141521570(-)
Zm00001d037250::6:118022546-118024547(+)
Zm00001d004467::2:113709702-113711703(+)
Zm00001d005924::2:192990928-192992929(-)
Zm00001d024489::10:73943748-73945749(-)
Zm00001d003872::2:64314457-64316458(+)
Zm00001d037045::6:110222318-110224319(+)
Zm00001d003496::2:46051684-46053685(-)
Zm00001d006578::2:211374233-211376234(+)
Zm00001d053250::4:222240529-222242530(-)
Zm00001d019173::7:20341646-20343647(+)
Zm00001d026523::10:147515104-147517105(-)
Zm00001d017486::5:197359109-197361110(+)
Zm00001d001868::2:2107089-2109090(+)
Zm00001d018925::7:9491220-9493221(-)
Zm00001d052679::4:197089473-197091474(+)
Zm00001d038049::6:146400012-146402013(+)
Zm00001d020312::7:105595241-105597242(+)
Zm00001d049190::4:19767978-19769979(+)
Zm00001d052797::4:201288749-201290750(+)
Zm00001d042932::3:184471015-184473016(-)
Zm00001d027421::1:4899333-4901334(+)
Zm00001d001947::2:3408292-3410293(-)
Zm00001d011826::8:162214082-162216083(+)
Zm00001d025998::10:135691627-135693628(-)
Zm00001d038576::6:160352812-160354813(-)
Zm00001d012407::8:173986929-173988930(-)
Zm00001d043152::3:190248212-190250213(+)
Zm00001d037651::6:133042709-133044710(-)
Zm00001d038408::6:156582665-156584666(+)
Zm00001d048924::4:8110756-8112757(-)
Zm00001d023559::10:10214294-10216295(+)
Zm00001d011512::8:152934806-152936807(-)
Zm00001d016441::5:162433399-162435400(-)
Zm00001d028083::1:22221065-22223066(-)
Zm00001d052219::4:183566390-183568391(+)
Zm00001d012894::5:1700825-1702826(+)
Zm00001d040028::3:23431955-23433956(+)
Zm00001d034710::1:300426235-300428236(-)
Zm00001d025048::10:101559844-101561845(+)
Zm00001d053446::4:231904287-231906288(-)
Zm00001d003250::2:37949907-37951908(-)
Zm00001d048031::9:148448586-148450587(-)
Zm00001d037911::6:141755255-141757256(-)
Zm00001d017429::5:195831361-195833362(+)
Zm00001d030697::1:154087090-154089091(+)
Zm00001d038655::6:161935769-161937770(-)
Zm00001d005256::2:165993699-165995700(+)
Zm00001d016735::5:174687699-174689700(+)
Zm00001d047837::9:142886569-142888570(-)
Zm00001d047766::9:141345727-141347728(+)
Zm00001d038206::6:151542733-151544734(+)
Zm00001d006162::2:200219676-200221677(-)
Zm00001d046026::9:56176748-56178749(-)
Zm00001d030231::1:114880004-114882005(-)
Zm00001d043950::3:214611674-214613675(-)
Zm00001d054037::4:245440909-245442910(-)
Zm00001d043873::3:212616910-212618911(+)
Zm00001d032366::1:224068985-224070986(+)
Zm00001d032618::1:232255501-232257502(+)
Zm00001d007227::2:225205532-225207533(+)
Zm00001d001917::2:2918746-2920747(-)
Zm00001d043613::3:205191039-205193040(+)
Zm00001d001773::2:480804-482805(-)
Zm00001d036241::6:78622118-78624119(+)
Zm00001d035981::6:64339768-64341769(+)
Zm00001d033200::1:253557924-253559925(+)
Zm00001d014728::5:60858716-60860717(-)
Zm00001d052788::4:200897156-200899157(-)
Zm00001d004707::2:132431553-132433554(+)
Zm00001d032832::1:239627716-239629717(+)
Zm00001d015246::5:81106312-81108313(-)
Zm00001d002501::2:14155308-14157309(-)
Zm00001d036915::6:106337727-106339728(-)
Zm00001d011353::8:147895503-147897504(-)
Zm00001d017593::5:201048342-201050343(-)
Zm00001d028218::1:26885862-26887863(+)
Zm00001d036682::6:97480147-97482148(+)
Zm00001d030191::1:112124483-112126484(+)
Zm00001d049855::4:48357656-48359657(-)
Zm00001d023377::10:4279383-4281384(+)
Zm00001d045145::9:14223801-14225802(+)
Zm00001d022496::7:178786658-178788659(-)
Zm00001d019348::7:29127873-29129874(-)
Zm00001d016552::5:167127606-167129607(-)
Zm00001d003187::2:35033757-35035758(+)
Zm00001d032461::1:227452578-227454579(-)
Zm00001d042258::3:157665504-157667505(-)
Zm00001d024943::10:96102676-96104677(+)
Zm00001d026405::10:145314297-145316298(+)
Zm00001d002652::2:18289328-18291329(-)
Zm00001d018461::5:221212421-221214422(+)
Zm00001d042828::3:181359929-181361930(+)
Zm00001d048499::9:157242676-157244677(+)
Zm00001d022554::7:179920406-179922407(+)
Zm00001d053263::4:223173597-223175598(+)
Zm00001d046363::9:84133937-84135938(-)
Zm00001d006745::2:215775353-215777354(+)
Zm00001d048957::4:10670336-10672337(+)
Zm00001d008456::8:9210155-9212156(+)
Zm00001d023846::10:24406097-24408098(+)
Zm00001d004739::2:135113889-135115890(-)
Zm00001d009931::8:90451515-90453516(-)
Zm00001d042290::3:159215990-159217991(-)
Zm00001d016756::5:175027476-175029477(-)
Zm00001d019550::7:41860475-41862476(+)
Zm00001d028424::1:34546042-34548043(-)
Zm00001d009510::8:68253800-68255801(+)
Zm00001d040760::3:64058248-64060249(-)
Zm00001d002005::2:4229353-4231354(+)
Zm00001d045180::9:15321198-15323199(+)
Zm00001d043797::3:210376539-210378540(+)
Zm00001d018401::5:220003767-220005768(-)
Zm00001d010632::8:122514375-122516376(-)
Zm00001d033360::1:260214374-260216375(-)
Zm00001d048059::9:149092584-149094585(-)
Zm00001d037853::6:139799084-139801085(-)
Zm00001d039903::3:18826613-18828614(+)
Zm00001d052081::4:178938650-178940651(-)
Zm00001d012854::5:1118456-1120457(+)
Zm00001d019956::7:79922260-79924261(-)
Zm00001d006168::2:200361450-200363451(-)
Zm00001d028752::1:45539460-45541461(-)
Zm00001d037507::6:127632499-127634500(-)
Zm00001d049858::4:48663250-48665251(+)
Zm00001d048944::4:10374566-10376567(+)
Zm00001d032681::1:234065233-234067234(+)
Zm00001d037359::6:122792111-122794112(+)
Zm00001d012605::8:177089877-177091878(-)
Zm00001d015743::5:115455901-115457902(-)
Zm00001d017115::5:185869144-185871145(-)
Zm00001d052329::4:187326932-187328933(-)
Zm00001d052289::4:186094713-186096714(-)
Zm00001d012108::8:168363389-168365390(+)
Zm00001d038944::6:167400927-167402928(-)
Zm00001d004733::2:134526807-134528808(-)
Zm00001d032616::1:232177031-232179032(+)
Zm00001d045462::9:23105828-23107829(+)
Zm00001d028272::1:28800085-28802086(-)
Zm00001d049319::4:26180010-26182011(-)
Zm00001d010086::8:98838236-98840237(-)
Zm00001d008460::8:9328109-9330110(+)
Zm00001d027974::1:18913471-18915472(+)
Zm00001d033003::1:246634388-246636389(+)
Zm00001d005251::2:165786865-165788866(-)
Zm00001d014435::5:46711963-46713964(-)
Zm00001d038988::6:168299277-168301278(-)
Zm00001d050145::4:69075108-69077109(-)
Zm00001d018517::5:222358609-222360610(-)
Zm00001d040371::3:40546175-40548176(-)
Zm00001d041861::3:141395614-141397615(-)
Zm00001d042107::3:150854636-150856637(-)
Zm00001d024251::10:59641300-59643301(-)
Zm00001d048421::9:155969653-155971654(-)
Zm00001d052910::4:204478838-204480839(-)
Zm00001d043515::3:202395254-202397255(+)
Zm00001d004966::2:150964786-150966787(-)
Zm00001d010193::8:103470295-103472296(+)
Zm00001d023208::10:134229-136230(-)
Zm00001d027313::1:2779641-2781642(+)
Zm00001d007461::2:232213855-232215856(-)
Zm00001d052811::4:201674650-201676651(-)
Zm00001d002644::2:18025676-18027677(-)
Zm00001d019775::7:59468043-59470044(-)
Zm00001d041833::3:139775537-139777538(-)
Zm00001d007968::2:244322993-244324994(-)
Zm00001d032224::1:217881837-217883838(-)
Zm00001d034935::1:306104224-306106225(-)
Zm00001d008250::8:2674057-2676058(+)
Zm00001d020395::7:111179672-111181673(-)
Zm00001d041175::3:102217666-102219667(-)
Zm00001d005410::2:173114494-173116495(-)
Zm00001d039998::3:22426939-22428940(+)
Zm00001d031204::1:181978650-181980651(+)
Zm00001d020571::7:122733055-122735056(+)
Zm00001d027997::1:19760413-19762414(+)
Zm00001d032114::1:213512670-213514671(-)
Zm00001d043513::3:202388306-202390307(-)
Zm00001d026554::10:148042844-148044845(-)
Zm00001d008720::8:17733127-17735128(-)
Zm00001d043232::3:192593030-192595031(+)
Zm00001d017108::5:185657296-185659297(+)
Zm00001d039378::3:2793425-2795426(-)
Zm00001d012803::5:253476-255477(+)
Zm00001d002848::2:24519525-24521526(+)
Zm00001d026238::10:141678541-141680542(+)
Zm00001d041984::3:146587910-146589911(+)
Zm00001d019486::7:36645350-36647351(-)
Zm00001d042154::3:153990174-153992175(-)
Zm00001d005030::2:154829503-154831504(+)
Zm00001d009327::8:56286577-56288578(-)
Zm00001d042264::3:158022761-158024762(-)
Zm00001d004105::2:83175330-83177331(-)
Zm00001d038209::6:151714472-151716473(+)
Zm00001d041814::3:139022064-139024065(+)
Zm00001d012859::5:1223097-1225098(-)
Zm00001d040124::3:28463164-28465165(+)
Zm00001d020404::7:111768458-111770459(+)
Zm00001d002599::2:16415104-16417105(+)
Zm00001d033108::1:250337855-250339856(+)
Zm00001d035907::6:59434936-59436937(-)
Zm00001d009928::8:90106585-90108586(-)
Zm00001d016850::5:178306817-178308818(+)
Zm00001d009359::8:59321911-59323912(-)
Zm00001d031138::1:179386820-179388821(-)
Zm00001d015870::5:127452818-127454819(+)
Zm00001d024208::10:56530382-56532383(+)
Zm00001d030584::1:146397153-146399154(-)
Zm00001d032905::1:242402902-242404903(+)
Zm00001d041696::3:133857824-133859825(-)
Zm00001d046444::9:90218665-90220666(-)
Zm00001d048238::9:153029270-153031271(+)
Zm00001d024965::10:97100149-97102150(+)
Zm00001d033169::1:252678341-252680342(+)
Zm00001d023756::10:18992217-18994218(-)
Zm00001d023993::10:35137842-35139843(+)
Zm00001d016982::5:181882578-181884579(+)
Zm00001d048143::9:150814060-150816061(-)
Zm00001d048953::4:10607052-10609053(-)
Zm00001d004430::2:111459186-111461187(+)
Zm00001d053830::4:241978302-241980303(+)
Zm00001d009533::8:69244838-69246839(-)
Zm00001d024435::10:70734695-70736696(-)
Zm00001d020209::7:100247062-100249063(-)
Zm00001d022117::7:170766640-170768641(+)
Zm00001d016971::5:181560982-181562983(-)
Zm00001d005501::2:176339237-176341238(-)
Zm00001d046793::9:106296743-106298744(+)
Zm00001d016257::5:153888382-153890383(+)
Zm00001d005108::2:158571631-158573632(-)
Zm00001d018260::5:217545453-217547454(+)
Zm00001d049640::4:38551028-38553029(-)
Zm00001d019659::7:48428159-48430160(+)
Zm00001d015481::5:92809680-92811681(+)
Zm00001d011969::8:165319137-165321138(+)
Zm00001d015857::5:126867229-126869230(-)
Zm00001d028485::1:36683955-36685956(-)
Zm00001d042347::3:162368044-162370045(+)
Zm00001d029683::1:82568935-82570936(-)
Zm00001d034888::1:304817186-304819187(-)
Zm00001d029842::1:89641643-89643644(+)
Zm00001d029188::1:61570027-61572028(-)
Zm00001d014250::5:38074438-38076439(-)
Zm00001d012421::8:174234964-174236965(-)
Zm00001d005519::2:177084844-177086845(+)
Zm00001d024886::10:92762579-92764580(-)
Zm00001d052725::4:199038427-199040428(-)
Zm00001d025195::10:108524393-108526394(-)
Zm00001d011441::8:150498701-150500702(+)
Zm00001d042886::3:182898202-182900203(+)
Zm00001d025041::10:101197062-101199063(-)
Zm00001d021090::7:142554447-142556448(-)
Zm00001d045525::9:25507699-25509700(+)
Zm00001d036918::6:106376537-106378538(+)
Zm00001d007347::2:229286151-229288152(+)
Zm00001d015884::5:128731932-128733933(+)
Zm00001d021268::7:147333501-147335502(+)
Zm00001d024874::10:91750839-91752840(+)
Zm00001d044762::9:1712513-1714514(+)
Zm00001d013455::5:12055985-12057986(-)
Zm00001d047455::9:130783376-130785377(-)
Zm00001d029938::1:95656208-95658209(-)
Zm00001d030010::1:98968787-98970788(-)
Zm00001d028867::1:49059453-49061454(+)
Zm00001d051172::4:147114749-147116750(-)
Zm00001d011619::8:156251048-156253049(-)
Zm00001d037932::6:142520697-142522698(-)
Zm00001d052948::4:205893818-205895819(+)
Zm00001d042908::3:183673690-183675691(-)
Zm00001d040659::3:56851284-56853285(+)
Zm00001d033579::1:267646753-267648754(+)
Zm00001d006921::2:219359400-219361401(+)
Zm00001d040303::3:36823341-36825342(-)
Zm00001d010460::8:116266569-116268570(+)
Zm00001d044217::3:222100100-222102101(+)
Zm00001d009948::8:91812183-91814184(+)
Zm00001d015982::5:136645460-136647461(-)
Zm00001d022582::7:180321469-180323470(+)
Zm00001d030532::1:142194448-142196449(-)
Zm00001d028077::1:22185160-22187161(-)
Zm00001d025586::10:123297411-123299412(-)
Zm00001d049654::4:38848480-38850481(+)
Zm00001d007932::2:243375154-243377155(+)
Zm00001d030138::1:108423803-108425804(+)
Zm00001d049006::4:12306018-12308019(+)
Zm00001d044766::9:1856258-1858259(+)
Zm00001d006714::2:215021675-215023676(+)
Zm00001d049572::4:35624864-35626865(+)
Zm00001d002409::2:12114961-12116962(+)
Zm00001d011807::8:161918726-161920727(-)
Zm00001d034502::1:294732067-294734068(+)
Zm00001d033786::1:273677507-273679508(-)
Zm00001d021488::7:153861097-153863098(-)
Zm00001d054000::4:244878908-244880909(-)
Zm00001d007795::2:239825487-239827488(-)
Zm00001d028423::1:34541478-34543479(-)
Zm00001d003052::2:30536699-30538700(-)
Zm00001d024343::10:65885860-65887861(-)
Zm00001d010138::8:101135743-101137744(-)
Zm00001d012887::5:1607721-1609722(+)
Zm00001d037448::6:125638260-125640261(+)
Zm00001d005821::2:189702602-189704603(+)
Zm00001d007237::2:225400556-225402557(+)
Zm00001d040312::3:37519743-37521744(+)
Zm00001d028385::1:32819921-32821922(-)
Zm00001d015463::5:91732348-91734349(+)
Zm00001d012955::5:2344163-2346164(+)
Zm00001d006177::2:200733378-200735379(+)
Zm00001d042353::3:162862116-162864117(-)
Zm00001d036920::6:106396776-106398777(+)
Zm00001d018859::7:7530477-7532478(+)
Zm00001d037719::6:135121664-135123665(-)
Zm00001d053756::4:240521715-240523716(+)
Zm00001d029700::1:83119980-83121981(-)
Zm00001d020308::7:105094854-105096855(-)
Zm00001d049982::4:56862216-56864217(+)
Zm00001d004580::2:119439674-119441675(+)
Zm00001d017521::5:198551580-198553581(-)
Zm00001d027616::1:9110751-9112752(-)
Zm00001d051812::4:170327985-170329986(-)
Zm00001d021728::7:161526736-161528737(-)
Zm00001d021529::7:155182393-155184394(+)
Zm00001d041397::3:116327974-116329975(+)
Zm00001d021764::7:162636908-162638909(+)
Zm00001d043248::3:193228594-193230595(-)
Zm00001d038550::6:159757460-159759461(+)
Zm00001d019370::7:30366367-30368368(-)
Zm00001d034978::6:668026-670027(+)
Zm00001d046828::9:107484393-107486394(+)
Zm00001d051861::4:172534256-172536257(-)
Zm00001d005337::2:169968525-169970526(-)
Zm00001d045948::9:49020495-49022496(-)
Zm00001d051981::4:175839486-175841487(+)
Zm00001d022590::7:180543184-180545185(-)
Zm00001d046440::9:89863835-89865836(-)
Zm00001d041013::3:90295550-90297551(+)
Zm00001d014989::5:71261439-71263440(+)
Zm00001d044909::9:6991772-6993773(+)
Zm00001d037306::6:120223739-120225740(+)
Zm00001d051345::4:155272521-155274522(+)
Zm00001d011401::8:149538186-149540187(-)
Zm00001d053834::4:242113840-242115841(-)
Zm00001d031825::1:202991461-202993462(+)
Zm00001d038974::6:168031668-168033669(+)
Zm00001d003469::2:45237237-45239238(+)
Zm00001d029758::1:86006570-86008571(-)
Zm00001d039541::3:7733117-7735118(-)
Zm00001d005951::2:193730005-193732006(-)
Zm00001d023964::10:32321676-32323677(+)
Zm00001d018056::5:213278175-213280176(+)
Zm00001d052331::4:187326376-187328377(+)
Zm00001d022453::7:178051954-178053955(-)
Zm00001d007234::2:225335467-225337468(+)
Zm00001d007942::2:243515252-243517253(+)
Zm00001d051104::4:142718582-142720583(-)
Zm00001d033020::1:247313813-247315814(-)
Zm00001d042217::3:156521382-156523383(+)
Zm00001d045199::9:15862470-15864471(-)
Zm00001d048410::9:155784625-155786626(+)
Zm00001d018751::7:4193628-4195629(+)
Zm00001d004337::2:104457818-104459819(-)
Zm00001d053909::4:243462607-243464608(+)
Zm00001d023544::10:9590922-9592923(+)
Zm00001d046170::9:68849593-68851594(+)
Zm00001d013014::5:3232700-3234701(-)
Zm00001d015729::5:114039948-114041949(-)
Zm00001d043382::3:198288237-198290238(-)
Zm00001d019089::7:15823310-15825311(-)
Zm00001d025667::10:125486889-125488890(+)
Zm00001d012846::5:1075528-1077529(-)
Zm00001d040768::3:64625982-64627983(-)
Zm00001d024008::10:36384109-36386110(-)
Zm00001d004871::2:145663025-145665026(-)
Zm00001d026599::10:148716558-148718559(-)
Zm00001d015245::5:81072561-81074562(-)
Zm00001d006384::2:206324548-206326549(+)
Zm00001d028076::1:22090600-22092601(+)
Zm00001d051258::4:150959290-150961291(-)
Zm00001d020483::7:118399583-118401584(+)
Zm00001d022115::7:170670860-170672861(-)
Zm00001d026480::10:146721599-146723600(-)
Zm00001d020958::7:137740395-137742396(-)
Zm00001d044197::3:221732037-221734038(-)
Zm00001d025573::10:122707364-122709365(+)
Zm00001d007865::2:241254809-241256810(+)
Zm00001d005832::2:190307552-190309553(+)
Zm00001d033867::1:276774253-276776254(+)
Zm00001d015973::5:135544358-135546359(-)
Zm00001d021893::7:165530854-165532855(+)
Zm00001d037271::6:118913916-118915917(-)
Zm00001d031925::1:206933997-206935998(-)
Zm00001d049606::4:37192846-37194847(+)
Zm00001d015747::5:115881489-115883490(+)
Zm00001d053283::4:223936514-223938515(-)
Zm00001d044569::3:231973321-231975322(+)
Zm00001d042005::3:147029715-147031716(+)
Zm00001d028744::1:45112160-45114161(-)
Zm00001d022628::7:181727589-181729590(-)
Zm00001d007965::2:244307412-244309413(-)
Zm00001d046261::9:77153617-77155618(-)
Zm00001d024499::10:74392527-74394528(+)
Zm00001d027649::1:10109062-10111063(-)
Zm00001d041990::3:146847497-146849498(-)
Zm00001d021536::7:155282153-155284154(+)
Zm00001d032935::1:243999843-244001844(-)
Zm00001d041804::3:138830075-138832076(+)
Zm00001d012508::8:175599235-175601236(+)
Zm00001d038156::6:149719874-149721875(+)
Zm00001d049135::4:17286614-17288615(-)
Zm00001d049729::4:41736017-41738018(-)
Zm00001d052655::4:196023068-196025069(+)
Zm00001d003106::2:32431991-32433992(-)
Zm00001d018731::7:3335216-3337217(-)
Zm00001d026268::10:142400403-142402404(-)
Zm00001d038651::6:161812986-161814987(-)
Zm00001d044154::3:220590687-220592688(+)
Zm00001d030544::1:142960036-142962037(+)
Zm00001d039196::6:172326591-172328592(+)
Zm00001d043202::3:191437082-191439083(+)
Zm00001d001913::2:2802516-2804517(-)
Zm00001d018971::7:11077731-11079732(-)
Zm00001d033383::1:261131061-261133062(+)
Zm00001d035797::6:50382670-50384671(+)
Zm00001d030652::1:151022443-151024444(+)
Zm00001d010069::8:98187829-98189830(-)
Zm00001d006906::2:219172456-219174457(-)
Zm00001d019483::7:36377773-36379774(+)
Zm00001d029098::1:57991096-57993097(-)
Zm00001d040815::3:67778839-67780840(-)
Zm00001d030199::1:112979774-112981775(-)
Zm00001d028443::1:35129537-35131538(+)
Zm00001d051424::4:158061698-158063699(+)
Zm00001d006527::2:210512442-210514443(-)
Zm00001d030002::1:98511917-98513918(-)
Zm00001d010210::8:104160954-104162955(-)
```
