## Supplementary material for "A comprehensive map of preferentially located motifs reveals distinct proximal *cis*-regulatory elements in plants": TTAATTA_containing_gene_set.txt

```
#Occurences of TTAATTA between -7 and 32 (positions relative to the transcription start site)
#491 sequences with TTAATTA in this interval
#1.95% of the sequences in promoter set with TTAATTA (set with 25199 sequences)
Zm00001d007237::2:225400556-225402557(+)
Zm00001d007218::2:225061659-225063660(-)
Zm00001d029550::1:75806102-75808103(-)
Zm00001d038870::6:166161049-166163050(-)
Zm00001d012445::8:174634218-174636219(-)
Zm00001d049223::4:21449918-21451919(-)
Zm00001d012803::5:253476-255477(+)
Zm00001d049590::4:36536816-36538817(+)
Zm00001d029497::1:73242140-73244141(+)
Zm00001d048410::9:155784625-155786626(+)
Zm00001d034148::1:285031661-285033662(+)
Zm00001d015445::5:90497601-90499602(-)
Zm00001d028034::1:20938794-20940795(-)
Zm00001d045401::9:20681599-20683600(-)
Zm00001d033775::1:273292808-273294809(+)
Zm00001d044053::3:217893230-217895231(-)
Zm00001d038049::6:146400012-146402013(+)
Zm00001d012854::5:1118456-1120457(+)
Zm00001d028083::1:22221065-22223066(-)
Zm00001d012277::8:171773570-171775571(+)
Zm00001d004467::2:113709702-113711703(+)
Zm00001d013683::5:17281074-17283075(+)
Zm00001d047443::9:130345863-130347864(-)
Zm00001d007921::2:242699001-242701002(-)
Zm00001d049860::4:48977468-48979469(-)
Zm00001d004169::2:88658898-88660899(-)
Zm00001d037648::6:132805377-132807378(-)
Zm00001d037395::6:124283717-124285718(-)
Zm00001d006848::2:217789288-217791289(+)
Zm00001d016756::5:175027476-175029477(-)
Zm00001d015175::5:78398159-78400160(+)
Zm00001d045372::9:19995799-19997800(-)
Zm00001d029596::1:78356345-78358346(+)
Zm00001d012651::8:177878899-177880900(-)
Zm00001d022590::7:180543184-180545185(-)
Zm00001d024359::10:66775623-66777624(-)
Zm00001d001947::2:3408292-3410293(-)
Zm00001d037160::6:114308233-114310234(+)
Zm00001d007197::2:224453108-224455109(+)
Zm00001d034990::6:1281253-1283254(+)
Zm00001d028358::1:31908276-31910277(-)
Zm00001d045945::9:48529727-48531728(-)
Zm00001d023234::10:982190-984191(+)
Zm00001d041546::3:126539024-126541025(-)
Zm00001d037745::6:136192940-136194941(+)
Zm00001d008456::8:9210155-9212156(+)
Zm00001d050145::4:69075108-69077109(-)
Zm00001d009327::8:56286577-56288578(-)
Zm00001d035215::6:10272233-10274234(+)
Zm00001d008712::8:17574140-17576141(-)
Zm00001d028752::1:45539460-45541461(-)
Zm00001d016708::5:173407782-173409783(-)
Zm00001d008382::8:6828398-6830399(+)
Zm00001d014758::5:61808516-61810517(-)
Zm00001d024874::10:91750839-91752840(+)
Zm00001d015977::5:135996931-135998932(+)
Zm00001d049075::4:14907669-14909670(-)
Zm00001d052335::4:187349256-187351257(-)
Zm00001d044091::3:218830423-218832424(+)
Zm00001d019795::7:62188692-62190693(+)
Zm00001d047093::9:118316260-118318261(-)
Zm00001d009394::8:62171211-62173212(-)
Zm00001d025573::10:122707364-122709365(+)
Zm00001d013495::5:12769578-12771579(+)
Zm00001d008646::8:15708275-15710276(+)
Zm00001d017186::5:188271602-188273603(+)
Zm00001d052797::4:201288749-201290750(+)
Zm00001d037340::6:122062577-122064578(+)
Zm00001d012407::8:173986929-173988930(-)
Zm00001d039052::6:169326538-169328539(-)
Zm00001d009931::8:90451515-90453516(-)
Zm00001d012508::8:175599235-175601236(+)
Zm00001d042938::3:184565307-184567308(-)
Zm00001d011660::8:157768681-157770682(-)
Zm00001d034502::1:294732067-294734068(+)
Zm00001d015444::5:90486213-90488214(+)
Zm00001d030214::1:113478395-113480396(-)
Zm00001d026115::10:138790905-138792906(+)
Zm00001d042637::3:174785566-174787567(+)
Zm00001d051753::4:168865481-168867482(+)
Zm00001d050811::4:124227607-124229608(-)
Zm00001d044421::3:227518085-227520086(-)
Zm00001d027267::1:1035955-1037956(-)
Zm00001d013537::5:13911312-13913313(-)
Zm00001d029095::1:57696807-57698808(-)
Zm00001d011599::8:155477403-155479404(-)
Zm00001d026691::10:150050454-150052455(+)
Zm00001d040160::3:29675381-29677382(-)
Zm00001d040650::3:56246324-56248325(-)
Zm00001d003052::2:30536699-30538700(-)
Zm00001d050483::4:91997433-91999434(+)
Zm00001d018863::7:7666974-7668975(+)
Zm00001d008222::8:1662538-1664539(-)
Zm00001d009883::8:87299877-87301878(+)
Zm00001d032078::1:211796091-211798092(-)
Zm00001d021519::7:154994804-154996805(-)
Zm00001d012022::8:166709618-166711619(+)
Zm00001d049412::4:29800982-29802983(+)
Zm00001d009948::8:91812183-91814184(+)
Zm00001d031138::1:179386820-179388821(-)
Zm00001d052207::4:183231761-183233762(-)
Zm00001d030406::1:130044958-130046959(-)
Zm00001d039693::3:12087916-12089917(-)
Zm00001d025667::10:125486889-125488890(+)
Zm00001d048541::9:158185710-158187711(-)
Zm00001d015682::5:106606185-106608186(+)
Zm00001d010233::8:105237391-105239392(-)
Zm00001d017401::5:194937359-194939360(-)
Zm00001d026571::10:148198880-148200881(-)
Zm00001d034937::1:306103146-306105147(+)
Zm00001d023258::10:1496022-1498023(+)
Zm00001d007234::2:225335467-225337468(+)
Zm00001d019483::7:36377773-36379774(+)
Zm00001d020110::7:92790262-92792263(+)
Zm00001d032366::1:224068985-224070986(+)
Zm00001d024489::10:73943748-73945749(-)
Zm00001d008403::8:7620781-7622782(-)
Zm00001d011850::8:162782423-162784424(+)
Zm00001d046611::9:98776952-98778953(-)
Zm00001d021437::7:152287724-152289725(+)
Zm00001d052788::4:200897156-200899157(-)
Zm00001d033606::1:268497623-268499624(-)
Zm00001d008530::8:11928466-11930467(+)
Zm00001d039032::6:168947957-168949958(-)
Zm00001d024939::10:95931621-95933622(+)
Zm00001d009617::8:73342103-73344104(+)
Zm00001d005308::2:169026342-169028343(-)
Zm00001d003251::2:37949560-37951561(+)
Zm00001d035797::6:50382670-50384671(+)
Zm00001d018751::7:4193628-4195629(+)
Zm00001d015857::5:126867229-126869230(-)
Zm00001d053830::4:241978302-241980303(+)
Zm00001d028114::1:23269516-23271517(-)
Zm00001d006158::2:200052165-200054166(+)
Zm00001d007426::2:231457167-231459168(-)
Zm00001d023552::10:9847377-9849378(+)
Zm00001d047269::9:124896127-124898128(+)
Zm00001d016735::5:174687699-174689700(+)
Zm00001d021268::7:147333501-147335502(+)
Zm00001d031509::1:192303852-192305853(-)
Zm00001d023833::10:23762958-23764959(+)
Zm00001d038521::6:159135159-159137160(+)
Zm00001d049729::4:41736017-41738018(-)
Zm00001d033487::1:264042816-264044817(+)
Zm00001d029033::1:55448858-55450859(+)
Zm00001d045400::9:20676678-20678679(+)
Zm00001d011775::8:161304592-161306593(-)
Zm00001d033272::1:257005485-257007486(-)
Zm00001d002806::2:23196119-23198120(+)
Zm00001d047546::9:134871989-134873990(+)
Zm00001d050442::4:88610422-88612423(-)
Zm00001d035559::6:33093350-33095351(+)
Zm00001d001995::2:4126405-4128406(-)
Zm00001d046017::9:55196778-55198779(+)
Zm00001d039867::3:17272185-17274186(-)
Zm00001d011241::8:144282640-144284641(+)
Zm00001d030231::1:114880004-114882005(-)
Zm00001d016552::5:167127606-167129607(-)
Zm00001d005506::2:176647948-176649949(-)
Zm00001d005030::2:154829503-154831504(+)
Zm00001d014524::5:51588014-51590015(+)
Zm00001d029758::1:86006570-86008571(-)
Zm00001d022465::7:178211974-178213975(-)
Zm00001d032103::1:213128732-213130733(-)
Zm00001d024611::10:80310885-80312886(-)
Zm00001d051588::4:163588001-163590002(-)
Zm00001d047661::9:138405237-138407238(+)
Zm00001d007963::2:244275459-244277460(-)
Zm00001d036920::6:106396776-106398777(+)
Zm00001d010086::8:98838236-98840237(-)
Zm00001d020209::7:100247062-100249063(-)
Zm00001d007049::2:220869676-220871677(-)
Zm00001d011622::8:156362841-156364842(+)
Zm00001d030213::1:113437556-113439557(-)
Zm00001d007682::2:237361750-237363751(+)
Zm00001d012953::5:2328780-2330781(+)
Zm00001d013455::5:12055985-12057986(-)
Zm00001d042088::3:150285090-150287091(+)
Zm00001d003436::2:44360624-44362625(+)
Zm00001d042154::3:153990174-153992175(-)
Zm00001d018656::7:2051328-2053329(-)
Zm00001d030907::1:166744309-166746310(-)
Zm00001d012985::5:2834086-2836087(+)
Zm00001d033230::1:255244847-255246848(-)
Zm00001d036469::6:89401642-89403643(+)
Zm00001d019348::7:29127873-29129874(-)
Zm00001d016575::5:167948816-167950817(-)
Zm00001d053283::4:223936514-223938515(-)
Zm00001d018286::5:217940065-217942066(-)
Zm00001d038035::6:145770269-145772270(+)
Zm00001d045611::9:28679141-28681142(-)
Zm00001d021787::7:162996975-162998976(-)
Zm00001d024615::10:80376710-80378711(-)
Zm00001d011152::8:140851841-140853842(+)
Zm00001d041804::3:138830075-138832076(+)
Zm00001d006384::2:206324548-206326549(+)
Zm00001d047255::9:124483382-124485383(-)
Zm00001d004123::2:84356019-84358020(-)
Zm00001d041007::3:89969631-89971632(-)
Zm00001d052081::4:178938650-178940651(-)
Zm00001d015481::5:92809680-92811681(+)
Zm00001d024292::10:62315796-62317797(+)
Zm00001d019951::7:79611797-79613798(+)
Zm00001d041545::3:126534317-126536318(+)
Zm00001d026431::10:145718979-145720980(+)
Zm00001d019339::7:28577809-28579810(+)
Zm00001d031620::1:196380038-196382039(-)
Zm00001d045336::9:19143064-19145065(+)
Zm00001d032356::1:223600976-223602977(+)
Zm00001d032905::1:242402902-242404903(+)
Zm00001d017303::5:192172577-192174578(+)
Zm00001d052519::4:191972079-191974080(-)
Zm00001d002287::2:9618782-9620783(-)
Zm00001d021488::7:153861097-153863098(-)
Zm00001d032208::1:217171055-217173056(+)
Zm00001d049394::4:29100035-29102036(+)
Zm00001d052602::4:194402727-194404728(+)
Zm00001d038662::6:162197111-162199112(-)
Zm00001d015887::5:129135927-129137928(-)
Zm00001d011244::8:144399773-144401774(-)
Zm00001d042288::3:159139894-159141895(+)
Zm00001d038020::6:145391461-145393462(-)
Zm00001d014715::5:60295570-60297571(+)
Zm00001d026281::10:142748448-142750449(+)
Zm00001d004639::2:124626483-124628484(-)
Zm00001d007417::2:231187393-231189394(-)
Zm00001d028077::1:22185160-22187161(-)
Zm00001d021480::7:153347177-153349178(+)
Zm00001d049858::4:48663250-48665251(+)
Zm00001d029275::1:64548690-64550691(-)
Zm00001d005983::2:194676593-194678594(+)
Zm00001d020103::7:92280353-92282354(+)
Zm00001d011944::8:164894212-164896213(-)
Zm00001d024854::10:90670913-90672914(-)
Zm00001d004955::2:150558245-150560246(-)
Zm00001d005100::2:158140865-158142866(+)
Zm00001d035647::6:38174220-38176221(-)
Zm00001d052390::4:188974932-188976933(-)
Zm00001d007461::2:232213855-232215856(-)
Zm00001d047559::9:135501992-135503993(-)
Zm00001d019111::7:17264720-17266721(-)
Zm00001d004488::2:114730912-114732913(-)
Zm00001d039378::3:2793425-2795426(-)
Zm00001d008746::8:18871829-18873830(+)
Zm00001d005082::2:157617603-157619604(+)
Zm00001d040815::3:67778839-67780840(-)
Zm00001d019659::7:48428159-48430160(+)
Zm00001d031483::1:191559110-191561111(-)
Zm00001d011393::8:149448472-149450473(+)
Zm00001d007041::2:220734219-220736220(-)
Zm00001d035910::6:59696130-59698131(+)
Zm00001d040760::3:64058248-64060249(-)
Zm00001d007795::2:239825487-239827488(-)
Zm00001d002929::2:26785329-26787330(+)
Zm00001d023559::10:10214294-10216295(+)
Zm00001d040061::3:25517891-25519892(-)
Zm00001d033663::1:269979217-269981218(-)
Zm00001d028563::1:39219964-39221965(-)
Zm00001d011769::8:161257107-161259108(+)
Zm00001d022338::7:175704400-175706401(+)
Zm00001d019661::7:48731973-48733974(+)
Zm00001d041124::3:99053051-99055052(+)
Zm00001d017115::5:185869144-185871145(-)
Zm00001d029279::1:64617128-64619129(-)
Zm00001d049236::4:22176685-22178686(+)
Zm00001d020483::7:118399583-118401584(+)
Zm00001d009731::8:78410570-78412571(-)
Zm00001d004008::2:75135115-75137116(-)
Zm00001d026268::10:142400403-142402404(-)
Zm00001d011299::8:146131002-146133003(-)
Zm00001d028104::1:23018009-23020010(+)
Zm00001d034836::1:303455704-303457705(-)
Zm00001d019062::7:14886494-14888495(-)
Zm00001d020041::7:88136758-88138759(-)
Zm00001d018980::7:11652436-11654437(-)
Zm00001d049224::4:21644488-21646489(-)
Zm00001d010069::8:98187829-98189830(-)
Zm00001d047848::9:143210851-143212852(+)
Zm00001d011353::8:147895503-147897504(-)
Zm00001d023700::10:16131420-16133421(+)
Zm00001d040348::3:39322403-39324404(-)
Zm00001d034623::1:298185165-298187166(-)
Zm00001d041013::3:90295550-90297551(+)
Zm00001d042283::3:158786854-158788855(-)
Zm00001d023993::10:35137842-35139843(+)
Zm00001d002599::2:16415104-16417105(+)
Zm00001d019335::7:28399380-28401381(+)
Zm00001d038133::6:148943154-148945155(+)
Zm00001d020428::7:113327413-113329414(-)
Zm00001d006921::2:219359400-219361401(+)
Zm00001d042264::3:158022761-158024762(-)
Zm00001d034547::1:295998387-296000388(-)
Zm00001d050403::4:86241128-86243129(-)
Zm00001d048944::4:10374566-10376567(+)
Zm00001d004322::2:103035106-103037107(-)
Zm00001d027679::1:10991437-10993438(+)
Zm00001d030738::1:156961526-156963527(-)
Zm00001d036511::6:90947955-90949956(-)
Zm00001d016441::5:162433399-162435400(-)
Zm00001d030652::1:151022443-151024444(+)
Zm00001d009030::8:30791524-30793525(-)
Zm00001d025519::10:121062027-121064028(-)
Zm00001d033717::1:272121991-272123992(+)
Zm00001d018911::7:8984440-8986441(+)
Zm00001d038493::6:158546270-158548271(-)
Zm00001d005432::2:173780386-173782387(+)
Zm00001d046381::9:85599471-85601472(+)
Zm00001d002236::2:8477625-8479626(-)
Zm00001d039337::3:2050682-2052683(-)
Zm00001d007883::2:241674835-241676836(+)
Zm00001d006479::2:209562316-209564317(+)
Zm00001d013399::5:10403421-10405422(+)
Zm00001d003496::2:46051684-46053685(-)
Zm00001d019028::7:13453659-13455660(+)
Zm00001d023660::10:13983590-13985591(+)
Zm00001d053250::4:222240529-222242530(-)
Zm00001d005832::2:190307552-190309553(+)
Zm00001d032114::1:213512670-213514671(-)
Zm00001d032681::1:234065233-234067234(+)
Zm00001d044096::3:219036636-219038637(+)
Zm00001d031427::1:189776468-189778469(+)
Zm00001d033030::1:247822965-247824966(+)
Zm00001d036069::6:70206862-70208863(-)
Zm00001d012488::8:175395885-175397886(-)
Zm00001d047531::9:134018434-134020435(-)
Zm00001d044657::3:234238190-234240191(-)
Zm00001d004088::2:81500986-81502987(-)
Zm00001d016568::5:167815823-167817824(+)
Zm00001d017293::5:192009857-192011858(-)
Zm00001d013536::5:13859201-13861202(-)
Zm00001d034888::1:304817186-304819187(-)
Zm00001d036756::6:99940461-99942462(-)
Zm00001d027346::1:3379807-3381808(-)
Zm00001d050103::4:65731595-65733596(+)
Zm00001d053785::4:241013350-241015351(+)
Zm00001d032562::1:230559352-230561353(+)
Zm00001d011826::8:162214082-162216083(+)
Zm00001d026434::10:145758930-145760931(-)
Zm00001d025587::10:123295887-123297888(+)
Zm00001d013197::5:6202220-6204221(-)
Zm00001d017702::5:204634803-204636804(-)
Zm00001d040133::3:28853781-28855782(-)
Zm00001d005519::2:177084844-177086845(+)
Zm00001d053211::4:220342799-220344800(-)
Zm00001d003188::2:35039654-35041655(-)
Zm00001d005288::2:167727302-167729303(+)
Zm00001d010401::8:112912585-112914586(+)
Zm00001d037427::6:125222560-125224561(-)
Zm00001d037406::6:124642509-124644510(+)
Zm00001d004885::2:146494848-146496849(+)
Zm00001d023544::10:9590922-9592923(+)
Zm00001d040259::3:34378465-34380466(-)
Zm00001d004983::2:152198818-152200819(+)
Zm00001d053234::4:221209508-221211509(+)
Zm00001d051981::4:175839486-175841487(+)
Zm00001d044999::9:9672204-9674205(+)
Zm00001d039430::3:4035936-4037937(+)
Zm00001d026459::10:146249264-146251265(-)
Zm00001d020068::7:89720633-89722634(+)
Zm00001d012900::5:1778160-1780161(-)
Zm00001d050836::4:125509229-125511230(+)
Zm00001d046116::9:64095547-64097548(+)
Zm00001d002437::2:12646595-12648596(-)
Zm00001d045876::9:45288564-45290565(-)
Zm00001d031689::1:198659334-198661335(-)
Zm00001d037448::6:125638260-125640261(+)
Zm00001d035226::6:15066454-15068455(+)
Zm00001d027843::1:14990486-14992487(-)
Zm00001d040108::3:27852239-27854240(-)
Zm00001d050201::4:73396830-73398831(-)
Zm00001d039729::3:13047676-13049677(+)
Zm00001d015245::5:81072561-81074562(-)
Zm00001d021301::7:148263073-148265074(+)
Zm00001d011351::8:147727313-147729314(-)
Zm00001d017486::5:197359109-197361110(+)
Zm00001d036401::6:86907734-86909735(-)
Zm00001d041662::3:132537991-132539992(+)
Zm00001d042042::3:148429658-148431659(+)
Zm00001d020958::7:137740395-137742396(-)
Zm00001d020943::7:137360435-137362436(+)
Zm00001d005500::2:176233155-176235156(-)
Zm00001d008509::8:10980679-10982680(+)
Zm00001d029280::1:64686335-64688336(-)
Zm00001d006239::2:202622438-202624439(+)
Zm00001d019429::7:33319075-33321076(+)
Zm00001d012468::8:175070484-175072485(-)
Zm00001d051383::4:156520788-156522789(-)
Zm00001d002501::2:14155308-14157309(-)
Zm00001d029568::1:76659386-76661387(-)
Zm00001d018517::5:222358609-222360610(-)
Zm00001d008448::8:8847024-8849025(+)
Zm00001d028625::1:41267597-41269598(+)
Zm00001d045948::9:49020495-49022496(-)
Zm00001d014456::5:48043001-48045002(-)
Zm00001d012973::5:2609568-2611569(-)
Zm00001d031460::1:191034458-191036459(-)
Zm00001d005652::2:182102061-182104062(-)
Zm00001d033383::1:261131061-261133062(+)
Zm00001d024906::10:94247046-94249047(+)
Zm00001d047959::9:146179953-146181954(-)
Zm00001d019775::7:59468043-59470044(-)
Zm00001d047634::9:137664262-137666263(-)
Zm00001d004581::2:119533641-119535642(-)
Zm00001d016890::5:179457573-179459574(-)
Zm00001d019805::7:63176844-63178845(+)
Zm00001d008460::8:9328109-9330110(+)
Zm00001d035767::6:46579077-46581078(-)
Zm00001d005176::2:162432381-162434382(-)
Zm00001d053875::4:242706810-242708811(-)
Zm00001d010872::8:131665327-131667328(-)
Zm00001d041888::3:142426497-142428498(+)
Zm00001d019404::7:32449027-32451028(-)
Zm00001d008250::8:2674057-2676058(+)
Zm00001d049544::4:34208048-34210049(-)
Zm00001d023476::10:6859896-6861897(+)
Zm00001d032042::1:210346635-210348636(-)
Zm00001d023652::10:13700953-13702954(-)
Zm00001d019844::7:68695817-68697818(+)
Zm00001d049254::4:22960066-22962067(-)
Zm00001d005247::2:165584236-165586237(+)
Zm00001d041323::3:112354639-112356640(-)
Zm00001d006168::2:200361450-200363451(-)
Zm00001d051773::4:169204227-169206228(-)
Zm00001d043797::3:210376539-210378540(+)
Zm00001d012524::8:176058616-176060617(+)
Zm00001d018260::5:217545453-217547454(+)
Zm00001d015374::5:87027019-87029020(+)
Zm00001d015517::5:95407840-95409841(-)
Zm00001d042779::3:179445321-179447322(+)
Zm00001d034978::6:668026-670027(+)
Zm00001d040385::3:40905863-40907864(+)
Zm00001d021726::7:161508215-161510216(+)
Zm00001d021681::7:159846732-159848733(-)
Zm00001d049006::4:12306018-12308019(+)
Zm00001d019770::7:58306764-58308765(+)
Zm00001d028088::1:22606023-22608024(-)
Zm00001d030002::1:98511917-98513918(-)
Zm00001d004580::2:119439674-119441675(+)
Zm00001d029803::1:87585298-87587299(+)
Zm00001d044702::3:235286327-235288328(-)
Zm00001d016204::5:150389773-150391774(+)
Zm00001d032291::1:220515051-220517052(-)
Zm00001d010349::8:110700756-110702757(-)
Zm00001d031475::1:191371890-191373891(-)
Zm00001d012725::8:179212901-179214902(+)
Zm00001d002958::2:28096799-28098800(-)
Zm00001d025998::10:135691627-135693628(-)
Zm00001d049071::4:14762014-14764015(-)
Zm00001d011121::8:139546013-139548014(-)
Zm00001d020404::7:111768458-111770459(+)
Zm00001d004672::2:129373697-129375698(+)
Zm00001d042538::3:171191259-171193260(+)
Zm00001d004055::2:79792999-79795000(+)
Zm00001d044052::3:217878768-217880769(-)
Zm00001d028443::1:35129537-35131538(+)
Zm00001d008847::8:22500397-22502398(+)
Zm00001d047419::9:129496718-129498719(-)
Zm00001d051812::4:170327985-170329986(-)
Zm00001d045133::9:13838041-13840042(+)
Zm00001d023846::10:24406097-24408098(+)
Zm00001d008890::8:24122176-24124177(+)
Zm00001d019107::7:16911350-16913351(-)
Zm00001d041803::3:138830891-138832892(-)
Zm00001d043126::3:189781375-189783376(+)
Zm00001d016982::5:181882578-181884579(+)
Zm00001d013057::5:3945492-3947493(+)
Zm00001d019388::7:31277586-31279587(+)
Zm00001d051249::4:150496764-150498765(+)
Zm00001d046864::9:108495903-108497904(-)
Zm00001d047766::9:141345727-141347728(+)
Zm00001d032666::1:233658382-233660383(-)
Zm00001d012060::8:167476061-167478062(-)
Zm00001d053906::4:243391949-243393950(-)
Zm00001d013522::5:13538430-13540431(-)
Zm00001d016914::5:179737226-179739227(+)
Zm00001d004733::2:134526807-134528808(-)
Zm00001d038984::6:168207690-168209691(-)
Zm00001d010698::8:124954041-124956042(+)
Zm00001d035367::6:23490484-23492485(-)
Zm00001d041265::3:109136558-109138559(+)
Zm00001d009287::8:52298911-52300912(+)
Zm00001d050974::4:134744644-134746645(-)
Zm00001d019679::7:50546646-50548647(+)
Zm00001d048968::4:11091588-11093589(-)
Zm00001d030106::1:106129014-106131015(-)
Zm00001d032197::1:216769528-216771529(+)
Zm00001d044806::9:2942824-2944825(-)
Zm00001d003947::2:71149464-71151465(+)
Zm00001d047103::9:118710168-118712169(-)
Zm00001d005692::2:183560701-183562702(+)
Zm00001d002624::2:17072570-17074571(+)
```
