## Supplementary material for "A comprehensive map of preferentially located motifs reveals distinct proximal *cis*-regulatory elements in plants": TTAATTAT_containing_gene_set.txt

```
#Occurences of TTAATTAT between -8 and 28 (positions relative to the transcription start site)
#226 sequences with TTAATTAT in this interval
#0.90% of the sequences in promoter set with TTAATTAT (set with 25199 sequences)
Zm00001d012277::8:171773570-171775571(+)
Zm00001d049590::4:36536816-36538817(+)
Zm00001d037406::6:124642509-124644510(+)
Zm00001d024854::10:90670913-90672914(-)
Zm00001d005519::2:177084844-177086845(+)
Zm00001d011599::8:155477403-155479404(-)
Zm00001d024615::10:80376710-80378711(-)
Zm00001d047103::9:118710168-118712169(-)
Zm00001d010401::8:112912585-112914586(+)
Zm00001d012985::5:2834086-2836087(+)
Zm00001d049254::4:22960066-22962067(-)
Zm00001d026281::10:142748448-142750449(+)
Zm00001d035226::6:15066454-15068455(+)
Zm00001d012524::8:176058616-176060617(+)
Zm00001d028358::1:31908276-31910277(-)
Zm00001d018863::7:7666974-7668975(+)
Zm00001d020428::7:113327413-113329414(-)
Zm00001d047546::9:134871989-134873990(+)
Zm00001d022069::7:169294246-169296247(+)
Zm00001d019348::7:29127873-29129874(-)
Zm00001d035215::6:10272233-10274234(+)
Zm00001d004639::2:124626483-124628484(-)
Zm00001d038984::6:168207690-168209691(-)
Zm00001d047093::9:118316260-118318261(-)
Zm00001d030406::1:130044958-130046959(-)
Zm00001d047531::9:134018434-134020435(-)
Zm00001d008448::8:8847024-8849025(+)
Zm00001d011241::8:144282640-144284641(+)
Zm00001d047959::9:146179953-146181954(-)
Zm00001d019483::7:36377773-36379774(+)
Zm00001d005100::2:158140865-158142866(+)
Zm00001d012725::8:179212901-179214902(+)
Zm00001d004885::2:146494848-146496849(+)
Zm00001d020404::7:111768458-111770459(+)
Zm00001d015887::5:129135927-129137928(-)
Zm00001d013399::5:10403421-10405422(+)
Zm00001d021480::7:153347177-153349178(+)
Zm00001d008222::8:1662538-1664539(-)
Zm00001d046611::9:98776952-98778953(-)
Zm00001d009931::8:90451515-90453516(-)
Zm00001d032905::1:242402902-242404903(+)
Zm00001d029758::1:86006570-86008571(-)
Zm00001d006158::2:200052165-200054166(+)
Zm00001d007795::2:239825487-239827488(-)
Zm00001d012803::5:253476-255477(+)
Zm00001d053906::4:243391949-243393950(-)
Zm00001d023476::10:6859896-6861897(+)
Zm00001d017702::5:204634803-204636804(-)
Zm00001d025519::10:121062027-121064028(-)
Zm00001d045401::9:20681599-20683600(-)
Zm00001d025573::10:122707364-122709365(+)
Zm00001d004488::2:114730912-114732913(-)
Zm00001d045876::9:45288564-45290565(-)
Zm00001d050201::4:73396830-73398831(-)
Zm00001d013495::5:12769578-12771579(+)
Zm00001d009948::8:91812183-91814184(+)
Zm00001d044052::3:217878768-217880769(-)
Zm00001d046017::9:55196778-55198779(+)
Zm00001d029275::1:64548690-64550691(-)
Zm00001d023660::10:13983590-13985591(+)
Zm00001d019951::7:79611797-79613798(+)
Zm00001d029568::1:76659386-76661387(-)
Zm00001d026115::10:138790905-138792906(+)
Zm00001d026459::10:146249264-146251265(-)
Zm00001d032666::1:233658382-233660383(-)
Zm00001d008509::8:10980679-10982680(+)
Zm00001d044657::3:234238190-234240191(-)
Zm00001d010349::8:110700756-110702757(-)
Zm00001d010086::8:98838236-98840237(-)
Zm00001d016441::5:162433399-162435400(-)
Zm00001d041662::3:132537991-132539992(+)
Zm00001d024906::10:94247046-94249047(+)
Zm00001d026571::10:148198880-148200881(-)
Zm00001d039867::3:17272185-17274186(-)
Zm00001d007426::2:231457167-231459168(-)
Zm00001d052602::4:194402727-194404728(+)
Zm00001d028083::1:22221065-22223066(-)
Zm00001d042938::3:184565307-184567308(-)
Zm00001d007883::2:241674835-241676836(+)
Zm00001d029280::1:64686335-64688336(-)
Zm00001d020209::7:100247062-100249063(-)
Zm00001d029279::1:64617128-64619129(-)
Zm00001d019404::7:32449027-32451028(-)
Zm00001d040650::3:56246324-56248325(-)
Zm00001d015857::5:126867229-126869230(-)
Zm00001d028114::1:23269516-23271517(-)
Zm00001d007963::2:244275459-244277460(-)
Zm00001d015481::5:92809680-92811681(+)
Zm00001d014758::5:61808516-61810517(-)
Zm00001d033606::1:268497623-268499624(-)
Zm00001d039430::3:4035936-4037937(+)
Zm00001d021301::7:148263073-148265074(+)
Zm00001d008890::8:24122176-24124177(+)
Zm00001d030106::1:106129014-106131015(-)
Zm00001d029497::1:73242140-73244141(+)
Zm00001d053283::4:223936514-223938515(-)
Zm00001d008403::8:7620781-7622782(-)
Zm00001d019107::7:16911350-16913351(-)
Zm00001d046116::9:64095547-64097548(+)
Zm00001d052207::4:183231761-183233762(-)
Zm00001d011299::8:146131002-146133003(-)
Zm00001d021726::7:161508215-161510216(+)
Zm00001d037395::6:124283717-124285718(-)
Zm00001d023846::10:24406097-24408098(+)
Zm00001d019844::7:68695817-68697818(+)
Zm00001d034623::1:298185165-298187166(-)
Zm00001d030231::1:114880004-114882005(-)
Zm00001d020103::7:92280353-92282354(+)
Zm00001d042264::3:158022761-158024762(-)
Zm00001d031460::1:191034458-191036459(-)
Zm00001d003496::2:46051684-46053685(-)
Zm00001d005247::2:165584236-165586237(+)
Zm00001d012060::8:167476061-167478062(-)
Zm00001d012854::5:1118456-1120457(+)
Zm00001d016914::5:179737226-179739227(+)
Zm00001d024874::10:91750839-91752840(+)
Zm00001d011152::8:140851841-140853842(+)
Zm00001d047419::9:129496718-129498719(-)
Zm00001d040760::3:64058248-64060249(-)
Zm00001d018980::7:11652436-11654437(-)
Zm00001d030738::1:156961526-156963527(-)
Zm00001d006384::2:206324548-206326549(+)
Zm00001d040815::3:67778839-67780840(-)
Zm00001d043126::3:189781375-189783376(+)
Zm00001d032103::1:213128732-213130733(-)
Zm00001d041013::3:90295550-90297551(+)
Zm00001d040160::3:29675381-29677382(-)
Zm00001d029803::1:87585298-87587299(+)
Zm00001d046381::9:85599471-85601472(+)
Zm00001d019805::7:63176844-63178845(+)
Zm00001d002437::2:12646595-12648596(-)
Zm00001d009287::8:52298911-52300912(+)
Zm00001d049729::4:41736017-41738018(-)
Zm00001d019335::7:28399380-28401381(+)
Zm00001d044702::3:235286327-235288328(-)
Zm00001d041265::3:109136558-109138559(+)
Zm00001d049071::4:14762014-14764015(-)
Zm00001d050103::4:65731595-65733596(+)
Zm00001d011826::8:162214082-162216083(+)
Zm00001d036469::6:89401642-89403643(+)
Zm00001d005432::2:173780386-173782387(+)
Zm00001d045372::9:19995799-19997800(-)
Zm00001d004055::2:79792999-79795000(+)
Zm00001d005288::2:167727302-167729303(+)
Zm00001d014524::5:51588014-51590015(+)
Zm00001d015977::5:135996931-135998932(+)
Zm00001d050836::4:125509229-125511230(+)
Zm00001d030002::1:98511917-98513918(-)
Zm00001d040259::3:34378465-34380466(-)
Zm00001d048410::9:155784625-155786626(+)
Zm00001d011775::8:161304592-161306593(-)
Zm00001d008460::8:9328109-9330110(+)
Zm00001d038493::6:158546270-158548271(-)
Zm00001d038133::6:148943154-148945155(+)
Zm00001d017521::5:198551580-198553581(-)
Zm00001d049236::4:22176685-22178686(+)
Zm00001d009030::8:30791524-30793525(-)
Zm00001d047766::9:141345727-141347728(+)
Zm00001d046864::9:108495903-108497904(-)
Zm00001d011944::8:164894212-164896213(-)
Zm00001d011121::8:139546013-139548014(-)
Zm00001d042154::3:153990174-153992175(-)
Zm00001d008382::8:6828398-6830399(+)
Zm00001d050811::4:124227607-124229608(-)
Zm00001d039693::3:12087916-12089917(-)
Zm00001d037448::6:125638260-125640261(+)
Zm00001d015682::5:106606185-106608186(+)
Zm00001d035797::6:50382670-50384671(+)
Zm00001d006239::2:202622438-202624439(+)
Zm00001d041124::3:99053051-99055052(+)
Zm00001d040061::3:25517891-25519892(-)
Zm00001d004123::2:84356019-84358020(-)
Zm00001d048968::4:11091588-11093589(-)
Zm00001d045133::9:13838041-13840042(+)
Zm00001d005308::2:169026342-169028343(-)
Zm00001d019659::7:48428159-48430160(+)
Zm00001d004008::2:75135115-75137116(-)
Zm00001d038020::6:145391461-145393462(-)
Zm00001d049075::4:14907669-14909670(-)
Zm00001d020943::7:137360435-137362436(+)
Zm00001d009394::8:62171211-62173212(-)
Zm00001d037427::6:125222560-125224561(-)
Zm00001d044096::3:219036636-219038637(+)
Zm00001d044421::3:227518085-227520086(-)
Zm00001d007234::2:225335467-225337468(+)
Zm00001d020068::7:89720633-89722634(+)
Zm00001d019679::7:50546646-50548647(+)
Zm00001d009883::8:87299877-87301878(+)
Zm00001d023234::10:982190-984191(+)
Zm00001d034547::1:295998387-296000388(-)
Zm00001d011244::8:144399773-144401774(-)
Zm00001d041007::3:89969631-89971632(-)
Zm00001d032042::1:210346635-210348636(-)
Zm00001d035647::6:38174220-38176221(-)
Zm00001d020110::7:92790262-92792263(+)
Zm00001d050145::4:69075108-69077109(-)
Zm00001d022590::7:180543184-180545185(-)
Zm00001d028034::1:20938794-20940795(-)
Zm00001d040385::3:40905863-40907864(+)
Zm00001d050403::4:86241128-86243129(-)
Zm00001d016552::5:167127606-167129607(-)
Zm00001d005832::2:190307552-190309553(+)
Zm00001d001947::2:3408292-3410293(-)
Zm00001d019388::7:31277586-31279587(+)
Zm00001d006848::2:217789288-217791289(+)
Zm00001d036511::6:90947955-90949956(-)
Zm00001d038521::6:159135159-159137160(+)
Zm00001d019111::7:17264720-17266721(-)
Zm00001d024292::10:62315796-62317797(+)
Zm00001d051249::4:150496764-150498765(+)
Zm00001d052797::4:201288749-201290750(+)
Zm00001d013537::5:13911312-13913313(-)
Zm00001d016982::5:181882578-181884579(+)
Zm00001d004088::2:81500986-81502987(-)
Zm00001d031475::1:191371890-191373891(-)
Zm00001d009327::8:56286577-56288578(-)
Zm00001d005030::2:154829503-154831504(+)
Zm00001d028077::1:22185160-22187161(-)
Zm00001d013455::5:12055985-12057986(-)
Zm00001d047255::9:124483382-124485383(-)
Zm00001d044091::3:218830423-218832424(+)
Zm00001d040133::3:28853781-28855782(-)
Zm00001d029033::1:55448858-55450859(+)
Zm00001d019429::7:33319075-33321076(+)
Zm00001d050483::4:91997433-91999434(+)
Zm00001d008746::8:18871829-18873830(+)
```
