## Supplementary material for "A comprehensive map of preferentially located motifs reveals distinct proximal *cis*-regulatory elements in plants": TTACAAC_containing_gene_set.txt

```
#Occurences of TTACAAC between 19 and 157 (positions relative to the transcription start site)
#934 sequences with TTACAAC in this interval
#3.71% of the sequences in promoter set with TTACAAC (set with 25199 sequences)
Zm00001d044431::3:227754422-227756423(-)
Zm00001d003378::2:42146836-42148837(+)
Zm00001d017312::5:192404756-192406757(-)
Zm00001d003659::2:52837912-52839913(+)
Zm00001d020149::7:95875137-95877138(-)
Zm00001d006377::2:206074499-206076500(+)
Zm00001d011402::8:149528632-149530633(+)
Zm00001d014655::5:57564768-57566769(+)
Zm00001d018435::5:220826886-220828887(+)
Zm00001d042005::3:147029715-147031716(+)
Zm00001d041520::3:125608899-125610900(-)
Zm00001d014309::5:40504108-40506109(-)
Zm00001d006310::2:204251068-204253069(+)
Zm00001d028243::1:27821333-27823334(-)
Zm00001d025240::10:110663050-110665051(-)
Zm00001d039708::3:12739090-12741091(+)
Zm00001d018595::7:182583-184584(-)
Zm00001d027314::1:2811416-2813417(-)
Zm00001d011388::8:149329264-149331265(-)
Zm00001d041607::3:129570867-129572868(+)
Zm00001d018001::5:211693140-211695141(+)
Zm00001d005666::2:182757929-182759930(-)
Zm00001d018431::5:220632542-220634543(+)
Zm00001d038199::6:151390493-151392494(-)
Zm00001d041229::3:106715442-106717443(-)
Zm00001d015948::5:133563508-133565509(+)
Zm00001d021420::7:151703506-151705507(-)
Zm00001d021823::7:163772261-163774262(+)
Zm00001d041476::3:122413321-122415322(+)
Zm00001d044135::3:220065084-220067085(+)
Zm00001d033404::1:262063312-262065313(-)
Zm00001d043021::3:186773425-186775426(-)
Zm00001d030020::1:99950181-99952182(-)
Zm00001d047834::9:142799552-142801553(-)
Zm00001d012451::8:174783521-174785522(-)
Zm00001d003180::2:34887126-34889127(-)
Zm00001d026412::10:145388072-145390073(-)
Zm00001d034751::1:301301932-301303933(-)
Zm00001d028293::1:29412154-29414155(-)
Zm00001d022344::7:175931186-175933187(-)
Zm00001d002590::2:16292195-16294196(+)
Zm00001d030910::1:166755964-166757965(+)
Zm00001d053732::4:240025236-240027237(+)
Zm00001d010258::8:106427559-106429560(-)
Zm00001d012689::8:178699545-178701546(+)
Zm00001d029144::1:60425616-60427617(+)
Zm00001d052680::4:197116841-197118842(-)
Zm00001d036301::6:83169716-83171717(+)
Zm00001d019162::7:19624329-19626330(-)
Zm00001d052145::4:181032590-181034591(-)
Zm00001d051180::4:147441511-147443512(+)
Zm00001d017613::5:201702770-201704771(-)
Zm00001d002711::2:19967420-19969421(-)
Zm00001d036238::6:78465294-78467295(-)
Zm00001d021153::7:144191670-144193671(-)
Zm00001d038276::6:153102836-153104837(-)
Zm00001d041363::3:114362393-114364394(+)
Zm00001d037056::6:110798265-110800266(-)
Zm00001d044733::9:706204-708205(-)
Zm00001d012929::5:2168643-2170644(-)
Zm00001d010526::8:119278467-119280468(-)
Zm00001d043168::3:190458081-190460082(-)
Zm00001d025081::10:102854285-102856286(+)
Zm00001d028013::1:20302978-20304979(+)
Zm00001d018355::5:219131061-219133062(+)
Zm00001d012206::8:170078256-170080257(-)
Zm00001d036919::6:106385364-106387365(+)
Zm00001d044264::3:223328732-223330733(+)
Zm00001d024262::10:59949052-59951053(+)
Zm00001d045752::9:37136369-37138370(+)
Zm00001d029719::1:84035291-84037292(-)
Zm00001d045481::9:23986705-23988706(+)
Zm00001d031522::1:192761815-192763816(-)
Zm00001d007401::2:230847126-230849127(+)
Zm00001d036495::6:90595757-90597758(-)
Zm00001d016816::5:177057782-177059783(-)
Zm00001d002853::2:24771721-24773722(-)
Zm00001d023475::10:6849374-6851375(+)
Zm00001d003836::2:61530596-61532597(+)
Zm00001d022364::7:176148477-176150478(+)
Zm00001d017207::5:188937225-188939226(-)
Zm00001d053389::4:228944855-228946856(+)
Zm00001d009439::8:64593420-64595421(-)
Zm00001d017367::5:193691642-193693643(+)
Zm00001d003754::2:57603643-57605644(+)
Zm00001d043222::3:192361581-192363582(-)
Zm00001d040040::3:24345828-24347829(+)
Zm00001d042719::3:178122366-178124367(+)
Zm00001d038555::6:159793828-159795829(-)
Zm00001d003252::2:37955393-37957394(+)
Zm00001d034231::1:287345322-287347323(+)
Zm00001d043124::3:189750918-189752919(-)
Zm00001d043986::3:215656475-215658476(-)
Zm00001d003630::2:51050211-51052212(-)
Zm00001d009403::8:63099416-63101417(-)
Zm00001d045734::9:35998093-36000094(-)
Zm00001d012607::8:177129406-177131407(+)
Zm00001d020110::7:92790262-92792263(+)
Zm00001d040274::3:35355732-35357733(-)
Zm00001d046190::9:71024134-71026135(+)
Zm00001d022337::7:175702612-175704613(-)
Zm00001d037499::6:127493599-127495600(-)
Zm00001d026413::10:145391763-145393764(-)
Zm00001d039860::3:16956005-16958006(+)
Zm00001d017787::5:206750651-206752652(+)
Zm00001d038367::6:155636143-155638144(-)
Zm00001d011595::8:155341106-155343107(+)
Zm00001d017708::5:204750193-204752194(+)
Zm00001d052461::4:190491320-190493321(-)
Zm00001d045756::9:37393322-37395323(-)
Zm00001d002545::2:15126665-15128666(+)
Zm00001d026531::10:147767690-147769691(+)
Zm00001d053762::4:240653438-240655439(-)
Zm00001d030707::1:154856553-154858554(-)
Zm00001d030482::1:136726089-136728090(+)
Zm00001d050905::4:129474898-129476899(+)
Zm00001d021005::7:140102480-140104481(+)
Zm00001d038378::6:155918527-155920528(+)
Zm00001d007503::2:233399094-233401095(+)
Zm00001d035139::6:6671323-6673324(+)
Zm00001d008403::8:7620781-7622782(-)
Zm00001d032687::1:234435047-234437048(+)
Zm00001d052922::4:204946938-204948939(-)
Zm00001d029776::1:86458637-86460638(+)
Zm00001d053412::4:230691148-230693149(+)
Zm00001d049987::4:57418326-57420327(-)
Zm00001d033477::1:263852801-263854802(-)
Zm00001d052193::4:182758744-182760745(+)
Zm00001d026586::10:148396481-148398482(+)
Zm00001d032734::1:236592508-236594509(-)
Zm00001d020220::7:100666289-100668290(-)
Zm00001d041436::3:119389024-119391025(+)
Zm00001d021651::7:159108157-159110158(-)
Zm00001d011941::8:164858602-164860603(+)
Zm00001d007912::2:242362450-242364451(-)
Zm00001d001789::2:953328-955329(+)
Zm00001d011459::8:150996494-150998495(-)
Zm00001d039065::6:169495606-169497607(-)
Zm00001d017247::5:190231144-190233145(+)
Zm00001d035207::6:9900664-9902665(+)
Zm00001d013031::5:3484805-3486806(+)
Zm00001d013598::5:15103358-15105359(+)
Zm00001d020262::7:102846904-102848905(+)
Zm00001d010796::8:128044576-128046577(-)
Zm00001d030675::1:152399313-152401314(+)
Zm00001d030829::1:162070511-162072512(-)
Zm00001d044813::9:3442464-3444465(+)
Zm00001d015411::5:89058273-89060274(+)
Zm00001d026690::10:150051359-150053360(-)
Zm00001d005911::2:192481552-192483553(-)
Zm00001d018113::5:214623836-214625837(-)
Zm00001d031345::1:186946079-186948080(-)
Zm00001d017807::5:207377684-207379685(-)
Zm00001d007077::2:221762059-221764060(-)
Zm00001d003675::2:53662663-53664664(+)
Zm00001d020136::7:95253595-95255596(-)
Zm00001d048822::4:6008250-6010251(+)
Zm00001d035320::6:21082454-21084455(-)
Zm00001d034273::1:288319963-288321964(-)
Zm00001d014735::5:61102298-61104299(+)
Zm00001d002137::2:6508852-6510853(-)
Zm00001d032031::1:209982516-209984517(+)
Zm00001d028020::1:20538912-20540913(-)
Zm00001d010920::8:133481322-133483323(+)
Zm00001d032156::1:214678412-214680413(-)
Zm00001d010039::8:96547567-96549568(-)
Zm00001d013631::5:15865433-15867434(+)
Zm00001d011775::8:161304592-161306593(-)
Zm00001d015657::5:103723020-103725021(+)
Zm00001d043934::3:214154205-214156206(+)
Zm00001d015364::5:86324270-86326271(+)
Zm00001d033994::1:280607719-280609720(-)
Zm00001d049376::4:28202325-28204326(+)
Zm00001d005599::2:180238190-180240191(+)
Zm00001d043146::3:190112197-190114198(-)
Zm00001d027326::1:2975513-2977514(+)
Zm00001d029106::1:58277566-58279567(-)
Zm00001d042530::3:170936870-170938871(+)
Zm00001d020606::7:124626052-124628053(+)
Zm00001d053786::4:241015362-241017363(+)
Zm00001d016686::5:172492001-172494002(-)
Zm00001d030851::1:163237498-163239499(+)
Zm00001d013812::5:21293155-21295156(-)
Zm00001d018674::7:2273709-2275710(+)
Zm00001d039691::3:11922143-11924144(-)
Zm00001d013908::5:24405278-24407279(+)
Zm00001d033040::1:248322750-248324751(-)
Zm00001d033235::1:255313723-255315724(+)
Zm00001d026111::10:138707716-138709717(-)
Zm00001d023704::10:16364523-16366524(+)
Zm00001d002848::2:24519525-24521526(+)
Zm00001d039345::3:2189775-2191776(+)
Zm00001d033294::1:257868129-257870130(+)
Zm00001d029441::1:70620804-70622805(-)
Zm00001d017595::5:201213515-201215516(-)
Zm00001d043059::3:187826748-187828749(-)
Zm00001d044086::3:218643257-218645258(-)
Zm00001d053245::4:221813915-221815916(+)
Zm00001d024323::10:64613330-64615331(-)
Zm00001d021936::7:166384800-166386801(-)
Zm00001d045340::9:19214810-19216811(+)
Zm00001d024935::10:95664516-95666517(+)
Zm00001d031435::1:190084447-190086448(+)
Zm00001d014973::5:70726802-70728803(-)
Zm00001d013486::5:12650834-12652835(-)
Zm00001d031040::1:174738137-174740138(+)
Zm00001d003143::2:33543776-33545777(-)
Zm00001d018315::5:218313640-218315641(-)
Zm00001d009419::8:63662210-63664211(+)
Zm00001d010614::8:121854339-121856340(+)
Zm00001d006448::2:208516908-208518909(+)
Zm00001d024600::10:79989693-79991694(+)
Zm00001d017826::5:207859263-207861264(+)
Zm00001d004196::2:90585875-90587876(-)
Zm00001d008399::8:7351504-7353505(-)
Zm00001d032283::1:220372031-220374032(-)
Zm00001d024806::10:88832883-88834884(-)
Zm00001d046450::9:90490328-90492329(+)
Zm00001d042493::3:169440991-169442992(-)
Zm00001d016483::5:164456122-164458123(-)
Zm00001d051188::4:147842976-147844977(-)
Zm00001d028671::1:42455672-42457673(+)
Zm00001d009840::8:84664814-84666815(-)
Zm00001d028613::1:40786001-40788002(+)
Zm00001d033090::1:250038191-250040192(+)
Zm00001d038480::6:158351279-158353280(-)
Zm00001d005108::2:158571631-158573632(-)
Zm00001d034688::1:300051345-300053346(+)
Zm00001d002424::2:12403005-12405006(-)
Zm00001d032658::1:233388404-233390405(-)
Zm00001d023239::10:1248042-1250043(-)
Zm00001d045199::9:15862470-15864471(-)
Zm00001d045514::9:25083682-25085683(-)
Zm00001d002819::2:23563457-23565458(-)
Zm00001d048312::9:154435230-154437231(-)
Zm00001d023583::10:10820955-10822956(+)
Zm00001d051546::4:162061928-162063929(+)
Zm00001d033365::1:260368865-260370866(+)
Zm00001d021340::7:149326732-149328733(-)
Zm00001d035488::6:28985264-28987265(+)
Zm00001d016982::5:181882578-181884579(+)
Zm00001d014392::5:44431558-44433559(+)
Zm00001d037966::6:143781601-143783602(-)
Zm00001d006373::2:205994735-205996736(+)
Zm00001d036195::6:76726429-76728430(-)
Zm00001d012567::8:176778732-176780733(-)
Zm00001d028241::1:27699202-27701203(+)
Zm00001d013976::5:26944287-26946288(+)
Zm00001d048507::9:157491599-157493600(+)
Zm00001d032095::1:212362821-212364822(+)
Zm00001d034859::1:303998765-304000766(-)
Zm00001d046592::9:97668226-97670227(+)
Zm00001d007783::2:239498895-239500896(+)
Zm00001d018430::5:220605681-220607682(-)
Zm00001d012425::8:174295715-174297716(+)
Zm00001d003939::2:70547348-70549349(+)
Zm00001d027845::1:15018198-15020199(-)
Zm00001d040189::3:31399623-31401624(+)
Zm00001d004431::2:111473012-111475013(-)
Zm00001d017036::5:183332993-183334994(-)
Zm00001d013032::5:3491025-3493026(-)
Zm00001d038513::6:159020539-159022540(-)
Zm00001d025075::10:102768962-102770963(+)
Zm00001d015999::5:138483165-138485166(-)
Zm00001d001959::2:3549431-3551432(-)
Zm00001d051703::4:167219760-167221761(+)
Zm00001d005588::2:179866711-179868712(+)
Zm00001d048047::9:148735280-148737281(+)
Zm00001d024614::10:80364519-80366520(+)
Zm00001d042689::3:177012860-177014861(+)
Zm00001d046652::9:100616350-100618351(-)
Zm00001d038622::6:161063560-161065561(+)
Zm00001d003460::2:45033127-45035128(-)
Zm00001d034406::1:292052586-292054587(-)
Zm00001d028297::1:29517416-29519417(-)
Zm00001d017614::5:201748122-201750123(-)
Zm00001d005064::2:156946568-156948569(-)
Zm00001d052029::4:176874880-176876881(+)
Zm00001d049643::4:38583937-38585938(-)
Zm00001d013033::5:3490634-3492635(+)
Zm00001d010782::8:127601267-127603268(+)
Zm00001d036784::6:100809745-100811746(-)
Zm00001d042884::3:182845256-182847257(+)
Zm00001d010442::8:115335181-115337182(-)
Zm00001d037103::6:112381515-112383516(-)
Zm00001d012893::5:1660017-1662018(+)
Zm00001d048729::4:4325153-4327154(-)
Zm00001d050715::4:117953480-117955481(+)
Zm00001d017445::5:196084606-196086607(+)
Zm00001d027371::1:3916562-3918563(-)
Zm00001d051601::4:164102376-164104377(+)
Zm00001d033523::1:265545423-265547424(+)
Zm00001d053998::4:244828511-244830512(+)
Zm00001d005520::2:177216581-177218582(+)
Zm00001d027708::1:11663282-11665283(+)
Zm00001d037265::6:118740606-118742607(-)
Zm00001d017492::5:197500970-197502971(+)
Zm00001d026434::10:145758930-145760931(-)
Zm00001d032160::1:214992423-214994424(-)
Zm00001d017865::5:209122038-209124039(+)
Zm00001d030091::1:105033715-105035716(+)
Zm00001d031672::1:198167907-198169908(-)
Zm00001d006037::2:195920014-195922015(+)
Zm00001d005826::2:189989648-189991649(+)
Zm00001d007975::2:244365411-244367412(+)
Zm00001d038397::6:156311835-156313836(+)
Zm00001d047502::9:132771922-132773923(-)
Zm00001d053719::4:239820769-239822770(+)
Zm00001d013427::5:11136528-11138529(+)
Zm00001d037871::6:140508518-140510519(+)
Zm00001d051924::4:174720062-174722063(-)
Zm00001d028080::1:22197559-22199560(-)
Zm00001d022088::7:169849221-169851222(-)
Zm00001d008388::8:6992358-6994359(-)
Zm00001d026702::10:150490276-150492277(-)
Zm00001d051017::4:137139854-137141855(-)
Zm00001d001914::2:2802375-2804376(+)
Zm00001d004857::2:145113386-145115387(+)
Zm00001d015839::5:124934813-124936814(+)
Zm00001d034250::1:287920535-287922536(-)
Zm00001d044534::3:231137831-231139832(-)
Zm00001d045181::9:15337945-15339946(-)
Zm00001d037493::6:127216358-127218359(+)
Zm00001d039451::3:4732899-4734900(+)
Zm00001d005535::2:177654349-177656350(+)
Zm00001d029715::1:83657461-83659462(+)
Zm00001d008982::8:28560800-28562801(-)
Zm00001d021648::7:159052008-159054009(-)
Zm00001d029215::1:62738587-62740588(-)
Zm00001d019331::7:28125887-28127888(-)
Zm00001d039294::3:1169565-1171566(+)
Zm00001d042747::3:178863927-178865928(-)
Zm00001d044738::9:829698-831699(-)
Zm00001d028960::1:52937129-52939130(+)
Zm00001d021248::7:146831565-146833566(-)
Zm00001d017505::5:197822884-197824885(-)
Zm00001d023903::10:27297496-27299497(+)
Zm00001d046786::9:105954353-105956354(+)
Zm00001d052144::4:180986404-180988405(+)
Zm00001d013485::5:12643042-12645043(-)
Zm00001d048927::4:8249523-8251524(+)
Zm00001d048238::9:153029270-153031271(+)
Zm00001d019421::7:32978257-32980258(-)
Zm00001d014109::5:32776593-32778594(+)
Zm00001d028325::1:30792236-30794237(+)
Zm00001d050514::4:95578419-95580420(+)
Zm00001d002621::2:16978862-16980863(+)
Zm00001d028370::1:32366525-32368526(-)
Zm00001d042643::3:175226104-175228105(-)
Zm00001d014763::5:62079380-62081381(+)
Zm00001d015557::5:97443592-97445593(-)
Zm00001d019613::7:46352258-46354259(+)
Zm00001d031572::1:194776643-194778644(+)
Zm00001d035124::6:6266125-6268126(-)
Zm00001d040442::3:43567909-43569910(+)
Zm00001d006316::2:204321535-204323536(-)
Zm00001d038877::6:166220365-166222366(-)
Zm00001d033265::1:256500404-256502405(-)
Zm00001d045887::9:45748901-45750902(-)
Zm00001d042590::3:172908807-172910808(+)
Zm00001d028756::1:45718976-45720977(-)
Zm00001d005484::2:175597588-175599589(+)
Zm00001d018345::5:218956032-218958033(-)
Zm00001d050747::4:120553388-120555389(-)
Zm00001d037412::6:124818510-124820511(+)
Zm00001d029487::1:72835526-72837527(-)
Zm00001d040090::3:27131918-27133919(+)
Zm00001d008641::8:15542669-15544670(+)
Zm00001d023687::10:15506832-15508833(+)
Zm00001d038143::6:149270132-149272133(-)
Zm00001d018004::5:211767222-211769223(+)
Zm00001d016920::5:180058877-180060878(+)
Zm00001d002650::2:18184684-18186685(-)
Zm00001d052562::4:193206387-193208388(+)
Zm00001d002133::2:6442830-6444831(-)
Zm00001d023636::10:13144432-13146433(+)
Zm00001d023235::10:1052526-1054527(-)
Zm00001d006796::2:216892306-216894307(-)
Zm00001d019268::7:25030427-25032428(-)
Zm00001d014665::5:58165204-58167205(-)
Zm00001d017547::5:199269454-199271455(+)
Zm00001d052666::4:196480102-196482103(-)
Zm00001d053583::4:235337934-235339935(+)
Zm00001d036420::6:87681861-87683862(+)
Zm00001d038377::6:155919643-155921644(-)
Zm00001d051960::4:175361274-175363275(+)
Zm00001d036202::6:76919883-76921884(+)
Zm00001d016727::5:174364285-174366286(+)
Zm00001d015176::5:78494485-78496486(+)
Zm00001d032961::1:244866916-244868917(-)
Zm00001d005696::2:183688634-183690635(+)
Zm00001d034371::1:291105111-291107112(-)
Zm00001d002139::2:6551371-6553372(-)
Zm00001d021635::7:158754647-158756648(-)
Zm00001d047960::9:146286596-146288597(+)
Zm00001d043239::3:192800589-192802590(-)
Zm00001d005424::2:173524278-173526279(-)
Zm00001d016407::5:161267998-161269999(+)
Zm00001d009132::8:38684616-38686617(+)
Zm00001d018793::7:5332751-5334752(-)
Zm00001d040724::3:60046640-60048641(+)
Zm00001d016912::5:179722159-179724160(-)
Zm00001d052812::4:201680115-201682116(-)
Zm00001d005780::2:188120486-188122487(-)
Zm00001d001972::2:3716022-3718023(+)
Zm00001d011465::8:151222310-151224311(+)
Zm00001d037861::6:140083361-140085362(-)
Zm00001d018796::7:5385055-5387056(+)
Zm00001d016193::5:149828870-149830871(+)
Zm00001d011444::8:150556098-150558099(-)
Zm00001d035829::6:53795246-53797247(-)
Zm00001d053977::4:244548891-244550892(+)
Zm00001d042455::3:168344796-168346797(+)
Zm00001d006837::2:217661200-217663201(+)
Zm00001d043231::3:192585991-192587992(+)
Zm00001d029451::1:71331131-71333132(-)
Zm00001d033927::1:278714211-278716212(+)
Zm00001d039102::6:170100518-170102519(+)
Zm00001d002875::2:25268172-25270173(-)
Zm00001d007435::2:231644638-231646639(-)
Zm00001d051589::4:163587259-163589260(+)
Zm00001d042441::3:167537469-167539470(-)
Zm00001d023945::10:30975806-30977807(-)
Zm00001d012866::5:1362449-1364450(-)
Zm00001d052264::4:185236291-185238292(+)
Zm00001d011561::8:154494614-154496615(-)
Zm00001d048655::4:2666691-2668692(+)
Zm00001d042856::3:182226637-182228638(-)
Zm00001d024936::10:95804916-95806917(-)
Zm00001d053162::4:217402909-217404910(-)
Zm00001d019699::7:51764186-51766187(-)
Zm00001d040839::3:69849798-69851799(-)
Zm00001d043228::3:192499313-192501314(-)
Zm00001d034050::1:282508068-282510069(-)
Zm00001d016836::5:177821854-177823855(+)
Zm00001d024096::10:44454587-44456588(-)
Zm00001d037902::6:141552379-141554380(-)
Zm00001d029675::1:82277870-82279871(-)
Zm00001d033056::1:248797398-248799399(+)
Zm00001d008259::8:3339126-3341127(+)
Zm00001d006797::2:216891199-216893200(+)
Zm00001d040409::3:41723911-41725912(+)
Zm00001d010585::8:121018814-121020815(-)
Zm00001d006300::2:204057129-204059130(+)
Zm00001d017943::5:210530676-210532677(-)
Zm00001d006322::2:204519771-204521772(+)
Zm00001d050962::4:133773381-133775382(+)
Zm00001d048180::9:151803415-151805416(-)
Zm00001d019978::7:81484882-81486883(+)
Zm00001d016766::5:175324053-175326054(-)
Zm00001d039471::3:5160148-5162149(-)
Zm00001d034080::1:283579498-283581499(-)
Zm00001d004322::2:103035106-103037107(-)
Zm00001d005391::2:172031414-172033415(+)
Zm00001d005154::2:161426563-161428564(-)
Zm00001d014775::5:62832366-62834367(-)
Zm00001d003284::2:38747433-38749434(+)
Zm00001d052862::4:202849064-202851065(+)
Zm00001d013199::5:6336031-6338032(+)
Zm00001d018219::5:216826116-216828117(-)
Zm00001d051683::4:166649721-166651722(+)
Zm00001d031694::1:198712966-198714967(-)
Zm00001d006937::2:219870493-219872494(+)
Zm00001d003255::2:38079158-38081159(-)
Zm00001d020205::7:99156045-99158046(-)
Zm00001d048034::9:148451374-148453375(+)
Zm00001d048620::4:1474146-1476147(+)
Zm00001d013196::5:6189701-6191702(+)
Zm00001d017079::5:184662059-184664060(-)
Zm00001d009810::8:82420139-82422140(-)
Zm00001d032732::1:236511137-236513138(-)
Zm00001d023696::10:15887956-15889957(-)
Zm00001d049928::4:53481681-53483682(+)
Zm00001d015197::5:78934779-78936780(-)
Zm00001d017206::5:188877182-188879183(+)
Zm00001d022343::7:175915589-175917590(-)
Zm00001d005082::2:157617603-157619604(+)
Zm00001d027916::1:17552668-17554669(-)
Zm00001d030942::1:168493203-168495204(-)
Zm00001d041711::3:134554029-134556030(-)
Zm00001d026187::10:140543009-140545010(+)
Zm00001d007694::2:237550239-237552240(+)
Zm00001d013533::5:13759891-13761892(+)
Zm00001d026600::10:148724283-148726284(-)
Zm00001d038491::6:158533454-158535455(-)
Zm00001d026260::10:142290948-142292949(-)
Zm00001d031133::1:178996749-178998750(-)
Zm00001d047309::9:126280513-126282514(-)
Zm00001d014128::5:33411908-33413909(+)
Zm00001d035399::6:24382847-24384848(-)
Zm00001d048216::9:152613281-152615282(+)
Zm00001d036656::6:96579414-96581415(-)
Zm00001d038691::6:162628134-162630135(-)
Zm00001d020491::7:118718938-118720939(-)
Zm00001d035288::6:19438585-19440586(-)
Zm00001d050359::4:83500357-83502358(-)
Zm00001d025745::10:128264257-128266258(+)
Zm00001d003203::2:35514287-35516288(+)
Zm00001d051609::4:164484029-164486030(-)
Zm00001d029550::1:75806102-75808103(-)
Zm00001d034577::1:296863847-296865848(+)
Zm00001d013475::5:12421039-12423040(+)
Zm00001d044376::3:226414289-226416290(+)
Zm00001d046260::9:77052790-77054791(-)
Zm00001d048705::4:3673902-3675903(-)
Zm00001d041735::3:135547530-135549531(-)
Zm00001d017704::5:204691936-204693937(-)
Zm00001d032261::1:219345684-219347685(-)
Zm00001d044971::9:8654602-8656603(-)
Zm00001d046947::9:112274778-112276779(-)
Zm00001d046936::9:111777213-111779214(+)
Zm00001d008651::8:15981768-15983769(+)
Zm00001d049348::4:27362906-27364907(+)
Zm00001d039642::3:9975822-9977823(+)
Zm00001d017970::5:211022707-211024708(-)
Zm00001d046039::9:58106013-58108014(+)
Zm00001d035606::6:36435051-36437052(-)
Zm00001d019920::7:75824025-75826026(+)
Zm00001d025975::10:135053066-135055067(+)
Zm00001d014153::5:34319921-34321922(-)
Zm00001d030720::1:155597776-155599777(+)
Zm00001d038792::6:164387594-164389595(+)
Zm00001d053697::4:239380846-239382847(+)
Zm00001d029875::1:91424625-91426626(-)
Zm00001d020445::7:114911485-114913486(-)
Zm00001d038868::6:166156847-166158848(-)
Zm00001d032239::1:218501122-218503123(-)
Zm00001d029123::1:59021513-59023514(+)
Zm00001d004083::2:80850565-80852566(-)
Zm00001d003207::2:35905982-35907983(+)
Zm00001d028006::1:20027288-20029289(+)
Zm00001d038870::6:166161049-166163050(-)
Zm00001d035607::6:36450065-36452066(-)
Zm00001d053994::4:244802801-244804802(-)
Zm00001d002236::2:8477625-8479626(-)
Zm00001d003112::2:32670067-32672068(-)
Zm00001d038565::6:159993310-159995311(+)
Zm00001d040440::3:43521296-43523297(+)
Zm00001d020443::7:114658015-114660016(-)
Zm00001d051753::4:168865481-168867482(+)
Zm00001d046016::9:55157277-55159278(+)
Zm00001d029365::1:67597911-67599912(-)
Zm00001d035766::6:46355303-46357304(+)
Zm00001d032029::1:209941245-209943246(+)
Zm00001d047085::9:117780678-117782679(-)
Zm00001d022286::7:174471490-174473491(+)
Zm00001d029464::1:71980181-71982182(+)
Zm00001d003159::2:33999002-34001003(-)
Zm00001d043544::3:203537953-203539954(-)
Zm00001d028183::1:25724033-25726034(+)
Zm00001d006070::2:197413321-197415322(+)
Zm00001d052110::4:179898571-179900572(+)
Zm00001d042979::3:185648145-185650146(+)
Zm00001d009148::8:39613876-39615877(+)
Zm00001d002181::2:7402296-7404297(-)
Zm00001d050548::4:99406520-99408521(+)
Zm00001d012734::8:179513280-179515281(-)
Zm00001d040695::3:58716213-58718214(+)
Zm00001d035700::6:41697930-41699931(-)
Zm00001d036668::6:97148611-97150612(-)
Zm00001d039918::3:19355141-19357142(-)
Zm00001d049277::4:24289802-24291803(-)
Zm00001d009196::8:42152427-42154428(-)
Zm00001d014697::5:59817036-59819037(+)
Zm00001d007279::2:226698040-226700041(-)
Zm00001d039142::6:170974125-170976126(+)
Zm00001d037326::6:121211895-121213896(+)
Zm00001d015433::5:89795062-89797063(+)
Zm00001d020189::7:98580307-98582308(-)
Zm00001d039348::3:2276272-2278273(+)
Zm00001d023887::10:26415995-26417996(-)
Zm00001d039266::3:825314-827315(+)
Zm00001d047395::9:128652398-128654399(+)
Zm00001d010657::8:123114247-123116248(-)
Zm00001d002006::2:4276022-4278023(+)
Zm00001d012857::5:1165091-1167092(-)
Zm00001d013997::5:27904355-27906356(+)
Zm00001d032245::1:218618887-218620888(+)
Zm00001d034321::1:289224258-289226259(-)
Zm00001d053999::4:244868882-244870883(+)
Zm00001d011631::8:156789958-156791959(-)
Zm00001d041989::3:146712874-146714875(+)
Zm00001d053036::4:210076030-210078031(-)
Zm00001d031167::1:180397394-180399395(+)
Zm00001d026240::10:141713088-141715089(+)
Zm00001d050396::4:85841022-85843023(-)
Zm00001d002149::2:6818250-6820251(+)
Zm00001d033371::1:260860264-260862265(+)
Zm00001d028693::1:43341507-43343508(+)
Zm00001d018048::5:212840380-212842381(+)
Zm00001d032520::1:229236834-229238835(+)
Zm00001d026022::10:136251788-136253789(+)
Zm00001d037546::6:128909149-128911150(-)
Zm00001d041307::3:111424068-111426069(-)
Zm00001d040270::3:35198727-35200728(+)
Zm00001d013629::5:15858669-15860670(-)
Zm00001d007719::2:238200053-238202054(-)
Zm00001d021829::7:164024509-164026510(-)
Zm00001d032192::1:216395954-216397955(-)
Zm00001d048564::9:158843560-158845561(-)
Zm00001d043218::3:192248470-192250471(+)
Zm00001d008938::8:26103291-26105292(+)
Zm00001d022238::7:173394812-173396813(-)
Zm00001d003062::2:30968932-30970933(-)
Zm00001d042166::3:154389748-154391749(+)
Zm00001d053674::4:238721886-238723887(-)
Zm00001d039204::6:172471318-172473319(-)
Zm00001d015990::5:137521533-137523534(-)
Zm00001d015406::5:88520297-88522298(-)
Zm00001d044052::3:217878768-217880769(-)
Zm00001d051974::4:175667790-175669791(-)
Zm00001d036788::6:100888163-100890164(+)
Zm00001d024053::10:40256178-40258179(-)
Zm00001d037174::6:114774932-114776933(+)
Zm00001d007890::2:241884772-241886773(-)
Zm00001d048165::9:151241801-151243802(-)
Zm00001d036031::6:67355532-67357533(-)
Zm00001d035817::6:52289328-52291329(-)
Zm00001d033632::1:269321328-269323329(-)
Zm00001d033334::1:259328814-259330815(+)
Zm00001d021075::7:142290627-142292628(-)
Zm00001d032807::1:238895006-238897007(+)
Zm00001d032661::1:233440303-233442304(-)
Zm00001d006864::2:218097367-218099368(-)
Zm00001d037182::6:114977999-114980000(+)
Zm00001d017523::5:198636421-198638422(+)
Zm00001d041887::3:142422057-142424058(+)
Zm00001d041653::3:131870455-131872456(-)
Zm00001d015571::5:98875414-98877415(-)
Zm00001d018375::5:219480190-219482191(+)
Zm00001d003953::2:72082466-72084467(+)
Zm00001d008721::8:17742869-17744870(-)
Zm00001d008726::8:17929193-17931194(+)
Zm00001d044908::9:6926229-6928230(+)
Zm00001d013443::5:11709279-11711280(+)
Zm00001d016957::5:181273354-181275355(-)
Zm00001d022205::7:172840001-172842002(-)
Zm00001d008922::8:25308752-25310753(-)
Zm00001d015504::5:94166540-94168541(-)
Zm00001d008310::8:4841088-4843089(-)
Zm00001d034099::1:283990184-283992185(-)
Zm00001d044982::9:9210968-9212969(-)
Zm00001d028810::1:47150550-47152551(-)
Zm00001d024105::10:45701738-45703739(+)
Zm00001d014155::5:34329633-34331634(-)
Zm00001d015132::5:76752208-76754209(-)
Zm00001d031669::1:198141157-198143158(-)
Zm00001d034039::1:282001888-282003889(+)
Zm00001d004610::2:121565816-121567817(+)
Zm00001d024775::10:87331726-87333727(-)
Zm00001d039363::3:2607705-2609706(+)
Zm00001d027477::1:6236165-6238166(+)
Zm00001d036592::6:93916083-93918084(-)
Zm00001d002275::2:9315866-9317867(-)
Zm00001d025750::10:128379295-128381296(-)
Zm00001d002684::2:19211382-19213383(-)
Zm00001d021338::7:149250546-149252547(-)
Zm00001d052215::4:183481447-183483448(-)
Zm00001d016552::5:167127606-167129607(-)
Zm00001d031088::1:176620836-176622837(+)
Zm00001d050368::4:84246002-84248003(+)
Zm00001d032380::1:224651043-224653044(+)
Zm00001d009402::8:62917478-62919479(-)
Zm00001d031958::1:208014352-208016353(-)
Zm00001d051769::4:169021657-169023658(-)
Zm00001d023544::10:9590922-9592923(+)
Zm00001d016230::5:151211534-151213535(+)
Zm00001d010670::8:123790283-123792284(-)
Zm00001d046513::9:93331911-93333912(-)
Zm00001d032249::1:218789153-218791154(+)
Zm00001d017868::5:209146416-209148417(+)
Zm00001d018610::7:837728-839729(+)
Zm00001d003590::2:49122337-49124338(+)
Zm00001d042762::3:179102814-179104815(-)
Zm00001d035206::6:9901888-9903889(-)
Zm00001d006291::2:203789685-203791686(-)
Zm00001d003584::2:49055544-49057545(-)
Zm00001d016861::5:178513163-178515164(-)
Zm00001d011087::8:138478000-138480001(-)
Zm00001d038451::6:157438306-157440307(+)
Zm00001d028262::1:28404645-28406646(-)
Zm00001d004586::2:120068171-120070172(-)
Zm00001d049781::4:44221085-44223086(+)
Zm00001d045784::9:38916985-38918986(-)
Zm00001d006128::2:199354641-199356642(+)
Zm00001d005338::2:170012975-170014976(+)
Zm00001d013667::5:16893740-16895741(-)
Zm00001d008564::8:13136731-13138732(-)
Zm00001d006663::2:213811478-213813479(-)
Zm00001d013471::5:12400483-12402484(-)
Zm00001d017550::5:199323840-199325841(-)
Zm00001d006131::2:199414716-199416717(+)
Zm00001d042955::3:184757923-184759924(-)
Zm00001d021263::7:147164712-147166713(-)
Zm00001d027302::1:2283351-2285352(+)
Zm00001d045352::9:19289799-19291800(+)
Zm00001d008295::8:4452495-4454496(-)
Zm00001d034606::1:297655800-297657801(-)
Zm00001d045237::9:16756399-16758400(+)
Zm00001d029103::1:58174344-58176345(-)
Zm00001d054014::4:245165072-245167073(+)
Zm00001d022200::7:172709997-172711998(-)
Zm00001d032962::1:244880479-244882480(+)
Zm00001d038944::6:167400927-167402928(-)
Zm00001d008393::8:7168968-7170969(-)
Zm00001d026263::10:142358552-142360553(-)
Zm00001d007490::2:232869274-232871275(-)
Zm00001d023534::10:9084199-9086200(-)
Zm00001d033156::1:252350900-252352901(-)
Zm00001d019150::7:19292026-19294027(+)
Zm00001d039619::3:9221053-9223054(+)
Zm00001d006936::2:219732584-219734585(-)
Zm00001d025436::10:118679266-118681267(-)
Zm00001d022346::7:175970383-175972384(-)
Zm00001d013331::5:8801686-8803687(+)
Zm00001d052049::4:177642510-177644511(-)
Zm00001d005546::2:178194309-178196310(+)
Zm00001d008229::8:1981565-1983566(+)
Zm00001d010192::8:103465613-103467614(-)
Zm00001d010770::8:127403750-127405751(+)
Zm00001d004434::2:111526563-111528564(+)
Zm00001d013310::5:8292761-8294762(+)
Zm00001d037539::6:128703850-128705851(-)
Zm00001d002717::2:20390520-20392521(-)
Zm00001d012060::8:167476061-167478062(-)
Zm00001d014091::5:31999284-32001285(+)
Zm00001d052130::4:180442054-180444055(-)
Zm00001d053220::4:220715944-220717945(+)
Zm00001d029758::1:86006570-86008571(-)
Zm00001d017376::5:193827588-193829589(+)
Zm00001d023436::10:5476660-5478661(-)
Zm00001d047492::9:132372232-132374233(-)
Zm00001d012168::8:169390161-169392162(+)
Zm00001d016154::5:147355331-147357332(+)
Zm00001d010440::8:115241865-115243866(-)
Zm00001d045080::9:11801656-11803657(+)
Zm00001d042615::3:173789596-173791597(+)
Zm00001d008271::8:3628768-3630769(-)
Zm00001d014756::5:61634480-61636481(+)
Zm00001d038655::6:161935769-161937770(-)
Zm00001d044632::3:233649221-233651222(-)
Zm00001d049816::4:45969510-45971511(-)
Zm00001d007489::2:232842075-232844076(+)
Zm00001d014094::5:32206321-32208322(+)
Zm00001d048122::9:150494867-150496868(-)
Zm00001d050544::4:99149181-99151182(-)
Zm00001d033709::1:271941135-271943136(+)
Zm00001d012807::5:471226-473227(+)
Zm00001d024621::10:80564639-80566640(-)
Zm00001d018297::5:218087246-218089247(+)
Zm00001d008455::8:9189150-9191151(+)
Zm00001d010180::8:103280760-103282761(+)
Zm00001d042147::3:153597841-153599842(-)
Zm00001d006446::2:208455626-208457627(+)
Zm00001d028920::1:51489552-51491553(+)
Zm00001d012969::5:2465925-2467926(+)
Zm00001d042356::3:163103032-163105033(-)
Zm00001d047746::9:140702028-140704029(+)
Zm00001d005137::2:160526205-160528206(+)
Zm00001d021838::7:164316025-164318026(-)
Zm00001d038084::6:147221047-147223048(-)
Zm00001d048954::4:10621603-10623604(-)
Zm00001d017435::5:195862640-195864641(+)
Zm00001d012213::8:170142685-170144686(+)
Zm00001d028967::1:53187937-53189938(-)
Zm00001d046679::9:102107969-102109970(-)
Zm00001d033349::1:259901209-259903210(-)
Zm00001d018939::7:9879387-9881388(-)
Zm00001d038250::6:152369895-152371896(+)
Zm00001d028380::1:32691518-32693519(-)
Zm00001d036443::6:88820589-88822590(+)
Zm00001d018031::5:212484806-212486807(-)
Zm00001d002497::2:14016042-14018043(+)
Zm00001d024723::10:85126622-85128623(+)
Zm00001d023906::10:27455358-27457359(+)
Zm00001d026318::10:143502275-143504276(+)
Zm00001d017409::5:195099044-195101045(-)
Zm00001d039072::6:169541862-169543863(+)
Zm00001d016472::5:163708271-163710272(-)
Zm00001d037873::6:140616801-140618802(+)
Zm00001d015174::5:78398413-78400414(-)
Zm00001d004782::2:138883129-138885130(+)
Zm00001d028896::1:50023421-50025422(+)
Zm00001d003833::2:61459934-61461935(-)
Zm00001d029261::1:63989559-63991560(+)
Zm00001d020623::7:125322228-125324229(-)
Zm00001d005814::2:189520121-189522122(-)
Zm00001d048102::9:150277776-150279777(+)
Zm00001d044417::3:227494209-227496210(+)
Zm00001d023905::10:27381209-27383210(+)
Zm00001d046934::9:111768237-111770238(-)
Zm00001d030080::1:104120378-104122379(-)
Zm00001d029260::1:63978513-63980514(+)
Zm00001d015378::5:87173465-87175466(-)
Zm00001d051948::4:175078843-175080844(+)
Zm00001d033650::1:269667658-269669659(+)
Zm00001d039861::3:17120279-17122280(-)
Zm00001d035747::6:44788854-44790855(-)
Zm00001d016826::5:177537520-177539521(+)
Zm00001d017241::5:190063440-190065441(-)
Zm00001d017862::5:209094978-209096979(-)
Zm00001d008725::8:17919979-17921980(+)
Zm00001d052247::4:184665246-184667247(+)
Zm00001d047988::9:147318358-147320359(-)
Zm00001d038165::6:150161189-150163190(-)
Zm00001d045379::9:20169272-20171273(+)
Zm00001d045505::9:24934917-24936918(-)
Zm00001d030239::1:115446852-115448853(+)
Zm00001d043525::3:202742656-202744657(-)
Zm00001d046342::9:81727756-81729757(+)
Zm00001d014186::5:35492744-35494745(-)
Zm00001d036855::6:104126121-104128122(+)
Zm00001d011706::8:159313575-159315576(-)
Zm00001d009105::8:36612742-36614743(+)
Zm00001d028565::1:39239162-39241163(-)
Zm00001d020963::7:138061000-138063001(-)
Zm00001d034790::1:302357665-302359666(+)
Zm00001d032353::1:223543781-223545782(+)
Zm00001d013238::5:6854257-6856258(+)
Zm00001d009023::8:30574793-30576794(-)
Zm00001d042044::3:148448263-148450264(-)
Zm00001d006198::2:201399506-201401507(-)
Zm00001d033621::1:269018879-269020880(-)
Zm00001d010514::8:118705203-118707204(+)
Zm00001d003857::2:63031868-63033869(+)
Zm00001d047503::9:132778819-132780820(-)
Zm00001d051867::4:172768632-172770633(-)
Zm00001d044880::9:6452212-6454213(+)
Zm00001d020498::7:119317431-119319432(+)
Zm00001d002714::2:20018282-20020283(-)
Zm00001d018472::5:221367796-221369797(+)
Zm00001d013963::5:26423793-26425794(-)
Zm00001d002332::2:10487389-10489390(+)
Zm00001d012465::8:174978305-174980306(-)
Zm00001d038937::6:167326113-167328114(-)
Zm00001d042392::3:164354374-164356375(-)
Zm00001d038227::6:151994455-151996456(+)
Zm00001d021613::7:158090845-158092846(+)
Zm00001d006001::2:195045687-195047688(+)
Zm00001d008312::8:4853710-4855711(+)
Zm00001d042541::3:171424900-171426901(-)
Zm00001d039183::6:172093555-172095556(-)
Zm00001d016728::5:174372039-174374040(-)
Zm00001d043912::3:213677313-213679314(-)
Zm00001d023451::10:6035407-6037408(+)
Zm00001d030105::1:105947804-105949805(-)
Zm00001d053800::4:241340219-241342220(+)
Zm00001d017691::5:204332123-204334124(+)
Zm00001d005276::2:167102354-167104355(-)
Zm00001d050844::4:126331469-126333470(+)
Zm00001d011510::8:152921150-152923151(-)
Zm00001d026603::10:148756522-148758523(+)
Zm00001d035496::6:29556467-29558468(-)
Zm00001d050300::4:79803276-79805277(+)
Zm00001d047470::9:131182862-131184863(+)
Zm00001d027383::1:4114170-4116171(-)
Zm00001d012349::8:172828279-172830280(-)
Zm00001d006604::2:211886192-211888193(-)
Zm00001d053695::4:239188555-239190556(+)
Zm00001d048825::4:6035016-6037017(-)
Zm00001d003163::2:34123795-34125796(+)
Zm00001d032994::1:246211311-246213312(+)
Zm00001d016445::5:162600501-162602502(-)
Zm00001d039673::3:11574181-11576182(-)
Zm00001d049260::4:23474623-23476624(+)
Zm00001d012270::8:171647628-171649629(+)
Zm00001d049636::4:38205110-38207111(+)
Zm00001d037916::6:141933012-141935013(-)
Zm00001d045400::9:20676678-20678679(+)
Zm00001d012030::8:166783565-166785566(-)
Zm00001d043301::3:195077840-195079841(+)
Zm00001d047306::9:126203510-126205511(-)
Zm00001d021562::7:156104922-156106923(+)
Zm00001d038486::6:158499537-158501538(+)
Zm00001d005398::2:172428144-172430145(-)
Zm00001d014417::5:45493231-45495232(-)
Zm00001d011667::8:158091723-158093724(-)
Zm00001d044333::3:225389208-225391209(-)
Zm00001d017676::5:203884147-203886148(-)
Zm00001d013522::5:13538430-13540431(-)
Zm00001d007186::2:224116465-224118466(-)
Zm00001d042158::3:154271291-154273292(-)
Zm00001d037744::6:136170645-136172646(-)
Zm00001d021401::7:151066912-151068913(-)
Zm00001d052389::4:188963364-188965365(+)
Zm00001d030989::1:172180222-172182223(+)
Zm00001d012869::5:1397429-1399430(-)
Zm00001d044313::3:224995504-224997505(-)
Zm00001d015578::5:99038895-99040896(+)
Zm00001d038380::6:155925230-155927231(+)
Zm00001d027743::1:12510090-12512091(-)
Zm00001d029814::1:88198130-88200131(-)
Zm00001d036783::6:100790250-100792251(-)
Zm00001d016679::5:172377677-172379678(+)
Zm00001d016131::5:145810992-145812993(+)
Zm00001d024463::10:71954866-71956867(+)
Zm00001d053102::4:213814612-213816613(+)
Zm00001d038617::6:160993674-160995675(+)
Zm00001d025117::10:105060036-105062037(-)
Zm00001d033646::1:269550094-269552095(+)
Zm00001d043909::3:213585749-213587750(-)
Zm00001d018851::7:7331986-7333987(-)
Zm00001d018864::7:7673653-7675654(+)
Zm00001d044704::3:235440996-235442997(-)
Zm00001d044028::3:217225481-217227482(+)
Zm00001d048868::4:6759153-6761154(+)
Zm00001d016698::5:172856241-172858242(-)
Zm00001d014816::5:64423132-64425133(+)
Zm00001d016849::5:178265628-178267629(-)
Zm00001d033244::1:255757181-255759182(-)
Zm00001d053953::4:244173159-244175160(-)
Zm00001d046357::9:83805539-83807540(-)
Zm00001d035551::6:32900654-32902655(+)
Zm00001d026375::10:144613269-144615270(+)
Zm00001d013501::5:12923087-12925088(+)
Zm00001d021469::7:153016514-153018515(+)
Zm00001d029555::1:76054618-76056619(-)
Zm00001d039407::3:3617689-3619690(-)
Zm00001d021344::7:149455169-149457170(+)
Zm00001d010773::8:127461298-127463299(+)
Zm00001d037084::6:111707845-111709846(-)
Zm00001d022045::7:168611657-168613658(-)
Zm00001d024804::10:88760312-88762313(+)
Zm00001d035948::6:61625587-61627588(-)
Zm00001d037346::6:122283854-122285855(-)
Zm00001d038936::6:167323085-167325086(-)
Zm00001d017650::5:203140994-203142995(-)
Zm00001d013112::5:4876052-4878053(-)
Zm00001d041871::3:141634842-141636843(-)
Zm00001d034401::1:291860545-291862546(+)
Zm00001d051061::4:139806990-139808991(+)
Zm00001d020533::7:121240590-121242591(-)
Zm00001d011604::8:155680413-155682414(-)
Zm00001d006080::2:197573605-197575606(+)
```
