## Supplementary material for "A comprehensive map of preferentially located motifs reveals distinct proximal *cis*-regulatory elements in plants": TTACAACA_containing_gene_set.txt

```
#Occurences of TTACAACA between 18 and 136 (positions relative to the transcription start site)
#412 sequences with TTACAACA in this interval
#1.63% of the sequences in promoter set with TTACAACA (set with 25199 sequences)
Zm00001d030910::1:166755964-166757965(+)
Zm00001d024614::10:80364519-80366520(+)
Zm00001d021344::7:149455169-149457170(+)
Zm00001d015990::5:137521533-137523534(-)
Zm00001d042689::3:177012860-177014861(+)
Zm00001d050368::4:84246002-84248003(+)
Zm00001d035700::6:41697930-41699931(-)
Zm00001d005546::2:178194309-178196310(+)
Zm00001d037871::6:140508518-140510519(+)
Zm00001d037966::6:143781601-143783602(-)
Zm00001d033349::1:259901209-259903210(-)
Zm00001d044028::3:217225481-217227482(+)
Zm00001d045734::9:35998093-36000094(-)
Zm00001d052029::4:176874880-176876881(+)
Zm00001d032239::1:218501122-218503123(-)
Zm00001d023887::10:26415995-26417996(-)
Zm00001d025745::10:128264257-128266258(+)
Zm00001d030851::1:163237498-163239499(+)
Zm00001d022238::7:173394812-173396813(-)
Zm00001d025436::10:118679266-118681267(-)
Zm00001d029464::1:71980181-71982182(+)
Zm00001d026531::10:147767690-147769691(+)
Zm00001d033646::1:269550094-269552095(+)
Zm00001d010585::8:121018814-121020815(-)
Zm00001d044813::9:3442464-3444465(+)
Zm00001d050715::4:117953480-117955481(+)
Zm00001d043124::3:189750918-189752919(-)
Zm00001d028693::1:43341507-43343508(+)
Zm00001d029487::1:72835526-72837527(-)
Zm00001d003953::2:72082466-72084467(+)
Zm00001d051769::4:169021657-169023658(-)
Zm00001d016445::5:162600501-162602502(-)
Zm00001d006001::2:195045687-195047688(+)
Zm00001d053583::4:235337934-235339935(+)
Zm00001d028262::1:28404645-28406646(-)
Zm00001d047960::9:146286596-146288597(+)
Zm00001d021635::7:158754647-158756648(-)
Zm00001d025750::10:128379295-128381296(-)
Zm00001d011604::8:155680413-155682414(-)
Zm00001d040189::3:31399623-31401624(+)
Zm00001d015999::5:138483165-138485166(-)
Zm00001d022286::7:174471490-174473491(+)
Zm00001d026690::10:150051359-150053360(-)
Zm00001d006604::2:211886192-211888193(-)
Zm00001d041229::3:106715442-106717443(-)
Zm00001d003857::2:63031868-63033869(+)
Zm00001d012607::8:177129406-177131407(+)
Zm00001d048822::4:6008250-6010251(+)
Zm00001d034577::1:296863847-296865848(+)
Zm00001d030942::1:168493203-168495204(-)
Zm00001d003203::2:35514287-35516288(+)
Zm00001d002717::2:20390520-20392521(-)
Zm00001d041735::3:135547530-135549531(-)
Zm00001d034606::1:297655800-297657801(-)
Zm00001d042747::3:178863927-178865928(-)
Zm00001d018004::5:211767222-211769223(+)
Zm00001d046934::9:111768237-111770238(-)
Zm00001d018864::7:7673653-7675654(+)
Zm00001d018610::7:837728-839729(+)
Zm00001d038565::6:159993310-159995311(+)
Zm00001d032249::1:218789153-218791154(+)
Zm00001d003284::2:38747433-38749434(+)
Zm00001d052145::4:181032590-181034591(-)
Zm00001d021651::7:159108157-159110158(-)
Zm00001d021469::7:153016514-153018515(+)
Zm00001d028370::1:32366525-32368526(-)
Zm00001d034790::1:302357665-302359666(+)
Zm00001d017435::5:195862640-195864641(+)
Zm00001d040420::3:42567434-42569435(+)
Zm00001d010782::8:127601267-127603268(+)
Zm00001d013501::5:12923087-12925088(+)
Zm00001d014655::5:57564768-57566769(+)
Zm00001d018851::7:7331986-7333987(-)
Zm00001d010657::8:123114247-123116248(-)
Zm00001d051609::4:164484029-164486030(-)
Zm00001d029719::1:84035291-84037292(-)
Zm00001d023436::10:5476660-5478661(-)
Zm00001d038377::6:155919643-155921644(-)
Zm00001d023704::10:16364523-16366524(+)
Zm00001d032380::1:224651043-224653044(+)
Zm00001d030080::1:104120378-104122379(-)
Zm00001d038655::6:161935769-161937770(-)
Zm00001d043934::3:214154205-214156206(+)
Zm00001d042719::3:178122366-178124367(+)
Zm00001d021562::7:156104922-156106923(+)
Zm00001d023534::10:9084199-9086200(-)
Zm00001d027708::1:11663282-11665283(+)
Zm00001d029451::1:71331131-71333132(-)
Zm00001d020220::7:100666289-100668290(-)
Zm00001d012567::8:176778732-176780733(-)
Zm00001d038084::6:147221047-147223048(-)
Zm00001d028080::1:22197559-22199560(-)
Zm00001d043231::3:192585991-192587992(+)
Zm00001d038378::6:155918527-155920528(+)
Zm00001d052215::4:183481447-183483448(-)
Zm00001d033056::1:248797398-248799399(+)
Zm00001d034250::1:287920535-287922536(-)
Zm00001d003207::2:35905982-35907983(+)
Zm00001d025975::10:135053066-135055067(+)
Zm00001d005696::2:183688634-183690635(+)
Zm00001d021340::7:149326732-149328733(-)
Zm00001d006377::2:206074499-206076500(+)
Zm00001d053220::4:220715944-220717945(+)
Zm00001d017367::5:193691642-193693643(+)
Zm00001d021829::7:164024509-164026510(-)
Zm00001d017550::5:199323840-199325841(-)
Zm00001d030707::1:154856553-154858554(-)
Zm00001d037546::6:128909149-128911150(-)
Zm00001d002006::2:4276022-4278023(+)
Zm00001d053953::4:244173159-244175160(-)
Zm00001d038877::6:166220365-166222366(-)
Zm00001d041363::3:114362393-114364394(+)
Zm00001d006291::2:203789685-203791686(-)
Zm00001d048729::4:4325153-4327154(-)
Zm00001d006864::2:218097367-218099368(-)
Zm00001d008938::8:26103291-26105292(+)
Zm00001d020491::7:118718938-118720939(-)
Zm00001d030720::1:155597776-155599777(+)
Zm00001d048047::9:148735280-148737281(+)
Zm00001d042441::3:167537469-167539470(-)
Zm00001d019978::7:81484882-81486883(+)
Zm00001d027302::1:2283351-2285352(+)
Zm00001d040409::3:41723911-41725912(+)
Zm00001d006937::2:219870493-219872494(+)
Zm00001d019699::7:51764186-51766187(-)
Zm00001d005391::2:172031414-172033415(+)
Zm00001d016131::5:145810992-145812993(+)
Zm00001d040440::3:43521296-43523297(+)
Zm00001d052110::4:179898571-179900572(+)
Zm00001d021648::7:159052008-159054009(-)
Zm00001d024775::10:87331726-87333727(-)
Zm00001d011667::8:158091723-158093724(-)
Zm00001d051589::4:163587259-163589260(+)
Zm00001d030482::1:136726089-136728090(+)
Zm00001d044313::3:224995504-224997505(-)
Zm00001d034273::1:288319963-288321964(-)
Zm00001d039266::3:825314-827315(+)
Zm00001d006936::2:219732584-219734585(-)
Zm00001d043909::3:213585749-213587750(-)
Zm00001d014091::5:31999284-32001285(+)
Zm00001d008922::8:25308752-25310753(-)
Zm00001d013310::5:8292761-8294762(+)
Zm00001d027326::1:2975513-2977514(+)
Zm00001d041607::3:129570867-129572868(+)
Zm00001d035766::6:46355303-46357304(+)
Zm00001d039642::3:9975822-9977823(+)
Zm00001d007890::2:241884772-241886773(-)
Zm00001d008271::8:3628768-3630769(-)
Zm00001d047395::9:128652398-128654399(+)
Zm00001d022346::7:175970383-175972384(-)
Zm00001d038227::6:151994455-151996456(+)
Zm00001d009840::8:84664814-84666815(-)
Zm00001d021338::7:149250546-149252547(-)
Zm00001d037500::6:127558981-127560982(-)
Zm00001d026260::10:142290948-142292949(-)
Zm00001d035829::6:53795246-53797247(-)
Zm00001d020443::7:114658015-114660016(-)
Zm00001d031958::1:208014352-208016353(-)
Zm00001d036668::6:97148611-97150612(-)
Zm00001d036855::6:104126121-104128122(+)
Zm00001d008721::8:17742869-17744870(-)
Zm00001d039673::3:11574181-11576182(-)
Zm00001d007401::2:230847126-230849127(+)
Zm00001d053999::4:244868882-244870883(+)
Zm00001d043525::3:202742656-202744657(-)
Zm00001d054014::4:245165072-245167073(+)
Zm00001d031572::1:194776643-194778644(+)
Zm00001d018297::5:218087246-218089247(+)
Zm00001d046513::9:93331911-93333912(-)
Zm00001d023696::10:15887956-15889957(-)
Zm00001d044431::3:227754422-227756423(-)
Zm00001d034039::1:282001888-282003889(+)
Zm00001d009023::8:30574793-30576794(-)
Zm00001d017595::5:201213515-201215516(-)
Zm00001d017409::5:195099044-195101045(-)
Zm00001d017207::5:188937225-188939226(-)
Zm00001d012168::8:169390161-169392162(+)
Zm00001d031040::1:174738137-174740138(+)
Zm00001d018219::5:216826116-216828117(-)
Zm00001d044135::3:220065084-220067085(+)
Zm00001d014763::5:62079380-62081381(+)
Zm00001d053236::4:221554938-221556939(-)
Zm00001d020606::7:124626052-124628053(+)
Zm00001d048564::9:158843560-158845561(-)
Zm00001d039142::6:170974125-170976126(+)
Zm00001d030020::1:99950181-99952182(-)
Zm00001d033709::1:271941135-271943136(+)
Zm00001d044971::9:8654602-8656603(-)
Zm00001d038513::6:159020539-159022540(-)
Zm00001d044632::3:233649221-233651222(-)
Zm00001d020262::7:102846904-102848905(+)
Zm00001d041307::3:111424068-111426069(-)
Zm00001d009105::8:36612742-36614743(+)
Zm00001d029144::1:60425616-60427617(+)
Zm00001d028810::1:47150550-47152551(-)
Zm00001d050905::4:129474898-129476899(+)
Zm00001d018315::5:218313640-218315641(-)
Zm00001d003378::2:42146836-42148837(+)
Zm00001d014109::5:32776593-32778594(+)
Zm00001d013471::5:12400483-12402484(-)
Zm00001d043986::3:215656475-215658476(-)
Zm00001d035488::6:28985264-28987265(+)
Zm00001d037265::6:118740606-118742607(-)
Zm00001d012857::5:1165091-1167092(-)
Zm00001d036495::6:90595757-90597758(-)
Zm00001d013475::5:12421039-12423040(+)
Zm00001d014153::5:34319921-34321922(-)
Zm00001d005814::2:189520121-189522122(-)
Zm00001d040724::3:60046640-60048641(+)
Zm00001d041436::3:119389024-119391025(+)
Zm00001d051867::4:172768632-172770633(-)
Zm00001d042530::3:170936870-170938871(+)
Zm00001d016912::5:179722159-179724160(-)
Zm00001d032095::1:212362821-212364822(+)
Zm00001d017943::5:210530676-210532677(-)
Zm00001d028380::1:32691518-32693519(-)
Zm00001d050396::4:85841022-85843023(-)
Zm00001d030989::1:172180222-172182223(+)
Zm00001d041887::3:142422057-142424058(+)
Zm00001d006663::2:213811478-213813479(-)
Zm00001d045379::9:20169272-20171273(+)
Zm00001d036031::6:67355532-67357533(-)
Zm00001d041871::3:141634842-141636843(-)
Zm00001d041476::3:122413321-122415322(+)
Zm00001d013629::5:15858669-15860670(-)
Zm00001d008651::8:15981768-15983769(+)
Zm00001d051546::4:162061928-162063929(+)
Zm00001d013427::5:11136528-11138529(+)
Zm00001d030829::1:162070511-162072512(-)
Zm00001d023544::10:9590922-9592923(+)
Zm00001d026375::10:144613269-144615270(+)
Zm00001d004586::2:120068171-120070172(-)
Zm00001d015571::5:98875414-98877415(-)
Zm00001d021936::7:166384800-166386801(-)
Zm00001d044333::3:225389208-225391209(-)
Zm00001d009132::8:38684616-38686617(+)
Zm00001d002848::2:24519525-24521526(+)
Zm00001d028920::1:51489552-51491553(+)
Zm00001d035139::6:6671323-6673324(+)
Zm00001d013598::5:15103358-15105359(+)
Zm00001d015433::5:89795062-89797063(+)
Zm00001d033265::1:256500404-256502405(-)
Zm00001d007186::2:224116465-224118466(-)
Zm00001d048954::4:10621603-10623604(-)
Zm00001d038380::6:155925230-155927231(+)
Zm00001d038367::6:155636143-155638144(-)
Zm00001d052680::4:197116841-197118842(-)
Zm00001d048868::4:6759153-6761154(+)
Zm00001d024935::10:95664516-95666517(+)
Zm00001d012270::8:171647628-171649629(+)
Zm00001d013485::5:12643042-12645043(-)
Zm00001d027314::1:2811416-2813417(-)
Zm00001d014155::5:34329633-34331634(-)
Zm00001d018793::7:5332751-5334752(-)
Zm00001d037182::6:114977999-114980000(+)
Zm00001d045080::9:11801656-11803657(+)
Zm00001d042955::3:184757923-184759924(-)
Zm00001d006837::2:217661200-217663201(+)
Zm00001d032661::1:233440303-233442304(-)
Zm00001d025075::10:102768962-102770963(+)
Zm00001d020533::7:121240590-121242591(-)
Zm00001d022343::7:175915589-175917590(-)
Zm00001d039363::3:2607705-2609706(+)
Zm00001d046936::9:111777213-111779214(+)
Zm00001d051180::4:147441511-147443512(+)
Zm00001d018435::5:220826886-220828887(+)
Zm00001d052389::4:188963364-188965365(+)
Zm00001d008229::8:1981565-1983566(+)
Zm00001d034859::1:303998765-304000766(-)
Zm00001d053245::4:221813915-221815916(+)
Zm00001d052666::4:196480102-196482103(-)
Zm00001d021613::7:158090845-158092846(+)
Zm00001d024096::10:44454587-44456588(-)
Zm00001d046190::9:71024134-71026135(+)
Zm00001d007490::2:232869274-232871275(-)
Zm00001d002650::2:18184684-18186685(-)
Zm00001d050514::4:95578419-95580420(+)
Zm00001d002875::2:25268172-25270173(-)
Zm00001d015364::5:86324270-86326271(+)
Zm00001d017206::5:188877182-188879183(+)
Zm00001d029776::1:86458637-86460638(+)
Zm00001d029875::1:91424625-91426626(-)
Zm00001d037916::6:141933012-141935013(-)
Zm00001d030675::1:152399313-152401314(+)
Zm00001d042884::3:182845256-182847257(+)
Zm00001d029215::1:62738587-62740588(-)
Zm00001d029675::1:82277870-82279871(-)
Zm00001d045752::9:37136369-37138370(+)
Zm00001d015657::5:103723020-103725021(+)
Zm00001d040442::3:43567909-43569910(+)
Zm00001d010796::8:128044576-128046577(-)
Zm00001d028565::1:39239162-39241163(-)
Zm00001d049928::4:53481681-53483682(+)
Zm00001d010920::8:133481322-133483323(+)
Zm00001d017704::5:204691936-204693937(-)
Zm00001d039691::3:11922143-11924144(-)
Zm00001d036783::6:100790250-100792251(-)
Zm00001d046786::9:105954353-105956354(+)
Zm00001d028293::1:29412154-29414155(-)
Zm00001d013443::5:11709279-11711280(+)
Zm00001d051974::4:175667790-175669791(-)
Zm00001d020189::7:98580307-98582308(-)
Zm00001d002133::2:6442830-6444831(-)
Zm00001d023475::10:6849374-6851375(+)
Zm00001d037539::6:128703850-128705851(-)
Zm00001d044880::9:6452212-6454213(+)
Zm00001d020623::7:125322228-125324229(-)
Zm00001d019268::7:25030427-25032428(-)
Zm00001d045505::9:24934917-24936918(-)
Zm00001d020149::7:95875137-95877138(-)
Zm00001d034080::1:283579498-283581499(-)
Zm00001d045199::9:15862470-15864471(-)
Zm00001d034321::1:289224258-289226259(-)
Zm00001d053977::4:244548891-244550892(+)
Zm00001d017614::5:201748122-201750123(-)
Zm00001d025081::10:102854285-102856286(+)
Zm00001d007975::2:244365411-244367412(+)
Zm00001d044264::3:223328732-223330733(+)
Zm00001d028671::1:42455672-42457673(+)
Zm00001d003836::2:61530596-61532597(+)
Zm00001d033040::1:248322750-248324751(-)
Zm00001d027916::1:17552668-17554669(-)
Zm00001d006037::2:195920014-195922015(+)
Zm00001d027371::1:3916562-3918563(-)
Zm00001d031167::1:180397394-180399395(+)
Zm00001d034401::1:291860545-291862546(+)
Zm00001d051753::4:168865481-168867482(+)
Zm00001d011595::8:155341106-155343107(+)
Zm00001d017036::5:183332993-183334994(-)
Zm00001d028756::1:45718976-45720977(-)
Zm00001d011465::8:151222310-151224311(+)
Zm00001d011459::8:150996494-150998495(-)
Zm00001d038622::6:161063560-161065561(+)
Zm00001d013238::5:6854257-6856258(+)
Zm00001d011631::8:156789958-156791959(-)
Zm00001d004857::2:145113386-145115387(+)
Zm00001d026187::10:140543009-140545010(+)
Zm00001d033477::1:263852801-263854802(-)
Zm00001d026263::10:142358552-142360553(-)
Zm00001d032029::1:209941245-209943246(+)
Zm00001d008725::8:17919979-17921980(+)
Zm00001d031088::1:176620836-176622837(+)
Zm00001d035320::6:21082454-21084455(-)
Zm00001d016957::5:181273354-181275355(-)
Zm00001d007503::2:233399094-233401095(+)
Zm00001d013667::5:16893740-16895741(-)
Zm00001d044738::9:829698-831699(-)
Zm00001d029441::1:70620804-70622805(-)
Zm00001d051061::4:139806990-139808991(+)
Zm00001d010773::8:127461298-127463299(+)
Zm00001d038792::6:164387594-164389595(+)
Zm00001d050962::4:133773381-133775382(+)
Zm00001d047502::9:132771922-132773923(-)
Zm00001d011706::8:159313575-159315576(-)
Zm00001d013522::5:13538430-13540431(-)
Zm00001d032192::1:216395954-216397955(-)
Zm00001d036301::6:83169716-83171717(+)
Zm00001d030105::1:105947804-105949805(-)
Zm00001d048180::9:151803415-151805416(-)
Zm00001d039407::3:3617689-3619690(-)
Zm00001d015197::5:78934779-78936780(-)
Zm00001d039294::3:1169565-1171566(+)
Zm00001d018796::7:5385055-5387056(+)
Zm00001d038165::6:150161189-150163190(-)
Zm00001d013486::5:12650834-12652835(-)
Zm00001d001914::2:2802375-2804376(+)
Zm00001d004196::2:90585875-90587876(-)
Zm00001d049781::4:44221085-44223086(+)
Zm00001d012451::8:174783521-174785522(-)
Zm00001d017492::5:197500970-197502971(+)
Zm00001d030239::1:115446852-115448853(+)
Zm00001d003159::2:33999002-34001003(-)
Zm00001d017862::5:209094978-209096979(-)
Zm00001d010770::8:127403750-127405751(+)
Zm00001d033156::1:252350900-252352901(-)
Zm00001d011775::8:161304592-161306593(-)
Zm00001d037861::6:140083361-140085362(-)
Zm00001d011561::8:154494614-154496615(-)
Zm00001d035288::6:19438585-19440586(-)
Zm00001d018674::7:2273709-2275710(+)
Zm00001d024806::10:88832883-88834884(-)
Zm00001d022045::7:168611657-168613658(-)
Zm00001d012969::5:2465925-2467926(+)
Zm00001d044376::3:226414289-226416290(+)
Zm00001d051948::4:175078843-175080844(+)
Zm00001d010442::8:115335181-115337182(-)
Zm00001d031694::1:198712966-198714967(-)
Zm00001d006198::2:201399506-201401507(-)
Zm00001d012465::8:174978305-174980306(-)
Zm00001d042762::3:179102814-179104815(-)
Zm00001d013331::5:8801686-8803687(+)
Zm00001d037744::6:136170645-136172646(-)
Zm00001d034371::1:291105111-291107112(-)
Zm00001d042541::3:171424900-171426901(-)
Zm00001d021263::7:147164712-147166713(-)
Zm00001d017445::5:196084606-196086607(+)
Zm00001d011444::8:150556098-150558099(-)
Zm00001d051017::4:137139854-137141855(-)
Zm00001d045340::9:19214810-19216811(+)
Zm00001d005276::2:167102354-167104355(-)
Zm00001d006322::2:204519771-204521772(+)
Zm00001d036788::6:100888163-100890164(+)
Zm00001d035817::6:52289328-52291329(-)
Zm00001d017708::5:204750193-204752194(+)
Zm00001d022344::7:175931186-175933187(-)
Zm00001d017787::5:206750651-206752652(+)
Zm00001d002621::2:16978862-16980863(+)
Zm00001d010614::8:121854339-121856340(+)
Zm00001d023636::10:13144432-13146433(+)
Zm00001d039451::3:4732899-4734900(+)
Zm00001d007435::2:231644638-231646639(-)
Zm00001d010192::8:103465613-103467614(-)
```
