## Supplementary material for "A comprehensive map of preferentially located motifs reveals distinct proximal *cis*-regulatory elements in plants": TTACAACG_containing_gene_set.txt

```
#Occurences of TTACAACG between 21 and 60 (positions relative to the transcription start site)
#39 sequences with TTACAACG in this interval
#0.15% of the sequences in promoter set with TTACAACG (set with 25199 sequences)
Zm00001d009148::8:39613876-39615877(+)
Zm00001d044908::9:6926229-6928230(+)
Zm00001d046947::9:112274778-112276779(-)
Zm00001d039471::3:5160148-5162149(-)
Zm00001d005108::2:158571631-158573632(-)
Zm00001d011402::8:149528632-149530633(+)
Zm00001d028241::1:27699202-27701203(+)
Zm00001d026318::10:143502275-143504276(+)
Zm00001d003252::2:37955393-37957394(+)
Zm00001d028967::1:53187937-53189938(-)
Zm00001d026600::10:148724283-148726284(-)
Zm00001d013976::5:26944287-26946288(+)
Zm00001d009840::8:84664814-84666815(-)
Zm00001d014128::5:33411908-33413909(+)
Zm00001d014973::5:70726802-70728803(-)
Zm00001d017807::5:207377684-207379685(-)
Zm00001d036656::6:96579414-96581415(-)
Zm00001d002714::2:20018282-20020283(-)
Zm00001d038617::6:160993674-160995675(+)
Zm00001d002684::2:19211382-19213383(-)
Zm00001d027743::1:12510090-12512091(-)
Zm00001d027477::1:6236165-6238166(+)
Zm00001d023235::10:1052526-1054527(-)
Zm00001d053389::4:228944855-228946856(+)
Zm00001d020205::7:99156045-99158046(-)
Zm00001d050844::4:126331469-126333470(+)
Zm00001d036195::6:76726429-76728430(-)
Zm00001d021823::7:163772261-163774262(+)
Zm00001d048507::9:157491599-157493600(+)
Zm00001d046679::9:102107969-102109970(-)
Zm00001d037326::6:121211895-121213896(+)
Zm00001d002711::2:19967420-19969421(-)
Zm00001d013033::5:3490634-3492635(+)
Zm00001d005826::2:189989648-189991649(+)
Zm00001d016552::5:167127606-167129607(-)
Zm00001d044417::3:227494209-227496210(+)
Zm00001d031345::1:186946079-186948080(-)
Zm00001d007279::2:226698040-226700041(-)
Zm00001d038451::6:157438306-157440307(+)
```
