## Supplementary material for "A comprehensive map of preferentially located motifs reveals distinct proximal *cis*-regulatory elements in plants": TTACAAGT_containing_gene_set.txt

```
#Occurences of TTACAAGT between 16 and 81 (positions relative to the transcription start site)
#133 sequences with TTACAAGT in this interval
#0.53% of the sequences in promoter set with TTACAAGT (set with 25199 sequences)
Zm00001d014039::5:30287481-30289482(+)
Zm00001d011330::8:146960981-146962982(-)
Zm00001d011658::8:157725221-157727222(-)
Zm00001d011696::8:159024126-159026127(-)
Zm00001d002143::2:6642334-6644335(-)
Zm00001d014753::5:61555899-61557900(-)
Zm00001d006918::2:219347281-219349282(+)
Zm00001d009341::8:57439683-57441684(-)
Zm00001d044387::3:226733862-226735863(-)
Zm00001d038334::6:154785668-154787669(+)
Zm00001d013030::5:3470729-3472730(+)
Zm00001d034439::1:292991396-292993397(+)
Zm00001d013534::5:13762372-13764373(+)
Zm00001d048559::9:158674750-158676751(+)
Zm00001d048643::4:2541327-2543328(-)
Zm00001d032027::1:209850066-209852067(+)
Zm00001d017293::5:192009857-192011858(-)
Zm00001d011644::8:157384346-157386347(+)
Zm00001d052835::4:202209500-202211501(-)
Zm00001d042059::3:149109991-149111992(+)
Zm00001d009156::8:39940272-39942273(+)
Zm00001d024702::10:84128805-84130806(+)
Zm00001d048819::4:5971417-5973418(-)
Zm00001d004790::2:139457003-139459004(-)
Zm00001d006167::2:200297737-200299738(+)
Zm00001d039841::3:16412197-16414198(+)
Zm00001d022346::7:175970383-175972384(-)
Zm00001d043329::3:196700300-196702301(+)
Zm00001d003676::2:53792398-53794399(-)
Zm00001d023610::10:11916067-11918068(-)
Zm00001d032402::1:225529074-225531075(+)
Zm00001d037156::6:114066190-114068191(+)
Zm00001d041445::3:120189678-120191679(+)
Zm00001d010939::8:134236212-134238213(-)
Zm00001d042397::3:164479813-164481814(-)
Zm00001d045703::9:33993666-33995667(+)
Zm00001d005148::2:161095983-161097984(-)
Zm00001d004348::2:105687883-105689884(-)
Zm00001d013486::5:12650834-12652835(-)
Zm00001d052522::4:192020479-192022480(-)
Zm00001d047395::9:128652398-128654399(+)
Zm00001d030232::1:114927283-114929284(+)
Zm00001d049502::4:32645496-32647497(-)
Zm00001d017539::5:199060898-199062899(-)
Zm00001d021825::7:163781537-163783538(+)
Zm00001d012503::8:175570172-175572173(-)
Zm00001d041696::3:133857824-133859825(-)
Zm00001d013582::5:14851411-14853412(-)
Zm00001d038071::6:146910602-146912603(-)
Zm00001d018526::5:222484456-222486457(-)
Zm00001d043598::3:204720746-204722747(+)
Zm00001d026477::10:146709101-146711102(-)
Zm00001d044043::3:217620381-217622382(-)
Zm00001d040185::3:31046780-31048781(-)
Zm00001d002147::2:6780818-6782819(-)
Zm00001d016459::5:163057795-163059796(+)
Zm00001d040544::3:48923073-48925074(-)
Zm00001d020280::7:103975936-103977937(+)
Zm00001d010403::8:113057676-113059677(+)
Zm00001d041484::3:123241202-123243203(+)
Zm00001d051188::4:147842976-147844977(-)
Zm00001d011527::8:153563670-153565671(+)
Zm00001d010520::8:118978275-118980276(-)
Zm00001d017034::5:183227842-183229843(+)
Zm00001d014272::5:38674216-38676217(+)
Zm00001d031640::1:197107201-197109202(+)
Zm00001d021877::7:165276944-165278945(-)
Zm00001d035522::6:30886597-30888598(+)
Zm00001d045604::9:28455683-28457684(+)
Zm00001d021824::7:163781513-163783514(+)
Zm00001d039657::3:10867659-10869660(-)
Zm00001d004342::2:105056916-105058917(+)
Zm00001d026186::10:140540620-140542621(+)
Zm00001d036656::6:96579414-96581415(-)
Zm00001d045603::9:28456774-28458775(-)
Zm00001d013077::5:4389124-4391125(-)
Zm00001d034537::1:295875238-295877239(-)
Zm00001d041864::3:141455904-141457905(+)
Zm00001d040311::3:37401620-37403621(+)
Zm00001d037864::6:140111632-140113633(+)
Zm00001d014275::5:38950076-38952077(-)
Zm00001d047313::9:126352060-126354061(+)
Zm00001d010822::8:128820821-128822822(-)
Zm00001d009708::8:77012098-77014099(+)
Zm00001d016591::5:168783565-168785566(+)
Zm00001d031605::1:196089649-196091650(-)
Zm00001d031639::1:197108339-197110340(-)
Zm00001d041753::3:135971167-135973168(+)
Zm00001d012718::8:179118908-179120909(+)
Zm00001d010908::8:133020174-133022175(+)
Zm00001d025884::10:132880161-132882162(+)
Zm00001d007871::2:241407018-241409019(-)
Zm00001d010066::8:98054971-98056972(-)
Zm00001d045548::9:26522145-26524146(+)
Zm00001d038838::6:165591991-165593992(-)
Zm00001d007296::2:227087891-227089892(-)
Zm00001d017087::5:184915619-184917620(-)
Zm00001d012789::8:181006841-181008842(+)
Zm00001d043191::3:191139471-191141472(-)
Zm00001d016613::5:170112200-170114201(+)
Zm00001d021526::7:155152346-155154347(+)
Zm00001d049595::4:36762914-36764915(-)
Zm00001d032939::1:244120664-244122665(+)
Zm00001d008826::8:21785737-21787738(+)
Zm00001d033799::1:274076896-274078897(+)
Zm00001d029365::1:67597911-67599912(-)
Zm00001d040213::3:32147137-32149138(+)
Zm00001d017947::5:210664205-210666206(+)
Zm00001d028241::1:27699202-27701203(+)
Zm00001d028255::1:28076061-28078062(-)
Zm00001d022344::7:175931186-175933187(-)
Zm00001d043736::3:208698184-208700185(+)
Zm00001d026431::10:145718979-145720980(+)
Zm00001d029948::1:96082881-96084882(+)
Zm00001d048545::9:158376750-158378751(-)
Zm00001d043062::3:187860542-187862543(-)
Zm00001d006737::2:215596133-215598134(+)
Zm00001d010711::8:125270620-125272621(-)
Zm00001d006631::2:213060132-213062133(+)
Zm00001d037790::6:137864862-137866863(-)
Zm00001d005083::2:157650805-157652806(+)
Zm00001d051662::4:165926585-165928586(-)
Zm00001d012831::5:955609-957610(-)
Zm00001d043935::3:214159058-214161059(+)
Zm00001d002385::2:11638231-11640232(-)
Zm00001d002954::2:28066151-28068152(+)
Zm00001d046767::9:104953386-104955387(+)
Zm00001d052886::4:203411780-203413781(-)
Zm00001d021721::7:161429834-161431835(-)
Zm00001d027745::1:12531465-12533466(-)
Zm00001d039639::3:9877722-9879723(+)
Zm00001d008963::8:27603215-27605216(-)
Zm00001d033873::1:277021533-277023534(+)
```
