## Supplementary material for "A comprehensive map of preferentially located motifs reveals distinct proximal *cis*-regulatory elements in plants": TTACAC_containing_gene_set.txt

```
#Occurences of TTACAC between 32 and 166 (positions relative to the transcription start site)
#2354 sequences with TTACAC in this interval
#9.34% of the sequences in promoter set with TTACAC (set with 25199 sequences)
Zm00001d047243::9:123874464-123876465(-)
Zm00001d029697::1:83044655-83046656(-)
Zm00001d007361::2:229699928-229701929(-)
Zm00001d026639::10:149257018-149259019(+)
Zm00001d043505::3:202185126-202187127(+)
Zm00001d037278::6:119171300-119173301(+)
Zm00001d052067::4:178303439-178305440(+)
Zm00001d005662::2:182617990-182619991(+)
Zm00001d006455::2:208746828-208748829(+)
Zm00001d045490::9:24405199-24407200(+)
Zm00001d022527::7:179353026-179355027(+)
Zm00001d044927::9:7468412-7470413(-)
Zm00001d004998::2:153092010-153094011(-)
Zm00001d047323::9:126611104-126613105(-)
Zm00001d020011::7:85464814-85466815(-)
Zm00001d042335::3:161680935-161682936(+)
Zm00001d028701::1:43613520-43615521(+)
Zm00001d048819::4:5971417-5973418(-)
Zm00001d012570::8:176790528-176792529(+)
Zm00001d040464::3:44812310-44814311(-)
Zm00001d028567::1:39385154-39387155(+)
Zm00001d018258::5:217539552-217541553(-)
Zm00001d050960::4:133587982-133589983(+)
Zm00001d033805::1:274242297-274244298(-)
Zm00001d031723::1:199505887-199507888(-)
Zm00001d038224::6:151979299-151981300(-)
Zm00001d021864::7:164878626-164880627(+)
Zm00001d011351::8:147727313-147729314(-)
Zm00001d004917::2:148585367-148587368(-)
Zm00001d022344::7:175931186-175933187(-)
Zm00001d009404::8:63106343-63108344(-)
Zm00001d033338::1:259496229-259498230(+)
Zm00001d003661::2:52986263-52988264(+)
Zm00001d014968::5:70463005-70465006(-)
Zm00001d037790::6:137864862-137866863(-)
Zm00001d032069::1:211231888-211233889(-)
Zm00001d035715::6:42376577-42378578(-)
Zm00001d044634::3:233671316-233673317(+)
Zm00001d036145::6:74427820-74429821(-)
Zm00001d050149::4:69354898-69356899(-)
Zm00001d034578::1:296930369-296932370(-)
Zm00001d014447::5:47584681-47586682(+)
Zm00001d044878::9:6369798-6371799(-)
Zm00001d012699::8:178826210-178828211(-)
Zm00001d039171::6:171693282-171695283(+)
Zm00001d003569::2:48395597-48397598(-)
Zm00001d020002::7:84838315-84840316(-)
Zm00001d041733::3:135477315-135479316(+)
Zm00001d041803::3:138830891-138832892(-)
Zm00001d042278::3:158636153-158638154(-)
Zm00001d020178::7:97688496-97690497(+)
Zm00001d003995::2:74392938-74394939(+)
Zm00001d039376::3:2779216-2781217(+)
Zm00001d052902::4:204195159-204197160(-)
Zm00001d052791::4:201057283-201059284(-)
Zm00001d010630::8:122401755-122403756(+)
Zm00001d022469::7:178244968-178246969(+)
Zm00001d033840::1:275465568-275467569(+)
Zm00001d037582::6:130522958-130524959(-)
Zm00001d002378::2:11473614-11475615(-)
Zm00001d026051::10:137103833-137105834(+)
Zm00001d052618::4:195012938-195014939(+)
Zm00001d025668::10:125571343-125573344(+)
Zm00001d040290::3:35951150-35953151(-)
Zm00001d025446::10:118851247-118853248(+)
Zm00001d014719::5:60363596-60365597(+)
Zm00001d047687::9:139354650-139356651(-)
Zm00001d039304::3:1394038-1396039(+)
Zm00001d011997::8:166100020-166102021(+)
Zm00001d010526::8:119278467-119280468(-)
Zm00001d033643::1:269434279-269436280(+)
Zm00001d048114::9:150389828-150391829(-)
Zm00001d020549::7:122008595-122010596(-)
Zm00001d040466::3:44984045-44986046(+)
Zm00001d039505::3:6093210-6095211(+)
Zm00001d043299::3:194991512-194993513(-)
Zm00001d053208::4:220086407-220088408(+)
Zm00001d018197::5:216316055-216318056(-)
Zm00001d053829::4:241974488-241976489(+)
Zm00001d046784::9:105918033-105920034(-)
Zm00001d001993::2:4068260-4070261(+)
Zm00001d013590::5:14977799-14979800(+)
Zm00001d016463::5:163224051-163226052(-)
Zm00001d024898::10:93631208-93633209(-)
Zm00001d020426::7:113228895-113230896(+)
Zm00001d024532::10:76728253-76730254(+)
Zm00001d020220::7:100666289-100668290(-)
Zm00001d004819::2:141043085-141045086(+)
Zm00001d023700::10:16131420-16133421(+)
Zm00001d008858::8:22869129-22871130(-)
Zm00001d038809::6:164887810-164889811(+)
Zm00001d048345::9:154817619-154819620(-)
Zm00001d004335::2:104165538-104167539(+)
Zm00001d038267::6:152767996-152769997(-)
Zm00001d046465::9:91050889-91052890(+)
Zm00001d052961::4:206346010-206348011(+)
Zm00001d005372::2:171225560-171227561(-)
Zm00001d010368::8:111480166-111482167(+)
Zm00001d008374::8:6702943-6704944(-)
Zm00001d024294::10:62511230-62513231(+)
Zm00001d041768::3:136776301-136778302(-)
Zm00001d019372::7:30448383-30450384(-)
Zm00001d051917::4:174622347-174624348(+)
Zm00001d025946::10:134476600-134478601(-)
Zm00001d005080::2:157611746-157613747(+)
Zm00001d024303::10:62903797-62905798(-)
Zm00001d039086::6:169731921-169733922(+)
Zm00001d049910::4:52075702-52077703(-)
Zm00001d045463::9:23150360-23152361(+)
Zm00001d029387::1:68546972-68548973(+)
Zm00001d018810::7:5845045-5847046(-)
Zm00001d049554::4:34699051-34701052(+)
Zm00001d016399::5:160964197-160966198(-)
Zm00001d048483::9:157067300-157069301(-)
Zm00001d003333::2:40561151-40563152(-)
Zm00001d042453::3:168342521-168344522(-)
Zm00001d046549::9:95421889-95423890(+)
Zm00001d012931::5:2171688-2173689(+)
Zm00001d043335::3:196990601-196992602(-)
Zm00001d048396::9:155581805-155583806(+)
Zm00001d005760::2:186870522-186872523(+)
Zm00001d006917::2:219338751-219340752(+)
Zm00001d045729::9:35626907-35628908(-)
Zm00001d018868::7:7848627-7850628(-)
Zm00001d043743::3:208853777-208855778(+)
Zm00001d031071::1:175968208-175970209(+)
Zm00001d029328::1:66118555-66120556(+)
Zm00001d041568::3:127510696-127512697(+)
Zm00001d021193::7:145449282-145451283(+)
Zm00001d034525::1:295635818-295637819(-)
Zm00001d036206::6:77075325-77077326(+)
Zm00001d013720::5:18480730-18482731(-)
Zm00001d002200::2:8147905-8149906(-)
Zm00001d009222::8:44259355-44261356(+)
Zm00001d046194::9:71333784-71335785(+)
Zm00001d007403::2:230951841-230953842(+)
Zm00001d011035::8:137159027-137161028(-)
Zm00001d011890::8:164043694-164045695(+)
Zm00001d006198::2:201399506-201401507(-)
Zm00001d039013::6:168708934-168710935(-)
Zm00001d029546::1:75694510-75696511(+)
Zm00001d050048::4:62419695-62421696(+)
Zm00001d017392::5:194377072-194379073(+)
Zm00001d034124::1:284543454-284545455(-)
Zm00001d019348::7:29127873-29129874(-)
Zm00001d007792::2:239793162-239795163(+)
Zm00001d030094::1:105185525-105187526(-)
Zm00001d009181::8:41313561-41315562(-)
Zm00001d011625::8:156533744-156535745(+)
Zm00001d032709::1:235661828-235663829(-)
Zm00001d011813::8:161929425-161931426(+)
Zm00001d037732::6:135534052-135536053(-)
Zm00001d020764::7:131556448-131558449(+)
Zm00001d042191::3:155496348-155498349(+)
Zm00001d029025::1:55180961-55182962(-)
Zm00001d052696::4:197663763-197665764(+)
Zm00001d035512::6:30486276-30488277(-)
Zm00001d028651::1:41799900-41801901(+)
Zm00001d030612::1:148419481-148421482(+)
Zm00001d044416::3:227492728-227494729(-)
Zm00001d006751::2:215851202-215853203(+)
Zm00001d003533::2:47103686-47105687(+)
Zm00001d002809::2:23214387-23216388(-)
Zm00001d027709::1:11677945-11679946(-)
Zm00001d002641::2:17742985-17744986(+)
Zm00001d041307::3:111424068-111426069(-)
Zm00001d043498::3:201887185-201889186(+)
Zm00001d047805::9:142243512-142245513(+)
Zm00001d029913::1:93848024-93850025(-)
Zm00001d004856::2:145086842-145088843(-)
Zm00001d028105::1:23026459-23028460(-)
Zm00001d049020::4:12825127-12827128(+)
Zm00001d043502::3:202100926-202102927(-)
Zm00001d038057::6:146562050-146564051(+)
Zm00001d053902::4:243363759-243365760(-)
Zm00001d011709::8:159453737-159455738(+)
Zm00001d054043::4:245472720-245474721(-)
Zm00001d014889::5:67037268-67039269(-)
Zm00001d021686::7:160065255-160067256(-)
Zm00001d013061::5:4065303-4067304(-)
Zm00001d025115::10:105044849-105046850(+)
Zm00001d025135::10:106026414-106028415(-)
Zm00001d025325::10:114191281-114193282(+)
Zm00001d051450::4:159075162-159077163(+)
Zm00001d021461::7:152744048-152746049(-)
Zm00001d011358::8:148345745-148347746(+)
Zm00001d036051::6:69068803-69070804(+)
Zm00001d037498::6:127317161-127319162(+)
Zm00001d030164::1:109870585-109872586(-)
Zm00001d002658::2:18563603-18565604(-)
Zm00001d048272::9:153604268-153606269(+)
Zm00001d033334::1:259328814-259330815(+)
Zm00001d053320::4:225973936-225975937(+)
Zm00001d014255::5:38340631-38342632(-)
Zm00001d042437::3:167221858-167223859(-)
Zm00001d047812::9:142387414-142389415(+)
Zm00001d011049::8:137406022-137408023(+)
Zm00001d012659::8:178075608-178077609(+)
Zm00001d018291::5:218025591-218027592(+)
Zm00001d040560::3:49801301-49803302(+)
Zm00001d052027::4:176842782-176844783(-)
Zm00001d025130::10:105690925-105692926(+)
Zm00001d008312::8:4853710-4855711(+)
Zm00001d022493::7:178733175-178735176(+)
Zm00001d007848::2:240834369-240836370(+)
Zm00001d032687::1:234435047-234437048(+)
Zm00001d029081::1:57329796-57331797(-)
Zm00001d027799::1:13761570-13763571(-)
Zm00001d016155::5:147481061-147483062(+)
Zm00001d047240::9:123670249-123672250(+)
Zm00001d030684::1:152891070-152893071(-)
Zm00001d048515::9:157628762-157630763(+)
Zm00001d047837::9:142886569-142888570(-)
Zm00001d014188::5:35633486-35635487(-)
Zm00001d034048::1:282392907-282394908(-)
Zm00001d018637::7:1410606-1412607(-)
Zm00001d005642::2:181730461-181732462(+)
Zm00001d007502::2:233397503-233399504(-)
Zm00001d022474::7:178332739-178334740(+)
Zm00001d033223::1:255092857-255094858(-)
Zm00001d023590::10:10918404-10920405(+)
Zm00001d002952::2:27984530-27986531(+)
Zm00001d036915::6:106337727-106339728(-)
Zm00001d050723::4:118810402-118812403(+)
Zm00001d051457::4:159347026-159349027(-)
Zm00001d029348::1:66839107-66841108(+)
Zm00001d043355::3:197512756-197514757(+)
Zm00001d025660::10:125344477-125346478(-)
Zm00001d051913::4:174501752-174503753(-)
Zm00001d015409::5:88972058-88974059(-)
Zm00001d020003::7:84904763-84906764(-)
Zm00001d047738::9:140332167-140334168(+)
Zm00001d046568::9:96277535-96279536(-)
Zm00001d033018::1:247101863-247103864(+)
Zm00001d045371::9:19938084-19940085(+)
Zm00001d040966::3:85316753-85318754(-)
Zm00001d046236::9:74516169-74518170(-)
Zm00001d036978::6:108107601-108109602(+)
Zm00001d024700::10:84020142-84022143(+)
Zm00001d049270::4:23899417-23901418(-)
Zm00001d011396::8:149475257-149477258(-)
Zm00001d030121::1:107184853-107186854(-)
Zm00001d019223::7:22571121-22573122(+)
Zm00001d022000::7:167812812-167814813(-)
Zm00001d039703::3:12594967-12596968(+)
Zm00001d004913::2:148159029-148161030(+)
Zm00001d009305::8:53633516-53635517(+)
Zm00001d049502::4:32645496-32647497(-)
Zm00001d050393::4:85558922-85560923(+)
Zm00001d052719::4:198625184-198627185(-)
Zm00001d017381::5:193893412-193895413(-)
Zm00001d035574::6:34420438-34422439(+)
Zm00001d043525::3:202742656-202744657(-)
Zm00001d031040::1:174738137-174740138(+)
Zm00001d050182::4:71326741-71328742(+)
Zm00001d046690::9:102456099-102458100(+)
Zm00001d007243::2:225536756-225538757(-)
Zm00001d015054::5:73450981-73452982(-)
Zm00001d050121::4:67399132-67401133(+)
Zm00001d048623::4:1533693-1535694(-)
Zm00001d009686::8:75877048-75879049(+)
Zm00001d044273::3:223524842-223526843(+)
Zm00001d017978::5:211183411-211185412(-)
Zm00001d002523::2:14725390-14727391(-)
Zm00001d027517::1:7300299-7302300(-)
Zm00001d031510::1:192355870-192357871(+)
Zm00001d013977::5:26988113-26990114(+)
Zm00001d033260::1:256387097-256389098(-)
Zm00001d003016::2:29540933-29542934(-)
Zm00001d048924::4:8110756-8112757(-)
Zm00001d021350::7:149689343-149691344(-)
Zm00001d009554::8:70010779-70012780(+)
Zm00001d017121::5:186109189-186111190(-)
Zm00001d040091::3:27156614-27158615(+)
Zm00001d015138::5:76840568-76842569(+)
Zm00001d034490::1:294460915-294462916(-)
Zm00001d020639::7:125924340-125926341(+)
Zm00001d012287::8:171911007-171913008(+)
Zm00001d021696::7:160470260-160472261(+)
Zm00001d048493::9:157104788-157106789(+)
Zm00001d021345::7:149521061-149523062(+)
Zm00001d051953::4:175174982-175176983(+)
Zm00001d039245::3:473148-475149(+)
Zm00001d018627::7:1334209-1336210(+)
Zm00001d012935::5:2224710-2226711(-)
Zm00001d039263::3:763932-765933(+)
Zm00001d033555::1:267027367-267029368(+)
Zm00001d017126::5:186216973-186218974(+)
Zm00001d007147::2:223334991-223336992(-)
Zm00001d014499::5:50447985-50449986(-)
Zm00001d009060::8:33885690-33887691(-)
Zm00001d030523::1:141160549-141162550(-)
Zm00001d009316::8:55099566-55101567(+)
Zm00001d024528::10:76467471-76469472(-)
Zm00001d045963::9:50290996-50292997(-)
Zm00001d004955::2:150558245-150560246(-)
Zm00001d018149::5:215543770-215545771(-)
Zm00001d039361::3:2566841-2568842(-)
Zm00001d036704::6:98141511-98143512(+)
Zm00001d046195::9:71350003-71352004(+)
Zm00001d029910::1:93749649-93751650(-)
Zm00001d023922::10:28391155-28393156(-)
Zm00001d035065::6:3643257-3645258(+)
Zm00001d002481::2:13632612-13634613(-)
Zm00001d009481::8:66859590-66861591(-)
Zm00001d049860::4:48977468-48979469(-)
Zm00001d049718::4:41323625-41325626(+)
Zm00001d003414::2:43703684-43705685(+)
Zm00001d048998::4:12011668-12013669(-)
Zm00001d043021::3:186773425-186775426(-)
Zm00001d047601::9:136756899-136758900(+)
Zm00001d020472::7:116989553-116991554(+)
Zm00001d010969::8:135350645-135352646(+)
Zm00001d039725::3:13010109-13012110(+)
Zm00001d042879::3:182653709-182655710(-)
Zm00001d020957::7:137709813-137711814(+)
Zm00001d051233::4:149420063-149422064(-)
Zm00001d017935::5:210382255-210384256(-)
Zm00001d009148::8:39613876-39615877(+)
Zm00001d038842::6:165643748-165645749(-)
Zm00001d041520::3:125608899-125610900(-)
Zm00001d051814::4:170345602-170347603(-)
Zm00001d016277::5:155421295-155423296(-)
Zm00001d021700::7:160735997-160737998(-)
Zm00001d029725::1:84226868-84228869(-)
Zm00001d029801::1:87468222-87470223(+)
Zm00001d010763::8:127323244-127325245(+)
Zm00001d005769::2:187444520-187446521(+)
Zm00001d007102::2:222316936-222318937(+)
Zm00001d013430::5:11238955-11240956(-)
Zm00001d019076::7:15479279-15481280(-)
Zm00001d017296::5:192047534-192049535(-)
Zm00001d035038::6:2748368-2750369(+)
Zm00001d037257::6:118381536-118383537(+)
Zm00001d051509::4:160963196-160965197(-)
Zm00001d038925::6:167145978-167147979(-)
Zm00001d029422::1:69855393-69857394(-)
Zm00001d038397::6:156311835-156313836(+)
Zm00001d007169::2:223716198-223718199(+)
Zm00001d006167::2:200297737-200299738(+)
Zm00001d036983::6:108298027-108300028(+)
Zm00001d003319::2:40119359-40121360(-)
Zm00001d036227::6:77979227-77981228(+)
Zm00001d023426::10:5283401-5285402(+)
Zm00001d015656::5:103457428-103459429(+)
Zm00001d012988::5:2849778-2851779(-)
Zm00001d049333::4:26909238-26911239(+)
Zm00001d036595::6:93932908-93934909(+)
Zm00001d013534::5:13762372-13764373(+)
Zm00001d015995::5:138117401-138119402(-)
Zm00001d018280::5:217836825-217838826(-)
Zm00001d027946::1:18084663-18086664(+)
Zm00001d028441::1:35123334-35125335(+)
Zm00001d022355::7:176070337-176072338(+)
Zm00001d011081::8:138416631-138418632(+)
Zm00001d005823::2:189799470-189801471(-)
Zm00001d034380::1:291359322-291361323(-)
Zm00001d027839::1:14756527-14758528(-)
Zm00001d046389::9:86785126-86787127(-)
Zm00001d020087::7:91037629-91039630(-)
Zm00001d025803::10:130084917-130086918(-)
Zm00001d049360::4:27878811-27880812(-)
Zm00001d019282::7:25498640-25500641(-)
Zm00001d047239::9:123670689-123672690(-)
Zm00001d019770::7:58306764-58308765(+)
Zm00001d023795::10:21191243-21193244(+)
Zm00001d049253::4:22956628-22958629(-)
Zm00001d029254::1:63858344-63860345(+)
Zm00001d017740::5:205614125-205616126(+)
Zm00001d033523::1:265545423-265547424(+)
Zm00001d021318::7:148757646-148759647(+)
Zm00001d013761::5:19614588-19616589(+)
Zm00001d053076::4:212573673-212575674(-)
Zm00001d044723::9:323664-325665(-)
Zm00001d005008::2:153460673-153462674(-)
Zm00001d015100::5:75372822-75374823(-)
Zm00001d036932::6:106771860-106773861(+)
Zm00001d025027::10:100392916-100394917(-)
Zm00001d003248::2:37817249-37819250(+)
Zm00001d034577::1:296863847-296865848(+)
Zm00001d037035::6:109822932-109824933(+)
Zm00001d043139::3:190001016-190003017(+)
Zm00001d025509::10:120874560-120876561(+)
Zm00001d033983::1:280116931-280118932(+)
Zm00001d021485::7:153508315-153510316(+)
Zm00001d037346::6:122283854-122285855(-)
Zm00001d046311::9:79799782-79801783(-)
Zm00001d028382::1:32770310-32772311(+)
Zm00001d019206::7:21891868-21893869(-)
Zm00001d011988::8:165998039-166000040(+)
Zm00001d017629::5:202542827-202544828(+)
Zm00001d017118::5:185973045-185975046(+)
Zm00001d023379::10:4291618-4293619(+)
Zm00001d002549::2:15220431-15222432(-)
Zm00001d012789::8:181006841-181008842(+)
Zm00001d042552::3:171557601-171559602(+)
Zm00001d033360::1:260214374-260216375(-)
Zm00001d019531::7:40661839-40663840(-)
Zm00001d048065::9:149253730-149255731(-)
Zm00001d018478::5:221517660-221519661(-)
Zm00001d011712::8:159492530-159494531(-)
Zm00001d048098::9:150139534-150141535(+)
Zm00001d025258::10:111494728-111496729(-)
Zm00001d023404::10:4841756-4843757(-)
Zm00001d017989::5:211462021-211464022(+)
Zm00001d045480::9:23986369-23988370(-)
Zm00001d018298::5:218097373-218099374(-)
Zm00001d003667::2:53273342-53275343(-)
Zm00001d034350::1:290343242-290345243(+)
Zm00001d013719::5:18433845-18435846(-)
Zm00001d044044::3:217676618-217678619(-)
Zm00001d053609::4:236286458-236288459(-)
Zm00001d050947::4:133095902-133097903(-)
Zm00001d042180::3:155203096-155205097(-)
Zm00001d035562::6:33368849-33370850(-)
Zm00001d053200::4:219512811-219514812(-)
Zm00001d043563::3:203949367-203951368(+)
Zm00001d038754::6:163905589-163907590(-)
Zm00001d038227::6:151994455-151996456(+)
Zm00001d016022::5:140071761-140073762(+)
Zm00001d035762::6:46160066-46162067(+)
Zm00001d009270::8:49721024-49723025(-)
Zm00001d027539::1:7842825-7844826(+)
Zm00001d037577::6:130273582-130275583(+)
Zm00001d007157::2:223448071-223450072(-)
Zm00001d019757::7:56696950-56698951(+)
Zm00001d045747::9:36931049-36933050(-)
Zm00001d053897::4:243336331-243338332(-)
Zm00001d050606::4:103705099-103707100(+)
Zm00001d038773::6:164181215-164183216(+)
Zm00001d053680::4:238941179-238943180(-)
Zm00001d038381::6:155952799-155954800(+)
Zm00001d012101::8:168281362-168283363(-)
Zm00001d032271::1:219876304-219878305(-)
Zm00001d049083::4:15478299-15480300(+)
Zm00001d010772::8:127426497-127428498(+)
Zm00001d024493::10:74098947-74100948(-)
Zm00001d020461::7:116270485-116272486(-)
Zm00001d007902::2:242058937-242060938(-)
Zm00001d037099::6:112113422-112115423(+)
Zm00001d017219::5:189315247-189317248(-)
Zm00001d025845::10:131473981-131475982(-)
Zm00001d045534::9:25757397-25759398(-)
Zm00001d047045::9:116589938-116591939(+)
Zm00001d053356::4:227419338-227421339(+)
Zm00001d048178::9:151709328-151711329(+)
Zm00001d037306::6:120223739-120225740(+)
Zm00001d044614::3:233452929-233454930(-)
Zm00001d039341::3:2110218-2112219(+)
Zm00001d014614::5:55729659-55731660(-)
Zm00001d039546::3:7805769-7807770(+)
Zm00001d034049::1:282393250-282395251(+)
Zm00001d009425::8:63825744-63827745(+)
Zm00001d009668::8:75138390-75140391(+)
Zm00001d012785::8:180898684-180900685(+)
Zm00001d043639::3:205802763-205804764(-)
Zm00001d017217::5:189239656-189241657(+)
Zm00001d017076::5:184458738-184460739(-)
Zm00001d006025::2:195444239-195446240(+)
Zm00001d003352::2:41247258-41249259(-)
Zm00001d039391::3:3169821-3171822(+)
Zm00001d027322::1:2897047-2899048(-)
Zm00001d038843::6:165656326-165658327(-)
Zm00001d040463::3:44742538-44744539(+)
Zm00001d047220::9:122721107-122723108(-)
Zm00001d033309::1:258363109-258365110(+)
Zm00001d017523::5:198636421-198638422(+)
Zm00001d018048::5:212840380-212842381(+)
Zm00001d042291::3:159325880-159327881(-)
Zm00001d044513::3:230495322-230497323(-)
Zm00001d016621::5:170405056-170407057(-)
Zm00001d002391::2:11805718-11807719(+)
Zm00001d029390::1:68590824-68592825(+)
Zm00001d030761::1:158662237-158664238(+)
Zm00001d051291::4:151992838-151994839(+)
Zm00001d044261::3:223245868-223247869(-)
Zm00001d040317::3:37807262-37809263(-)
Zm00001d028414::1:34136658-34138659(+)
Zm00001d028323::1:30653697-30655698(+)
Zm00001d052183::4:182552337-182554338(+)
Zm00001d027451::1:5535611-5537612(+)
Zm00001d042319::3:161004733-161006734(+)
Zm00001d021360::7:149840779-149842780(+)
Zm00001d047351::9:127224831-127226832(-)
Zm00001d004342::2:105056916-105058917(+)
Zm00001d018667::7:2202597-2204598(-)
Zm00001d021599::7:157787822-157789823(-)
Zm00001d026012::10:135965135-135967136(+)
Zm00001d007419::2:231209325-231211326(+)
Zm00001d015603::5:100722758-100724759(-)
Zm00001d046538::9:94660645-94662646(+)
Zm00001d042114::3:151475268-151477269(-)
Zm00001d048363::9:155127151-155129152(-)
Zm00001d023410::10:5016676-5018677(+)
Zm00001d052216::4:183513584-183515585(+)
Zm00001d038688::6:162604659-162606660(-)
Zm00001d049818::4:45999994-46001995(+)
Zm00001d049684::4:39984073-39986074(+)
Zm00001d011606::8:155794184-155796185(-)
Zm00001d047429::9:129739144-129741145(-)
Zm00001d036101::6:72314046-72316047(-)
Zm00001d011615::8:156043613-156045614(-)
Zm00001d019555::7:42145529-42147530(-)
Zm00001d038240::6:152196760-152198761(+)
Zm00001d032655::1:233261294-233263295(+)
Zm00001d004132::2:85452582-85454583(-)
Zm00001d038167::6:150266024-150268025(+)
Zm00001d021484::7:153508315-153510316(+)
Zm00001d020409::7:112012744-112014745(+)
Zm00001d050510::4:95031932-95033933(+)
Zm00001d017847::5:208649026-208651027(-)
Zm00001d018057::5:213286884-213288885(+)
Zm00001d043170::3:190527752-190529753(-)
Zm00001d040465::3:44945731-44947732(-)
Zm00001d038150::6:149491406-149493407(+)
Zm00001d009774::8:80506827-80508828(+)
Zm00001d052308::4:186724695-186726696(-)
Zm00001d009077::8:34964850-34966851(+)
Zm00001d042777::3:179395946-179397947(-)
Zm00001d019225::7:22607738-22609739(+)
Zm00001d006479::2:209562316-209564317(+)
Zm00001d042883::3:182828299-182830300(-)
Zm00001d020628::7:125511929-125513930(-)
Zm00001d019268::7:25030427-25032428(-)
Zm00001d028572::1:39459668-39461669(+)
Zm00001d016410::5:161320518-161322519(+)
Zm00001d044185::3:221307020-221309021(+)
Zm00001d007709::2:237901856-237903857(+)
Zm00001d027729::1:12339167-12341168(+)
Zm00001d016803::5:176584045-176586046(-)
Zm00001d036673::6:97231126-97233127(+)
Zm00001d050601::4:103260990-103262991(+)
Zm00001d050868::4:127594950-127596951(+)
Zm00001d052112::4:180149552-180151553(-)
Zm00001d027937::1:17985093-17987094(-)
Zm00001d021021::7:140561121-140563122(+)
Zm00001d031617::1:196227546-196229547(-)
Zm00001d052673::4:196896033-196898034(-)
Zm00001d051856::4:172456987-172458988(+)
Zm00001d044503::3:230005887-230007888(+)
Zm00001d020561::7:122332959-122334960(-)
Zm00001d005506::2:176647948-176649949(-)
Zm00001d021710::7:160980807-160982808(-)
Zm00001d029886::1:92220577-92222578(+)
Zm00001d015208::5:79394811-79396812(-)
Zm00001d052208::4:183238668-183240669(-)
Zm00001d018522::5:222422047-222424048(+)
Zm00001d016106::5:144945802-144947803(+)
Zm00001d015798::5:121146083-121148084(-)
Zm00001d041594::3:129064679-129066680(-)
Zm00001d023715::10:16711239-16713240(-)
Zm00001d050754::4:121062015-121064016(-)
Zm00001d039530::3:7381231-7383232(-)
Zm00001d045454::9:22856262-22858263(+)
Zm00001d014254::5:38310795-38312796(+)
Zm00001d031009::1:173163933-173165934(+)
Zm00001d002036::2:4851296-4853297(-)
Zm00001d030194::1:112577757-112579758(+)
Zm00001d013164::5:5676834-5678835(-)
Zm00001d003062::2:30968932-30970933(-)
Zm00001d047474::9:131318675-131320676(+)
Zm00001d012937::5:2228925-2230926(-)
Zm00001d009503::8:67752441-67754442(-)
Zm00001d015759::5:116971351-116973352(+)
Zm00001d050139::4:68409004-68411005(+)
Zm00001d040735::3:60821873-60823874(-)
Zm00001d002650::2:18184684-18186685(-)
Zm00001d010127::8:100400972-100402973(-)
Zm00001d035033::6:2455768-2457769(+)
Zm00001d021867::7:164947483-164949484(+)
Zm00001d002788::2:22627632-22629633(+)
Zm00001d017646::5:202981856-202983857(+)
Zm00001d005944::2:193503318-193505319(-)
Zm00001d044691::3:234991182-234993183(+)
Zm00001d036201::6:76920959-76922960(-)
Zm00001d017153::5:187147637-187149638(+)
Zm00001d045978::9:51356828-51358829(+)
Zm00001d027752::1:12627388-12629389(+)
Zm00001d033589::1:267974899-267976900(+)
Zm00001d033356::1:260109295-260111296(+)
Zm00001d015654::5:103261844-103263845(+)
Zm00001d042137::3:153107776-153109777(-)
Zm00001d013335::5:8859421-8861422(-)
Zm00001d011676::8:158313265-158315266(-)
Zm00001d013751::5:19239452-19241453(-)
Zm00001d044988::9:9424327-9426328(-)
Zm00001d047882::9:144128170-144130171(+)
Zm00001d050442::4:88610422-88612423(-)
Zm00001d005503::2:176566670-176568671(-)
Zm00001d040796::3:66374298-66376299(+)
Zm00001d040873::3:74195507-74197508(+)
Zm00001d044695::3:235105072-235107073(-)
Zm00001d018709::7:2898574-2900575(-)
Zm00001d031635::1:196942732-196944733(+)
Zm00001d051607::4:164400847-164402848(-)
Zm00001d009364::8:59939258-59941259(-)
Zm00001d004143::2:86092214-86094215(+)
Zm00001d041681::3:133074471-133076472(-)
Zm00001d024534::10:76844767-76846768(-)
Zm00001d049372::4:28133426-28135427(+)
Zm00001d044972::9:8653643-8655644(+)
Zm00001d033655::1:269773915-269775916(+)
Zm00001d038440::6:157307680-157309681(-)
Zm00001d042125::3:152139783-152141784(-)
Zm00001d011401::8:149538186-149540187(-)
Zm00001d048946::4:10451452-10453453(-)
Zm00001d018457::5:221163548-221165549(-)
Zm00001d035551::6:32900654-32902655(+)
Zm00001d032528::1:229574250-229576251(+)
Zm00001d049880::4:50008394-50010395(+)
Zm00001d010387::8:112569526-112571527(+)
Zm00001d003640::2:51352591-51354592(-)
Zm00001d020675::7:127688993-127690994(-)
Zm00001d027411::1:4717445-4719446(+)
Zm00001d013669::5:16899823-16901824(+)
Zm00001d011796::8:161716456-161718457(+)
Zm00001d033572::1:267358710-267360711(+)
Zm00001d018460::5:221194475-221196476(+)
Zm00001d024678::10:83379508-83381509(-)
Zm00001d020172::7:97256186-97258187(-)
Zm00001d051405::4:157329497-157331498(+)
Zm00001d004730::2:134440772-134442773(-)
Zm00001d033642::1:269393543-269395544(+)
Zm00001d031859::1:204432528-204434529(-)
Zm00001d003931::2:69776464-69778465(+)
Zm00001d023217::10:607425-609426(-)
Zm00001d005852::2:190896844-190898845(-)
Zm00001d032632::1:232566235-232568236(-)
Zm00001d037685::6:133971065-133973066(+)
Zm00001d015435::5:90051483-90053484(+)
Zm00001d035049::6:3100678-3102679(-)
Zm00001d049645::4:38597888-38599889(+)
Zm00001d011515::8:153106597-153108598(+)
Zm00001d037967::6:143819744-143821745(+)
Zm00001d035053::6:3273762-3275763(-)
Zm00001d021028::7:140894664-140896665(+)
Zm00001d014340::5:41542362-41544363(+)
Zm00001d033333::1:259330034-259332035(-)
Zm00001d012238::8:170737165-170739166(+)
Zm00001d011447::8:150759496-150761497(-)
Zm00001d037308::6:120270810-120272811(+)
Zm00001d017547::5:199269454-199271455(+)
Zm00001d002871::2:25169605-25171606(+)
Zm00001d044902::9:6761626-6763627(+)
Zm00001d012407::8:173986929-173988930(-)
Zm00001d052886::4:203411780-203413781(-)
Zm00001d049511::4:32888319-32890320(+)
Zm00001d018883::7:8343720-8345721(-)
Zm00001d016744::5:174759400-174761401(+)
Zm00001d029314::1:65617408-65619409(+)
Zm00001d015356::5:86083154-86085155(+)
Zm00001d031345::1:186946079-186948080(-)
Zm00001d003176::2:34604864-34606865(+)
Zm00001d031183::1:181579006-181581007(+)
Zm00001d015407::5:88560395-88562396(+)
Zm00001d040805::3:67064675-67066676(+)
Zm00001d024874::10:91750839-91752840(+)
Zm00001d009091::8:35626232-35628233(-)
Zm00001d050116::4:66991996-66993997(-)
Zm00001d053738::4:240114861-240116862(-)
Zm00001d044352::3:225660715-225662716(+)
Zm00001d044136::3:220096851-220098852(+)
Zm00001d016080::5:143353813-143355814(-)
Zm00001d013786::5:20162931-20164932(-)
Zm00001d049228::4:21756095-21758096(+)
Zm00001d030091::1:105033715-105035716(+)
Zm00001d032991::1:246034440-246036441(-)
Zm00001d035238::6:16210068-16212069(-)
Zm00001d049815::4:45900260-45902261(+)
Zm00001d045074::9:11749924-11751925(-)
Zm00001d025526::10:121363254-121365255(-)
Zm00001d046207::9:71961690-71963691(-)
Zm00001d015115::5:76218703-76220704(+)
Zm00001d031934::1:207280732-207282733(+)
Zm00001d053881::4:242879077-242881078(+)
Zm00001d003365::2:41648360-41650361(-)
Zm00001d028679::1:42786361-42788362(-)
Zm00001d051746::4:168637812-168639813(+)
Zm00001d047216::9:122524063-122526064(-)
Zm00001d021362::7:149913555-149915556(-)
Zm00001d037260::6:118433442-118435443(-)
Zm00001d022250::7:173622841-173624842(+)
Zm00001d016456::5:162961240-162963241(+)
Zm00001d034867::1:304248517-304250518(+)
Zm00001d012339::8:172717795-172719796(-)
Zm00001d002854::2:24775639-24777640(-)
Zm00001d032990::1:245855949-245857950(+)
Zm00001d046643::9:100130120-100132121(+)
Zm00001d025939::10:134159322-134161323(+)
Zm00001d035185::6:8561024-8563025(+)
Zm00001d021607::7:157933555-157935556(-)
Zm00001d036496::6:90595516-90597517(+)
Zm00001d051439::4:158532600-158534601(+)
Zm00001d032781::1:237950475-237952476(-)
Zm00001d007851::2:240938769-240940770(-)
Zm00001d034051::1:282577257-282579258(+)
Zm00001d045798::9:39861641-39863642(-)
Zm00001d044615::3:233456760-233458761(+)
Zm00001d031325::1:186051223-186053224(+)
Zm00001d044694::3:235064511-235066512(+)
Zm00001d044348::3:225600726-225602727(+)
Zm00001d009482::8:66859501-66861502(+)
Zm00001d045054::9:11191932-11193933(-)
Zm00001d011578::8:154849662-154851663(+)
Zm00001d043175::3:190627316-190629317(+)
Zm00001d038650::6:161726343-161728344(-)
Zm00001d029700::1:83119980-83121981(-)
Zm00001d030240::1:115469514-115471515(-)
Zm00001d050340::4:82309801-82311802(-)
Zm00001d022286::7:174471490-174473491(+)
Zm00001d009418::8:63650766-63652767(+)
Zm00001d030007::1:98893382-98895383(-)
Zm00001d006443::2:208365974-208367975(-)
Zm00001d053372::4:228103943-228105944(-)
Zm00001d051328::4:154579734-154581735(+)
Zm00001d036652::6:96446448-96448449(+)
Zm00001d038759::6:163968399-163970400(-)
Zm00001d007488::2:232841991-232843992(-)
Zm00001d024985::10:97992743-97994744(+)
Zm00001d012485::8:175362442-175364443(-)
Zm00001d007530::2:234054329-234056330(-)
Zm00001d009954::8:92225110-92227111(+)
Zm00001d020862::7:134957840-134959841(-)
Zm00001d005924::2:192990928-192992929(-)
Zm00001d020033::7:87289367-87291368(+)
Zm00001d019345::7:28903362-28905363(+)
Zm00001d052185::4:182583131-182585132(-)
Zm00001d023897::10:26996393-26998394(-)
Zm00001d013781::5:19949288-19951289(+)
Zm00001d010825::8:128895620-128897621(+)
Zm00001d007042::2:220738412-220740413(-)
Zm00001d053015::4:209126284-209128285(+)
Zm00001d037734::6:135561002-135563003(+)
Zm00001d039321::3:1750930-1752931(+)
Zm00001d032662::1:233439338-233441339(+)
Zm00001d011669::8:158165086-158167087(+)
Zm00001d005359::2:170958055-170960056(+)
Zm00001d011570::8:154699438-154701439(+)
Zm00001d021179::7:145105402-145107403(-)
Zm00001d004473::2:114084005-114086006(+)
Zm00001d025839::10:131432341-131434342(-)
Zm00001d013113::5:4878326-4880327(-)
Zm00001d008827::8:21838160-21840161(-)
Zm00001d050649::4:110787078-110789079(-)
Zm00001d041506::3:124670005-124672006(+)
Zm00001d052138::4:180629613-180631614(-)
Zm00001d016972::5:181703236-181705237(+)
Zm00001d014926::5:68752807-68754808(+)
Zm00001d032444::1:226775748-226777749(+)
Zm00001d025727::10:127666898-127668899(+)
Zm00001d008236::8:2206090-2208091(-)
Zm00001d032718::1:235936294-235938295(+)
Zm00001d004012::2:75674907-75676908(-)
Zm00001d051502::4:160496970-160498971(+)
Zm00001d045049::9:11149039-11151040(-)
Zm00001d045533::9:25741803-25743804(-)
Zm00001d005863::2:191082957-191084958(-)
Zm00001d006907::2:219179127-219181128(+)
Zm00001d036131::6:73857540-73859541(-)
Zm00001d004633::2:124218287-124220288(-)
Zm00001d022193::7:172483458-172485459(+)
Zm00001d027706::1:11589666-11591667(-)
Zm00001d029588::1:78030065-78032066(-)
Zm00001d052243::4:184467078-184469079(-)
Zm00001d012922::5:1992641-1994642(-)
Zm00001d038337::6:154804410-154806411(+)
Zm00001d037395::6:124283717-124285718(-)
Zm00001d045392::9:20481250-20483251(-)
Zm00001d007043::2:220737887-220739888(+)
Zm00001d028711::1:43907052-43909053(+)
Zm00001d047889::9:144455967-144457968(-)
Zm00001d008468::8:9638928-9640929(-)
Zm00001d051111::4:143208945-143210946(-)
Zm00001d029266::1:64356702-64358703(-)
Zm00001d025129::10:105675881-105677882(-)
Zm00001d013032::5:3491025-3493026(-)
Zm00001d017677::5:204023439-204025440(-)
Zm00001d013360::5:9536599-9538600(+)
Zm00001d040416::3:42356758-42358759(+)
Zm00001d047842::9:143023868-143025869(+)
Zm00001d002129::2:6411408-6413409(+)
Zm00001d005586::2:179801353-179803354(-)
Zm00001d019091::7:15911265-15913266(-)
Zm00001d002058::2:5056167-5058168(-)
Zm00001d026039::10:136646291-136648292(-)
Zm00001d019062::7:14886494-14888495(-)
Zm00001d042018::3:147549224-147551225(-)
Zm00001d015246::5:81106312-81108313(-)
Zm00001d021562::7:156104922-156106923(+)
Zm00001d030542::1:142567689-142569690(+)
Zm00001d006512::2:210294446-210296447(-)
Zm00001d016545::5:166787217-166789218(-)
Zm00001d013639::5:16001114-16003115(-)
Zm00001d038623::6:161117104-161119105(+)
Zm00001d034338::1:290206866-290208867(-)
Zm00001d049179::4:19410423-19412424(-)
Zm00001d030795::1:160028115-160030116(+)
Zm00001d023542::10:9506718-9508719(+)
Zm00001d047362::9:127737661-127739662(-)
Zm00001d024606::10:80158892-80160893(-)
Zm00001d029885::1:92219004-92221005(-)
Zm00001d015665::5:104211518-104213519(+)
Zm00001d026238::10:141678541-141680542(+)
Zm00001d020211::7:100351777-100353778(+)
Zm00001d033713::1:271990528-271992529(-)
Zm00001d018231::5:217074670-217076671(-)
Zm00001d052793::4:201135573-201137574(+)
Zm00001d033916::1:278528209-278530210(-)
Zm00001d009084::8:35523273-35525274(-)
Zm00001d006626::2:212799473-212801474(+)
Zm00001d044766::9:1856258-1858259(+)
Zm00001d006716::2:215046200-215048201(-)
Zm00001d025786::10:129535572-129537573(-)
Zm00001d037858::6:139995414-139997415(-)
Zm00001d024245::10:59262829-59264830(+)
Zm00001d018049::5:213160263-213162264(-)
Zm00001d040752::3:63581472-63583473(-)
Zm00001d033979::1:279977929-279979930(-)
Zm00001d005561::2:178518327-178520328(+)
Zm00001d021014::7:140477377-140479378(-)
Zm00001d003214::2:36236977-36238978(+)
Zm00001d030357::1:125657489-125659490(+)
Zm00001d009497::8:67373070-67375071(-)
Zm00001d012921::5:1958212-1960213(+)
Zm00001d046135::9:65830147-65832148(+)
Zm00001d021682::7:159938479-159940480(-)
Zm00001d028842::1:48423116-48425117(+)
Zm00001d002075::2:5454738-5456739(+)
Zm00001d049886::4:50585863-50587864(-)
Zm00001d029375::1:68098173-68100174(-)
Zm00001d016122::5:145590631-145592632(+)
Zm00001d004326::2:103392307-103394308(+)
Zm00001d016648::5:171167117-171169118(+)
Zm00001d015014::5:72146921-72148922(-)
Zm00001d003035::2:30054142-30056143(-)
Zm00001d038803::6:164790921-164792922(-)
Zm00001d006496::2:209842272-209844273(-)
Zm00001d026236::10:141666774-141668775(-)
Zm00001d014796::5:63588454-63590455(-)
Zm00001d004731::2:134452243-134454244(+)
Zm00001d018452::5:221123374-221125375(-)
Zm00001d052827::4:202043523-202045524(-)
Zm00001d002690::2:19340969-19342970(+)
Zm00001d048137::9:150681028-150683029(-)
Zm00001d015581::5:99283642-99285643(+)
Zm00001d049454::4:30736049-30738050(-)
Zm00001d045326::9:19065211-19067212(-)
Zm00001d041346::3:113859253-113861254(+)
Zm00001d046788::9:106001815-106003816(+)
Zm00001d047187::9:121319211-121321212(+)
Zm00001d006517::2:210351613-210353614(-)
Zm00001d004689::2:131240892-131242893(+)
Zm00001d030960::1:169239261-169241262(-)
Zm00001d041957::3:145602649-145604650(+)
Zm00001d041758::3:136137124-136139125(+)
Zm00001d022201::7:172711158-172713159(+)
Zm00001d027740::1:12441120-12443121(+)
Zm00001d002974::2:28499282-28501283(-)
Zm00001d006028::2:195578299-195580300(+)
Zm00001d033529::1:265789789-265791790(+)
Zm00001d005520::2:177216581-177218582(+)
Zm00001d047558::9:135456637-135458638(-)
Zm00001d015861::5:127018143-127020144(+)
Zm00001d053017::4:209240757-209242758(+)
Zm00001d020851::7:134662633-134664634(-)
Zm00001d011092::8:138778387-138780388(-)
Zm00001d035737::6:44298790-44300791(+)
Zm00001d009271::8:49784231-49786232(+)
Zm00001d049757::4:43338676-43340677(+)
Zm00001d020228::7:101176804-101178805(-)
Zm00001d035228::6:15528472-15530473(+)
Zm00001d010062::8:97853754-97855755(+)
Zm00001d042313::3:160479170-160481171(+)
Zm00001d023263::10:1593782-1595783(-)
Zm00001d048412::9:155823801-155825802(-)
Zm00001d034345::1:290271083-290273084(+)
Zm00001d027470::1:6026351-6028352(+)
Zm00001d039817::3:15767553-15769554(-)
Zm00001d046072::9:61248599-61250600(-)
Zm00001d034468::1:293850712-293852713(-)
Zm00001d029576::1:77174645-77176646(-)
Zm00001d010193::8:103470295-103472296(+)
Zm00001d011418::8:149938287-149940288(+)
Zm00001d040613::3:53995018-53997019(+)
Zm00001d052990::4:207846709-207848710(+)
Zm00001d029632::1:80759080-80761081(+)
Zm00001d051286::4:151647937-151649938(-)
Zm00001d031824::1:202981616-202983617(+)
Zm00001d040079::3:26047112-26049113(-)
Zm00001d025855::10:131545800-131547801(+)
Zm00001d024710::10:84553132-84555133(-)
Zm00001d033568::1:267324479-267326480(-)
Zm00001d010229::8:104835954-104837955(-)
Zm00001d023560::10:10217233-10219234(+)
Zm00001d039477::3:5327493-5329494(+)
Zm00001d027936::1:17975198-17977199(-)
Zm00001d007929::2:243172503-243174504(-)
Zm00001d010499::8:118128198-118130199(-)
Zm00001d002356::2:10767138-10769139(-)
Zm00001d047746::9:140702028-140704029(+)
Zm00001d051251::4:150630704-150632705(-)
Zm00001d027375::1:3971632-3973633(-)
Zm00001d046065::9:60768341-60770342(-)
Zm00001d011392::8:149391697-149393698(-)
Zm00001d028787::1:46388052-46390053(+)
Zm00001d008606::8:14381184-14383185(-)
Zm00001d005939::2:193441702-193443703(-)
Zm00001d035127::6:6315255-6317256(-)
Zm00001d052289::4:186094713-186096714(-)
Zm00001d015346::5:85580945-85582946(+)
Zm00001d038196::6:151271221-151273222(-)
Zm00001d047059::9:116852499-116854500(+)
Zm00001d041345::3:113724464-113726465(+)
Zm00001d045537::9:25839570-25841571(+)
Zm00001d013101::5:4713695-4715696(-)
Zm00001d007240::2:225524362-225526363(-)
Zm00001d022558::7:180002845-180004846(+)
Zm00001d021370::7:150113127-150115128(-)
Zm00001d050498::4:93537497-93539498(-)
Zm00001d003483::2:45546125-45548126(+)
Zm00001d040334::3:38517852-38519853(+)
Zm00001d031170::1:180462967-180464968(-)
Zm00001d031070::1:175957130-175959131(+)
Zm00001d007835::2:240563685-240565686(-)
Zm00001d044720::9:175827-177828(+)
Zm00001d002440::2:12650091-12652092(+)
Zm00001d039900::3:18643923-18645924(-)
Zm00001d026691::10:150050454-150052455(+)
Zm00001d002649::2:18090687-18092688(+)
Zm00001d047501::9:132762031-132764032(+)
Zm00001d030620::1:148967457-148969458(+)
Zm00001d013206::5:6575431-6577432(-)
Zm00001d034823::1:302959179-302961180(+)
Zm00001d014418::5:45734696-45736697(-)
Zm00001d004479::2:114483018-114485019(+)
Zm00001d037383::6:123803439-123805440(+)
Zm00001d018763::7:4524133-4526134(+)
Zm00001d038541::6:159602465-159604466(+)
Zm00001d047395::9:128652398-128654399(+)
Zm00001d031870::1:204745797-204747798(-)
Zm00001d019221::7:22481604-22483605(-)
Zm00001d014442::5:47131648-47133649(-)
Zm00001d033896::1:277725011-277727012(+)
Zm00001d021126::7:143319171-143321172(-)
Zm00001d014510::5:51048108-51050109(+)
Zm00001d043292::3:194730315-194732316(-)
Zm00001d037461::6:126017813-126019814(-)
Zm00001d034962::1:306900491-306902492(+)
Zm00001d022517::7:179275190-179277191(-)
Zm00001d010469::8:116732978-116734979(-)
Zm00001d017698::5:204483872-204485873(+)
Zm00001d012431::8:174363504-174365505(+)
Zm00001d040689::3:58287338-58289339(+)
Zm00001d018859::7:7530477-7532478(+)
Zm00001d040034::3:23837755-23839756(+)
Zm00001d032308::1:221570744-221572745(-)
Zm00001d052865::4:202875101-202877102(-)
Zm00001d016188::5:149309454-149311455(-)
Zm00001d049744::4:42453872-42455873(+)
Zm00001d009939::8:90767043-90769044(+)
Zm00001d011719::8:159822827-159824828(+)
Zm00001d039740::3:13455980-13457981(+)
Zm00001d017333::5:193209337-193211338(-)
Zm00001d005244::2:165519627-165521628(+)
Zm00001d052201::4:183183400-183185401(+)
Zm00001d005616::2:180788690-180790691(+)
Zm00001d046835::9:107935327-107937328(-)
Zm00001d022049::7:168877250-168879251(-)
Zm00001d016198::5:150299475-150301476(+)
Zm00001d043415::3:199054399-199056400(+)
Zm00001d026684::10:149858648-149860649(-)
Zm00001d015078::5:74416635-74418636(+)
Zm00001d050483::4:91997433-91999434(+)
Zm00001d039532::3:7397893-7399894(+)
Zm00001d029146::1:60477809-60479810(-)
Zm00001d018404::5:220041268-220043269(-)
Zm00001d022350::7:175999582-176001583(-)
Zm00001d014547::5:52710062-52712063(+)
Zm00001d021215::7:146370700-146372701(+)
Zm00001d045024::9:10461220-10463221(+)
Zm00001d019421::7:32978257-32980258(-)
Zm00001d051139::4:145544577-145546578(+)
Zm00001d044255::3:223101591-223103592(-)
Zm00001d054013::4:245165597-245167598(-)
Zm00001d030289::1:119706866-119708867(+)
Zm00001d018161::5:215725583-215727584(+)
Zm00001d036177::6:75729757-75731758(-)
Zm00001d046595::9:97779932-97781933(-)
Zm00001d012620::8:177297201-177299202(+)
Zm00001d016542::5:166723280-166725281(-)
Zm00001d044389::3:226833778-226835779(-)
Zm00001d015133::5:76817697-76819698(-)
Zm00001d024925::10:95279052-95281053(+)
Zm00001d042773::3:179369564-179371565(-)
Zm00001d032321::1:222199911-222201912(+)
Zm00001d049781::4:44221085-44223086(+)
Zm00001d033745::1:272676004-272678005(+)
Zm00001d003399::2:43041304-43043305(-)
Zm00001d047620::9:137228164-137230165(+)
Zm00001d007490::2:232869274-232871275(-)
Zm00001d043477::3:201454161-201456162(-)
Zm00001d040178::3:30683893-30685894(+)
Zm00001d001984::2:3950711-3952712(+)
Zm00001d003857::2:63031868-63033869(+)
Zm00001d044906::9:6894512-6896513(-)
Zm00001d031555::1:194119053-194121054(+)
Zm00001d013709::5:18226540-18228541(-)
Zm00001d006353::2:205439226-205441227(-)
Zm00001d012400::8:173701397-173703398(-)
Zm00001d027898::1:17058078-17060079(+)
Zm00001d013547::5:14034207-14036208(-)
Zm00001d017952::5:210782461-210784462(-)
Zm00001d007832::2:240515421-240517422(+)
Zm00001d047158::9:120341023-120343024(-)
Zm00001d003224::2:36778980-36780981(-)
Zm00001d051960::4:175361274-175363275(+)
Zm00001d051645::4:165613786-165615787(-)
Zm00001d005276::2:167102354-167104355(-)
Zm00001d003202::2:35511428-35513429(+)
Zm00001d007932::2:243375154-243377155(+)
Zm00001d042725::3:178248864-178250865(-)
Zm00001d012054::8:167344996-167346997(+)
Zm00001d032363::1:224031158-224033159(+)
Zm00001d004588::2:120484841-120486842(-)
Zm00001d004466::2:113645136-113647137(+)
Zm00001d031899::1:205990634-205992635(+)
Zm00001d048284::9:153879361-153881362(+)
Zm00001d023658::10:13795639-13797640(-)
Zm00001d026006::10:135860970-135862971(-)
Zm00001d016219::5:150959023-150961024(+)
Zm00001d045056::9:11224307-11226308(-)
Zm00001d022059::7:169186985-169188986(-)
Zm00001d037561::6:129537686-129539687(+)
Zm00001d032677::1:233882962-233884963(+)
Zm00001d026548::10:147987787-147989788(+)
Zm00001d006566::2:211040021-211042022(-)
Zm00001d019534::7:40692723-40694724(+)
Zm00001d034394::1:291816745-291818746(-)
Zm00001d049691::4:40464003-40466004(-)
Zm00001d030609::1:148190047-148192048(-)
Zm00001d025043::10:101205421-101207422(+)
Zm00001d018544::5:222687797-222689798(+)
Zm00001d041232::3:106915886-106917887(+)
Zm00001d035201::6:9610442-9612443(+)
Zm00001d005917::2:192691518-192693519(-)
Zm00001d017489::5:197378485-197380486(-)
Zm00001d042972::3:185404396-185406397(-)
Zm00001d007636::2:236686306-236688307(+)
Zm00001d021382::7:150547276-150549277(+)
Zm00001d017214::5:189130925-189132926(+)
Zm00001d021201::7:145830568-145832569(-)
Zm00001d013223::5:6719007-6721008(+)
Zm00001d033616::1:268802917-268804918(-)
Zm00001d034255::1:288033277-288035278(-)
Zm00001d009564::8:70517475-70519476(+)
Zm00001d024229::10:58421585-58423586(-)
Zm00001d037093::6:111971504-111973505(-)
Zm00001d038383::6:156031916-156033917(+)
Zm00001d044194::3:221630133-221632134(-)
Zm00001d003753::2:57601530-57603531(-)
Zm00001d040536::3:48597413-48599414(+)
Zm00001d003895::2:65738510-65740511(-)
Zm00001d009010::8:30105463-30107464(+)
Zm00001d015000::5:71588303-71590304(+)
Zm00001d017623::5:202009862-202011863(+)
Zm00001d004190::2:90079088-90081089(+)
Zm00001d026360::10:144213018-144215019(-)
Zm00001d031671::1:198163549-198165550(-)
Zm00001d043464::3:200801005-200803006(+)
Zm00001d022491::7:178666698-178668699(+)
Zm00001d019518::7:39338386-39340387(-)
Zm00001d005303::2:168787670-168789671(-)
Zm00001d052268::4:185306084-185308085(+)
Zm00001d036022::6:66747191-66749192(-)
Zm00001d052443::4:190130876-190132877(-)
Zm00001d047470::9:131182862-131184863(+)
Zm00001d043428::3:199531853-199533854(-)
Zm00001d051804::4:170035195-170037196(+)
Zm00001d044109::3:219508043-219510044(-)
Zm00001d011585::8:155019347-155021348(-)
Zm00001d005658::2:182515517-182517518(-)
Zm00001d021590::7:157357805-157359806(-)
Zm00001d021221::7:146487760-146489761(+)
Zm00001d047133::9:119501253-119503254(-)
Zm00001d018355::5:219131061-219133062(+)
Zm00001d053769::4:240796765-240798766(+)
Zm00001d035211::6:10028683-10030684(+)
Zm00001d053569::4:234847022-234849023(-)
Zm00001d025419::10:118109380-118111381(-)
Zm00001d021241::7:146742685-146744686(+)
Zm00001d018545::5:222761766-222763767(+)
Zm00001d002422::2:12313364-12315365(+)
Zm00001d009811::8:82525748-82527749(-)
Zm00001d043958::3:214830162-214832163(+)
Zm00001d005003::2:153249386-153251387(-)
Zm00001d006510::2:210203101-210205102(-)
Zm00001d029715::1:83657461-83659462(+)
Zm00001d037529::6:128188762-128190763(+)
Zm00001d041732::3:135478466-135480467(-)
Zm00001d029263::1:64041155-64043156(+)
Zm00001d036233::6:78381360-78383361(-)
Zm00001d019579::7:44291125-44293126(+)
Zm00001d033991::1:280555953-280557954(-)
Zm00001d003046::2:30270247-30272248(+)
Zm00001d045147::9:14234635-14236636(+)
Zm00001d025195::10:108524393-108526394(-)
Zm00001d026374::10:144603645-144605646(+)
Zm00001d032042::1:210346635-210348636(-)
Zm00001d053588::4:235519804-235521805(-)
Zm00001d052648::4:195795618-195797619(+)
Zm00001d036820::6:102177732-102179733(+)
Zm00001d046190::9:71024134-71026135(+)
Zm00001d004547::2:117340653-117342654(-)
Zm00001d043401::3:198877271-198879272(-)
Zm00001d006745::2:215775353-215777354(+)
Zm00001d045574::9:27083607-27085608(-)
Zm00001d022038::7:168395642-168397643(+)
Zm00001d019547::7:41807295-41809296(+)
Zm00001d020638::7:125922209-125924210(-)
Zm00001d043141::3:190035637-190037638(-)
Zm00001d046593::9:97680458-97682459(-)
Zm00001d021823::7:163772261-163774262(+)
Zm00001d006900::2:219012365-219014366(+)
Zm00001d011771::8:161289390-161291391(-)
Zm00001d008489::8:10005741-10007742(-)
Zm00001d023366::10:4126719-4128720(+)
Zm00001d016866::5:178640091-178642092(+)
Zm00001d004400::2:109228846-109230847(+)
Zm00001d053173::4:218015951-218017952(+)
Zm00001d029994::1:98231007-98233008(-)
Zm00001d013057::5:3945492-3947493(+)
Zm00001d003140::2:33433309-33435310(+)
Zm00001d038039::6:145942012-145944013(-)
Zm00001d027766::1:13139792-13141793(-)
Zm00001d022338::7:175704400-175706401(+)
Zm00001d005750::2:186082995-186084996(-)
Zm00001d042872::3:182590871-182592872(-)
Zm00001d037258::6:118388166-118390167(+)
Zm00001d006663::2:213811478-213813479(-)
Zm00001d021659::7:159382784-159384785(-)
Zm00001d012457::8:174847523-174849524(+)
Zm00001d024003::10:35855992-35857993(-)
Zm00001d016587::5:168559733-168561734(+)
Zm00001d031444::1:190264894-190266895(+)
Zm00001d026252::10:142053958-142055959(-)
Zm00001d047466::9:130969440-130971441(-)
Zm00001d011569::8:154610410-154612411(+)
Zm00001d013890::5:23988809-23990810(-)
Zm00001d017981::5:211301898-211303899(+)
Zm00001d052518::4:191956901-191958902(+)
Zm00001d042421::3:166638986-166640987(+)
Zm00001d019550::7:41860475-41862476(+)
Zm00001d011857::8:163127398-163129399(-)
Zm00001d043254::3:193420909-193422910(+)
Zm00001d042499::3:169648246-169650247(-)
Zm00001d001908::2:2696640-2698641(-)
Zm00001d016658::5:171576136-171578137(-)
Zm00001d017427::5:195762966-195764967(+)
Zm00001d037532::6:128418120-128420121(-)
Zm00001d017119::5:185982938-185984939(-)
Zm00001d033744::1:272672187-272674188(-)
Zm00001d046999::9:114863390-114865391(+)
Zm00001d048373::9:155234799-155236800(+)
Zm00001d038115::6:148505357-148507358(-)
Zm00001d045732::9:35863059-35865060(-)
Zm00001d005002::2:153242188-153244189(-)
Zm00001d025878::10:132463176-132465177(+)
Zm00001d049809::4:45662907-45664908(+)
Zm00001d002583::2:15997116-15999117(-)
Zm00001d037546::6:128909149-128911150(-)
Zm00001d022226::7:173087954-173089955(+)
Zm00001d043444::3:200354206-200356207(-)
Zm00001d037756::6:136398133-136400134(+)
Zm00001d005558::2:178427664-178429665(+)
Zm00001d025799::10:129945974-129947975(-)
Zm00001d042553::3:171642425-171644426(-)
Zm00001d011384::8:149203542-149205543(+)
Zm00001d014697::5:59817036-59819037(+)
Zm00001d002754::2:21691253-21693254(-)
Zm00001d035829::6:53795246-53797247(-)
Zm00001d003607::2:49878331-49880332(-)
Zm00001d005339::2:170024733-170026734(-)
Zm00001d007725::2:238217943-238219944(+)
Zm00001d018438::5:220883776-220885777(+)
Zm00001d044434::3:227913071-227915072(+)
Zm00001d026258::10:142156160-142158161(+)
Zm00001d017706::5:204698763-204700764(+)
Zm00001d018474::5:221421619-221423620(+)
Zm00001d031178::1:181313754-181315755(-)
Zm00001d011898::8:164194010-164196011(-)
Zm00001d035125::6:6266046-6268047(+)
Zm00001d043082::3:188682046-188684047(+)
Zm00001d044839::9:4688269-4690270(+)
Zm00001d045487::9:24294207-24296208(+)
Zm00001d013053::5:3892563-3894564(-)
Zm00001d028445::1:35202817-35204818(+)
Zm00001d028875::1:49354247-49356248(+)
Zm00001d046033::9:57323828-57325829(-)
Zm00001d021064::7:141947975-141949976(+)
Zm00001d026103::10:138513870-138515871(-)
Zm00001d040221::3:32674116-32676117(+)
Zm00001d013211::5:6613233-6615234(+)
Zm00001d012015::8:166512540-166514541(+)
Zm00001d005159::2:161849485-161851486(+)
Zm00001d044917::9:7208534-7210535(-)
Zm00001d035170::6:7521149-7523150(-)
Zm00001d009773::8:80507652-80509653(-)
Zm00001d008499::8:10457081-10459082(+)
Zm00001d036135::6:73873754-73875755(-)
Zm00001d039156::6:171179593-171181594(+)
Zm00001d039732::3:13173024-13175025(+)
Zm00001d025075::10:102768962-102770963(+)
Zm00001d024071::10:41455589-41457590(+)
Zm00001d023282::10:2049030-2051031(-)
Zm00001d022512::7:179139053-179141054(-)
Zm00001d048258::9:153364810-153366811(+)
Zm00001d035191::6:8694566-8696567(+)
Zm00001d021873::7:165218953-165220954(-)
Zm00001d041179::3:102860784-102862785(+)
Zm00001d049445::4:30592900-30594901(-)
Zm00001d032507::1:228911843-228913844(-)
Zm00001d018203::5:216532118-216534119(-)
Zm00001d027773::1:13257916-13259917(-)
Zm00001d051950::4:175129393-175131394(-)
Zm00001d001779::2:705982-707983(+)
Zm00001d035157::6:7250443-7252444(-)
Zm00001d042845::3:181892485-181894486(-)
Zm00001d049075::4:14907669-14909670(-)
Zm00001d005395::2:172247734-172249735(-)
Zm00001d021654::7:159176467-159178468(-)
Zm00001d052014::4:176583578-176585579(+)
Zm00001d048312::9:154435230-154437231(-)
Zm00001d017312::5:192404756-192406757(-)
Zm00001d037893::6:141280774-141282775(-)
Zm00001d047875::9:144031735-144033736(-)
Zm00001d032831::1:239608351-239610352(+)
Zm00001d041315::3:111762250-111764251(+)
Zm00001d040784::3:65850682-65852683(+)
Zm00001d020214::7:100367902-100369903(+)
Zm00001d034012::1:281131699-281133700(+)
Zm00001d015245::5:81072561-81074562(-)
Zm00001d008588::8:13686468-13688469(+)
Zm00001d044422::3:227574241-227576242(-)
Zm00001d003813::2:60624644-60626645(+)
Zm00001d047935::9:145672722-145674723(+)
Zm00001d019423::7:33000452-33002453(+)
Zm00001d054034::4:245347406-245349407(+)
Zm00001d020904::7:136145734-136147735(-)
Zm00001d015493::5:93595861-93597862(+)
Zm00001d028465::1:35817053-35819054(-)
Zm00001d035779::6:48225177-48227178(+)
Zm00001d043574::3:204280686-204282687(-)
Zm00001d031120::1:178018979-178020980(+)
Zm00001d002713::2:20016404-20018405(-)
Zm00001d009502::8:67648220-67650221(-)
Zm00001d018335::5:218655025-218657026(+)
Zm00001d042523::3:170598468-170600469(-)
Zm00001d020615::7:125166589-125168590(-)
Zm00001d037843::6:139457170-139459171(+)
Zm00001d035300::6:20186775-20188776(+)
Zm00001d044640::3:233821506-233823507(-)
Zm00001d029568::1:76659386-76661387(-)
Zm00001d035047::6:3077705-3079706(+)
Zm00001d003127::2:33153502-33155503(+)
Zm00001d028924::1:51727389-51729390(-)
Zm00001d012361::8:173022921-173024922(-)
Zm00001d018207::5:216596324-216598325(+)
Zm00001d036477::6:89571131-89573132(-)
Zm00001d021573::7:156463828-156465829(+)
Zm00001d025724::10:127582687-127584688(-)
Zm00001d034180::1:285811935-285813936(+)
Zm00001d022111::7:170577401-170579402(+)
Zm00001d048920::4:7983698-7985699(+)
Zm00001d042535::3:171054016-171056017(+)
Zm00001d034037::1:281976645-281978646(-)
Zm00001d028950::1:52644953-52646954(-)
Zm00001d021777::7:162863316-162865317(+)
Zm00001d032231::1:218056152-218058153(+)
Zm00001d008229::8:1981565-1983566(+)
Zm00001d014129::5:33510097-33512098(+)
Zm00001d051310::4:152969368-152971369(-)
Zm00001d050350::4:82941387-82943388(-)
Zm00001d036723::6:99025808-99027809(+)
Zm00001d036165::6:75433889-75435890(+)
Zm00001d029776::1:86458637-86460638(+)
Zm00001d015446::5:90500733-90502734(+)
Zm00001d004646::2:124950039-124952040(-)
Zm00001d009473::8:66146366-66148367(-)
Zm00001d006580::2:211469363-211471364(-)
Zm00001d015685::5:107181942-107183943(+)
Zm00001d034203::1:286723261-286725262(-)
Zm00001d007630::2:236507349-236509350(-)
Zm00001d037852::6:139775792-139777793(-)
Zm00001d047878::9:144090468-144092469(+)
Zm00001d003025::2:29748974-29750975(-)
Zm00001d039421::3:3854669-3856670(+)
Zm00001d030362::1:126243861-126245862(+)
Zm00001d053705::4:239605240-239607241(-)
Zm00001d029978::1:97316790-97318791(-)
Zm00001d004680::2:129991460-129993461(-)
Zm00001d015474::5:92113826-92115827(+)
Zm00001d018699::7:2725846-2727847(+)
Zm00001d028182::1:25723382-25725383(-)
Zm00001d002705::2:19812736-19814737(+)
Zm00001d012869::5:1397429-1399430(-)
Zm00001d030109::1:106378383-106380384(-)
Zm00001d010703::8:125096469-125098470(+)
Zm00001d038752::6:163883669-163885670(+)
Zm00001d042709::3:177767679-177769680(-)
Zm00001d017984::5:211369234-211371235(+)
Zm00001d006131::2:199414716-199416717(+)
Zm00001d037950::6:143300018-143302019(+)
Zm00001d018765::7:4584872-4586873(+)
Zm00001d042934::3:184481818-184483819(-)
Zm00001d021634::7:158645689-158647690(-)
Zm00001d011634::8:156914297-156916298(-)
Zm00001d011427::8:150245829-150247830(-)
Zm00001d035877::6:58264667-58266668(+)
Zm00001d002475::2:13575558-13577559(-)
Zm00001d035092::6:4893610-4895611(-)
Zm00001d014950::5:69577597-69579598(-)
Zm00001d002579::2:15967829-15969830(-)
Zm00001d006226::2:202329035-202331036(-)
Zm00001d007952::2:243983259-243985260(-)
Zm00001d051154::4:146256323-146258324(+)
Zm00001d011419::8:149990867-149992868(-)
Zm00001d039717::3:12900075-12902076(-)
Zm00001d005775::2:187826999-187829000(-)
Zm00001d015097::5:75310204-75312205(-)
Zm00001d047547::9:134962139-134964140(-)
Zm00001d011312::8:146413007-146415008(+)
Zm00001d015464::5:91772061-91774062(+)
Zm00001d031799::1:202174492-202176493(+)
Zm00001d018064::5:213686309-213688310(+)
Zm00001d053803::4:241440201-241442202(-)
Zm00001d029567::1:76612395-76614396(+)
Zm00001d038561::6:159879134-159881135(-)
Zm00001d031484::1:191584074-191586075(-)
Zm00001d029362::1:67483052-67485053(+)
Zm00001d037672::6:133573039-133575040(+)
Zm00001d029396::1:68892310-68894311(-)
Zm00001d032685::1:234346676-234348677(+)
Zm00001d013179::5:5985936-5987937(+)
Zm00001d021662::7:159484072-159486073(-)
Zm00001d006446::2:208455626-208457627(+)
Zm00001d012464::8:174969100-174971101(+)
Zm00001d004339::2:104565759-104567760(+)
Zm00001d005986::2:194815522-194817523(+)
Zm00001d043573::3:204249051-204251052(+)
Zm00001d048798::4:5675602-5677603(+)
Zm00001d049416::4:29874341-29876342(-)
Zm00001d006052::2:196581440-196583441(-)
Zm00001d019756::7:56696893-56698894(+)
Zm00001d021388::7:150651041-150653042(+)
Zm00001d003380::2:42239819-42241820(-)
Zm00001d027804::1:13912506-13914507(+)
Zm00001d033750::1:272780184-272782185(-)
Zm00001d032745::1:237061813-237063814(+)
Zm00001d025747::10:128271592-128273593(+)
Zm00001d054014::4:245165072-245167073(+)
Zm00001d013194::5:6184644-6186645(-)
Zm00001d031913::1:206638877-206640878(+)
Zm00001d009407::8:63280965-63282966(-)
Zm00001d018820::7:6438072-6440073(-)
Zm00001d049336::4:27052720-27054721(-)
Zm00001d030317::1:122081451-122083452(+)
Zm00001d024001::10:35708262-35710263(-)
Zm00001d038063::6:146683508-146685509(-)
Zm00001d025670::10:125786164-125788165(+)
Zm00001d011388::8:149329264-149331265(-)
Zm00001d002132::2:6435142-6437143(+)
Zm00001d026175::10:140332411-140334412(+)
Zm00001d030985::1:172064412-172066413(+)
Zm00001d039076::6:169622156-169624157(+)
Zm00001d032873::1:241074620-241076621(+)
Zm00001d046837::9:108064796-108066797(+)
Zm00001d052616::4:194837578-194839579(-)
Zm00001d048040::9:148599129-148601130(+)
Zm00001d007283::2:226801436-226803437(-)
Zm00001d004729::2:134367657-134369658(-)
Zm00001d040937::3:80855486-80857487(-)
Zm00001d048919::4:7975590-7977591(+)
Zm00001d041746::3:135790363-135792364(-)
Zm00001d034796::1:302386798-302388799(-)
Zm00001d017071::5:184387655-184389656(-)
Zm00001d002936::2:27321786-27323787(-)
Zm00001d031044::1:174813289-174815290(-)
Zm00001d030638::1:150125731-150127732(+)
Zm00001d042929::3:184354113-184356114(-)
Zm00001d007231::2:225278354-225280355(+)
Zm00001d036749::6:99760006-99762007(-)
Zm00001d026664::10:149607676-149609677(+)
Zm00001d052277::4:185653329-185655330(-)
Zm00001d012499::8:175512594-175514595(+)
Zm00001d019697::7:51732727-51734728(-)
Zm00001d040162::3:29766320-29768321(-)
Zm00001d043063::3:187941671-187943672(+)
Zm00001d049019::4:12799786-12801787(-)
Zm00001d052225::4:183712278-183714279(+)
Zm00001d037704::6:134490844-134492845(+)
Zm00001d008759::8:19243838-19245839(-)
Zm00001d002064::2:5195256-5197257(-)
Zm00001d011819::8:162064972-162066973(-)
Zm00001d046587::9:97427379-97429380(+)
Zm00001d028986::1:53578144-53580145(+)
Zm00001d047265::9:124811528-124813529(-)
Zm00001d034371::1:291105111-291107112(-)
Zm00001d032019::1:209576238-209578239(-)
Zm00001d029238::1:63327525-63329526(-)
Zm00001d043009::3:186340698-186342699(+)
Zm00001d049954::4:55305750-55307751(+)
Zm00001d033707::1:271813873-271815874(+)
Zm00001d026097::10:138391919-138393920(+)
Zm00001d049379::4:28395339-28397340(-)
Zm00001d013241::5:6895378-6897379(+)
Zm00001d039315::3:1541239-1543240(-)
Zm00001d038973::6:168025763-168027764(+)
Zm00001d003606::2:49810909-49812910(-)
Zm00001d003038::2:30069778-30071779(+)
Zm00001d020808::7:133515657-133517658(+)
Zm00001d046995::9:114410011-114412012(-)
Zm00001d011334::8:147204406-147206407(-)
Zm00001d026237::10:141668022-141670023(+)
Zm00001d002777::2:22318935-22320936(-)
Zm00001d028398::1:33454304-33456305(-)
Zm00001d011829::8:162240279-162242280(+)
Zm00001d003786::2:59353624-59355625(+)
Zm00001d031690::1:198658446-198660447(+)
Zm00001d032566::1:230664766-230666767(+)
Zm00001d046354::9:83395707-83397708(-)
Zm00001d021834::7:164112138-164114139(+)
Zm00001d020515::7:119934429-119936430(+)
Zm00001d020996::7:139822018-139824019(+)
Zm00001d030086::1:104415068-104417069(+)
Zm00001d020434::7:114137854-114139855(+)
Zm00001d032728::1:236339046-236341047(+)
Zm00001d013177::5:5980327-5982328(-)
Zm00001d003107::2:32462691-32464692(-)
Zm00001d051093::4:141789220-141791221(+)
Zm00001d017398::5:194884384-194886385(-)
Zm00001d011377::8:148945608-148947609(+)
Zm00001d045897::9:46365459-46367460(+)
Zm00001d034562::1:296440897-296442898(-)
Zm00001d042234::3:157119970-157121971(+)
Zm00001d025482::10:120130369-120132370(+)
Zm00001d026331::10:143643754-143645755(-)
Zm00001d042045::3:148448588-148450589(+)
Zm00001d014689::5:59200175-59202176(-)
Zm00001d003778::2:59004948-59006949(-)
Zm00001d010867::8:131314531-131316532(-)
Zm00001d014486::5:49917397-49919398(-)
Zm00001d025273::10:112115363-112117364(+)
Zm00001d037988::6:144426061-144428062(+)
Zm00001d044845::9:5034123-5036124(-)
Zm00001d013997::5:27904355-27906356(+)
Zm00001d049690::4:40426465-40428466(+)
Zm00001d027648::1:10060101-10062102(+)
Zm00001d041397::3:116327974-116329975(+)
Zm00001d040503::3:47222312-47224313(+)
Zm00001d032044::1:210443751-210445752(+)
Zm00001d002178::2:7304064-7306065(-)
Zm00001d046064::9:60754817-60756818(+)
Zm00001d006268::2:203283797-203285798(+)
Zm00001d042356::3:163103032-163105033(-)
Zm00001d037846::6:139583676-139585677(-)
Zm00001d042980::3:185750387-185752388(+)
Zm00001d021253::7:146956808-146958809(+)
Zm00001d054069::4:245858976-245860977(-)
Zm00001d052507::4:191594434-191596435(-)
Zm00001d024951::10:96581065-96583066(-)
Zm00001d014271::5:38632256-38634257(-)
Zm00001d008656::8:16235958-16237959(-)
Zm00001d027504::1:6906095-6908096(+)
Zm00001d032944::1:244291231-244293232(-)
Zm00001d037196::6:115286932-115288933(+)
Zm00001d032575::1:231048109-231050110(+)
Zm00001d029531::1:75093060-75095061(+)
Zm00001d021586::7:157211602-157213603(-)
Zm00001d018638::7:1409284-1411285(+)
Zm00001d033167::1:252665379-252667380(-)
Zm00001d020711::7:129712443-129714444(-)
Zm00001d042726::3:178252338-178254339(-)
Zm00001d049760::4:43394948-43396949(+)
Zm00001d009571::8:71292761-71294762(-)
Zm00001d028971::1:53300205-53302206(-)
Zm00001d036026::6:66943466-66945467(-)
Zm00001d048129::9:150532495-150534496(-)
Zm00001d018201::5:216448623-216450624(+)
Zm00001d053697::4:239380846-239382847(+)
Zm00001d029803::1:87585298-87587299(+)
Zm00001d038862::6:166029475-166031476(-)
Zm00001d024763::10:87103897-87105898(-)
Zm00001d030688::1:152994975-152996976(-)
Zm00001d018657::7:2054714-2056715(+)
Zm00001d007828::2:240468614-240470615(+)
Zm00001d012267::8:171615062-171617063(-)
Zm00001d025570::10:122601323-122603324(+)
Zm00001d015714::5:110433609-110435610(-)
Zm00001d049494::4:32381716-32383717(+)
Zm00001d036968::6:107777707-107779708(+)
Zm00001d019889::7:73329204-73331205(-)
Zm00001d017899::5:209741037-209743038(+)
Zm00001d031268::1:184436304-184438305(-)
Zm00001d043025::3:186839354-186841355(+)
Zm00001d034152::1:285203059-285205060(+)
Zm00001d023539::10:9374792-9376793(-)
Zm00001d012832::5:955182-957183(+)
Zm00001d048338::9:154674103-154676104(+)
Zm00001d049151::4:17775652-17777653(-)
Zm00001d038371::6:155674184-155676185(+)
Zm00001d030644::1:150481894-150483895(+)
Zm00001d036911::6:106205003-106207004(-)
Zm00001d021954::7:167047523-167049524(-)
Zm00001d047049::9:116616229-116618230(+)
Zm00001d030894::1:166193275-166195276(+)
Zm00001d017730::5:205465576-205467577(+)
Zm00001d029579::1:77560550-77562551(-)
Zm00001d034935::1:306104224-306106225(-)
Zm00001d043938::3:214299630-214301631(+)
Zm00001d020658::7:126932954-126934955(+)
Zm00001d024274::10:61029254-61031255(+)
Zm00001d026351::10:144097574-144099575(+)
Zm00001d009641::8:74061268-74063269(+)
Zm00001d002592::2:16314303-16316304(-)
Zm00001d034835::1:303410772-303412773(-)
Zm00001d012719::8:179162954-179164955(+)
Zm00001d053640::4:238062754-238064755(+)
Zm00001d033893::1:277646545-277648546(-)
Zm00001d014360::5:42669303-42671304(-)
Zm00001d050205::4:73444975-73446976(+)
Zm00001d008257::8:3292611-3294612(-)
Zm00001d008171::8:79806-81807(-)
Zm00001d030691::1:153358790-153360791(-)
Zm00001d041059::3:93625814-93627815(-)
Zm00001d004159::2:87721882-87723883(+)
Zm00001d052270::4:185401860-185403861(+)
Zm00001d037097::6:112034685-112036686(+)
Zm00001d005394::2:172201341-172203342(-)
Zm00001d033839::1:275425286-275427287(+)
Zm00001d003479::2:45455847-45457848(+)
Zm00001d049857::4:48656211-48658212(+)
Zm00001d025820::10:130669942-130671943(-)
Zm00001d044355::3:225698789-225700790(-)
Zm00001d006401::2:206596357-206598358(+)
Zm00001d011457::8:150977030-150979031(+)
Zm00001d053852::4:242207058-242209059(+)
Zm00001d031619::1:196236436-196238437(-)
Zm00001d048060::9:149091684-149093685(+)
Zm00001d051872::4:172963376-172965377(+)
Zm00001d032508::1:228911686-228913687(+)
Zm00001d002967::2:28258953-28260954(+)
Zm00001d033236::1:255317660-255319661(+)
Zm00001d018135::5:215070459-215072460(+)
Zm00001d014850::5:65521397-65523398(+)
Zm00001d039253::3:566421-568422(+)
Zm00001d014324::5:41035364-41037365(-)
Zm00001d038543::6:159653313-159655314(+)
Zm00001d045075::9:11749423-11751424(+)
Zm00001d004412::2:110309441-110311442(+)
Zm00001d016256::5:153842958-153844959(+)
Zm00001d013013::5:3204669-3206670(+)
Zm00001d006456::2:208768603-208770604(+)
Zm00001d048449::9:156615218-156617219(+)
Zm00001d052835::4:202209500-202211501(-)
Zm00001d043733::3:208654158-208656159(-)
Zm00001d031265::1:184284752-184286753(+)
Zm00001d019349::7:29148646-29150647(+)
Zm00001d052773::4:200378843-200380844(+)
Zm00001d052781::4:200743516-200745517(-)
Zm00001d041882::3:142233314-142235315(-)
Zm00001d008844::8:22465197-22467198(-)
Zm00001d033423::1:262651704-262653705(+)
Zm00001d032654::1:233236963-233238964(-)
Zm00001d034868::1:304295726-304297727(+)
Zm00001d029420::1:69748276-69750277(+)
Zm00001d025232::10:110235918-110237919(-)
Zm00001d044386::3:226650209-226652210(+)
Zm00001d003613::2:50140632-50142633(-)
Zm00001d017809::5:207490709-207492710(-)
Zm00001d030907::1:166744309-166746310(-)
Zm00001d003347::2:41021206-41023207(+)
Zm00001d041057::3:93564618-93566619(+)
Zm00001d043690::3:207536758-207538759(-)
Zm00001d024963::10:96968011-96970012(+)
Zm00001d010682::8:124166074-124168075(-)
Zm00001d006921::2:219359400-219361401(+)
Zm00001d050877::4:128070958-128072959(-)
Zm00001d033328::1:259169125-259171126(-)
Zm00001d040223::3:32750410-32752411(-)
Zm00001d028840::1:48336988-48338989(-)
Zm00001d021172::7:144965390-144967391(-)
Zm00001d036701::6:98096244-98098245(+)
Zm00001d051900::4:173981335-173983336(-)
Zm00001d037636::6:132569924-132571925(-)
Zm00001d035436::6:25381088-25383089(-)
Zm00001d014000::5:28092498-28094499(-)
Zm00001d042589::3:172884584-172886585(-)
Zm00001d031856::1:204241778-204243779(+)
Zm00001d033190::1:253288150-253290151(+)
Zm00001d029738::1:84663317-84665318(+)
Zm00001d018243::5:217268538-217270539(+)
Zm00001d038093::6:147627136-147629137(-)
Zm00001d049101::4:16086827-16088828(+)
Zm00001d037602::6:131219922-131221923(-)
Zm00001d010673::8:123815766-123817767(+)
Zm00001d020696::7:128931426-128933427(-)
Zm00001d004348::2:105687883-105689884(-)
Zm00001d015463::5:91732348-91734349(+)
Zm00001d035965::6:62967440-62969441(+)
Zm00001d047680::9:139134249-139136250(+)
Zm00001d033790::1:273756610-273758611(-)
Zm00001d002044::2:4927551-4929552(+)
Zm00001d003782::2:59186009-59188010(-)
Zm00001d030062::1:102951524-102953525(+)
Zm00001d043827::3:211043325-211045326(-)
Zm00001d028604::1:40562631-40564632(-)
Zm00001d052153::4:181429413-181431414(-)
Zm00001d042026::3:147733667-147735668(-)
Zm00001d039613::3:9082577-9084578(+)
Zm00001d029324::1:65939775-65941776(+)
Zm00001d021024::7:140749487-140751488(+)
Zm00001d007947::2:243860953-243862954(-)
Zm00001d025071::10:102507530-102509531(-)
Zm00001d031008::1:173133703-173135704(+)
Zm00001d032805::1:238803355-238805356(+)
Zm00001d034254::1:288027573-288029574(-)
Zm00001d021095::7:142662227-142664228(-)
Zm00001d002153::2:6868532-6870533(-)
Zm00001d007769::2:239295866-239297867(-)
Zm00001d037264::6:118544231-118546232(-)
Zm00001d042689::3:177012860-177014861(+)
Zm00001d033778::1:273544704-273546705(-)
Zm00001d046828::9:107484393-107486394(+)
Zm00001d048428::9:156055649-156057650(-)
Zm00001d053818::4:241642394-241644395(+)
Zm00001d050992::4:135836471-135838472(+)
Zm00001d049599::4:36840146-36842147(+)
Zm00001d023677::10:15032300-15034301(-)
Zm00001d029215::1:62738587-62740588(-)
Zm00001d017509::5:197959371-197961372(+)
Zm00001d016657::5:171573048-171575049(-)
Zm00001d014205::5:36552628-36554629(-)
Zm00001d048970::4:11114144-11116145(+)
Zm00001d038174::6:150541227-150543228(-)
Zm00001d026712::10:150829978-150831979(+)
Zm00001d053189::4:218975560-218977561(+)
Zm00001d024252::10:59714213-59716214(+)
Zm00001d051525::4:161343509-161345510(+)
Zm00001d012025::8:166729437-166731438(-)
Zm00001d029799::1:87447243-87449244(+)
Zm00001d010724::8:125952383-125954384(+)
Zm00001d052517::4:191942044-191944045(-)
Zm00001d038193::6:151181429-151183430(-)
Zm00001d016377::5:160009151-160011152(+)
Zm00001d012561::8:176653919-176655920(+)
Zm00001d044998::9:9672706-9674707(-)
Zm00001d052033::4:176972129-176974130(-)
Zm00001d005264::2:166214372-166216373(-)
Zm00001d044351::3:225650981-225652982(+)
Zm00001d049241::4:22434877-22436878(-)
Zm00001d006360::2:205696086-205698087(+)
Zm00001d004526::2:116650952-116652953(+)
Zm00001d008983::8:28560470-28562471(+)
Zm00001d028199::1:26000271-26002272(+)
Zm00001d037200::6:115550237-115552238(-)
Zm00001d009803::8:82154640-82156641(+)
Zm00001d007204::2:224652975-224654976(+)
Zm00001d038082::6:147122992-147124993(+)
Zm00001d015414::5:89129056-89131057(-)
Zm00001d011060::8:137867358-137869359(-)
Zm00001d028999::1:54261684-54263685(+)
Zm00001d034083::1:283637634-283639635(-)
Zm00001d036092::6:71928061-71930062(-)
Zm00001d043347::3:197312721-197314722(+)
Zm00001d043339::3:197025476-197027477(-)
Zm00001d032279::1:220035339-220037340(+)
Zm00001d012906::5:1836629-1838630(-)
Zm00001d034843::1:303648354-303650355(-)
Zm00001d013327::5:8702011-8704012(-)
Zm00001d010274::8:106961305-106963306(+)
Zm00001d013521::5:13516990-13518991(+)
Zm00001d006316::2:204321535-204323536(-)
Zm00001d012103::8:168302368-168304369(+)
Zm00001d037687::6:133986294-133988295(-)
Zm00001d033397::1:261809038-261811039(+)
Zm00001d031059::1:175154809-175156810(+)
Zm00001d033044::1:248429711-248431712(+)
Zm00001d047778::9:141496850-141498851(+)
Zm00001d029105::1:58201080-58203081(-)
Zm00001d002455::2:13187610-13189611(+)
Zm00001d029560::1:76208254-76210255(+)
Zm00001d025452::10:119058930-119060931(-)
Zm00001d050965::4:134058796-134060797(+)
Zm00001d053613::4:236481516-236483517(+)
Zm00001d001881::2:2312691-2314692(-)
Zm00001d025434::10:118618079-118620080(-)
Zm00001d024645::10:82009574-82011575(-)
Zm00001d052953::4:206114998-206116999(+)
Zm00001d019758::7:56864311-56866312(+)
Zm00001d029141::1:60321449-60323450(+)
Zm00001d047612::9:137001588-137003589(+)
Zm00001d027757::1:12715888-12717889(-)
Zm00001d030132::1:108198441-108200442(+)
Zm00001d026211::10:140993939-140995940(+)
Zm00001d028739::1:44837282-44839283(-)
Zm00001d051886::4:173653898-173655899(+)
Zm00001d022085::7:169772456-169774457(-)
Zm00001d047238::9:123553713-123555714(+)
Zm00001d031724::1:199526068-199528069(-)
Zm00001d005844::2:190613357-190615358(-)
Zm00001d020647::7:126450403-126452404(+)
Zm00001d006345::2:205185187-205187188(+)
Zm00001d013557::5:14235195-14237196(-)
Zm00001d023825::10:23583977-23585978(+)
Zm00001d031581::1:195401989-195403990(-)
Zm00001d036680::6:97451378-97453379(+)
Zm00001d006002::2:195070552-195072553(+)
Zm00001d009374::8:60783585-60785586(-)
Zm00001d047636::9:137800719-137802720(-)
Zm00001d039189::6:172209973-172211974(-)
Zm00001d020383::7:110508255-110510256(-)
Zm00001d053191::4:219109278-219111279(-)
Zm00001d036824::6:102770746-102772747(+)
Zm00001d039390::3:3171011-3173012(-)
Zm00001d043560::3:203819508-203821509(+)
Zm00001d024676::10:83291328-83293329(-)
Zm00001d053049::4:210620731-210622732(+)
Zm00001d052556::4:192906762-192908763(+)
Zm00001d020942::7:137357873-137359874(-)
Zm00001d007943::2:243524231-243526232(+)
Zm00001d045210::9:16188392-16190393(+)
Zm00001d023724::10:17271175-17273176(+)
Zm00001d038741::6:163649924-163651925(+)
Zm00001d038325::6:154461786-154463787(+)
Zm00001d037362::6:122861418-122863419(+)
Zm00001d021568::7:156274635-156276636(+)
Zm00001d024346::10:65899313-65901314(+)
Zm00001d005118::2:159229565-159231566(-)
Zm00001d045072::9:11553536-11555537(+)
Zm00001d043606::3:204993649-204995650(-)
Zm00001d031808::1:202467318-202469319(-)
Zm00001d018687::7:2647515-2649516(-)
Zm00001d039658::3:10934704-10936705(-)
Zm00001d029078::1:57266304-57268305(+)
Zm00001d029972::1:97091220-97093221(+)
Zm00001d008649::8:15901205-15903206(+)
Zm00001d041785::3:138029534-138031535(-)
Zm00001d038681::6:162448211-162450212(+)
Zm00001d053741::4:240157417-240159418(+)
Zm00001d048536::9:158055039-158057040(-)
Zm00001d042828::3:181359929-181361930(+)
Zm00001d012886::5:1603586-1605587(+)
Zm00001d004243::2:95496530-95498531(-)
Zm00001d012557::8:176584046-176586047(-)
Zm00001d032577::1:231128979-231130980(+)
Zm00001d014596::5:54664016-54666017(+)
Zm00001d014405::5:44699627-44701628(+)
Zm00001d020443::7:114658015-114660016(-)
Zm00001d048568::9:159047134-159049135(-)
Zm00001d026379::10:144779615-144781616(-)
Zm00001d013184::5:6094069-6096070(-)
Zm00001d012702::8:178947430-178949431(-)
Zm00001d038394::6:156290924-156292925(+)
Zm00001d027367::1:3809645-3811646(-)
Zm00001d034530::1:295746444-295748445(-)
Zm00001d042207::3:156094991-156096992(-)
Zm00001d039305::3:1407724-1409725(-)
Zm00001d039674::3:11573558-11575559(+)
Zm00001d053767::4:240717926-240719927(-)
Zm00001d018028::5:212374337-212376338(-)
Zm00001d006793::2:216857910-216859911(-)
Zm00001d011004::8:136499673-136501674(+)
Zm00001d027545::1:7995131-7997132(+)
Zm00001d016606::5:169949247-169951248(-)
Zm00001d014524::5:51588014-51590015(+)
Zm00001d023314::10:2776901-2778902(-)
Zm00001d038475::6:158283938-158285939(-)
Zm00001d041809::3:138989301-138991302(+)
Zm00001d007720::2:238199954-238201955(+)
Zm00001d042237::3:157172376-157174377(+)
Zm00001d052209::4:183313719-183315720(+)
Zm00001d030627::1:149696242-149698243(-)
Zm00001d050428::4:87287638-87289639(+)
Zm00001d019795::7:62188692-62190693(+)
Zm00001d051765::4:168990367-168992368(+)
Zm00001d012787::8:180941339-180943340(-)
Zm00001d016505::5:165225203-165227204(+)
Zm00001d024661::10:82538524-82540525(+)
Zm00001d003945::2:71035897-71037898(+)
Zm00001d049953::4:55178950-55180951(+)
Zm00001d029468::1:72027269-72029270(+)
Zm00001d001859::2:2043346-2045347(-)
Zm00001d025295::10:113004721-113006722(+)
Zm00001d021005::7:140102480-140104481(+)
Zm00001d026381::10:144815506-144817507(-)
Zm00001d045152::9:14489270-14491271(+)
Zm00001d043361::3:197707770-197709771(-)
Zm00001d034001::1:280776372-280778373(-)
Zm00001d032691::1:234673862-234675863(-)
Zm00001d049753::4:43118666-43120667(-)
Zm00001d014548::5:52710110-52712111(+)
Zm00001d034410::1:292175734-292177735(-)
Zm00001d028752::1:45539460-45541461(-)
Zm00001d016535::5:166649727-166651728(-)
Zm00001d043442::3:200057507-200059508(+)
Zm00001d042694::3:177275130-177277131(-)
Zm00001d030574::1:144879555-144881556(+)
Zm00001d018086::5:213976891-213978892(-)
Zm00001d012741::8:179545906-179547907(-)
Zm00001d052800::4:201398499-201400500(-)
Zm00001d013626::5:15737382-15739383(+)
Zm00001d021299::7:148225623-148227624(-)
Zm00001d024590::10:79531172-79533173(-)
Zm00001d044781::9:2212512-2214513(+)
Zm00001d030212::1:113401652-113403653(-)
Zm00001d051749::4:168777656-168779657(-)
Zm00001d039787::3:14746808-14748809(-)
Zm00001d006896::2:218760285-218762286(-)
Zm00001d026099::10:138484005-138486006(+)
Zm00001d014128::5:33411908-33413909(+)
Zm00001d021949::7:166840954-166842955(-)
Zm00001d008544::8:12498659-12500660(+)
Zm00001d037066::6:111300280-111302281(-)
Zm00001d013573::5:14536680-14538681(+)
Zm00001d029023::1:55107381-55109382(+)
Zm00001d032200::1:216906867-216908868(-)
Zm00001d001844::2:1717595-1719596(-)
Zm00001d013492::5:12693165-12695166(+)
Zm00001d032798::1:238442112-238444113(+)
Zm00001d036161::6:75122939-75124940(+)
Zm00001d033537::1:266338177-266340178(-)
Zm00001d029883::1:91988472-91990473(-)
Zm00001d028471::1:35964249-35966250(-)
Zm00001d047096::9:118501618-118503619(-)
Zm00001d043837::3:211319009-211321010(+)
Zm00001d034891::1:304942861-304944862(-)
Zm00001d037797::6:138059188-138061189(-)
Zm00001d038651::6:161812986-161814987(-)
Zm00001d049054::4:14051216-14053217(-)
Zm00001d032904::1:242401622-242403623(+)
Zm00001d043286::3:194423256-194425257(-)
Zm00001d011912::8:164360885-164362886(-)
Zm00001d044096::3:219036636-219038637(+)
Zm00001d003334::2:40567442-40569443(-)
Zm00001d045499::9:24597069-24599070(+)
Zm00001d017925::5:210194808-210196809(-)
Zm00001d046241::9:75993461-75995462(-)
Zm00001d048439::9:156418823-156420824(+)
Zm00001d031678::1:198530048-198532049(+)
Zm00001d019057::7:14374334-14376335(-)
Zm00001d027625::1:9344597-9346598(+)
Zm00001d034188::1:286079893-286081894(-)
Zm00001d046590::9:97451070-97453071(+)
Zm00001d005976::2:194518947-194520948(-)
Zm00001d016436::5:162249616-162251617(-)
Zm00001d016804::5:176687400-176689401(-)
Zm00001d014542::5:52453046-52455047(+)
Zm00001d014148::5:34130117-34132118(-)
Zm00001d052677::4:197012324-197014325(+)
Zm00001d003258::2:38102427-38104428(-)
Zm00001d032313::1:221893674-221895675(-)
Zm00001d002235::2:8468830-8470831(+)
Zm00001d052911::4:204479263-204481264(+)
Zm00001d014994::5:71397396-71399397(-)
Zm00001d047583::9:136371325-136373326(-)
Zm00001d048631::4:1765284-1767285(+)
Zm00001d048892::4:7219429-7221430(+)
Zm00001d007500::2:233354945-233356946(-)
Zm00001d015490::5:93182673-93184674(-)
Zm00001d018761::7:4473391-4475392(+)
Zm00001d037902::6:141552379-141554380(-)
Zm00001d034240::1:287657760-287659761(-)
Zm00001d007255::2:225878323-225880324(-)
Zm00001d043298::3:194980625-194982626(-)
Zm00001d052901::4:204069668-204071669(+)
Zm00001d021246::7:146811583-146813584(+)
Zm00001d043653::3:206091665-206093666(+)
Zm00001d043174::3:190627944-190629945(-)
Zm00001d048270::9:153521011-153523012(-)
Zm00001d051281::4:151511267-151513268(+)
Zm00001d039283::3:1001733-1003734(-)
Zm00001d049106::4:16169290-16171291(-)
Zm00001d043420::3:199109058-199111059(+)
Zm00001d005726::2:184841113-184843114(+)
Zm00001d033573::1:267368426-267370427(+)
Zm00001d006628::2:212883331-212885332(+)
Zm00001d004889::2:147002556-147004557(+)
Zm00001d053610::4:236301258-236303259(+)
Zm00001d022110::7:170573396-170575397(-)
Zm00001d002199::2:8131216-8133217(-)
Zm00001d017721::5:205188682-205190683(+)
Zm00001d052844::4:202425942-202427943(-)
Zm00001d049617::4:37705696-37707697(+)
Zm00001d004787::2:139195963-139197964(+)
Zm00001d031134::1:178997080-178999081(+)
Zm00001d026017::10:136071703-136073704(+)
Zm00001d042427::3:166930556-166932557(+)
Zm00001d019545::7:41787995-41789996(-)
Zm00001d035336::6:21912465-21914466(-)
Zm00001d049156::4:18279904-18281905(-)
Zm00001d031832::1:203117050-203119051(+)
Zm00001d024384::10:68302491-68304492(+)
Zm00001d029352::1:67037106-67039107(+)
Zm00001d012348::8:172808458-172810459(-)
Zm00001d019166::7:19971965-19973966(-)
Zm00001d006106::2:198199584-198201585(-)
Zm00001d018481::5:221583066-221585067(-)
Zm00001d020792::7:132837044-132839045(+)
Zm00001d042116::3:151478765-151480766(-)
Zm00001d019187::7:20842801-20844802(+)
Zm00001d005368::2:171121880-171123881(-)
Zm00001d044286::3:224218810-224220811(+)
Zm00001d009727::8:78050795-78052796(-)
Zm00001d021851::7:164520993-164522994(+)
Zm00001d007205::2:224669274-224671275(-)
Zm00001d011577::8:154838846-154840847(-)
Zm00001d048175::9:151501306-151503307(+)
Zm00001d026383::10:144826699-144828700(-)
Zm00001d050602::4:103264020-103266021(+)
Zm00001d052147::4:181040958-181042959(+)
Zm00001d029378::1:68250275-68252276(-)
Zm00001d004363::2:106493515-106495516(-)
Zm00001d017454::5:196310076-196312077(-)
Zm00001d009057::8:33666710-33668711(-)
Zm00001d030591::1:146991226-146993227(-)
Zm00001d042133::3:152714762-152716763(-)
Zm00001d039183::6:172093555-172095556(-)
Zm00001d038931::6:167235924-167237925(-)
Zm00001d003271::2:38439170-38441171(-)
Zm00001d020557::7:122234442-122236443(-)
Zm00001d028720::1:44243118-44245119(+)
Zm00001d026361::10:144218664-144220665(-)
Zm00001d011220::8:143285769-143287770(+)
Zm00001d016585::5:168387645-168389646(-)
Zm00001d017077::5:184492718-184494719(+)
Zm00001d027488::1:6409314-6411315(-)
Zm00001d026586::10:148396481-148398482(+)
Zm00001d014696::5:59774037-59776038(-)
Zm00001d036084::6:71130478-71132479(-)
Zm00001d010711::8:125270620-125272621(-)
Zm00001d008612::8:14468069-14470070(+)
Zm00001d025950::10:134552368-134554369(+)
Zm00001d017476::5:197145187-197147188(-)
Zm00001d024212::10:56827254-56829255(+)
Zm00001d042226::3:156831597-156833598(-)
Zm00001d009525::8:68955326-68957327(+)
Zm00001d052726::4:199127479-199129480(-)
Zm00001d043378::3:198228736-198230737(-)
Zm00001d020355::7:108762528-108764529(+)
Zm00001d038570::6:160132181-160134182(-)
Zm00001d045171::9:15033900-15035901(+)
Zm00001d045128::9:13707620-13709621(-)
Zm00001d013906::5:24368668-24370669(-)
Zm00001d028873::1:49280039-49282040(-)
Zm00001d036296::6:82462156-82464157(+)
Zm00001d039416::3:3820018-3822019(+)
Zm00001d017000::5:182398565-182400566(+)
Zm00001d028603::1:40509025-40511026(+)
Zm00001d020419::7:112909093-112911094(-)
Zm00001d009660::8:74949844-74951845(+)
Zm00001d005594::2:180122753-180124754(-)
Zm00001d053515::4:232668289-232670290(+)
Zm00001d021203::7:145877931-145879932(+)
Zm00001d050970::4:134313262-134315263(+)
Zm00001d017027::5:183111752-183113753(-)
Zm00001d028820::1:47591954-47593955(+)
Zm00001d037693::6:134216428-134218429(-)
Zm00001d034400::1:291830566-291832567(+)
Zm00001d004153::2:86908636-86910637(+)
Zm00001d044217::3:222100100-222102101(+)
Zm00001d052972::4:206767394-206769395(-)
Zm00001d020402::7:111547096-111549097(+)
Zm00001d006920::2:219360074-219362075(-)
Zm00001d029563::1:76525915-76527916(-)
Zm00001d031846::1:203934977-203936978(-)
Zm00001d014037::5:30095616-30097617(+)
Zm00001d028045::1:21526520-21528521(-)
Zm00001d044693::3:235064585-235066586(-)
Zm00001d013683::5:17281074-17283075(+)
Zm00001d019063::7:14921479-14923480(-)
Zm00001d006238::2:202614227-202616228(+)
Zm00001d030944::1:168493854-168495855(+)
Zm00001d025010::10:99532412-99534413(+)
Zm00001d040215::3:32387036-32389037(+)
Zm00001d019393::7:31559595-31561596(-)
Zm00001d051465::4:159609924-159611925(-)
Zm00001d028230::1:27305849-27307850(+)
Zm00001d021032::7:140953247-140955248(+)
Zm00001d039042::6:169141629-169143630(+)
Zm00001d034187::1:285957841-285959842(+)
Zm00001d024344::10:65885191-65887192(+)
Zm00001d045944::9:48376678-48378679(+)
Zm00001d044652::3:234081445-234083446(-)
Zm00001d029849::1:89952015-89954016(-)
Zm00001d028949::1:52581357-52583358(+)
Zm00001d013027::5:3461036-3463037(-)
Zm00001d052810::4:201665923-201667924(+)
Zm00001d019754::7:56515022-56517023(+)
Zm00001d017112::5:185771629-185773630(+)
Zm00001d047579::9:136184231-136186232(+)
Zm00001d017845::5:208604535-208606536(-)
Zm00001d013927::5:25002507-25004508(+)
Zm00001d003894::2:65551343-65553344(-)
Zm00001d008311::8:4839230-4841231(+)
Zm00001d016634::5:170838032-170840033(-)
Zm00001d010159::8:102411906-102413907(+)
Zm00001d022584::7:180348281-180350282(-)
Zm00001d043808::3:210746082-210748083(-)
Zm00001d017796::5:207004725-207006726(-)
Zm00001d012952::5:2328031-2330032(-)
Zm00001d013763::5:19653149-19655150(-)
Zm00001d030518::1:140873582-140875583(+)
Zm00001d002340::2:10602990-10604991(-)
Zm00001d016996::5:182319122-182321123(-)
Zm00001d014820::5:64544058-64546059(+)
Zm00001d012320::8:172364156-172366157(+)
Zm00001d048591::4:819852-821853(+)
Zm00001d025002::10:98767132-98769133(+)
Zm00001d007921::2:242699001-242701002(-)
Zm00001d048672::4:3094786-3096787(-)
Zm00001d017609::5:201461784-201463785(+)
Zm00001d016890::5:179457573-179459574(-)
Zm00001d032215::1:217386294-217388295(-)
Zm00001d015329::5:84709087-84711088(+)
Zm00001d017179::5:188143581-188145582(-)
Zm00001d051550::4:162304325-162306326(+)
Zm00001d027524::1:7402596-7404597(-)
Zm00001d041088::3:96606038-96608039(-)
Zm00001d020901::7:136106631-136108632(+)
Zm00001d053268::4:223284977-223286978(+)
Zm00001d033174::1:252795615-252797616(+)
Zm00001d009186::8:41873750-41875751(+)
Zm00001d003268::2:38418402-38420403(-)
Zm00001d050978::4:134814862-134816863(+)
Zm00001d037229::6:116925843-116927844(-)
Zm00001d021830::7:164024070-164026071(+)
Zm00001d034510::1:294989746-294991747(+)
Zm00001d006447::2:208479068-208481069(-)
Zm00001d021444::7:152350670-152352671(-)
Zm00001d047126::9:119390066-119392067(+)
Zm00001d018327::5:218510147-218512148(-)
Zm00001d047710::9:139739645-139741646(+)
Zm00001d004459::2:113248459-113250460(+)
Zm00001d026143::10:139607551-139609552(-)
Zm00001d043325::3:196558358-196560359(+)
Zm00001d009938::8:90685623-90687624(+)
Zm00001d044983::9:9318975-9320976(-)
Zm00001d053351::4:227180798-227182799(-)
Zm00001d021490::7:153923118-153925119(-)
Zm00001d031587::1:195525468-195527469(+)
Zm00001d044001::3:216150999-216153000(+)
Zm00001d016105::5:144803210-144805211(+)
Zm00001d019041::7:13883753-13885754(+)
Zm00001d019130::7:18333023-18335024(+)
Zm00001d028379::1:32668455-32670456(+)
Zm00001d021546::7:155517315-155519316(+)
Zm00001d015810::5:122523258-122525259(+)
Zm00001d023378::10:4292139-4294140(-)
Zm00001d026618::10:149043701-149045702(+)
Zm00001d035714::6:42351451-42353452(-)
Zm00001d051974::4:175667790-175669791(-)
Zm00001d022528::7:179413458-179415459(-)
Zm00001d029008::1:54575649-54577650(+)
Zm00001d013632::5:15871055-15873056(+)
Zm00001d025031::10:100542344-100544345(+)
Zm00001d006845::2:217778284-217780285(-)
Zm00001d024630::10:81139034-81141035(+)
Zm00001d037109::6:112503476-112505477(+)
Zm00001d035263::6:18168891-18170892(+)
Zm00001d041956::3:145602869-145604870(-)
Zm00001d029106::1:58277566-58279567(-)
Zm00001d010493::8:117902516-117904517(-)
Zm00001d013162::5:5618757-5620758(+)
Zm00001d017953::5:210790015-210792016(-)
Zm00001d017246::5:190229920-190231921(-)
Zm00001d044378::3:226468343-226470344(+)
Zm00001d013984::5:27298067-27300068(+)
Zm00001d042692::3:177202536-177204537(+)
Zm00001d041824::3:139353725-139355726(+)
Zm00001d027484::1:6294734-6296735(+)
Zm00001d042209::3:156116364-156118365(-)
Zm00001d009599::8:72403906-72405907(-)
Zm00001d026458::10:146240308-146242309(+)
Zm00001d045590::9:27536449-27538450(+)
Zm00001d018443::5:220934678-220936679(-)
Zm00001d010322::8:109549172-109551173(-)
Zm00001d027900::1:17148010-17150011(-)
Zm00001d034869::1:304306270-304308271(+)
Zm00001d035595::6:35978214-35980215(-)
Zm00001d007799::2:239864267-239866268(+)
Zm00001d036970::6:107807869-107809870(-)
Zm00001d046261::9:77153617-77155618(-)
Zm00001d009177::8:41090404-41092405(-)
Zm00001d023962::10:32087936-32089937(+)
Zm00001d017152::5:187134031-187136032(-)
Zm00001d019230::7:23065088-23067089(-)
Zm00001d027329::1:3036412-3038413(-)
Zm00001d028164::1:24950902-24952903(-)
Zm00001d003605::2:49737181-49739182(-)
Zm00001d035947::6:61621551-61623552(-)
Zm00001d020892::7:135687178-135689179(-)
Zm00001d013979::5:27072049-27074050(-)
Zm00001d028295::1:29503580-29505581(-)
Zm00001d004318::2:102950767-102952768(+)
Zm00001d031099::1:177233414-177235415(-)
Zm00001d006928::2:219594161-219596162(+)
Zm00001d024169::10:52319607-52321608(+)
Zm00001d010403::8:113057676-113059677(+)
Zm00001d011761::8:160951033-160953034(-)
Zm00001d016164::5:147980635-147982636(-)
Zm00001d006922::2:219446556-219448557(+)
Zm00001d028907::1:50512517-50514518(+)
Zm00001d024155::10:50394212-50396213(-)
Zm00001d038114::6:148434542-148436543(+)
Zm00001d016397::5:160950727-160952728(+)
Zm00001d026584::10:148382726-148384727(+)
Zm00001d023582::10:10767452-10769453(-)
Zm00001d032776::1:237890536-237892537(-)
Zm00001d023701::10:16192036-16194037(+)
Zm00001d019093::7:15932484-15934485(+)
Zm00001d008532::8:11974578-11976579(-)
Zm00001d040161::3:29766317-29768318(-)
Zm00001d034513::1:295274494-295276495(-)
Zm00001d041513::3:125117937-125119938(+)
Zm00001d036819::6:102080027-102082028(+)
Zm00001d053775::4:240848136-240850137(+)
Zm00001d013598::5:15103358-15105359(+)
Zm00001d015269::5:82142187-82144188(+)
Zm00001d021979::7:167516251-167518252(-)
Zm00001d024497::10:74152402-74154403(+)
Zm00001d034951::1:306512208-306514209(-)
Zm00001d025700::10:126771226-126773227(+)
Zm00001d053548::4:233635626-233637627(+)
Zm00001d012664::8:178285556-178287557(-)
Zm00001d044353::3:225693648-225695649(-)
Zm00001d014925::5:68751057-68753058(-)
Zm00001d019703::7:52139037-52141038(+)
Zm00001d033984::1:280142255-280144256(+)
Zm00001d050250::4:76348032-76350033(+)
Zm00001d036838::6:103347346-103349347(-)
Zm00001d044103::3:219258380-219260381(+)
Zm00001d041731::3:135459580-135461581(+)
Zm00001d039267::3:836891-838892(+)
Zm00001d015129::5:76646760-76648761(+)
Zm00001d034890::1:304870129-304872130(-)
Zm00001d019809::7:63693917-63695918(-)
Zm00001d013486::5:12650834-12652835(-)
Zm00001d048138::9:150681991-150683992(+)
Zm00001d026241::10:141724851-141726852(+)
Zm00001d018157::5:215692090-215694091(+)
Zm00001d031088::1:176620836-176622837(+)
Zm00001d050794::4:123432773-123434774(+)
Zm00001d052837::4:202251357-202253358(-)
Zm00001d033858::1:276050694-276052695(+)
Zm00001d034035::1:281759069-281761070(+)
Zm00001d051307::4:152667072-152669073(+)
Zm00001d020476::7:117739548-117741549(+)
Zm00001d008902::8:24527380-24529381(+)
Zm00001d043473::3:201247897-201249898(-)
Zm00001d003925::2:68586100-68588101(+)
Zm00001d009579::8:71613599-71615600(-)
Zm00001d049763::4:43643117-43645118(+)
Zm00001d022565::7:180095491-180097492(-)
Zm00001d004779::2:138646141-138648142(+)
Zm00001d045555::9:26645872-26647873(+)
Zm00001d048193::9:152166184-152168185(+)
Zm00001d049498::4:32474369-32476370(-)
Zm00001d033770::1:273102784-273104785(+)
Zm00001d025229::10:110201124-110203125(-)
Zm00001d029033::1:55448858-55450859(+)
Zm00001d020881::7:135315801-135317802(+)
Zm00001d040090::3:27131918-27133919(+)
Zm00001d023943::10:30681833-30683834(+)
Zm00001d052154::4:181428229-181430230(+)
Zm00001d002937::2:27419077-27421078(+)
Zm00001d012005::8:166374772-166376773(-)
Zm00001d012792::8:181082323-181084324(+)
Zm00001d031738::1:200305153-200307154(-)
Zm00001d053580::4:235224482-235226483(+)
Zm00001d033957::1:279608994-279610995(-)
Zm00001d024468::10:72227734-72229735(+)
Zm00001d044266::3:223382148-223384149(-)
Zm00001d044433::3:227868855-227870856(+)
Zm00001d015233::5:80238839-80240840(-)
Zm00001d011519::8:153387710-153389711(-)
Zm00001d011923::8:164677414-164679415(+)
Zm00001d043807::3:210693677-210695678(+)
Zm00001d020834::7:134258826-134260827(-)
Zm00001d026111::10:138707716-138709717(-)
Zm00001d043090::3:188971358-188973359(+)
Zm00001d043490::3:201673441-201675442(+)
Zm00001d013427::5:11136528-11138529(+)
Zm00001d014751::5:61420003-61422004(-)
Zm00001d046375::9:85241109-85243110(+)
Zm00001d030981::1:171567591-171569592(-)
Zm00001d022161::7:171456237-171458238(-)
Zm00001d043921::3:213848986-213850987(-)
Zm00001d051857::4:172480393-172482394(-)
Zm00001d030540::1:142545284-142547285(+)
Zm00001d017517::5:198521007-198523008(+)
Zm00001d010579::8:120804860-120806861(+)
Zm00001d052191::4:182741778-182743779(+)
Zm00001d041521::3:125706691-125708692(+)
Zm00001d016824::5:177352770-177354771(+)
Zm00001d014793::5:63459619-63461620(-)
Zm00001d030573::1:144877711-144879712(-)
Zm00001d028527::1:38213980-38215981(+)
Zm00001d025884::10:132880161-132882162(+)
Zm00001d049948::4:54775830-54777831(-)
Zm00001d053432::4:231192432-231194433(+)
Zm00001d022206::7:172851982-172853983(-)
Zm00001d051625::4:164943142-164945143(+)
Zm00001d017642::5:202880012-202882013(+)
Zm00001d045446::9:22320146-22322147(+)
Zm00001d016980::5:181879364-181881365(-)
Zm00001d048661::4:2957604-2959605(+)
Zm00001d047419::9:129496718-129498719(-)
Zm00001d004993::2:152741656-152743657(-)
Zm00001d043935::3:214159058-214161059(+)
Zm00001d005124::2:159691786-159693787(-)
Zm00001d014753::5:61555899-61557900(-)
Zm00001d018527::5:222516482-222518483(-)
Zm00001d046658::9:100817927-100819928(-)
Zm00001d051928::4:174744996-174746997(+)
Zm00001d006601::2:211821902-211823903(+)
Zm00001d019054::7:14311089-14313090(-)
Zm00001d004788::2:139264045-139266046(-)
Zm00001d022346::7:175970383-175972384(-)
Zm00001d005269::2:166466179-166468180(-)
Zm00001d033492::1:264214070-264216071(-)
Zm00001d043127::3:189827495-189829496(-)
Zm00001d028749::1:45280928-45282929(-)
Zm00001d044768::9:1934583-1936584(-)
Zm00001d051401::4:157152668-157154669(-)
Zm00001d048839::4:6203299-6205300(+)
Zm00001d028237::1:27576774-27578775(-)
Zm00001d041883::3:142275444-142277445(+)
Zm00001d010241::8:105692052-105694053(-)
Zm00001d011853::8:162804416-162806417(+)
Zm00001d007014::2:220187332-220189333(-)
Zm00001d032858::1:240470799-240472800(-)
Zm00001d030280::1:118771538-118773539(+)
Zm00001d003373::2:42060269-42062270(-)
Zm00001d031057::1:175081054-175083055(-)
Zm00001d047772::9:141395921-141397922(+)
Zm00001d004909::2:147982784-147984785(+)
Zm00001d044375::3:226410454-226412455(+)
Zm00001d005092::2:157944698-157946699(+)
Zm00001d024715::10:84699873-84701874(+)
Zm00001d034401::1:291860545-291862546(+)
Zm00001d029675::1:82277870-82279871(-)
Zm00001d030623::1:149353046-149355047(+)
Zm00001d028429::1:34707935-34709936(+)
Zm00001d006287::2:203643783-203645784(-)
Zm00001d030103::1:105861446-105863447(+)
Zm00001d034074::1:283219427-283221428(+)
Zm00001d002429::2:12495531-12497532(-)
Zm00001d011732::8:160218820-160220821(+)
Zm00001d047671::9:138756440-138758441(-)
Zm00001d013056::5:3931222-3933223(-)
Zm00001d051609::4:164484029-164486030(-)
Zm00001d032153::1:214576650-214578651(+)
Zm00001d012923::5:1992394-1994395(+)
Zm00001d013800::5:20667130-20669131(+)
Zm00001d047030::9:115976227-115978228(+)
Zm00001d054001::4:244900586-244902587(-)
Zm00001d032024::1:209721942-209723943(-)
Zm00001d019789::7:61631865-61633866(+)
Zm00001d034013::1:281168927-281170928(+)
Zm00001d002844::2:24435279-24437280(-)
Zm00001d046928::9:111172827-111174828(+)
Zm00001d033602::1:268315313-268317314(-)
Zm00001d020129::7:94626087-94628088(+)
Zm00001d004894::2:147270303-147272304(-)
Zm00001d041298::3:110786860-110788861(+)
Zm00001d032789::1:238193828-238195829(+)
Zm00001d052239::4:184367271-184369272(-)
Zm00001d011561::8:154494614-154496615(-)
Zm00001d014511::5:51071275-51073276(+)
Zm00001d051905::4:174266593-174268594(+)
Zm00001d037665::6:133523163-133525164(-)
Zm00001d033903::1:278100622-278102623(+)
Zm00001d049259::4:23411967-23413968(+)
Zm00001d002859::2:24839170-24841171(+)
Zm00001d042690::3:177033425-177035426(+)
Zm00001d034054::1:282597064-282599065(-)
Zm00001d028109::1:23113595-23115596(-)
Zm00001d008297::8:4494009-4496010(+)
Zm00001d045836::9:42605397-42607398(-)
Zm00001d024656::10:82269025-82271026(+)
Zm00001d019461::7:34778556-34780557(+)
Zm00001d031626::1:196844403-196846404(-)
Zm00001d050922::4:131545986-131547987(-)
Zm00001d004616::2:122071791-122073792(+)
Zm00001d004075::2:80536537-80538538(-)
Zm00001d017537::5:198955049-198957050(+)
Zm00001d007443::2:231892670-231894671(+)
Zm00001d031420::1:189576798-189578799(-)
Zm00001d029879::1:91819207-91821208(-)
Zm00001d052044::4:177339811-177341812(-)
Zm00001d047758::9:141025056-141027057(+)
Zm00001d007767::2:239272855-239274856(+)
Zm00001d011365::8:148699283-148701284(-)
Zm00001d039778::3:14520898-14522899(+)
Zm00001d022343::7:175915589-175917590(-)
Zm00001d042142::3:153383173-153385174(-)
Zm00001d006732::2:215446997-215448998(-)
Zm00001d045483::9:24096973-24098974(+)
Zm00001d004706::2:132361894-132363895(+)
Zm00001d007163::2:223619820-223621821(+)
Zm00001d049099::4:15972247-15974248(+)
Zm00001d004401::2:109327728-109329729(-)
Zm00001d002272::2:9187738-9189739(+)
Zm00001d053616::4:236550418-236552419(-)
Zm00001d033232::1:255275108-255277109(+)
Zm00001d021961::7:167200157-167202158(+)
Zm00001d052009::4:176345107-176347108(+)
Zm00001d046938::9:111823988-111825989(+)
Zm00001d029816::1:88322978-88324979(-)
Zm00001d043039::3:187189412-187191413(+)
Zm00001d008188::8:747388-749389(-)
Zm00001d035037::6:2748366-2750367(+)
Zm00001d021231::7:146606069-146608070(+)
Zm00001d014278::5:39076417-39078418(-)
Zm00001d038905::6:166767814-166769815(-)
Zm00001d048759::4:5035327-5037328(-)
Zm00001d009244::8:46787362-46789363(+)
Zm00001d051206::4:148680335-148682336(-)
Zm00001d037541::6:128779460-128781461(-)
Zm00001d023420::10:5097783-5099784(+)
Zm00001d050532::4:97642387-97644388(+)
Zm00001d003114::2:32676042-32678043(+)
Zm00001d043328::3:196691208-196693209(+)
Zm00001d050411::4:86642364-86644365(+)
Zm00001d019084::7:15695032-15697033(-)
Zm00001d053261::4:222938667-222940668(+)
Zm00001d045269::9:17523357-17525358(-)
Zm00001d017442::5:195908643-195910644(+)
Zm00001d015063::5:73843615-73845616(+)
Zm00001d040958::3:83073860-83075861(-)
Zm00001d008284::8:3993083-3995084(+)
Zm00001d003015::2:29470097-29472098(-)
Zm00001d005858::2:190979027-190981028(-)
Zm00001d042397::3:164479813-164481814(-)
Zm00001d017979::5:211182825-211184826(+)
Zm00001d038003::6:144812392-144814393(+)
Zm00001d006757::2:216048622-216050623(+)
Zm00001d020097::7:91749643-91751644(+)
Zm00001d038927::6:167148266-167150267(+)
Zm00001d043023::3:186820459-186822460(-)
Zm00001d025059::10:102055443-102057444(-)
Zm00001d048566::9:158881045-158883046(-)
Zm00001d013594::5:15050310-15052311(-)
Zm00001d031366::1:187455240-187457241(+)
```
