## Supplementary material for "A comprehensive map of preferentially located motifs reveals distinct proximal *cis*-regulatory elements in plants": TTACACA_containing_gene_set.txt

```
#Occurences of TTACACA between 32 and 106 (positions relative to the transcription start site)
#603 sequences with TTACACA in this interval
#2.39% of the sequences in promoter set with TTACACA (set with 25199 sequences)
Zm00001d036978::6:108107601-108109602(+)
Zm00001d044694::3:235064511-235066512(+)
Zm00001d034868::1:304295726-304297727(+)
Zm00001d014547::5:52710062-52712063(+)
Zm00001d026379::10:144779615-144781616(-)
Zm00001d024606::10:80158892-80160893(-)
Zm00001d028971::1:53300205-53302206(-)
Zm00001d027740::1:12441120-12443121(+)
Zm00001d022565::7:180095491-180097492(-)
Zm00001d052209::4:183313719-183315720(+)
Zm00001d007403::2:230951841-230953842(+)
Zm00001d028382::1:32770310-32772311(+)
Zm00001d031057::1:175081054-175083055(-)
Zm00001d052201::4:183183400-183185401(+)
Zm00001d006268::2:203283797-203285798(+)
Zm00001d053852::4:242207058-242209059(+)
Zm00001d005124::2:159691786-159693787(-)
Zm00001d046064::9:60754817-60756818(+)
Zm00001d012407::8:173986929-173988930(-)
Zm00001d027752::1:12627388-12629389(+)
Zm00001d031859::1:204432528-204434529(-)
Zm00001d033572::1:267358710-267360711(+)
Zm00001d036838::6:103347346-103349347(-)
Zm00001d012238::8:170737165-170739166(+)
Zm00001d042045::3:148448588-148450589(+)
Zm00001d008311::8:4839230-4841231(+)
Zm00001d017476::5:197145187-197147188(-)
Zm00001d047601::9:136756899-136758900(+)
Zm00001d032577::1:231128979-231130980(+)
Zm00001d031913::1:206638877-206640878(+)
Zm00001d038754::6:163905589-163907590(-)
Zm00001d032321::1:222199911-222201912(+)
Zm00001d031345::1:186946079-186948080(-)
Zm00001d004955::2:150558245-150560246(-)
Zm00001d015714::5:110433609-110435610(-)
Zm00001d013534::5:13762372-13764373(+)
Zm00001d052648::4:195795618-195797619(+)
Zm00001d041397::3:116327974-116329975(+)
Zm00001d043743::3:208853777-208855778(+)
Zm00001d004819::2:141043085-141045086(+)
Zm00001d047243::9:123874464-123876465(-)
Zm00001d034468::1:293850712-293852713(-)
Zm00001d042726::3:178252338-178254339(-)
Zm00001d035228::6:15528472-15530473(+)
Zm00001d007943::2:243524231-243526232(+)
Zm00001d051405::4:157329497-157331498(+)
Zm00001d029700::1:83119980-83121981(-)
Zm00001d037093::6:111971504-111973505(-)
Zm00001d020711::7:129712443-129714444(-)
Zm00001d004335::2:104165538-104167539(+)
Zm00001d023420::10:5097783-5099784(+)
Zm00001d005503::2:176566670-176568671(-)
Zm00001d046837::9:108064796-108066797(+)
Zm00001d014950::5:69577597-69579598(-)
Zm00001d015463::5:91732348-91734349(+)
Zm00001d019789::7:61631865-61633866(+)
Zm00001d016456::5:162961240-162963241(+)
Zm00001d014548::5:52710110-52712111(+)
Zm00001d007255::2:225878323-225880324(-)
Zm00001d006510::2:210203101-210205102(-)
Zm00001d045147::9:14234635-14236636(+)
Zm00001d040466::3:44984045-44986046(+)
Zm00001d011912::8:164360885-164362886(-)
Zm00001d035037::6:2748366-2750367(+)
Zm00001d002650::2:18184684-18186685(-)
Zm00001d052990::4:207846709-207848710(+)
Zm00001d030623::1:149353046-149355047(+)
Zm00001d032363::1:224031158-224033159(+)
Zm00001d046375::9:85241109-85243110(+)
Zm00001d005558::2:178427664-178429665(+)
Zm00001d006479::2:209562316-209564317(+)
Zm00001d016866::5:178640091-178642092(+)
Zm00001d017953::5:210790015-210792016(-)
Zm00001d006512::2:210294446-210296447(-)
Zm00001d010368::8:111480166-111482167(+)
Zm00001d046590::9:97451070-97453071(+)
Zm00001d043938::3:214299630-214301631(+)
Zm00001d005775::2:187826999-187829000(-)
Zm00001d051111::4:143208945-143210946(-)
Zm00001d018048::5:212840380-212842381(+)
Zm00001d037967::6:143819744-143821745(+)
Zm00001d029913::1:93848024-93850025(-)
Zm00001d010724::8:125952383-125954384(+)
Zm00001d006316::2:204321535-204323536(-)
Zm00001d045978::9:51356828-51358829(+)
Zm00001d010193::8:103470295-103472296(+)
Zm00001d030103::1:105861446-105863447(+)
Zm00001d017740::5:205614125-205616126(+)
Zm00001d004689::2:131240892-131242893(+)
Zm00001d006757::2:216048622-216050623(+)
Zm00001d052673::4:196896033-196898034(-)
Zm00001d039530::3:7381231-7383232(-)
Zm00001d012570::8:176790528-176792529(+)
Zm00001d009181::8:41313561-41315562(-)
Zm00001d033397::1:261809038-261811039(+)
Zm00001d037902::6:141552379-141554380(-)
Zm00001d030062::1:102951524-102953525(+)
Zm00001d034394::1:291816745-291818746(-)
Zm00001d031934::1:207280732-207282733(+)
Zm00001d017214::5:189130925-189132926(+)
Zm00001d024925::10:95279052-95281053(+)
Zm00001d025700::10:126771226-126773227(+)
Zm00001d011092::8:138778387-138780388(-)
Zm00001d052153::4:181429413-181431414(-)
Zm00001d041513::3:125117937-125119938(+)
Zm00001d045454::9:22856262-22858263(+)
Zm00001d008312::8:4853710-4855711(+)
Zm00001d044902::9:6761626-6763627(+)
Zm00001d021546::7:155517315-155519316(+)
Zm00001d053588::4:235519804-235521805(-)
Zm00001d020561::7:122332959-122334960(-)
Zm00001d032789::1:238193828-238195829(+)
Zm00001d050794::4:123432773-123434774(+)
Zm00001d029378::1:68250275-68252276(-)
Zm00001d020658::7:126932954-126934955(+)
Zm00001d003025::2:29748974-29750975(-)
Zm00001d007792::2:239793162-239795163(+)
Zm00001d002272::2:9187738-9189739(+)
Zm00001d042226::3:156831597-156833598(-)
Zm00001d018197::5:216316055-216318056(-)
Zm00001d017925::5:210194808-210196809(-)
Zm00001d005924::2:192990928-192992929(-)
Zm00001d007929::2:243172503-243174504(-)
Zm00001d004348::2:105687883-105689884(-)
Zm00001d016399::5:160964197-160966198(-)
Zm00001d020476::7:117739548-117741549(+)
Zm00001d020996::7:139822018-139824019(+)
Zm00001d027766::1:13139792-13141793(-)
Zm00001d051872::4:172963376-172965377(+)
Zm00001d034051::1:282577257-282579258(+)
Zm00001d039267::3:836891-838892(+)
Zm00001d044972::9:8653643-8655644(+)
Zm00001d045054::9:11191932-11193933(-)
Zm00001d041824::3:139353725-139355726(+)
Zm00001d049502::4:32645496-32647497(-)
Zm00001d029105::1:58201080-58203081(-)
Zm00001d023282::10:2049030-2051031(-)
Zm00001d014542::5:52453046-52455047(+)
Zm00001d023943::10:30681833-30683834(+)
Zm00001d017509::5:197959371-197961372(+)
Zm00001d030523::1:141160549-141162550(-)
Zm00001d044185::3:221307020-221309021(+)
Zm00001d019041::7:13883753-13885754(+)
Zm00001d053017::4:209240757-209242758(+)
Zm00001d035336::6:21912465-21914466(-)
Zm00001d041809::3:138989301-138991302(+)
Zm00001d031484::1:191584074-191586075(-)
Zm00001d052810::4:201665923-201667924(+)
Zm00001d004788::2:139264045-139266046(-)
Zm00001d019461::7:34778556-34780557(+)
Zm00001d021253::7:146956808-146958809(+)
Zm00001d009579::8:71613599-71615600(-)
Zm00001d034578::1:296930369-296932370(-)
Zm00001d037582::6:130522958-130524959(-)
Zm00001d024951::10:96581065-96583066(-)
Zm00001d025799::10:129945974-129947975(-)
Zm00001d030944::1:168493854-168495855(+)
Zm00001d033790::1:273756610-273758611(-)
Zm00001d052009::4:176345107-176347108(+)
Zm00001d053580::4:235224482-235226483(+)
Zm00001d020228::7:101176804-101178805(-)
Zm00001d031671::1:198163549-198165550(-)
Zm00001d027773::1:13257916-13259917(-)
Zm00001d026383::10:144826699-144828700(-)
Zm00001d033328::1:259169125-259171126(-)
Zm00001d027804::1:13912506-13914507(+)
Zm00001d017333::5:193209337-193211338(-)
Zm00001d014148::5:34130117-34132118(-)
Zm00001d021231::7:146606069-146608070(+)
Zm00001d035715::6:42376577-42378578(-)
Zm00001d002844::2:24435279-24437280(-)
Zm00001d049270::4:23899417-23901418(-)
Zm00001d053173::4:218015951-218017952(+)
Zm00001d046658::9:100817927-100819928(-)
Zm00001d011771::8:161289390-161291391(-)
Zm00001d033174::1:252795615-252797616(+)
Zm00001d015759::5:116971351-116973352(+)
Zm00001d011853::8:162804416-162806417(+)
Zm00001d044136::3:220096851-220098852(+)
Zm00001d018443::5:220934678-220936679(-)
Zm00001d019225::7:22607738-22609739(+)
Zm00001d031626::1:196844403-196846404(-)
Zm00001d046538::9:94660645-94662646(+)
Zm00001d040465::3:44945731-44947732(-)
Zm00001d028986::1:53578144-53580145(+)
Zm00001d021126::7:143319171-143321172(-)
Zm00001d023410::10:5016676-5018677(+)
Zm00001d017629::5:202542827-202544828(+)
Zm00001d036026::6:66943466-66945467(-)
Zm00001d016634::5:170838032-170840033(-)
Zm00001d041803::3:138830891-138832892(-)
Zm00001d025195::10:108524393-108526394(-)
Zm00001d001859::2:2043346-2045347(-)
Zm00001d036701::6:98096244-98098245(+)
Zm00001d018201::5:216448623-216450624(+)
Zm00001d034338::1:290206866-290208867(-)
Zm00001d014128::5:33411908-33413909(+)
Zm00001d024294::10:62511230-62513231(+)
Zm00001d006896::2:218760285-218762286(-)
Zm00001d025031::10:100542344-100544345(+)
Zm00001d026351::10:144097574-144099575(+)
Zm00001d006628::2:212883331-212885332(+)
Zm00001d046389::9:86785126-86787127(-)
Zm00001d009270::8:49721024-49723025(-)
Zm00001d018298::5:218097373-218099374(-)
Zm00001d028567::1:39385154-39387155(+)
Zm00001d050411::4:86642364-86644365(+)
Zm00001d037636::6:132569924-132571925(-)
Zm00001d043505::3:202185126-202187127(+)
Zm00001d011988::8:165998039-166000040(+)
Zm00001d013761::5:19614588-19616589(+)
Zm00001d011049::8:137406022-137408023(+)
Zm00001d014405::5:44699627-44701628(+)
Zm00001d037797::6:138059188-138061189(-)
Zm00001d028164::1:24950902-24952903(-)
Zm00001d021851::7:164520993-164522994(+)
Zm00001d040463::3:44742538-44744539(+)
Zm00001d045326::9:19065211-19067212(-)
Zm00001d053741::4:240157417-240159418(+)
Zm00001d037704::6:134490844-134492845(+)
Zm00001d021345::7:149521061-149523062(+)
Zm00001d013061::5:4065303-4067304(-)
Zm00001d015078::5:74416635-74418636(+)
Zm00001d014926::5:68752807-68754808(+)
Zm00001d021777::7:162863316-162865317(+)
Zm00001d009010::8:30105463-30107464(+)
Zm00001d037734::6:135561002-135563003(+)
Zm00001d014205::5:36552628-36554629(-)
Zm00001d038381::6:155952799-155954800(+)
Zm00001d020087::7:91037629-91039630(-)
Zm00001d005939::2:193441702-193443703(-)
Zm00001d018667::7:2202597-2204598(-)
Zm00001d023825::10:23583977-23585978(+)
Zm00001d026236::10:141666774-141668775(-)
Zm00001d034180::1:285811935-285813936(+)
Zm00001d018638::7:1409284-1411285(+)
Zm00001d029715::1:83657461-83659462(+)
Zm00001d029978::1:97316790-97318791(-)
Zm00001d046995::9:114410011-114412012(-)
Zm00001d010274::8:106961305-106963306(+)
Zm00001d031071::1:175968208-175970209(+)
Zm00001d049179::4:19410423-19412424(-)
Zm00001d016996::5:182319122-182321123(-)
Zm00001d014793::5:63459619-63461620(-)
Zm00001d024656::10:82269025-82271026(+)
Zm00001d024710::10:84553132-84555133(-)
Zm00001d038224::6:151979299-151981300(-)
Zm00001d020033::7:87289367-87291368(+)
Zm00001d009939::8:90767043-90769044(+)
Zm00001d038862::6:166029475-166031476(-)
Zm00001d012267::8:171615062-171617063(-)
Zm00001d029387::1:68546972-68548973(+)
Zm00001d021607::7:157933555-157935556(-)
Zm00001d018335::5:218655025-218657026(+)
Zm00001d020851::7:134662633-134664634(-)
Zm00001d033260::1:256387097-256389098(-)
Zm00001d007361::2:229699928-229701929(-)
Zm00001d004339::2:104565759-104567760(+)
Zm00001d050868::4:127594950-127596951(+)
Zm00001d047126::9:119390066-119392067(+)
Zm00001d037498::6:127317161-127319162(+)
Zm00001d053569::4:234847022-234849023(-)
Zm00001d049498::4:32474369-32476370(-)
Zm00001d003613::2:50140632-50142633(-)
Zm00001d013984::5:27298067-27300068(+)
Zm00001d019054::7:14311089-14313090(-)
Zm00001d010469::8:116732978-116734979(-)
Zm00001d027900::1:17148010-17150011(-)
Zm00001d046195::9:71350003-71352004(+)
Zm00001d011419::8:149990867-149992868(-)
Zm00001d052902::4:204195159-204197160(-)
Zm00001d027517::1:7300299-7302300(-)
Zm00001d037066::6:111300280-111302281(-)
Zm00001d029348::1:66839107-66841108(+)
Zm00001d029588::1:78030065-78032066(-)
Zm00001d047501::9:132762031-132764032(+)
Zm00001d045128::9:13707620-13709621(-)
Zm00001d049953::4:55178950-55180951(+)
Zm00001d020443::7:114658015-114660016(-)
Zm00001d004547::2:117340653-117342654(-)
Zm00001d034513::1:295274494-295276495(-)
Zm00001d018481::5:221583066-221585067(-)
Zm00001d020881::7:135315801-135317802(+)
Zm00001d043958::3:214830162-214832163(+)
Zm00001d036595::6:93932908-93934909(+)
Zm00001d009803::8:82154640-82156641(+)
Zm00001d031846::1:203934977-203936978(-)
Zm00001d005844::2:190613357-190615358(-)
Zm00001d021710::7:160980807-160982808(-)
Zm00001d002200::2:8147905-8149906(-)
Zm00001d015063::5:73843615-73845616(+)
Zm00001d035185::6:8561024-8563025(+)
Zm00001d050483::4:91997433-91999434(+)
Zm00001d042437::3:167221858-167223859(-)
Zm00001d021241::7:146742685-146744686(+)
Zm00001d044001::3:216150999-216153000(+)
Zm00001d013720::5:18480730-18482731(-)
Zm00001d048798::4:5675602-5677603(+)
Zm00001d048373::9:155234799-155236800(+)
Zm00001d049886::4:50585863-50587864(-)
Zm00001d047579::9:136184231-136186232(+)
Zm00001d029885::1:92219004-92221005(-)
Zm00001d012101::8:168281362-168283363(-)
Zm00001d038267::6:152767996-152769997(-)
Zm00001d038325::6:154461786-154463787(+)
Zm00001d006456::2:208768603-208770604(+)
Zm00001d026548::10:147987787-147989788(+)
Zm00001d005658::2:182515517-182517518(-)
Zm00001d023404::10:4841756-4843757(-)
Zm00001d023590::10:10918404-10920405(+)
Zm00001d038623::6:161117104-161119105(+)
Zm00001d032728::1:236339046-236341047(+)
Zm00001d017677::5:204023439-204025440(-)
Zm00001d031617::1:196227546-196229547(-)
Zm00001d012988::5:2849778-2851779(-)
Zm00001d019230::7:23065088-23067089(-)
Zm00001d021949::7:166840954-166842955(-)
Zm00001d047474::9:131318675-131320676(+)
Zm00001d047680::9:139134249-139136250(+)
Zm00001d009057::8:33666710-33668711(-)
Zm00001d030194::1:112577757-112579758(+)
Zm00001d010673::8:123815766-123817767(+)
Zm00001d040958::3:83073860-83075861(-)
Zm00001d014753::5:61555899-61557900(-)
Zm00001d024963::10:96968011-96970012(+)
Zm00001d025325::10:114191281-114193282(+)
Zm00001d001779::2:705982-707983(+)
Zm00001d004342::2:105056916-105058917(+)
Zm00001d031690::1:198658446-198660447(+)
Zm00001d043606::3:204993649-204995650(-)
Zm00001d043254::3:193420909-193422910(+)
Zm00001d038371::6:155674184-155676185(+)
Zm00001d013056::5:3931222-3933223(-)
Zm00001d002649::2:18090687-18092688(+)
Zm00001d038842::6:165643748-165645749(-)
Zm00001d036496::6:90595516-90597517(+)
Zm00001d048258::9:153364810-153366811(+)
Zm00001d018457::5:221163548-221165549(-)
Zm00001d011585::8:155019347-155021348(-)
Zm00001d042553::3:171642425-171644426(-)
Zm00001d044691::3:234991182-234993183(+)
Zm00001d047738::9:140332167-140334168(+)
Zm00001d038741::6:163649924-163651925(+)
Zm00001d042777::3:179395946-179397947(-)
Zm00001d023677::10:15032300-15034301(-)
Zm00001d002690::2:19340969-19342970(+)
Zm00001d014696::5:59774037-59776038(-)
Zm00001d013719::5:18433845-18435846(-)
Zm00001d044194::3:221630133-221632134(-)
Zm00001d004616::2:122071791-122073792(+)
Zm00001d019084::7:15695032-15697033(-)
Zm00001d003062::2:30968932-30970933(-)
Zm00001d026331::10:143643754-143645755(-)
Zm00001d006626::2:212799473-212801474(+)
Zm00001d051093::4:141789220-141791221(+)
Zm00001d033573::1:267368426-267370427(+)
Zm00001d028445::1:35202817-35204818(+)
Zm00001d003414::2:43703684-43705685(+)
Zm00001d048566::9:158881045-158883046(-)
Zm00001d036477::6:89571131-89573132(-)
Zm00001d051886::4:173653898-173655899(+)
Zm00001d005561::2:178518327-178520328(+)
Zm00001d043063::3:187941671-187943672(+)
Zm00001d011060::8:137867358-137869359(-)
Zm00001d031808::1:202467318-202469319(-)
Zm00001d042773::3:179369564-179371565(-)
Zm00001d032858::1:240470799-240472800(-)
Zm00001d049253::4:22956628-22958629(-)
Zm00001d033589::1:267974899-267976900(+)
Zm00001d050350::4:82941387-82943388(-)
Zm00001d018545::5:222761766-222763767(+)
Zm00001d043298::3:194980625-194982626(-)
Zm00001d031856::1:204241778-204243779(+)
Zm00001d004894::2:147270303-147272304(-)
Zm00001d033338::1:259496229-259498230(+)
Zm00001d011819::8:162064972-162066973(-)
Zm00001d021179::7:145105402-145107403(-)
Zm00001d040090::3:27131918-27133919(+)
Zm00001d032677::1:233882962-233884963(+)
Zm00001d038003::6:144812392-144814393(+)
Zm00001d041345::3:113724464-113726465(+)
Zm00001d043808::3:210746082-210748083(-)
Zm00001d018637::7:1410606-1412607(-)
Zm00001d022111::7:170577401-170579402(+)
Zm00001d025135::10:106026414-106028415(-)
Zm00001d032200::1:216906867-216908868(-)
Zm00001d009077::8:34964850-34966851(+)
Zm00001d006601::2:211821902-211823903(+)
Zm00001d029266::1:64356702-64358703(-)
Zm00001d044255::3:223101591-223103592(-)
Zm00001d037362::6:122861418-122863419(+)
Zm00001d035065::6:3643257-3645258(+)
Zm00001d007921::2:242699001-242701002(-)
Zm00001d006928::2:219594161-219596162(+)
Zm00001d010711::8:125270620-125272621(-)
Zm00001d032566::1:230664766-230666767(+)
Zm00001d007932::2:243375154-243377155(+)
Zm00001d011625::8:156533744-156535745(+)
Zm00001d033044::1:248429711-248431712(+)
Zm00001d042709::3:177767679-177769680(-)
Zm00001d048819::4:5971417-5973418(-)
Zm00001d036206::6:77075325-77077326(+)
Zm00001d009364::8:59939258-59941259(-)
Zm00001d002440::2:12650091-12652092(+)
Zm00001d005118::2:159229565-159231566(-)
Zm00001d024274::10:61029254-61031255(+)
Zm00001d009418::8:63650766-63652767(+)
Zm00001d037260::6:118433442-118435443(-)
Zm00001d020426::7:113228895-113230896(+)
Zm00001d046999::9:114863390-114865391(+)
Zm00001d026258::10:142156160-142158161(+)
Zm00001d053616::4:236550418-236552419(-)
Zm00001d035551::6:32900654-32902655(+)
Zm00001d038039::6:145942012-145944013(-)
Zm00001d011351::8:147727313-147729314(-)
Zm00001d030609::1:148190047-148192048(-)
Zm00001d047059::9:116852499-116854500(+)
Zm00001d043328::3:196691208-196693209(+)
Zm00001d050498::4:93537497-93539498(-)
Zm00001d035047::6:3077705-3079706(+)
Zm00001d020419::7:112909093-112911094(-)
Zm00001d020003::7:84904763-84906764(-)
Zm00001d034869::1:304306270-304308271(+)
Zm00001d041059::3:93625814-93627815(-)
Zm00001d029546::1:75694510-75696511(+)
Zm00001d045963::9:50290996-50292997(-)
Zm00001d046241::9:75993461-75995462(-)
Zm00001d041594::3:129064679-129066680(-)
Zm00001d035053::6:3273762-3275763(-)
Zm00001d014254::5:38310795-38312796(+)
Zm00001d013206::5:6575431-6577432(-)
Zm00001d010229::8:104835954-104837955(-)
Zm00001d017077::5:184492718-184494719(+)
Zm00001d003995::2:74392938-74394939(+)
Zm00001d013194::5:6184644-6186645(-)
Zm00001d034203::1:286723261-286725262(-)
Zm00001d012699::8:178826210-178828211(-)
Zm00001d044723::9:323664-325665(-)
Zm00001d007799::2:239864267-239866268(+)
Zm00001d028323::1:30653697-30655698(+)
Zm00001d011035::8:137159027-137161028(-)
Zm00001d034152::1:285203059-285205060(+)
Zm00001d006002::2:195070552-195072553(+)
Zm00001d042552::3:171557601-171559602(+)
Zm00001d002854::2:24775639-24777640(-)
Zm00001d029675::1:82277870-82279871(-)
Zm00001d036983::6:108298027-108300028(+)
Zm00001d017537::5:198955049-198957050(+)
Zm00001d025747::10:128271592-128273593(+)
Zm00001d013977::5:26988113-26990114(+)
Zm00001d035038::6:2748368-2750369(+)
Zm00001d042828::3:181359929-181361930(+)
Zm00001d039546::3:7805769-7807770(+)
Zm00001d053191::4:219109278-219111279(-)
Zm00001d036911::6:106205003-106207004(-)
Zm00001d015798::5:121146083-121148084(-)
Zm00001d051439::4:158532600-158534601(+)
Zm00001d007205::2:224669274-224671275(-)
Zm00001d006287::2:203643783-203645784(-)
Zm00001d011709::8:159453737-159455738(+)
Zm00001d030688::1:152994975-152996976(-)
Zm00001d050922::4:131545986-131547987(-)
Zm00001d014129::5:33510097-33512098(+)
Zm00001d014442::5:47131648-47133649(-)
Zm00001d021562::7:156104922-156106923(+)
Zm00001d032873::1:241074620-241076621(+)
Zm00001d003813::2:60624644-60626645(+)
Zm00001d029849::1:89952015-89954016(-)
Zm00001d029632::1:80759080-80761081(+)
Zm00001d050992::4:135836471-135838472(+)
Zm00001d047096::9:118501618-118503619(-)
Zm00001d038809::6:164887810-164889811(+)
Zm00001d038688::6:162604659-162606660(-)
Zm00001d047470::9:131182862-131184863(+)
Zm00001d038394::6:156290924-156292925(+)
Zm00001d038561::6:159879134-159881135(-)
Zm00001d033492::1:264214070-264216071(-)
Zm00001d011578::8:154849662-154851663(+)
Zm00001d025668::10:125571343-125573344(+)
Zm00001d052865::4:202875101-202877102(-)
Zm00001d031009::1:173163933-173165934(+)
Zm00001d030317::1:122081451-122083452(+)
Zm00001d035238::6:16210068-16212069(-)
Zm00001d024528::10:76467471-76469472(-)
Zm00001d013751::5:19239452-19241453(-)
Zm00001d019534::7:40692723-40694724(+)
Zm00001d038115::6:148505357-148507358(-)
Zm00001d051233::4:149420063-149422064(-)
Zm00001d002132::2:6435142-6437143(+)
Zm00001d004400::2:109228846-109230847(+)
Zm00001d042689::3:177012860-177014861(+)
Zm00001d042026::3:147733667-147735668(-)
Zm00001d011761::8:160951033-160953034(-)
Zm00001d009525::8:68955326-68957327(+)
Zm00001d006793::2:216857910-216859911(-)
Zm00001d052677::4:197012324-197014325(+)
Zm00001d033018::1:247101863-247103864(+)
Zm00001d011570::8:154699438-154701439(+)
Zm00001d015490::5:93182673-93184674(-)
Zm00001d005976::2:194518947-194520948(-)
Zm00001d031581::1:195401989-195403990(-)
Zm00001d011401::8:149538186-149540187(-)
Zm00001d047837::9:142886569-142888570(-)
Zm00001d037196::6:115286932-115288933(+)
Zm00001d043563::3:203949367-203951368(+)
Zm00001d042980::3:185750387-185752388(+)
Zm00001d031724::1:199526068-199528069(-)
Zm00001d037278::6:119171300-119173301(+)
Zm00001d011923::8:164677414-164679415(+)
Zm00001d032444::1:226775748-226777749(+)
Zm00001d006455::2:208746828-208748829(+)
Zm00001d033334::1:259328814-259330815(+)
Zm00001d052067::4:178303439-178305440(+)
Zm00001d009481::8:66859590-66861591(-)
Zm00001d009425::8:63825744-63827745(+)
Zm00001d016277::5:155421295-155423296(-)
Zm00001d025803::10:130084917-130086918(-)
Zm00001d024645::10:82009574-82011575(-)
Zm00001d036084::6:71130478-71132479(-)
Zm00001d002475::2:13575558-13577559(-)
Zm00001d006345::2:205185187-205187188(+)
Zm00001d028414::1:34136658-34138659(+)
Zm00001d048098::9:150139534-150141535(+)
Zm00001d030894::1:166193275-166195276(+)
Zm00001d036932::6:106771860-106773861(+)
Zm00001d027375::1:3971632-3973633(-)
Zm00001d031899::1:205990634-205992635(+)
Zm00001d047045::9:116589938-116591939(+)
Zm00001d042291::3:159325880-159327881(-)
Zm00001d042133::3:152714762-152716763(-)
Zm00001d016587::5:168559733-168561734(+)
Zm00001d038057::6:146562050-146564051(+)
Zm00001d051900::4:173981335-173983336(-)
Zm00001d046311::9:79799782-79801783(-)
Zm00001d023426::10:5283401-5285402(+)
Zm00001d026175::10:140332411-140334412(+)
Zm00001d018627::7:1334209-1336210(+)
Zm00001d016972::5:181703236-181705237(+)
Zm00001d036915::6:106337727-106339728(-)
Zm00001d005080::2:157611746-157613747(+)
Zm00001d030086::1:104415068-104417069(+)
Zm00001d050960::4:133587982-133589983(+)
Zm00001d047220::9:122721107-122723108(-)
Zm00001d017847::5:208649026-208651027(-)
Zm00001d007630::2:236507349-236509350(-)
Zm00001d005616::2:180788690-180790691(+)
Zm00001d046643::9:100130120-100132121(+)
Zm00001d013430::5:11238955-11240956(-)
Zm00001d002583::2:15997116-15999117(-)
Zm00001d016022::5:140071761-140073762(+)
Zm00001d021490::7:153923118-153925119(-)
Zm00001d008844::8:22465197-22467198(-)
Zm00001d021024::7:140749487-140751488(+)
Zm00001d047935::9:145672722-145674723(+)
Zm00001d025839::10:131432341-131434342(-)
Zm00001d034490::1:294460915-294462916(-)
Zm00001d010387::8:112569526-112571527(+)
Zm00001d010241::8:105692052-105694053(-)
Zm00001d035562::6:33368849-33370850(-)
Zm00001d043082::3:188682046-188684047(+)
Zm00001d048483::9:157067300-157069301(-)
Zm00001d049259::4:23411967-23413968(+)
Zm00001d006106::2:198199584-198201585(-)
Zm00001d017952::5:210782461-210784462(-)
Zm00001d040873::3:74195507-74197508(+)
Zm00001d037099::6:112113422-112115423(+)
Zm00001d042125::3:152139783-152141784(-)
Zm00001d042313::3:160479170-160481171(+)
Zm00001d015138::5:76840568-76842569(+)
Zm00001d049599::4:36840146-36842147(+)
Zm00001d006745::2:215775353-215777354(+)
Zm00001d046938::9:111823988-111825989(+)
Zm00001d043401::3:198877271-198879272(-)
Zm00001d048396::9:155581805-155583806(+)
Zm00001d033896::1:277725011-277727012(+)
Zm00001d046065::9:60768341-60770342(-)
Zm00001d029801::1:87468222-87470223(+)
Zm00001d002481::2:13632612-13634613(-)
Zm00001d040221::3:32674116-32676117(+)
Zm00001d046595::9:97779932-97781933(-)
Zm00001d034796::1:302386798-302388799(-)
Zm00001d050149::4:69354898-69356899(-)
Zm00001d025434::10:118618079-118620080(-)
Zm00001d012561::8:176653919-176655920(+)
Zm00001d009316::8:55099566-55101567(+)
Zm00001d026241::10:141724851-141726852(+)
Zm00001d049860::4:48977468-48979469(-)
Zm00001d052961::4:206346010-206348011(+)
Zm00001d029799::1:87447243-87449244(+)
Zm00001d025043::10:101205421-101207422(+)
Zm00001d045897::9:46365459-46367460(+)
Zm00001d021370::7:150113127-150115128(-)
Zm00001d032805::1:238803355-238805356(+)
Zm00001d044386::3:226650209-226652210(+)
Zm00001d007147::2:223334991-223336992(-)
Zm00001d024532::10:76728253-76730254(+)
Zm00001d002391::2:11805718-11807719(+)
Zm00001d006920::2:219360074-219362075(-)
Zm00001d034510::1:294989746-294991747(+)
Zm00001d031170::1:180462967-180464968(-)
Zm00001d025660::10:125344477-125346478(-)
Zm00001d044693::3:235064585-235066586(-)
Zm00001d012935::5:2224710-2226711(-)
```
