## Supplementary material for "A comprehensive map of preferentially located motifs reveals distinct proximal *cis*-regulatory elements in plants": TTACACAA_containing_gene_set.txt

```
#Occurences of TTACACAA between 50 and 73 (positions relative to the transcription start site)
#86 sequences with TTACACAA in this interval
#0.34% of the sequences in promoter set with TTACACAA (set with 25199 sequences)
Zm00001d052990::4:207846709-207848710(+)
Zm00001d002475::2:13575558-13577559(-)
Zm00001d023590::10:10918404-10920405(+)
Zm00001d045454::9:22856262-22858263(+)
Zm00001d016996::5:182319122-182321123(-)
Zm00001d005124::2:159691786-159693787(-)
Zm00001d006345::2:205185187-205187188(+)
Zm00001d040873::3:74195507-74197508(+)
Zm00001d006920::2:219360074-219362075(-)
Zm00001d012101::8:168281362-168283363(-)
Zm00001d006455::2:208746828-208748829(+)
Zm00001d021241::7:146742685-146744686(+)
Zm00001d047935::9:145672722-145674723(+)
Zm00001d034510::1:294989746-294991747(+)
Zm00001d035715::6:42376577-42378578(-)
Zm00001d036026::6:66943466-66945467(-)
Zm00001d018457::5:221163548-221165549(-)
Zm00001d013206::5:6575431-6577432(-)
Zm00001d025043::10:101205421-101207422(+)
Zm00001d011761::8:160951033-160953034(-)
Zm00001d017509::5:197959371-197961372(+)
Zm00001d030317::1:122081451-122083452(+)
Zm00001d042437::3:167221858-167223859(-)
Zm00001d036983::6:108298027-108300028(+)
Zm00001d021024::7:140749487-140751488(+)
Zm00001d033397::1:261809038-261811039(+)
Zm00001d019461::7:34778556-34780557(+)
Zm00001d049599::4:36840146-36842147(+)
Zm00001d041824::3:139353725-139355726(+)
Zm00001d035038::6:2748368-2750369(+)
Zm00001d029978::1:97316790-97318791(-)
Zm00001d023943::10:30681833-30683834(+)
Zm00001d033174::1:252795615-252797616(+)
Zm00001d007792::2:239793162-239795163(+)
Zm00001d025839::10:131432341-131434342(-)
Zm00001d046195::9:71350003-71352004(+)
Zm00001d011709::8:159453737-159455738(+)
Zm00001d028971::1:53300205-53302206(-)
Zm00001d019534::7:40692723-40694724(+)
Zm00001d052209::4:183313719-183315720(+)
Zm00001d020228::7:101176804-101178805(-)
Zm00001d036496::6:90595516-90597517(+)
Zm00001d044972::9:8653643-8655644(+)
Zm00001d042045::3:148448588-148450589(+)
Zm00001d011570::8:154699438-154701439(+)
Zm00001d007147::2:223334991-223336992(-)
Zm00001d050498::4:93537497-93539498(-)
Zm00001d014926::5:68752807-68754808(+)
Zm00001d035037::6:2748366-2750367(+)
Zm00001d042828::3:181359929-181361930(+)
Zm00001d050922::4:131545986-131547987(-)
Zm00001d034513::1:295274494-295276495(-)
Zm00001d002583::2:15997116-15999117(-)
Zm00001d010193::8:103470295-103472296(+)
Zm00001d035047::6:3077705-3079706(+)
Zm00001d020003::7:84904763-84906764(-)
Zm00001d026236::10:141666774-141668775(-)
Zm00001d051900::4:173981335-173983336(-)
Zm00001d006456::2:208768603-208770604(+)
Zm00001d002690::2:19340969-19342970(+)
Zm00001d046375::9:85241109-85243110(+)
Zm00001d027804::1:13912506-13914507(+)
Zm00001d030609::1:148190047-148192048(-)
Zm00001d024274::10:61029254-61031255(+)
Zm00001d050411::4:86642364-86644365(+)
Zm00001d007799::2:239864267-239866268(+)
Zm00001d015490::5:93182673-93184674(-)
Zm00001d053173::4:218015951-218017952(+)
Zm00001d041397::3:116327974-116329975(+)
Zm00001d013751::5:19239452-19241453(-)
Zm00001d049953::4:55178950-55180951(+)
Zm00001d002391::2:11805718-11807719(+)
Zm00001d016972::5:181703236-181705237(+)
Zm00001d037582::6:130522958-130524959(-)
Zm00001d046065::9:60768341-60770342(-)
Zm00001d043298::3:194980625-194982626(-)
Zm00001d038688::6:162604659-162606660(-)
Zm00001d031009::1:173163933-173165934(+)
Zm00001d026548::10:147987787-147989788(+)
Zm00001d042552::3:171557601-171559602(+)
Zm00001d005561::2:178518327-178520328(+)
Zm00001d037704::6:134490844-134492845(+)
Zm00001d014254::5:38310795-38312796(+)
Zm00001d042777::3:179395946-179397947(-)
Zm00001d018481::5:221583066-221585067(-)
Zm00001d004788::2:139264045-139266046(-)
```
