## Supplementary material for "A comprehensive map of preferentially located motifs reveals distinct proximal *cis*-regulatory elements in plants": TTACACAT_containing_gene_set.txt

```
#Occurences of TTACACAT between 43 and 57 (positions relative to the transcription start site)
#50 sequences with TTACACAT in this interval
#0.20% of the sequences in promoter set with TTACACAT (set with 25199 sequences)
Zm00001d005924::2:192990928-192992929(-)
Zm00001d006268::2:203283797-203285798(+)
Zm00001d006287::2:203643783-203645784(-)
Zm00001d031071::1:175968208-175970209(+)
Zm00001d031484::1:191584074-191586075(-)
Zm00001d004894::2:147270303-147272304(-)
Zm00001d052009::4:176345107-176347108(+)
Zm00001d027752::1:12627388-12629389(+)
Zm00001d033589::1:267974899-267976900(+)
Zm00001d052810::4:201665923-201667924(+)
Zm00001d010274::8:106961305-106963306(+)
Zm00001d042226::3:156831597-156833598(-)
Zm00001d043958::3:214830162-214832163(+)
Zm00001d019054::7:14311089-14313090(-)
Zm00001d047470::9:131182862-131184863(+)
Zm00001d025700::10:126771226-126773227(+)
Zm00001d037902::6:141552379-141554380(-)
Zm00001d021490::7:153923118-153925119(-)
Zm00001d037066::6:111300280-111302281(-)
Zm00001d038057::6:146562050-146564051(+)
Zm00001d032677::1:233882962-233884963(+)
Zm00001d014542::5:52453046-52455047(+)
Zm00001d043938::3:214299630-214301631(+)
Zm00001d018197::5:216316055-216318056(-)
Zm00001d030944::1:168493854-168495855(+)
Zm00001d047601::9:136756899-136758900(+)
Zm00001d025434::10:118618079-118620080(-)
Zm00001d052961::4:206346010-206348011(+)
Zm00001d045147::9:14234635-14236636(+)
Zm00001d043254::3:193420909-193422910(+)
Zm00001d042709::3:177767679-177769680(-)
Zm00001d004342::2:105056916-105058917(+)
Zm00001d002649::2:18090687-18092688(+)
Zm00001d024963::10:96968011-96970012(+)
Zm00001d040466::3:44984045-44986046(+)
Zm00001d011912::8:164360885-164362886(-)
Zm00001d052648::4:195795618-195797619(+)
Zm00001d026175::10:140332411-140334412(+)
Zm00001d046064::9:60754817-60756818(+)
Zm00001d006896::2:218760285-218762286(-)
Zm00001d017476::5:197145187-197147188(-)
Zm00001d038394::6:156290924-156292925(+)
Zm00001d024606::10:80158892-80160893(-)
Zm00001d004348::2:105687883-105689884(-)
Zm00001d014548::5:52710110-52712111(+)
Zm00001d052153::4:181429413-181431414(-)
Zm00001d029266::1:64356702-64358703(-)
Zm00001d031671::1:198163549-198165550(-)
Zm00001d025660::10:125344477-125346478(-)
Zm00001d044194::3:221630133-221632134(-)
```
