## Supplementary material for "A comprehensive map of preferentially located motifs reveals distinct proximal *cis*-regulatory elements in plants": TTACACC_containing_gene_set.txt

```
#Occurences of TTACACC between 21 and 165 (positions relative to the transcription start site)
#488 sequences with TTACACC in this interval
#1.94% of the sequences in promoter set with TTACACC (set with 25199 sequences)
Zm00001d037685::6:133971065-133973066(+)
Zm00001d025229::10:110201124-110203125(-)
Zm00001d048284::9:153879361-153881362(+)
Zm00001d019076::7:15479279-15481280(-)
Zm00001d044503::3:230005887-230007888(+)
Zm00001d021360::7:149840779-149842780(+)
Zm00001d009177::8:41090404-41092405(-)
Zm00001d025295::10:113004721-113006722(+)
Zm00001d002904::2:26297248-26299249(-)
Zm00001d016198::5:150299475-150301476(+)
Zm00001d039253::3:566421-568422(+)
Zm00001d051450::4:159075162-159077163(+)
Zm00001d048412::9:155823801-155825802(-)
Zm00001d018327::5:218510147-218512148(-)
Zm00001d011829::8:162240279-162242280(+)
Zm00001d028379::1:32668455-32670456(+)
Zm00001d017523::5:198636421-198638422(+)
Zm00001d029352::1:67037106-67039107(+)
Zm00001d004153::2:86908636-86910637(+)
Zm00001d041315::3:111762250-111764251(+)
Zm00001d014796::5:63588454-63590455(-)
Zm00001d029972::1:97091220-97093221(+)
Zm00001d042427::3:166930556-166932557(+)
Zm00001d006751::2:215851202-215853203(+)
Zm00001d024071::10:41455589-41457590(+)
Zm00001d043444::3:200354206-200356207(-)
Zm00001d029883::1:91988472-91990473(-)
Zm00001d021201::7:145830568-145832569(-)
Zm00001d044878::9:6369798-6371799(-)
Zm00001d052696::4:197663763-197665764(+)
Zm00001d042845::3:181892485-181894486(-)
Zm00001d046549::9:95421889-95423890(+)
Zm00001d003248::2:37817249-37819250(+)
Zm00001d030985::1:172064412-172066413(+)
Zm00001d032904::1:242401622-242403623(+)
Zm00001d038650::6:161726343-161728344(-)
Zm00001d031008::1:173133703-173135704(+)
Zm00001d016106::5:144945802-144947803(+)
Zm00001d044266::3:223382148-223384149(-)
Zm00001d039245::3:473148-475149(+)
Zm00001d023379::10:4291618-4293619(+)
Zm00001d048591::4:819852-821853(+)
Zm00001d053818::4:241642394-241644395(+)
Zm00001d044988::9:9424327-9426328(-)
Zm00001d012931::5:2171688-2173689(+)
Zm00001d007947::2:243860953-243862954(-)
Zm00001d034835::1:303410772-303412773(-)
Zm00001d043347::3:197312721-197314722(+)
Zm00001d039183::6:172093555-172095556(-)
Zm00001d019268::7:25030427-25032428(-)
Zm00001d052183::4:182552337-182554338(+)
Zm00001d051905::4:174266593-174268594(+)
Zm00001d013800::5:20667130-20669131(+)
Zm00001d040937::3:80855486-80857487(-)
Zm00001d048363::9:155127151-155129152(-)
Zm00001d019063::7:14921479-14923480(-)
Zm00001d051960::4:175361274-175363275(+)
Zm00001d004412::2:110309441-110311442(+)
Zm00001d044103::3:219258380-219260381(+)
Zm00001d011796::8:161716456-161718457(+)
Zm00001d013335::5:8859421-8861422(-)
Zm00001d019057::7:14374334-14376335(-)
Zm00001d048839::4:6203299-6205300(+)
Zm00001d043141::3:190035637-190037638(-)
Zm00001d047238::9:123553713-123555714(+)
Zm00001d021444::7:152350670-152352671(-)
Zm00001d036145::6:74427820-74429821(-)
Zm00001d019421::7:32978257-32980258(-)
Zm00001d010322::8:109549172-109551173(-)
Zm00001d020675::7:127688993-127690994(-)
Zm00001d030289::1:119706866-119708867(+)
Zm00001d002937::2:27419077-27421078(+)
Zm00001d029081::1:57329796-57331797(-)
Zm00001d032449::1:226865373-226867374(+)
Zm00001d012952::5:2328031-2330032(-)
Zm00001d035762::6:46160066-46162067(+)
Zm00001d052147::4:181040958-181042959(+)
Zm00001d006238::2:202614227-202616228(+)
Zm00001d040665::3:57051181-57053182(-)
Zm00001d011515::8:153106597-153108598(+)
Zm00001d050393::4:85558922-85560923(+)
Zm00001d015014::5:72146921-72148922(-)
Zm00001d009186::8:41873750-41875751(+)
Zm00001d039817::3:15767553-15769554(-)
Zm00001d027524::1:7402596-7404597(-)
Zm00001d045075::9:11749423-11751424(+)
Zm00001d028701::1:43613520-43615521(+)
Zm00001d016154::5:147355331-147357332(+)
Zm00001d003365::2:41648360-41650361(-)
Zm00001d037790::6:137864862-137866863(-)
Zm00001d042934::3:184481818-184483819(-)
Zm00001d020862::7:134957840-134959841(-)
Zm00001d033018::1:247101863-247103864(+)
Zm00001d021221::7:146487760-146489761(+)
Zm00001d022338::7:175704400-175706401(+)
Zm00001d051815::4:170371066-170373067(+)
Zm00001d048065::9:149253730-149255731(-)
Zm00001d013211::5:6613233-6615234(+)
Zm00001d015493::5:93595861-93597862(+)
Zm00001d008588::8:13686468-13688469(+)
Zm00001d042929::3:184354113-184356114(-)
Zm00001d018028::5:212374337-212376338(-)
Zm00001d005520::2:177216581-177218582(+)
Zm00001d034074::1:283219427-283221428(+)
Zm00001d037346::6:122283854-122285855(-)
Zm00001d017706::5:204698763-204700764(+)
Zm00001d003607::2:49878331-49880332(-)
Zm00001d009727::8:78050795-78052796(-)
Zm00001d036704::6:98141511-98143512(+)
Zm00001d049336::4:27052720-27054721(-)
Zm00001d043464::3:200801005-200803006(+)
Zm00001d010867::8:131314531-131316532(-)
Zm00001d013626::5:15737382-15739383(+)
Zm00001d039361::3:2566841-2568842(-)
Zm00001d040752::3:63581472-63583473(-)
Zm00001d054001::4:244900586-244902587(-)
Zm00001d032873::1:241074620-241076621(+)
Zm00001d037306::6:120223739-120225740(+)
Zm00001d051609::4:164484029-164486030(-)
Zm00001d005823::2:189799470-189801471(-)
Zm00001d010403::8:113057676-113059677(+)
Zm00001d037229::6:116925843-116927844(-)
Zm00001d018280::5:217836825-217838826(-)
Zm00001d042499::3:169648246-169650247(-)
Zm00001d050428::4:87287638-87289639(+)
Zm00001d041397::3:116327974-116329975(+)
Zm00001d017721::5:205188682-205190683(+)
Zm00001d049691::4:40464003-40466004(-)
Zm00001d033707::1:271813873-271815874(+)
Zm00001d029215::1:62738587-62740588(-)
Zm00001d018049::5:213160263-213162264(-)
Zm00001d008902::8:24527380-24529381(+)
Zm00001d002705::2:19812736-19814737(+)
Zm00001d046207::9:71961690-71963691(-)
Zm00001d002129::2:6411408-6413409(+)
Zm00001d040805::3:67064675-67066676(+)
Zm00001d013057::5:3945492-3947493(+)
Zm00001d025570::10:122601323-122603324(+)
Zm00001d014188::5:35633486-35635487(-)
Zm00001d032069::1:211231888-211233889(-)
Zm00001d005662::2:182617990-182619991(+)
Zm00001d036165::6:75433889-75435890(+)
Zm00001d049241::4:22434877-22436878(-)
Zm00001d020957::7:137709813-137711814(+)
Zm00001d048138::9:150681991-150683992(+)
Zm00001d007848::2:240834369-240836370(+)
Zm00001d024229::10:58421585-58423586(-)
Zm00001d015685::5:107181942-107183943(+)
Zm00001d023724::10:17271175-17273176(+)
Zm00001d022085::7:169772456-169774457(-)
Zm00001d048924::4:8110756-8112757(-)
Zm00001d017076::5:184458738-184460739(-)
Zm00001d050510::4:95031932-95033933(+)
Zm00001d041730::3:135455442-135457443(-)
Zm00001d032215::1:217386294-217388295(-)
Zm00001d030121::1:107184853-107186854(-)
Zm00001d022161::7:171456237-171458238(-)
Zm00001d008656::8:16235958-16237959(-)
Zm00001d021172::7:144965390-144967391(-)
Zm00001d023795::10:21191243-21193244(+)
Zm00001d032528::1:229574250-229576251(+)
Zm00001d008827::8:21838160-21840161(-)
Zm00001d018207::5:216596324-216598325(+)
Zm00001d049760::4:43394948-43396949(+)
Zm00001d025724::10:127582687-127584688(-)
Zm00001d049019::4:12799786-12801787(-)
Zm00001d018390::5:219925288-219927289(-)
Zm00001d046033::9:57323828-57325829(-)
Zm00001d031088::1:176620836-176622837(+)
Zm00001d018057::5:213286884-213288885(+)
Zm00001d010630::8:122401755-122403756(+)
Zm00001d051765::4:168990367-168992368(+)
Zm00001d050965::4:134058796-134060797(+)
Zm00001d040689::3:58287338-58289339(+)
Zm00001d015464::5:91772061-91774062(+)
Zm00001d022110::7:170573396-170575397(-)
Zm00001d013683::5:17281074-17283075(+)
Zm00001d049099::4:15972247-15974248(+)
Zm00001d041882::3:142233314-142235315(-)
Zm00001d033190::1:253288150-253290151(+)
Zm00001d006845::2:217778284-217780285(-)
Zm00001d044845::9:5034123-5036124(-)
Zm00001d001993::2:4068260-4070261(+)
Zm00001d038803::6:164790921-164792922(-)
Zm00001d009774::8:80506827-80508828(+)
Zm00001d009473::8:66146366-66148367(-)
Zm00001d049857::4:48656211-48658212(+)
Zm00001d048946::4:10451452-10453453(-)
Zm00001d019579::7:44291125-44293126(+)
Zm00001d007163::2:223619820-223621821(+)
Zm00001d017442::5:195908643-195910644(+)
Zm00001d044433::3:227868855-227870856(+)
Zm00001d041731::3:135459580-135461581(+)
Zm00001d044917::9:7208534-7210535(-)
Zm00001d048428::9:156055649-156057650(-)
Zm00001d021014::7:140477377-140479378(-)
Zm00001d015097::5:75310204-75312205(-)
Zm00001d052138::4:180629613-180631614(-)
Zm00001d053609::4:236286458-236288459(-)
Zm00001d014037::5:30095616-30097617(+)
Zm00001d028739::1:44837282-44839283(-)
Zm00001d047772::9:141395921-141397922(+)
Zm00001d003945::2:71035897-71037898(+)
Zm00001d029563::1:76525915-76527916(-)
Zm00001d045152::9:14489270-14491271(+)
Zm00001d051856::4:172456987-172458988(+)
Zm00001d039725::3:13010109-13012110(+)
Zm00001d002422::2:12313364-12315365(+)
Zm00001d029700::1:83119980-83121981(-)
Zm00001d052507::4:191594434-191596435(-)
Zm00001d003202::2:35511428-35513429(+)
Zm00001d032044::1:210443751-210445752(+)
Zm00001d021382::7:150547276-150549277(+)
Zm00001d042972::3:185404396-185406397(-)
Zm00001d008606::8:14381184-14383185(-)
Zm00001d024155::10:50394212-50396213(-)
Zm00001d009954::8:92225110-92227111(+)
Zm00001d047216::9:122524063-122526064(-)
Zm00001d043574::3:204280686-204282687(-)
Zm00001d016436::5:162249616-162251617(-)
Zm00001d041298::3:110786860-110788861(+)
Zm00001d010579::8:120804860-120806861(+)
Zm00001d051286::4:151647937-151649938(-)
Zm00001d037541::6:128779460-128781461(-)
Zm00001d029390::1:68590824-68592825(+)
Zm00001d036673::6:97231126-97233127(+)
Zm00001d012702::8:178947430-178949431(-)
Zm00001d036820::6:102177732-102179733(+)
Zm00001d003895::2:65738510-65740511(-)
Zm00001d002153::2:6868532-6870533(-)
Zm00001d035779::6:48225177-48227178(+)
Zm00001d004889::2:147002556-147004557(+)
Zm00001d044217::3:222100100-222102101(+)
Zm00001d024527::10:76463662-76465663(-)
Zm00001d013113::5:4878326-4880327(-)
Zm00001d044378::3:226468343-226470344(+)
Zm00001d022343::7:175915589-175917590(-)
Zm00001d025670::10:125786164-125788165(+)
Zm00001d022346::7:175970383-175972384(-)
Zm00001d022038::7:168395642-168397643(+)
Zm00001d048338::9:154674103-154676104(+)
Zm00001d015407::5:88560395-88562396(+)
Zm00001d049753::4:43118666-43120667(-)
Zm00001d049818::4:45999994-46001995(+)
Zm00001d029420::1:69748276-69750277(+)
Zm00001d046190::9:71024134-71026135(+)
Zm00001d049809::4:45662907-45664908(+)
Zm00001d004787::2:139195963-139197964(+)
Zm00001d002378::2:11473614-11475615(-)
Zm00001d002859::2:24839170-24841171(+)
Zm00001d028679::1:42786361-42788362(-)
Zm00001d025820::10:130669942-130671943(-)
Zm00001d038337::6:154804410-154806411(+)
Zm00001d014000::5:28092498-28094499(-)
Zm00001d048040::9:148599129-148601130(+)
Zm00001d039263::3:763932-765933(+)
Zm00001d051804::4:170035195-170037196(+)
Zm00001d032776::1:237890536-237892537(-)
Zm00001d008188::8:747388-749389(-)
Zm00001d011585::8:155019347-155021348(-)
Zm00001d048661::4:2957604-2959605(+)
Zm00001d053897::4:243336331-243338332(-)
Zm00001d029146::1:60477809-60479810(-)
Zm00001d052719::4:198625184-198627185(-)
Zm00001d030357::1:125657489-125659490(+)
Zm00001d012659::8:178075608-178077609(+)
Zm00001d049645::4:38597888-38599889(+)
Zm00001d048312::9:154435230-154437231(-)
Zm00001d040079::3:26047112-26049113(-)
Zm00001d041307::3:111424068-111426069(-)
Zm00001d028907::1:50512517-50514518(+)
Zm00001d046072::9:61248599-61250600(-)
Zm00001d012339::8:172717795-172719796(-)
Zm00001d051457::4:159347026-159349027(-)
Zm00001d039505::3:6093210-6095211(+)
Zm00001d003035::2:30054142-30056143(-)
Zm00001d013327::5:8702011-8704012(-)
Zm00001d048970::4:11114144-11116145(+)
Zm00001d021095::7:142662227-142664228(-)
Zm00001d039421::3:3854669-3856670(+)
Zm00001d021568::7:156274635-156276636(+)
Zm00001d013027::5:3461036-3463037(-)
Zm00001d044615::3:233456760-233458761(+)
Zm00001d011392::8:149391697-149393698(-)
Zm00001d032990::1:245855949-245857950(+)
Zm00001d036824::6:102770746-102772747(+)
Zm00001d053515::4:232668289-232670290(+)
Zm00001d027329::1:3036412-3038413(-)
Zm00001d037846::6:139583676-139585677(-)
Zm00001d038397::6:156311835-156313836(+)
Zm00001d047187::9:121319211-121321212(+)
Zm00001d033568::1:267324479-267326480(-)
Zm00001d028749::1:45280928-45282929(-)
Zm00001d029531::1:75093060-75095061(+)
Zm00001d052270::4:185401860-185403861(+)
Zm00001d020402::7:111547096-111549097(+)
Zm00001d023701::10:16192036-16194037(+)
Zm00001d013164::5:5676834-5678835(-)
Zm00001d039416::3:3820018-3822019(+)
Zm00001d017392::5:194377072-194379073(+)
Zm00001d033223::1:255092857-255094858(-)
Zm00001d005394::2:172201341-172203342(-)
Zm00001d034890::1:304870129-304872130(-)
Zm00001d005986::2:194815522-194817523(+)
Zm00001d031799::1:202174492-202176493(+)
Zm00001d012741::8:179545906-179547907(-)
Zm00001d053200::4:219512811-219514812(-)
Zm00001d046568::9:96277535-96279536(-)
Zm00001d044781::9:2212512-2214513(+)
Zm00001d038167::6:150266024-150268025(+)
Zm00001d043355::3:197512756-197514757(+)
Zm00001d023542::10:9506718-9508719(+)
Zm00001d039613::3:9082577-9084578(+)
Zm00001d035877::6:58264667-58266668(+)
Zm00001d011004::8:136499673-136501674(+)
Zm00001d032019::1:209576238-209578239(-)
Zm00001d052793::4:201135573-201137574(+)
Zm00001d026458::10:146240308-146242309(+)
Zm00001d033903::1:278100622-278102623(+)
Zm00001d005372::2:171225560-171227561(-)
Zm00001d027648::1:10060101-10062102(+)
Zm00001d013639::5:16001114-16003115(-)
Zm00001d023378::10:4292139-4294140(-)
Zm00001d026099::10:138484005-138486006(+)
Zm00001d020129::7:94626087-94628088(+)
Zm00001d021933::7:166110423-166112424(+)
Zm00001d012361::8:173022921-173024922(-)
Zm00001d037258::6:118388166-118390167(+)
Zm00001d051857::4:172480393-172482394(-)
Zm00001d037097::6:112034685-112036686(+)
Zm00001d017427::5:195762966-195764967(+)
Zm00001d049445::4:30592900-30594901(-)
Zm00001d037665::6:133523163-133525164(-)
Zm00001d015208::5:79394811-79396812(-)
Zm00001d006360::2:205696086-205698087(+)
Zm00001d020172::7:97256186-97258187(-)
Zm00001d040503::3:47222312-47224313(+)
Zm00001d045798::9:39861641-39863642(-)
Zm00001d033984::1:280142255-280144256(+)
Zm00001d006510::2:210203101-210205102(-)
Zm00001d026103::10:138513870-138515871(-)
Zm00001d039477::3:5327493-5329494(+)
Zm00001d025482::10:120130369-120132370(+)
Zm00001d037546::6:128909149-128911150(-)
Zm00001d019697::7:51732727-51734728(-)
Zm00001d043733::3:208654158-208656159(-)
Zm00001d040796::3:66374298-66376299(+)
Zm00001d014340::5:41542362-41544363(+)
Zm00001d028045::1:21526520-21528521(-)
Zm00001d037461::6:126017813-126019814(-)
Zm00001d050602::4:103264020-103266021(+)
Zm00001d009686::8:75877048-75879049(+)
Zm00001d013360::5:9536599-9538600(+)
Zm00001d008759::8:19243838-19245839(-)
Zm00001d011719::8:159822827-159824828(+)
Zm00001d009599::8:72403906-72405907(-)
Zm00001d014925::5:68751057-68753058(-)
Zm00001d041179::3:102860784-102862785(+)
Zm00001d015861::5:127018143-127020144(+)
Zm00001d047620::9:137228164-137230165(+)
Zm00001d018231::5:217074670-217076671(-)
Zm00001d038383::6:156031916-156033917(+)
Zm00001d043606::3:204993649-204995650(-)
Zm00001d044839::9:4688269-4690270(+)
Zm00001d039732::3:13173024-13175025(+)
Zm00001d050182::4:71326741-71328742(+)
Zm00001d039321::3:1750930-1752931(+)
Zm00001d029776::1:86458637-86460638(+)
Zm00001d005917::2:192691518-192693519(-)
Zm00001d043299::3:194991512-194993513(-)
Zm00001d011418::8:149938287-149940288(+)
Zm00001d007042::2:220738412-220740413(-)
Zm00001d038082::6:147122992-147124993(+)
Zm00001d016164::5:147980635-147982636(-)
Zm00001d035049::6:3100678-3102679(-)
Zm00001d034255::1:288033277-288035278(-)
Zm00001d047030::9:115976227-115978228(+)
Zm00001d003483::2:45546125-45548126(+)
Zm00001d046587::9:97427379-97429380(+)
Zm00001d031325::1:186051223-186053224(+)
Zm00001d029033::1:55448858-55450859(+)
Zm00001d052655::4:196023068-196025069(+)
Zm00001d004706::2:132361894-132363895(+)
Zm00001d025855::10:131545800-131547801(+)
Zm00001d052308::4:186724695-186726696(-)
Zm00001d008499::8:10457081-10459082(+)
Zm00001d050250::4:76348032-76350033(+)
Zm00001d016657::5:171573048-171575049(-)
Zm00001d005594::2:180122753-180124754(-)
Zm00001d038543::6:159653313-159655314(+)
Zm00001d049757::4:43338676-43340677(+)
Zm00001d003925::2:68586100-68588101(+)
Zm00001d010520::8:118978275-118980276(-)
Zm00001d045944::9:48376678-48378679(+)
Zm00001d018291::5:218025591-218027592(+)
Zm00001d028949::1:52581357-52583358(+)
Zm00001d036819::6:102080027-102082028(+)
Zm00001d030684::1:152891070-152893071(-)
Zm00001d049379::4:28395339-28397340(-)
Zm00001d012620::8:177297201-177299202(+)
Zm00001d020647::7:126450403-126452404(+)
Zm00001d036652::6:96446448-96448449(+)
Zm00001d014697::5:59817036-59819037(+)
Zm00001d021700::7:160735997-160737998(-)
Zm00001d031619::1:196236436-196238437(-)
Zm00001d012886::5:1603586-1605587(+)
Zm00001d026618::10:149043701-149045702(+)
Zm00001d026097::10:138391919-138393920(+)
Zm00001d026381::10:144815506-144817507(-)
Zm00001d025727::10:127666898-127668899(+)
Zm00001d003606::2:49810909-49812910(-)
Zm00001d033537::1:266338177-266340178(-)
Zm00001d040416::3:42356758-42358759(+)
Zm00001d021028::7:140894664-140896665(+)
Zm00001d020628::7:125511929-125513930(-)
Zm00001d046194::9:71333784-71335785(+)
Zm00001d021662::7:159484072-159486073(-)
Zm00001d050947::4:133095902-133097903(-)
Zm00001d030518::1:140873582-140875583(+)
Zm00001d016621::5:170405056-170407057(-)
Zm00001d034410::1:292175734-292177735(-)
Zm00001d017112::5:185771629-185773630(+)
Zm00001d052835::4:202209500-202211501(-)
Zm00001d017398::5:194884384-194886385(-)
Zm00001d006052::2:196581440-196583441(-)
Zm00001d049418::4:29893075-29895076(+)
Zm00001d050116::4:66991996-66993997(-)
Zm00001d046788::9:106001815-106003816(+)
Zm00001d053705::4:239605240-239607241(-)
Zm00001d031870::1:204745797-204747798(-)
Zm00001d047240::9:123670249-123672250(+)
Zm00001d016105::5:144803210-144805211(+)
Zm00001d048178::9:151709328-151711329(+)
Zm00001d036131::6:73857540-73859541(-)
Zm00001d025419::10:118109380-118111381(-)
Zm00001d043325::3:196558358-196560359(+)
Zm00001d020461::7:116270485-116272486(-)
Zm00001d018527::5:222516482-222518483(-)
Zm00001d035300::6:20186775-20188776(+)
Zm00001d042535::3:171054016-171056017(+)
Zm00001d044983::9:9318975-9320976(-)
Zm00001d044389::3:226833778-226835779(-)
Zm00001d004866::2:145448000-145450001(-)
Zm00001d003605::2:49737181-49739182(-)
Zm00001d005003::2:153249386-153251387(-)
Zm00001d008257::8:3292611-3294612(-)
Zm00001d019754::7:56515022-56517023(+)
Zm00001d020942::7:137357873-137359874(-)
Zm00001d024384::10:68302491-68304492(+)
Zm00001d005980::2:194591442-194593443(-)
Zm00001d016219::5:150959023-150961024(+)
Zm00001d003782::2:59186009-59188010(-)
Zm00001d053640::4:238062754-238064755(+)
Zm00001d026691::10:150050454-150052455(+)
Zm00001d049684::4:39984073-39986074(+)
Zm00001d045534::9:25757397-25759398(-)
Zm00001d038925::6:167145978-167147979(-)
Zm00001d050442::4:88610422-88612423(-)
Zm00001d013979::5:27072049-27074050(-)
Zm00001d049690::4:40426465-40428466(+)
Zm00001d026051::10:137103833-137105834(+)
Zm00001d005863::2:191082957-191084958(-)
Zm00001d017087::5:184915619-184917620(-)
Zm00001d012348::8:172808458-172810459(-)
Zm00001d011220::8:143285769-143287770(+)
Zm00001d008858::8:22869129-22871130(-)
Zm00001d002809::2:23214387-23216388(-)
Zm00001d014447::5:47584681-47586682(+)
Zm00001d020445::7:114911485-114913486(-)
Zm00001d017981::5:211301898-211303899(+)
Zm00001d011606::8:155794184-155796185(-)
Zm00001d005858::2:190979027-190981028(-)
Zm00001d049860::4:48977468-48979469(-)
Zm00001d051154::4:146256323-146258324(+)
Zm00001d026586::10:148396481-148398482(+)
Zm00001d002455::2:13187610-13189611(+)
Zm00001d030240::1:115469514-115471515(-)
Zm00001d053191::4:219109278-219111279(-)
Zm00001d034371::1:291105111-291107112(-)
Zm00001d035574::6:34420438-34422439(+)
Zm00001d022344::7:175931186-175933187(-)
Zm00001d015356::5:86083154-86085155(+)
Zm00001d040735::3:60821873-60823874(-)
Zm00001d003533::2:47103686-47105687(+)
Zm00001d043150::3:190205742-190207743(+)
Zm00001d045074::9:11749924-11751925(-)
Zm00001d051607::4:164400847-164402848(-)
Zm00001d015474::5:92113826-92115827(+)
```
