## Supplementary material for "A comprehensive map of preferentially located motifs reveals distinct proximal *cis*-regulatory elements in plants": TTACACCG_containing_gene_set.txt

```
#Occurences of TTACACCG between 31 and 57 (positions relative to the transcription start site)
#19 sequences with TTACACCG in this interval
#0.08% of the sequences in promoter set with TTACACCG (set with 25199 sequences)
Zm00001d005863::2:191082957-191084958(-)
Zm00001d049690::4:40426465-40428466(+)
Zm00001d020402::7:111547096-111549097(+)
Zm00001d029352::1:67037106-67039107(+)
Zm00001d013164::5:5676834-5678835(-)
Zm00001d005003::2:153249386-153251387(-)
Zm00001d040416::3:42356758-42358759(+)
Zm00001d032873::1:241074620-241076621(+)
Zm00001d043150::3:190205742-190207743(+)
Zm00001d043574::3:204280686-204282687(-)
Zm00001d025724::10:127582687-127584688(-)
Zm00001d013113::5:4878326-4880327(-)
Zm00001d045152::9:14489270-14491271(+)
Zm00001d053818::4:241642394-241644395(+)
Zm00001d005917::2:192691518-192693519(-)
Zm00001d053897::4:243336331-243338332(-)
Zm00001d047620::9:137228164-137230165(+)
Zm00001d044878::9:6369798-6371799(-)
Zm00001d002378::2:11473614-11475615(-)
```
