## Supplementary material for "A comprehensive map of preferentially located motifs reveals distinct proximal *cis*-regulatory elements in plants": TTACACGA_containing_gene_set.txt

```
#Occurences of TTACACGA between 22 and 101 (positions relative to the transcription start site)
#79 sequences with TTACACGA in this interval
#0.31% of the sequences in promoter set with TTACACGA (set with 25199 sequences)
Zm00001d041883::3:142275444-142277445(+)
Zm00001d024898::10:93631208-93633209(-)
Zm00001d030691::1:153358790-153360791(-)
Zm00001d017118::5:185973045-185975046(+)
Zm00001d029738::1:84663317-84665318(+)
Zm00001d004479::2:114483018-114485019(+)
Zm00001d033642::1:269393543-269395544(+)
Zm00001d052953::4:206114998-206116999(+)
Zm00001d043490::3:201673441-201675442(+)
Zm00001d026664::10:149607676-149609677(+)
Zm00001d004159::2:87721882-87723883(+)
Zm00001d037257::6:118381536-118383537(+)
Zm00001d002340::2:10602990-10604991(-)
Zm00001d009660::8:74949844-74951845(+)
Zm00001d021659::7:159382784-159384785(-)
Zm00001d004466::2:113645136-113647137(+)
Zm00001d012832::5:955182-957183(+)
Zm00001d014499::5:50447985-50449986(-)
Zm00001d009503::8:67752441-67754442(-)
Zm00001d052014::4:176583578-176585579(+)
Zm00001d043837::3:211319009-211321010(+)
Zm00001d042137::3:153107776-153109777(-)
Zm00001d046261::9:77153617-77155618(-)
Zm00001d043525::3:202742656-202744657(-)
Zm00001d052239::4:184367271-184369272(-)
Zm00001d023314::10:2776901-2778902(-)
Zm00001d025010::10:99532412-99534413(+)
Zm00001d049416::4:29874341-29876342(-)
Zm00001d044513::3:230495322-230497323(-)
Zm00001d017119::5:185982938-185984939(-)
Zm00001d025884::10:132880161-132882162(+)
Zm00001d015414::5:89129056-89131057(-)
Zm00001d036051::6:69068803-69070804(+)
Zm00001d003268::2:38418402-38420403(-)
Zm00001d027367::1:3809645-3811646(-)
Zm00001d013546::5:14013698-14015699(-)
Zm00001d033360::1:260214374-260216375(-)
Zm00001d053356::4:227419338-227421339(+)
Zm00001d003016::2:29540933-29542934(-)
Zm00001d012015::8:166512540-166514541(+)
Zm00001d048129::9:150532495-150534496(-)
Zm00001d009564::8:70517475-70519476(+)
Zm00001d023539::10:9374792-9376793(-)
Zm00001d018657::7:2054714-2056715(+)
Zm00001d013184::5:6094069-6096070(-)
Zm00001d024676::10:83291328-83293329(-)
Zm00001d042397::3:164479813-164481814(-)
Zm00001d044202::3:221798738-221800739(+)
Zm00001d016505::5:165225203-165227204(+)
Zm00001d049228::4:21756095-21758096(+)
Zm00001d024715::10:84699873-84701874(+)
Zm00001d041232::3:106915886-106917887(+)
Zm00001d031179::1:181312959-181314960(+)
Zm00001d040784::3:65850682-65852683(+)
Zm00001d033602::1:268315313-268317314(-)
Zm00001d042725::3:178248864-178250865(-)
Zm00001d019545::7:41787995-41789996(-)
Zm00001d023962::10:32087936-32089937(+)
Zm00001d013486::5:12650834-12652835(-)
Zm00001d005008::2:153460673-153462674(-)
Zm00001d049763::4:43643117-43645118(+)
Zm00001d016188::5:149309454-149311455(-)
Zm00001d032507::1:228911843-228913844(-)
Zm00001d016256::5:153842958-153844959(+)
Zm00001d003176::2:34604864-34606865(+)
Zm00001d020557::7:122234442-122236443(-)
Zm00001d031120::1:178018979-178020980(+)
Zm00001d013013::5:3204669-3206670(+)
Zm00001d022527::7:179353026-179355027(+)
Zm00001d043563::3:203949367-203951368(+)
Zm00001d037229::6:116925843-116927844(-)
Zm00001d022474::7:178332739-178334740(+)
Zm00001d010159::8:102411906-102413907(+)
Zm00001d049948::4:54775830-54777831(-)
Zm00001d016463::5:163224051-163226052(-)
Zm00001d019550::7:41860475-41862476(+)
Zm00001d021388::7:150651041-150653042(+)
Zm00001d021599::7:157787822-157789823(-)
Zm00001d018699::7:2725846-2727847(+)
```
