## Supplementary material for "A comprehensive map of preferentially located motifs reveals distinct proximal *cis*-regulatory elements in plants": TTACAGAC_containing_gene_set.txt

```
#Occurences of TTACAGAC between 11 and 131 (positions relative to the transcription start site)
#179 sequences with TTACAGAC in this interval
#0.71% of the sequences in promoter set with TTACAGAC (set with 25199 sequences)
Zm00001d038870::6:166161049-166163050(-)
Zm00001d047425::9:129654078-129656079(+)
Zm00001d048319::9:154467183-154469184(+)
Zm00001d001887::2:2481830-2483831(-)
Zm00001d022250::7:173622841-173624842(+)
Zm00001d008200::8:983627-985628(+)
Zm00001d053318::4:225890070-225892071(-)
Zm00001d020531::7:121212803-121214804(-)
Zm00001d008977::8:28101863-28103864(-)
Zm00001d003825::2:61125385-61127386(-)
Zm00001d010454::8:115917895-115919896(-)
Zm00001d033950::1:279375284-279377285(+)
Zm00001d042652::3:175439200-175441201(-)
Zm00001d052916::4:204718269-204720270(+)
Zm00001d048035::9:148453529-148455530(-)
Zm00001d005824::2:189873242-189875243(-)
Zm00001d039623::3:9343833-9345834(+)
Zm00001d024763::10:87103897-87105898(-)
Zm00001d041186::3:103867966-103869967(-)
Zm00001d003435::2:44316115-44318116(-)
Zm00001d004084::2:80921813-80923814(-)
Zm00001d028748::1:45268316-45270317(-)
Zm00001d015509::5:94538833-94540834(+)
Zm00001d052941::4:205567878-205569879(+)
Zm00001d032582::1:231195639-231197640(+)
Zm00001d037626::6:132310937-132312938(-)
Zm00001d047234::9:123498618-123500619(-)
Zm00001d035878::6:58269534-58271535(+)
Zm00001d033634::1:269329534-269331535(-)
Zm00001d011696::8:159024126-159026127(-)
Zm00001d027945::1:18057365-18059366(-)
Zm00001d011073::8:138087117-138089118(+)
Zm00001d011445::8:150551478-150553479(+)
Zm00001d039109::6:170145162-170147163(+)
Zm00001d047721::9:139935041-139937042(+)
Zm00001d025983::10:135288492-135290493(+)
Zm00001d012751::8:179769265-179771266(-)
Zm00001d034248::1:287872329-287874330(-)
Zm00001d043635::3:205777029-205779030(-)
Zm00001d015581::5:99283642-99285643(+)
Zm00001d042582::3:172734700-172736701(-)
Zm00001d047422::9:129557000-129559001(+)
Zm00001d051961::4:175396832-175398833(-)
Zm00001d053072::4:212305989-212307990(-)
Zm00001d023465::10:6425839-6427840(+)
Zm00001d052765::4:200041849-200043850(-)
Zm00001d031995::1:209026876-209028877(-)
Zm00001d019897::7:73564717-73566718(-)
Zm00001d034765::1:301666896-301668897(-)
Zm00001d028042::1:21378586-21380587(-)
Zm00001d016377::5:160009151-160011152(+)
Zm00001d034420::1:292475532-292477533(+)
Zm00001d012830::5:951495-953496(-)
Zm00001d048695::4:3432826-3434827(-)
Zm00001d037050::6:110493947-110495948(-)
Zm00001d036215::6:77515236-77517237(-)
Zm00001d008174::8:258339-260340(-)
Zm00001d041147::3:100324225-100326226(-)
Zm00001d012924::5:2003391-2005392(+)
Zm00001d028338::1:31193993-31195994(-)
Zm00001d044310::3:224936005-224938006(+)
Zm00001d047244::9:123877745-123879746(-)
Zm00001d013284::5:7859375-7861376(+)
Zm00001d032315::1:221922761-221924762(-)
Zm00001d048634::4:1847570-1849571(-)
Zm00001d012833::5:959624-961625(-)
Zm00001d017012::5:182687300-182689301(+)
Zm00001d011248::8:144590601-144592602(-)
Zm00001d009968::8:92808716-92810717(+)
Zm00001d031938::1:207472593-207474594(+)
Zm00001d020494::7:118945395-118947396(+)
Zm00001d037595::6:130836559-130838560(+)
Zm00001d011471::8:151421354-151423355(+)
Zm00001d009463::8:65727821-65729822(-)
Zm00001d049525::4:33188685-33190686(-)
Zm00001d015956::5:134171763-134173764(-)
Zm00001d028714::1:44012141-44014142(+)
Zm00001d047219::9:122662859-122664860(-)
Zm00001d034568::1:296484082-296486083(+)
Zm00001d032165::1:215243796-215245797(+)
Zm00001d045565::9:26894114-26896115(-)
Zm00001d053919::4:243646452-243648453(+)
Zm00001d009714::8:77391359-77393360(-)
Zm00001d004957::2:150615780-150617781(-)
Zm00001d043580::3:204376795-204378796(+)
Zm00001d043452::3:200449585-200451586(+)
Zm00001d036983::6:108298027-108300028(+)
Zm00001d052695::4:197648959-197650960(+)
Zm00001d053903::4:243363763-243365764(+)
Zm00001d019854::7:70496683-70498684(-)
Zm00001d046372::9:84917973-84919974(+)
Zm00001d050172::4:70545291-70547292(-)
Zm00001d011111::8:139305688-139307689(-)
Zm00001d038114::6:148434542-148436543(+)
Zm00001d012482::8:175326752-175328753(+)
Zm00001d033573::1:267368426-267370427(+)
Zm00001d029329::1:66248137-66250138(-)
Zm00001d019148::7:19178760-19180761(+)
Zm00001d002864::2:24962899-24964900(-)
Zm00001d041073::3:95309915-95311916(-)
Zm00001d005064::2:156946568-156948569(-)
Zm00001d006509::2:210198914-210200915(-)
Zm00001d050577::4:101825107-101827108(+)
Zm00001d018331::5:218586363-218588364(-)
Zm00001d035503::6:29657575-29659576(+)
Zm00001d007964::2:244286076-244288077(-)
Zm00001d032403::1:225534147-225536148(+)
Zm00001d017005::5:182539817-182541818(-)
Zm00001d027711::1:11718339-11720340(+)
Zm00001d053901::4:243352597-243354598(+)
Zm00001d029538::1:75324328-75326329(-)
Zm00001d050434::4:87632303-87634304(+)
Zm00001d008429::8:8453445-8455446(+)
Zm00001d025982::10:135289601-135291602(-)
Zm00001d013886::5:23780463-23782464(+)
Zm00001d042386::3:164111416-164113417(-)
Zm00001d040117::3:28232884-28234885(+)
Zm00001d011566::8:154587505-154589506(+)
Zm00001d011620::8:156255835-156257836(-)
Zm00001d051964::4:175495182-175497183(-)
Zm00001d022084::7:169765130-169767131(-)
Zm00001d017650::5:203140994-203142995(-)
Zm00001d009730::8:78167163-78169164(-)
Zm00001d028039::1:21291529-21293530(-)
Zm00001d047420::9:129495662-129497663(+)
Zm00001d042718::3:178120136-178122137(-)
Zm00001d028840::1:48336988-48338989(-)
Zm00001d052157::4:181471700-181473701(-)
Zm00001d028120::1:23431427-23433428(+)
Zm00001d036050::6:69001221-69003222(-)
Zm00001d048658::4:2821330-2823331(+)
Zm00001d023871::10:25779954-25781955(-)
Zm00001d019383::7:30993817-30995818(-)
Zm00001d026476::10:146675036-146677037(-)
Zm00001d049059::4:14336064-14338065(-)
Zm00001d004788::2:139264045-139266046(-)
Zm00001d015091::5:75194478-75196479(-)
Zm00001d029148::1:60524516-60526517(-)
Zm00001d003159::2:33999002-34001003(-)
Zm00001d020245::7:101950194-101952195(-)
Zm00001d021278::7:147636388-147638389(-)
Zm00001d004514::2:116032347-116034348(+)
Zm00001d002099::2:5967615-5969616(+)
Zm00001d048132::9:150602549-150604550(-)
Zm00001d034189::1:286081716-286083717(-)
Zm00001d035286::6:19369806-19371807(+)
Zm00001d020421::7:113084609-113086610(+)
Zm00001d042182::3:155274195-155276196(-)
Zm00001d044527::3:230890004-230892005(+)
Zm00001d007521::2:233711831-233713832(+)
Zm00001d033941::1:279278382-279280383(-)
Zm00001d042872::3:182590871-182592872(-)
Zm00001d031555::1:194119053-194121054(+)
Zm00001d007363::2:229729770-229731771(-)
Zm00001d036916::6:106354825-106356826(-)
Zm00001d010511::8:118580398-118582399(+)
Zm00001d045566::9:26892888-26894889(+)
Zm00001d051959::4:175357698-175359699(-)
Zm00001d046375::9:85241109-85243110(+)
Zm00001d030063::1:102956835-102958836(-)
Zm00001d002644::2:18025676-18027677(-)
Zm00001d035765::6:46356146-46358147(-)
Zm00001d033167::1:252665379-252667380(-)
Zm00001d002974::2:28499282-28501283(-)
Zm00001d043437::3:199879556-199881557(-)
Zm00001d042632::3:174666318-174668319(+)
Zm00001d002876::2:25315719-25317720(+)
Zm00001d012970::5:2557706-2559707(-)
Zm00001d024398::10:68927578-68929579(-)
Zm00001d049077::4:14997755-14999756(-)
Zm00001d024061::10:40786554-40788555(-)
Zm00001d011624::8:156534558-156536559(-)
Zm00001d049953::4:55178950-55180951(+)
Zm00001d038831::6:165368991-165370992(+)
Zm00001d049654::4:38848480-38850481(+)
Zm00001d023233::10:971582-973583(+)
Zm00001d047456::9:130789166-130791167(-)
Zm00001d025865::10:132006937-132008938(-)
Zm00001d053134::4:215434169-215436170(+)
```
