## Supplementary material for "A comprehensive map of preferentially located motifs reveals distinct proximal *cis*-regulatory elements in plants": TTACAGC_containing_gene_set.txt

```
#Occurences of TTACAGC between 149 and 162 (positions relative to the transcription start site)
#101 sequences with TTACAGC in this interval
#0.40% of the sequences in promoter set with TTACAGC (set with 25199 sequences)
Zm00001d004500::2:115234896-115236897(+)
Zm00001d005761::2:187001549-187003550(-)
Zm00001d005016::2:153925819-153927820(-)
Zm00001d032949::1:244465005-244467006(+)
Zm00001d005745::2:185840382-185842383(-)
Zm00001d002431::2:12536041-12538042(-)
Zm00001d043148::3:190151073-190153074(+)
Zm00001d030665::1:151884357-151886358(-)
Zm00001d036301::6:83169716-83171717(+)
Zm00001d022384::7:176520851-176522852(+)
Zm00001d022581::7:180322129-180324130(-)
Zm00001d018761::7:4473391-4475392(+)
Zm00001d012878::5:1534167-1536168(-)
Zm00001d032298::1:220973248-220975249(-)
Zm00001d015191::5:78810026-78812027(+)
Zm00001d017793::5:206963438-206965439(+)
Zm00001d002968::2:28305898-28307899(+)
Zm00001d012916::5:1906804-1908805(+)
Zm00001d052536::4:192537679-192539680(-)
Zm00001d029965::1:96703727-96705728(-)
Zm00001d018498::5:221847295-221849296(+)
Zm00001d004896::2:147531349-147533350(+)
Zm00001d036796::6:101181449-101183450(-)
Zm00001d041963::3:145907184-145909185(+)
Zm00001d051404::4:157202993-157204994(+)
Zm00001d005650::2:181991824-181993825(-)
Zm00001d028632::1:41459256-41461257(+)
Zm00001d009908::8:88818871-88820872(+)
Zm00001d047067::9:117135740-117137741(+)
Zm00001d010443::8:115386831-115388832(-)
Zm00001d003957::2:72201529-72203530(-)
Zm00001d053158::4:217087549-217089550(+)
Zm00001d043458::3:200567022-200569023(-)
Zm00001d014428::5:46504270-46506271(+)
Zm00001d053698::4:239537251-239539252(-)
Zm00001d046941::9:111968501-111970502(-)
Zm00001d033170::1:252784462-252786463(-)
Zm00001d034730::1:300932153-300934154(-)
Zm00001d003509::2:46247127-46249128(-)
Zm00001d004132::2:85452582-85454583(-)
Zm00001d006719::2:215151606-215153607(-)
Zm00001d047400::9:128764840-128766841(-)
Zm00001d050905::4:129474898-129476899(+)
Zm00001d016206::5:150428182-150430183(+)
Zm00001d004172::2:89174702-89176703(-)
Zm00001d013093::5:4623263-4625264(-)
Zm00001d037934::6:142594035-142596036(-)
Zm00001d039975::3:21321658-21323659(+)
Zm00001d028211::1:26523709-26525710(+)
Zm00001d048513::9:157609004-157611005(-)
Zm00001d032455::1:227280138-227282139(+)
Zm00001d045425::9:21694575-21696576(-)
Zm00001d014124::5:33237570-33239571(+)
Zm00001d021805::7:163313852-163315853(+)
Zm00001d049064::4:14567881-14569882(-)
Zm00001d005881::2:191716769-191718770(-)
Zm00001d012459::8:174878245-174880246(-)
Zm00001d028112::1:23150280-23152281(-)
Zm00001d045655::9:31229532-31231533(+)
Zm00001d003248::2:37817249-37819250(+)
Zm00001d024670::10:82956794-82958795(+)
Zm00001d042601::3:173174149-173176150(-)
Zm00001d031920::1:206691935-206693936(+)
Zm00001d052806::4:201499594-201501595(-)
Zm00001d032954::1:244533638-244535639(+)
Zm00001d028040::1:21292496-21294497(+)
Zm00001d052165::4:181555838-181557839(-)
Zm00001d022595::7:180738813-180740814(-)
Zm00001d031441::1:190235126-190237127(-)
Zm00001d017129::5:186409204-186411205(+)
Zm00001d042998::3:186204090-186206091(-)
Zm00001d041823::3:139355083-139357084(-)
Zm00001d002287::2:9618782-9620783(-)
Zm00001d037832::6:139092084-139094085(+)
Zm00001d003705::2:55528558-55530559(-)
Zm00001d016879::5:179260328-179262329(+)
Zm00001d039315::3:1541239-1543240(-)
Zm00001d015595::5:100227302-100229303(+)
Zm00001d043165::3:190399742-190401743(+)
Zm00001d039934::3:19864379-19866380(+)
Zm00001d029354::1:67217126-67219127(-)
Zm00001d033805::1:274242297-274244298(-)
Zm00001d012336::8:172696235-172698236(+)
Zm00001d022609::7:181033305-181035306(-)
Zm00001d022028::7:168267521-168269522(+)
Zm00001d041420::3:118459120-118461121(+)
Zm00001d045491::9:24410753-24412754(+)
Zm00001d014900::5:67363086-67365087(-)
Zm00001d047373::9:128057739-128059740(-)
Zm00001d027943::1:18046724-18048725(-)
Zm00001d023600::10:11479067-11481068(+)
Zm00001d053587::4:235505032-235507033(+)
Zm00001d018763::7:4524133-4526134(+)
Zm00001d045392::9:20481250-20483251(-)
Zm00001d051607::4:164400847-164402848(-)
Zm00001d051138::4:145545319-145547320(-)
Zm00001d018765::7:4584872-4586873(+)
Zm00001d047916::9:145291191-145293192(+)
Zm00001d040312::3:37519743-37521744(+)
Zm00001d022085::7:169772456-169774457(-)
Zm00001d036245::6:79488428-79490429(-)
```
