## Supplementary material for "A comprehensive map of preferentially located motifs reveals distinct proximal *cis*-regulatory elements in plants": TTACAGGC_containing_gene_set.txt

```
#Occurences of TTACAGGC between -1 and 126 (positions relative to the transcription start site)
#108 sequences with TTACAGGC in this interval
#0.43% of the sequences in promoter set with TTACAGGC (set with 25199 sequences)
Zm00001d021959::7:167126883-167128884(-)
Zm00001d012930::5:2171386-2173387(-)
Zm00001d020260::7:102650280-102652281(+)
Zm00001d053991::4:244776705-244778706(+)
Zm00001d020677::7:127732530-127734531(-)
Zm00001d019699::7:51764186-51766187(-)
Zm00001d014794::5:63463567-63465568(-)
Zm00001d024347::10:65968846-65970847(+)
Zm00001d052473::4:190786303-190788304(+)
Zm00001d013105::5:4766139-4768140(-)
Zm00001d011563::8:154567881-154569882(+)
Zm00001d047503::9:132778819-132780820(-)
Zm00001d044460::3:228718461-228720462(-)
Zm00001d008772::8:19578973-19580974(+)
Zm00001d005958::2:193812983-193814984(+)
Zm00001d043716::3:208168720-208170721(+)
Zm00001d002489::2:13851694-13853695(-)
Zm00001d020464::7:116494925-116496926(+)
Zm00001d037576::6:130119367-130121368(-)
Zm00001d032095::1:212362821-212364822(+)
Zm00001d048573::9:159284386-159286387(-)
Zm00001d032763::1:237622998-237624999(+)
Zm00001d015778::5:118616102-118618103(-)
Zm00001d026104::10:138535384-138537385(-)
Zm00001d039380::3:2937332-2939333(+)
Zm00001d029132::1:59753776-59755777(-)
Zm00001d016810::5:176929634-176931635(-)
Zm00001d022041::7:168427643-168429644(+)
Zm00001d029545::1:75663702-75665703(-)
Zm00001d028401::1:33651093-33653094(-)
Zm00001d028180::1:25636217-25638218(-)
Zm00001d044232::3:222541312-222543313(+)
Zm00001d029768::1:86259615-86261616(+)
Zm00001d049457::4:30892183-30894184(+)
Zm00001d050489::4:92856059-92858060(-)
Zm00001d048606::4:1120488-1122489(-)
Zm00001d020731::7:130468582-130470583(-)
Zm00001d052475::4:190837584-190839585(+)
Zm00001d025342::10:114815794-114817795(+)
Zm00001d018093::5:214082460-214084461(-)
Zm00001d044313::3:224995504-224997505(-)
Zm00001d047506::9:132921555-132923556(+)
Zm00001d033537::1:266338177-266340178(-)
Zm00001d035015::6:1848303-1850304(-)
Zm00001d012286::8:171912015-171914016(-)
Zm00001d040878::3:74733196-74735197(-)
Zm00001d014532::5:52025237-52027238(+)
Zm00001d048349::9:154842709-154844710(-)
Zm00001d049581::4:36068697-36070698(-)
Zm00001d026223::10:141449411-141451412(+)
Zm00001d019403::7:32377976-32379977(-)
Zm00001d013307::5:8178617-8180618(+)
Zm00001d049647::4:38600995-38602996(+)
Zm00001d047638::9:137805139-137807140(+)
Zm00001d001820::2:1438370-1440371(+)
Zm00001d042534::3:171053486-171055487(-)
Zm00001d033965::1:279766069-279768070(-)
Zm00001d015449::5:90920010-90922011(-)
Zm00001d051507::4:160673276-160675277(+)
Zm00001d008769::8:19561865-19563866(+)
Zm00001d024225::10:58207767-58209768(-)
Zm00001d021727::7:161514678-161516679(+)
Zm00001d053548::4:233635626-233637627(+)
Zm00001d010478::8:117171257-117173258(+)
Zm00001d003925::2:68586100-68588101(+)
Zm00001d013398::5:10356463-10358464(-)
Zm00001d024535::10:76867835-76869836(-)
Zm00001d039576::3:8205692-8207693(+)
Zm00001d013100::5:4709034-4711035(-)
Zm00001d046786::9:105954353-105956354(+)
Zm00001d003812::2:60532657-60534658(-)
Zm00001d029832::1:89270526-89272527(-)
Zm00001d043035::3:187073666-187075667(-)
Zm00001d042394::3:164360274-164362275(+)
Zm00001d026211::10:140993939-140995940(+)
Zm00001d001858::2:2034006-2036007(-)
Zm00001d016188::5:149309454-149311455(-)
Zm00001d010816::8:128724864-128726865(-)
Zm00001d015037::5:72933299-72935300(+)
Zm00001d042962::3:185011049-185013050(-)
Zm00001d011091::8:138658536-138660537(+)
Zm00001d026047::10:136890063-136892064(+)
Zm00001d018532::5:222550937-222552938(-)
Zm00001d025067::10:102423103-102425104(+)
Zm00001d052648::4:195795618-195797619(+)
Zm00001d049871::4:49804678-49806679(+)
Zm00001d035569::6:33987844-33989845(+)
Zm00001d021817::7:163562113-163564114(+)
Zm00001d015102::5:75381162-75383163(-)
Zm00001d026690::10:150051359-150053360(-)
Zm00001d031832::1:203117050-203119051(+)
Zm00001d008735::8:18254236-18256237(+)
Zm00001d012102::8:168289076-168291077(-)
Zm00001d023604::10:11806962-11808963(+)
Zm00001d009609::8:72970807-72972808(-)
Zm00001d020887::7:135476545-135478546(-)
Zm00001d019971::7:81152103-81154104(-)
Zm00001d005108::2:158571631-158573632(-)
Zm00001d044330::3:225348723-225350724(-)
Zm00001d044272::3:223524902-223526903(-)
Zm00001d048201::9:152373820-152375821(-)
Zm00001d022243::7:173495194-173497195(-)
Zm00001d027884::1:16705700-16707701(+)
Zm00001d034376::1:291269844-291271845(+)
Zm00001d020629::7:125598791-125600792(-)
Zm00001d038321::6:154391021-154393022(+)
Zm00001d014995::5:71408630-71410631(+)
Zm00001d043411::3:199017732-199019733(+)
```
