## Supplementary material for "A comprehensive map of preferentially located motifs reveals distinct proximal *cis*-regulatory elements in plants": TTACAGTG_containing_gene_set.txt

```
#Occurences of TTACAGTG between 18 and 61 (positions relative to the transcription start site)
#63 sequences with TTACAGTG in this interval
#0.25% of the sequences in promoter set with TTACAGTG (set with 25199 sequences)
Zm00001d047345::9:127010622-127012623(+)
Zm00001d048337::9:154665572-154667573(+)
Zm00001d053436::4:231345117-231347118(-)
Zm00001d045181::9:15337945-15339946(-)
Zm00001d044457::3:228662557-228664558(+)
Zm00001d031024::1:174044769-174046770(+)
Zm00001d006036::2:195891295-195893296(+)
Zm00001d003214::2:36236977-36238978(+)
Zm00001d013006::5:3147960-3149961(-)
Zm00001d006529::2:210559666-210561667(+)
Zm00001d025086::10:103059026-103061027(-)
Zm00001d012735::8:179522171-179524172(-)
Zm00001d046958::9:113034202-113036203(+)
Zm00001d024621::10:80564639-80566640(-)
Zm00001d018615::7:1026298-1028299(-)
Zm00001d042468::3:168636669-168638670(-)
Zm00001d021685::7:160050432-160052433(-)
Zm00001d028521::1:38042344-38044345(-)
Zm00001d037035::6:109822932-109824933(+)
Zm00001d044303::3:224621278-224623279(+)
Zm00001d002425::2:12405879-12407880(-)
Zm00001d018436::5:220843249-220845250(-)
Zm00001d015289::5:82834904-82836905(-)
Zm00001d008957::8:27189032-27191033(+)
Zm00001d015430::5:89672212-89674213(+)
Zm00001d023776::10:19784122-19786123(+)
Zm00001d025027::10:100392916-100394917(-)
Zm00001d025691::10:126327488-126329489(-)
Zm00001d012514::8:175886078-175888079(+)
Zm00001d014472::5:49396642-49398643(+)
Zm00001d036880::6:105521732-105523733(+)
Zm00001d022487::7:178597096-178599097(-)
Zm00001d005844::2:190613357-190615358(-)
Zm00001d005893::2:191935862-191937863(-)
Zm00001d043509::3:202335283-202337284(-)
Zm00001d051887::4:173754847-173756848(-)
Zm00001d002033::2:4809100-4811101(-)
Zm00001d019442::7:34006726-34008727(-)
Zm00001d049718::4:41323625-41325626(+)
Zm00001d027728::1:12340165-12342166(-)
Zm00001d052903::4:204209240-204211241(-)
Zm00001d048859::4:6486881-6488882(-)
Zm00001d042862::3:182291069-182293070(-)
Zm00001d010622::8:122162567-122164568(+)
Zm00001d044458::3:228691265-228693266(+)
Zm00001d049816::4:45969510-45971511(-)
Zm00001d015195::5:78920696-78922697(+)
Zm00001d027442::1:5432807-5434808(+)
Zm00001d034525::1:295635818-295637819(-)
Zm00001d044198::3:221734097-221736098(-)
Zm00001d052153::4:181429413-181431414(-)
Zm00001d042853::3:182124955-182126956(+)
Zm00001d025098::10:103787073-103789074(-)
Zm00001d008525::8:11672333-11674334(-)
Zm00001d035125::6:6266046-6268047(+)
Zm00001d010427::8:114559776-114561777(+)
Zm00001d049461::4:31105016-31107017(-)
Zm00001d012598::8:177039167-177041168(+)
Zm00001d010225::8:104664602-104666603(+)
Zm00001d040137::3:28977797-28979798(-)
Zm00001d038437::6:157256671-157258672(+)
Zm00001d025085::10:103059026-103061027(-)
Zm00001d049579::4:35947264-35949265(-)
```
