## Supplementary material for "A comprehensive map of preferentially located motifs reveals distinct proximal *cis*-regulatory elements in plants": TTACATC_containing_gene_set.txt

```
#Occurences of TTACATC between 28 and 154 (positions relative to the transcription start site)
#751 sequences with TTACATC in this interval
#2.98% of the sequences in promoter set with TTACATC (set with 25199 sequences)
Zm00001d025978::10:135070045-135072046(+)
Zm00001d005990::2:194861984-194863985(-)
Zm00001d003291::2:38958108-38960109(-)
Zm00001d027841::1:14846129-14848130(-)
Zm00001d016520::5:165950069-165952070(-)
Zm00001d021568::7:156274635-156276636(+)
Zm00001d012395::8:173524889-173526890(+)
Zm00001d034424::1:292623499-292625500(+)
Zm00001d038925::6:167145978-167147979(-)
Zm00001d031275::1:184818985-184820986(-)
Zm00001d043320::3:196437347-196439348(+)
Zm00001d015204::5:79240709-79242710(+)
Zm00001d022185::7:172181693-172183694(+)
Zm00001d009161::8:40266384-40268385(+)
Zm00001d038599::6:160736171-160738172(-)
Zm00001d025075::10:102768962-102770963(+)
Zm00001d046644::9:100190940-100192941(-)
Zm00001d049204::4:20553326-20555327(-)
Zm00001d052873::4:203092667-203094668(-)
Zm00001d045863::9:44370024-44372025(-)
Zm00001d028699::1:43581224-43583225(-)
Zm00001d014366::5:43075659-43077660(-)
Zm00001d041269::3:109540329-109542330(-)
Zm00001d021131::7:143434671-143436672(-)
Zm00001d005497::2:175970407-175972408(+)
Zm00001d013339::5:8902402-8904403(-)
Zm00001d008399::8:7351504-7353505(-)
Zm00001d038773::6:164181215-164183216(+)
Zm00001d012935::5:2224710-2226711(-)
Zm00001d011984::8:165879316-165881317(+)
Zm00001d010137::8:101125931-101127932(+)
Zm00001d019980::7:81719302-81721303(+)
Zm00001d040153::3:29318038-29320039(-)
Zm00001d025031::10:100542344-100544345(+)
Zm00001d002789::2:22697102-22699103(+)
Zm00001d048512::9:157595777-157597778(+)
Zm00001d020015::7:85858342-85860343(+)
Zm00001d025894::10:133242510-133244511(-)
Zm00001d005097::2:158070732-158072733(-)
Zm00001d024126::10:48088071-48090072(+)
Zm00001d039406::3:3611890-3613891(-)
Zm00001d021923::7:165956964-165958965(-)
Zm00001d036524::6:91186765-91188766(-)
Zm00001d039138::6:170955069-170957070(-)
Zm00001d029078::1:57266304-57268305(+)
Zm00001d037540::6:128728306-128730307(-)
Zm00001d047146::9:120059410-120061411(+)
Zm00001d028725::1:44364856-44366857(-)
Zm00001d036305::6:83683419-83685420(-)
Zm00001d002420::2:12306626-12308627(-)
Zm00001d012203::8:170036086-170038087(-)
Zm00001d045210::9:16188392-16190393(+)
Zm00001d013421::5:11024903-11026904(-)
Zm00001d027523::1:7399081-7401082(-)
Zm00001d022272::7:174091132-174093133(-)
Zm00001d020380::7:110162517-110164518(+)
Zm00001d008177::8:424661-426662(+)
Zm00001d004115::2:83491066-83493067(-)
Zm00001d004480::2:114514676-114516677(+)
Zm00001d035444::6:25702443-25704444(-)
Zm00001d034602::1:297603676-297605677(+)
Zm00001d012681::8:178512634-178514635(+)
Zm00001d014744::5:61240311-61242312(+)
Zm00001d052163::4:181550487-181552488(-)
Zm00001d040189::3:31399623-31401624(+)
Zm00001d037629::6:132331022-132333023(-)
Zm00001d011329::8:146861697-146863698(+)
Zm00001d005244::2:165519627-165521628(+)
Zm00001d025449::10:118886953-118888954(+)
Zm00001d033836::1:275365766-275367767(-)
Zm00001d030612::1:148419481-148421482(+)
Zm00001d028274::1:28824029-28826030(+)
Zm00001d006773::2:216390475-216392476(+)
Zm00001d047732::9:140180426-140182427(+)
Zm00001d040279::3:35509148-35511149(+)
Zm00001d005599::2:180238190-180240191(+)
Zm00001d035937::6:61317958-61319959(+)
Zm00001d015573::5:98917516-98919517(+)
Zm00001d041140::3:100024801-100026802(-)
Zm00001d005029::2:154741577-154743578(+)
Zm00001d049768::4:43892759-43894760(+)
Zm00001d005580::2:179435810-179437811(-)
Zm00001d053778::4:240942298-240944299(-)
Zm00001d010178::8:103222592-103224593(-)
Zm00001d027402::1:4420558-4422559(-)
Zm00001d034461::1:293621152-293623153(+)
Zm00001d015036::5:72867852-72869853(+)
Zm00001d053212::4:220419233-220421234(-)
Zm00001d044996::9:9520390-9522391(+)
Zm00001d006687::2:214451030-214453031(-)
Zm00001d020344::7:108010938-108012939(-)
Zm00001d015372::5:86732393-86734394(+)
Zm00001d030090::1:104852315-104854316(-)
Zm00001d035802::6:50789948-50791949(-)
Zm00001d016845::5:178237760-178239761(-)
Zm00001d038664::6:162205083-162207084(-)
Zm00001d037458::6:126006290-126008291(-)
Zm00001d044657::3:234238190-234240191(-)
Zm00001d023344::10:3838739-3840740(+)
Zm00001d035139::6:6671323-6673324(+)
Zm00001d022209::7:172906384-172908385(-)
Zm00001d023795::10:21191243-21193244(+)
Zm00001d045192::9:15728426-15730427(-)
Zm00001d036564::6:92505461-92507462(+)
Zm00001d044403::3:227291057-227293058(+)
Zm00001d002978::2:28632643-28634644(-)
Zm00001d002836::2:24256947-24258948(+)
Zm00001d052630::4:195314704-195316705(+)
Zm00001d035751::6:45355667-45357668(-)
Zm00001d021731::7:161605305-161607306(+)
Zm00001d044649::3:234061952-234063953(-)
Zm00001d012655::8:178009817-178011818(+)
Zm00001d032651::1:233134996-233136997(-)
Zm00001d011403::8:149537653-149539654(+)
Zm00001d041888::3:142426497-142428498(+)
Zm00001d030126::1:107680550-107682551(+)
Zm00001d050726::4:118936725-118938726(+)
Zm00001d003793::2:59495011-59497012(-)
Zm00001d013854::5:22723323-22725324(+)
Zm00001d038408::6:156582665-156584666(+)
Zm00001d043386::3:198368338-198370339(+)
Zm00001d040264::3:34729146-34731147(+)
Zm00001d034594::1:297414122-297416123(-)
Zm00001d008569::8:13255328-13257329(-)
Zm00001d029462::1:71832203-71834204(+)
Zm00001d035527::6:31121213-31123214(+)
Zm00001d018812::7:5869622-5871623(+)
Zm00001d009476::8:66325572-66327573(+)
Zm00001d042727::3:178252342-178254343(+)
Zm00001d053899::4:243342410-243344411(+)
Zm00001d050514::4:95578419-95580420(+)
Zm00001d034039::1:282001888-282003889(+)
Zm00001d041852::3:140629191-140631192(-)
Zm00001d017676::5:203884147-203886148(-)
Zm00001d037617::6:131898972-131900973(+)
Zm00001d041714::3:134687582-134689583(-)
Zm00001d043845::3:211913168-211915169(-)
Zm00001d020069::7:90081530-90083531(+)
Zm00001d002381::2:11531702-11533703(+)
Zm00001d012380::8:173244247-173246248(+)
Zm00001d013127::5:5187129-5189130(-)
Zm00001d018178::5:215860233-215862234(+)
Zm00001d038329::6:154627499-154629500(+)
Zm00001d032830::1:239569395-239571396(+)
Zm00001d040317::3:37807262-37809263(-)
Zm00001d021675::7:159777163-159779164(+)
Zm00001d034620::1:298049889-298051890(-)
Zm00001d017888::5:209643665-209645666(-)
Zm00001d017367::5:193691642-193693643(+)
Zm00001d030328::1:122694180-122696181(+)
Zm00001d025903::10:133421110-133423111(-)
Zm00001d037772::6:137027035-137029036(-)
Zm00001d010687::8:124480098-124482099(+)
Zm00001d030409::1:130326800-130328801(+)
Zm00001d051837::4:171678180-171680181(+)
Zm00001d036647::6:96202823-96204824(+)
Zm00001d047494::9:132525109-132527110(-)
Zm00001d020237::7:101652227-101654228(-)
Zm00001d038301::6:153935443-153937444(-)
Zm00001d034678::1:299617940-299619941(+)
Zm00001d039407::3:3617689-3619690(-)
Zm00001d008374::8:6702943-6704944(-)
Zm00001d042851::3:182062471-182064472(+)
Zm00001d034734::1:300961699-300963700(+)
Zm00001d035461::6:27603771-27605772(-)
Zm00001d044288::3:224352138-224354139(-)
Zm00001d015968::5:134796164-134798165(-)
Zm00001d044915::9:7167695-7169696(+)
Zm00001d043142::3:190036542-190038543(-)
Zm00001d010499::8:118128198-118130199(-)
Zm00001d018291::5:218025591-218027592(+)
Zm00001d040464::3:44812310-44814311(-)
Zm00001d021511::7:154591758-154593759(-)
Zm00001d045884::9:45475459-45477460(+)
Zm00001d038459::6:157676965-157678966(-)
Zm00001d029339::1:66572337-66574338(-)
Zm00001d051508::4:160710647-160712648(+)
Zm00001d021028::7:140894664-140896665(+)
Zm00001d015484::5:92902119-92904120(-)
Zm00001d033371::1:260860264-260862265(+)
Zm00001d052423::4:189656277-189658278(+)
Zm00001d041708::3:134385215-134387216(-)
Zm00001d026600::10:148724283-148726284(-)
Zm00001d032184::1:216042054-216044055(+)
Zm00001d006533::2:210595506-210597507(-)
Zm00001d038440::6:157307680-157309681(-)
Zm00001d048547::9:158516238-158518239(+)
Zm00001d024158::10:51119620-51121621(+)
Zm00001d031002::1:172830717-172832718(+)
Zm00001d025266::10:111793474-111795475(+)
Zm00001d025904::10:133419971-133421972(+)
Zm00001d031274::1:184685894-184687895(+)
Zm00001d014962::5:70351150-70353151(-)
Zm00001d028279::1:29002479-29004480(-)
Zm00001d006565::2:211034847-211036848(-)
Zm00001d039143::6:171007418-171009419(-)
Zm00001d049764::4:43702463-43704464(-)
Zm00001d053252::4:222448796-222450797(+)
Zm00001d043649::3:205973860-205975861(+)
Zm00001d042250::3:157441752-157443753(-)
Zm00001d039049::6:169246772-169248773(-)
Zm00001d011066::8:138000492-138002493(-)
Zm00001d047757::9:141024028-141026029(-)
Zm00001d047667::9:138656191-138658192(-)
Zm00001d045940::9:48267977-48269978(+)
Zm00001d053565::4:234513527-234515528(-)
Zm00001d002292::2:9670572-9672573(+)
Zm00001d039965::3:20881298-20883299(+)
Zm00001d037100::6:112290369-112292370(-)
Zm00001d046112::9:63976991-63978992(-)
Zm00001d010838::8:129536820-129538821(+)
Zm00001d050146::4:69103599-69105600(-)
Zm00001d045025::9:10464879-10466880(+)
Zm00001d030117::1:107087321-107089322(+)
Zm00001d051419::4:157821496-157823497(+)
Zm00001d042372::3:163616830-163618831(-)
Zm00001d017021::5:182892879-182894880(+)
Zm00001d011578::8:154849662-154851663(+)
Zm00001d022445::7:177897311-177899312(+)
Zm00001d046439::9:89842181-89844182(+)
Zm00001d021082::7:142419330-142421331(+)
Zm00001d052176::4:181727316-181729317(-)
Zm00001d040980::3:87901103-87903104(+)
Zm00001d041345::3:113724464-113726465(+)
Zm00001d014180::5:35158722-35160723(+)
Zm00001d002423::2:12374098-12376099(-)
Zm00001d047518::9:133250236-133252237(+)
Zm00001d002065::2:5236505-5238506(-)
Zm00001d050304::4:80222982-80224983(-)
Zm00001d002336::2:10549521-10551522(+)
Zm00001d006647::2:213348664-213350665(-)
Zm00001d040091::3:27156614-27158615(+)
Zm00001d048784::4:5511174-5513175(-)
Zm00001d007026::2:220377217-220379218(-)
Zm00001d014763::5:62079380-62081381(+)
Zm00001d002658::2:18563603-18565604(-)
Zm00001d018040::5:212689269-212691270(-)
Zm00001d028647::1:41723694-41725695(+)
Zm00001d002373::2:11336320-11338321(-)
Zm00001d049526::4:33213202-33215203(+)
Zm00001d006922::2:219446556-219448557(+)
Zm00001d027773::1:13257916-13259917(-)
Zm00001d024762::10:86731066-86733067(+)
Zm00001d033356::1:260109295-260111296(+)
Zm00001d002054::2:5034999-5037000(+)
Zm00001d013910::5:24431985-24433986(-)
Zm00001d017721::5:205188682-205190683(+)
Zm00001d014687::5:59024481-59026482(-)
Zm00001d033553::1:266975863-266977864(+)
Zm00001d033451::1:263009938-263011939(+)
Zm00001d029197::1:61900809-61902810(-)
Zm00001d053016::4:209192561-209194562(+)
Zm00001d028588::1:40098719-40100720(+)
Zm00001d010583::8:120901646-120903647(-)
Zm00001d006509::2:210198914-210200915(-)
Zm00001d036322::6:84110503-84112504(+)
Zm00001d013958::5:26235824-26237825(+)
Zm00001d032921::1:243132486-243134487(-)
Zm00001d018600::7:473695-475696(-)
Zm00001d053179::4:218425178-218427179(-)
Zm00001d039221::6:173161743-173163744(-)
Zm00001d044853::9:5218669-5220670(-)
Zm00001d024708::10:84434829-84436830(-)
Zm00001d044876::9:6185653-6187654(-)
Zm00001d011111::8:139305688-139307689(-)
Zm00001d037609::6:131652017-131654018(+)
Zm00001d008706::8:17462247-17464248(-)
Zm00001d005590::2:180013260-180015261(-)
Zm00001d008954::8:26893466-26895467(+)
Zm00001d013126::5:5157404-5159405(-)
Zm00001d036920::6:106396776-106398777(+)
Zm00001d039042::6:169141629-169143630(+)
Zm00001d030264::1:117367324-117369325(+)
Zm00001d025085::10:103059026-103061027(-)
Zm00001d052050::4:177641700-177643701(+)
Zm00001d038600::6:160735997-160737998(+)
Zm00001d031451::1:190381365-190383366(+)
Zm00001d024051::10:40114942-40116943(-)
Zm00001d051538::4:161855247-161857248(-)
Zm00001d049948::4:54775830-54777831(-)
Zm00001d029525::1:74652296-74654297(+)
Zm00001d013463::5:12127009-12129010(-)
Zm00001d041953::3:145243138-145245139(-)
Zm00001d031780::1:201525596-201527597(+)
Zm00001d022405::7:176863920-176865921(+)
Zm00001d002503::2:14157621-14159622(+)
Zm00001d005932::2:193257281-193259282(+)
Zm00001d047536::9:134146902-134148903(-)
Zm00001d047493::9:132374785-132376786(+)
Zm00001d002450::2:12950759-12952760(+)
Zm00001d004055::2:79792999-79795000(+)
Zm00001d027941::1:18021236-18023237(-)
Zm00001d044119::3:219818944-219820945(+)
Zm00001d017931::5:210260876-210262877(+)
Zm00001d022406::7:176982005-176984006(-)
Zm00001d038196::6:151271221-151273222(-)
Zm00001d009424::8:63826492-63828493(-)
Zm00001d050929::4:132079932-132081933(+)
Zm00001d030614::1:148685795-148687796(+)
Zm00001d007384::2:230437289-230439290(+)
Zm00001d005847::2:190768285-190770286(-)
Zm00001d049529::4:33391113-33393114(-)
Zm00001d027645::1:9878863-9880864(+)
Zm00001d029198::1:61902600-61904601(+)
Zm00001d037079::6:111623101-111625102(-)
Zm00001d003504::2:46186076-46188077(+)
Zm00001d028181::1:25716726-25718727(-)
Zm00001d024125::10:48081220-48083221(-)
Zm00001d027812::1:14320417-14322418(-)
Zm00001d022306::7:174839928-174841929(+)
Zm00001d048204::9:152407448-152409449(-)
Zm00001d036201::6:76920959-76922960(-)
Zm00001d031731::1:200022268-200024269(+)
Zm00001d024308::10:63094295-63096296(+)
Zm00001d029419::1:69747281-69749282(-)
Zm00001d003141::2:33436260-33438261(+)
Zm00001d025124::10:105452742-105454743(-)
Zm00001d017334::5:193208445-193210446(+)
Zm00001d042069::3:149625879-149627880(-)
Zm00001d008893::8:24166477-24168478(+)
Zm00001d052200::4:183160556-183162557(+)
Zm00001d019644::7:47871564-47873565(-)
Zm00001d037648::6:132805377-132807378(-)
Zm00001d047426::9:129701373-129703374(+)
Zm00001d036632::6:95750844-95752845(+)
Zm00001d044909::9:6991772-6993773(+)
Zm00001d031424::1:189596605-189598606(+)
Zm00001d005925::2:192990153-192992154(+)
Zm00001d004023::2:76314802-76316803(+)
Zm00001d015008::5:72032244-72034245(+)
Zm00001d002864::2:24962899-24964900(-)
Zm00001d020942::7:137357873-137359874(-)
Zm00001d011242::8:144284292-144286293(+)
Zm00001d029680::1:82526758-82528759(-)
Zm00001d034453::1:293422186-293424187(+)
Zm00001d003703::2:55395480-55397481(-)
Zm00001d050107::4:66089795-66091796(-)
Zm00001d053331::4:226419086-226421087(+)
Zm00001d048798::4:5675602-5677603(+)
Zm00001d051362::4:155983359-155985360(+)
Zm00001d009178::8:41091194-41093195(+)
Zm00001d010824::8:128896350-128898351(-)
Zm00001d011541::8:153954190-153956191(+)
Zm00001d034841::1:303629731-303631732(+)
Zm00001d049671::4:39545602-39547603(+)
Zm00001d030373::1:127220089-127222090(+)
Zm00001d013270::5:7522963-7524964(+)
Zm00001d025239::10:110578472-110580473(+)
Zm00001d031651::1:197391949-197393950(+)
Zm00001d047345::9:127010622-127012623(+)
Zm00001d030346::1:124045778-124047779(+)
Zm00001d010425::8:114501951-114503952(+)
Zm00001d053376::4:228361485-228363486(+)
Zm00001d010054::8:97433872-97435873(-)
Zm00001d036202::6:76919883-76921884(+)
Zm00001d052933::4:205273321-205275322(+)
Zm00001d036521::6:91156117-91158118(+)
Zm00001d033941::1:279278382-279280383(-)
Zm00001d035337::6:22130204-22132205(+)
Zm00001d051452::4:159113005-159115006(+)
Zm00001d041383::3:115221349-115223350(+)
Zm00001d024455::10:71688118-71690119(-)
Zm00001d017656::5:203301851-203303852(-)
Zm00001d010948::8:134765640-134767641(-)
Zm00001d026067::10:137483943-137485944(+)
Zm00001d010971::8:135476919-135478920(+)
Zm00001d045304::9:18542356-18544357(-)
Zm00001d010973::8:135497832-135499833(+)
Zm00001d040187::3:31070658-31072659(-)
Zm00001d048309::9:154301693-154303694(+)
Zm00001d040142::3:29095888-29097889(-)
Zm00001d036525::6:91186615-91188616(+)
Zm00001d051140::4:145571564-145573565(-)
Zm00001d053874::4:242697390-242699391(-)
Zm00001d030094::1:105185525-105187526(-)
Zm00001d052347::4:187794124-187796125(-)
Zm00001d033664::1:269983742-269985743(-)
Zm00001d044601::3:233145816-233147817(+)
Zm00001d031541::1:193751122-193753123(-)
Zm00001d042355::3:162986721-162988722(+)
Zm00001d032737::1:236897733-236899734(+)
Zm00001d022602::7:180848399-180850400(+)
Zm00001d051796::4:169930678-169932679(-)
Zm00001d018146::5:215503301-215505302(+)
Zm00001d037420::6:124958460-124960461(-)
Zm00001d007307::2:227408378-227410379(-)
Zm00001d020679::7:127859342-127861343(-)
Zm00001d002524::2:14753352-14755353(-)
Zm00001d031005::1:172954982-172956983(+)
Zm00001d048113::9:150380461-150382462(+)
Zm00001d007571::2:235047394-235049395(+)
Zm00001d020190::7:98588250-98590251(-)
Zm00001d040937::3:80855486-80857487(-)
Zm00001d006205::2:201776497-201778498(-)
Zm00001d031024::1:174044769-174046770(+)
Zm00001d004737::2:134904160-134906161(+)
Zm00001d036966::6:107626982-107628983(+)
Zm00001d025984::10:135306637-135308638(-)
Zm00001d009181::8:41313561-41315562(-)
Zm00001d016276::5:155337986-155339987(-)
Zm00001d043295::3:194899108-194901109(+)
Zm00001d054011::4:245088717-245090718(+)
Zm00001d032402::1:225529074-225531075(+)
Zm00001d040399::3:41312642-41314643(+)
Zm00001d029429::1:70218659-70220660(-)
Zm00001d019577::7:44052068-44054069(+)
Zm00001d009889::8:87463022-87465023(+)
Zm00001d034852::1:303811320-303813321(+)
Zm00001d019166::7:19971965-19973966(-)
Zm00001d043515::3:202395254-202397255(+)
Zm00001d016351::5:158824870-158826871(+)
Zm00001d035509::6:29931526-29933527(+)
Zm00001d006206::2:201775580-201777581(+)
Zm00001d008334::8:5580130-5582131(-)
Zm00001d035534::6:31467127-31469128(-)
Zm00001d022211::7:172910835-172912836(-)
Zm00001d026283::10:142759345-142761346(+)
Zm00001d020402::7:111547096-111549097(+)
Zm00001d013398::5:10356463-10358464(-)
Zm00001d008214::8:1455627-1457628(-)
Zm00001d029177::1:61045455-61047456(-)
Zm00001d002681::2:19182182-19184183(+)
Zm00001d017960::5:210910426-210912427(+)
Zm00001d019298::7:26617645-26619646(-)
Zm00001d002810::2:23329133-23331134(-)
Zm00001d034408::1:292153871-292155872(-)
Zm00001d032377::1:224562586-224564587(-)
Zm00001d019944::7:78421684-78423685(-)
Zm00001d038850::6:165840283-165842284(-)
Zm00001d044508::3:230340061-230342062(-)
Zm00001d010055::8:97440212-97442213(+)
Zm00001d044673::3:234565553-234567554(+)
Zm00001d013384::5:10163273-10165274(+)
Zm00001d013013::5:3204669-3206670(+)
Zm00001d011562::8:154551055-154553056(+)
Zm00001d043775::3:209810821-209812822(-)
Zm00001d009140::8:38887587-38889588(+)
Zm00001d005303::2:168787670-168789671(-)
Zm00001d021123::7:143288333-143290334(-)
Zm00001d040726::3:60286763-60288764(+)
Zm00001d003015::2:29470097-29472098(-)
Zm00001d002942::2:27637385-27639386(+)
Zm00001d012320::8:172364156-172366157(+)
Zm00001d017185::5:188270373-188272374(-)
Zm00001d053987::4:244607835-244609836(+)
Zm00001d033136::1:251755393-251757394(-)
Zm00001d044329::3:225340178-225342179(-)
Zm00001d003368::2:41695564-41697565(+)
Zm00001d053575::4:234980132-234982133(-)
Zm00001d040965::3:85290910-85292911(+)
Zm00001d046020::9:55666650-55668651(+)
Zm00001d009548::8:69758395-69760396(-)
Zm00001d005431::2:173758442-173760443(-)
Zm00001d032380::1:224651043-224653044(+)
Zm00001d003923::2:68464094-68466095(+)
Zm00001d016529::5:166526704-166528705(+)
Zm00001d018145::5:215503691-215505692(-)
Zm00001d047147::9:120084037-120086038(+)
Zm00001d025086::10:103059026-103061027(-)
Zm00001d048833::4:6138375-6140376(-)
Zm00001d009351::8:57970741-57972742(+)
Zm00001d003280::2:38639553-38641554(-)
Zm00001d044823::9:3918474-3920475(+)
Zm00001d020359::7:109031492-109033493(+)
Zm00001d009749::8:79547840-79549841(-)
Zm00001d013508::5:12965964-12967965(-)
Zm00001d014973::5:70726802-70728803(-)
Zm00001d048945::4:10444293-10446294(+)
Zm00001d034256::1:288176420-288178421(-)
Zm00001d049148::4:17754881-17756882(+)
Zm00001d043525::3:202742656-202744657(-)
Zm00001d030620::1:148967457-148969458(+)
Zm00001d039749::3:13696451-13698452(+)
Zm00001d014418::5:45734696-45736697(-)
Zm00001d021529::7:155182393-155184394(+)
Zm00001d011610::8:155806422-155808423(+)
Zm00001d041847::3:140451441-140453442(+)
Zm00001d047457::9:130798771-130800772(+)
Zm00001d007320::2:228348560-228350561(-)
Zm00001d017157::5:187193356-187195357(-)
Zm00001d049798::4:45037939-45039940(+)
Zm00001d026064::10:137388455-137390456(+)
Zm00001d016542::5:166723280-166725281(-)
Zm00001d045190::9:15653950-15655951(-)
Zm00001d039711::3:12763311-12765312(-)
Zm00001d012391::8:173413689-173415690(+)
Zm00001d001846::2:1772156-1774157(-)
Zm00001d002483::2:13645474-13647475(-)
Zm00001d039157::6:171237521-171239522(+)
Zm00001d051242::4:150077365-150079366(-)
Zm00001d037512::6:127659398-127661399(-)
Zm00001d036640::6:95979927-95981928(-)
Zm00001d033132::1:251720756-251722757(+)
Zm00001d016596::5:169058620-169060621(+)
Zm00001d050268::4:77418570-77420571(-)
Zm00001d036055::6:69309943-69311944(+)
Zm00001d025960::10:134917546-134919547(+)
Zm00001d030163::1:109744693-109746694(-)
Zm00001d052114::4:180175906-180177907(+)
Zm00001d053786::4:241015362-241017363(+)
Zm00001d011625::8:156533744-156535745(+)
Zm00001d044377::3:226461567-226463568(+)
Zm00001d040215::3:32387036-32389037(+)
Zm00001d017398::5:194884384-194886385(-)
Zm00001d034577::1:296863847-296865848(+)
Zm00001d016183::5:148943453-148945454(+)
Zm00001d025901::10:133324840-133326841(+)
Zm00001d042918::3:183916046-183918047(+)
Zm00001d002590::2:16292195-16294196(+)
Zm00001d027299::1:2155729-2157730(+)
Zm00001d045162::9:14780805-14782806(-)
Zm00001d035184::6:8534833-8536834(-)
Zm00001d049354::4:27734435-27736436(+)
Zm00001d019256::7:24212359-24214360(-)
Zm00001d015175::5:78398159-78400160(+)
Zm00001d040140::3:29052343-29054344(+)
Zm00001d008176::8:326097-328098(+)
Zm00001d005756::2:186585891-186587892(-)
Zm00001d013335::5:8859421-8861422(-)
Zm00001d039687::3:11885723-11887724(+)
Zm00001d008321::8:5133690-5135691(-)
Zm00001d026652::10:149391576-149393577(+)
Zm00001d031940::1:207524962-207526963(+)
Zm00001d028787::1:46388052-46390053(+)
Zm00001d034152::1:285203059-285205060(+)
Zm00001d031749::1:200684821-200686822(+)
Zm00001d046688::9:102439270-102441271(+)
Zm00001d018826::7:6586176-6588177(-)
Zm00001d019733::7:54453071-54455072(+)
Zm00001d053776::4:240857179-240859180(+)
Zm00001d043088::3:188902309-188904310(-)
Zm00001d016737::5:174731384-174733385(-)
Zm00001d022010::7:167904317-167906318(+)
Zm00001d010228::8:104779910-104781911(+)
Zm00001d050395::4:85833306-85835307(+)
Zm00001d018794::7:5352308-5354309(+)
Zm00001d031677::1:198455259-198457260(-)
Zm00001d017335::5:193224198-193226199(+)
Zm00001d040637::3:55365949-55367950(-)
Zm00001d021469::7:153016514-153018515(+)
Zm00001d022590::7:180543184-180545185(-)
Zm00001d014487::5:49946873-49948874(+)
Zm00001d040744::3:61449534-61451535(+)
Zm00001d030867::1:164146904-164148905(+)
Zm00001d026586::10:148396481-148398482(+)
Zm00001d044447::3:228318104-228320105(+)
Zm00001d023973::10:32816640-32818641(-)
Zm00001d030548::1:143164979-143166980(-)
Zm00001d043137::3:189986586-189988587(+)
Zm00001d004992::2:152651258-152653259(-)
Zm00001d048710::4:3839429-3841430(-)
Zm00001d032331::1:222702590-222704591(+)
Zm00001d043483::3:201620949-201622950(-)
Zm00001d016388::5:160392727-160394728(-)
Zm00001d020296::7:104760160-104762161(-)
Zm00001d050474::4:91276811-91278812(-)
Zm00001d028129::1:23626869-23628870(-)
Zm00001d019670::7:49530042-49532043(+)
Zm00001d009037::8:31005113-31007114(-)
Zm00001d044117::3:219795084-219797085(+)
Zm00001d003954::2:72099935-72101936(+)
Zm00001d033912::1:278378863-278380864(-)
Zm00001d019951::7:79611797-79613798(+)
Zm00001d010048::8:96826357-96828358(-)
Zm00001d041597::3:129181426-129183427(+)
Zm00001d050272::4:77691385-77693386(+)
Zm00001d052123::4:180319146-180321147(+)
Zm00001d024684::10:83552257-83554258(-)
Zm00001d004109::2:83267393-83269394(+)
Zm00001d018618::7:1149277-1151278(-)
Zm00001d003312::2:39762087-39764088(-)
Zm00001d007082::2:221853460-221855461(+)
Zm00001d014583::5:54406198-54408199(-)
Zm00001d026404::10:145312476-145314477(+)
Zm00001d020827::7:134000080-134002081(+)
Zm00001d049095::4:15937064-15939065(-)
Zm00001d025651::10:125011668-125013669(+)
Zm00001d043267::3:193842722-193844723(-)
Zm00001d043786::3:210230650-210232651(+)
Zm00001d028579::1:39744723-39746724(+)
Zm00001d024440::10:70866135-70868136(-)
Zm00001d021489::7:153855727-153857728(+)
Zm00001d053236::4:221554938-221556939(-)
Zm00001d048503::9:157462500-157464501(+)
Zm00001d036296::6:82462156-82464157(+)
Zm00001d007311::2:227454362-227456363(+)
Zm00001d034405::1:292040008-292042009(+)
Zm00001d027383::1:4114170-4116171(-)
Zm00001d017108::5:185657296-185659297(+)
Zm00001d022491::7:178666698-178668699(+)
Zm00001d016105::5:144803210-144805211(+)
Zm00001d025803::10:130084917-130086918(-)
Zm00001d004709::2:132741824-132743825(+)
Zm00001d003277::2:38576206-38578207(-)
Zm00001d022242::7:173464353-173466354(+)
Zm00001d012973::5:2609568-2611569(-)
Zm00001d005009::2:153476032-153478033(-)
Zm00001d042884::3:182845256-182847257(+)
Zm00001d043934::3:214154205-214156206(+)
Zm00001d006063::2:197040079-197042080(-)
Zm00001d028693::1:43341507-43343508(+)
Zm00001d021558::7:155978243-155980244(+)
Zm00001d049744::4:42453872-42455873(+)
Zm00001d020291::7:104339224-104341225(+)
Zm00001d048126::9:150510748-150512749(-)
Zm00001d001935::2:3111882-3113883(-)
Zm00001d031557::1:194161978-194163979(-)
Zm00001d051244::4:150195091-150197092(+)
Zm00001d045152::9:14489270-14491271(+)
Zm00001d030920::1:167521070-167523071(-)
Zm00001d038572::6:160157540-160159541(-)
Zm00001d004655::2:126654232-126656233(-)
Zm00001d005099::2:158138900-158140901(-)
Zm00001d037010::6:108956526-108958527(+)
Zm00001d013592::5:15038337-15040338(-)
Zm00001d048026::9:148347441-148349442(-)
Zm00001d012155::8:169039606-169041607(+)
Zm00001d013282::5:7807848-7809849(+)
Zm00001d043327::3:196588023-196590024(+)
Zm00001d007828::2:240468614-240470615(+)
Zm00001d037258::6:118388166-118390167(+)
Zm00001d041284::3:110311466-110313467(-)
Zm00001d015737::5:114785384-114787385(+)
Zm00001d015410::5:89052596-89054597(-)
Zm00001d036630::6:95641970-95643971(+)
Zm00001d043851::3:212041313-212043314(-)
Zm00001d038217::6:151834250-151836251(-)
Zm00001d046595::9:97779932-97781933(-)
Zm00001d034351::1:290364227-290366228(-)
Zm00001d033975::1:279921938-279923939(-)
Zm00001d013195::5:6189356-6191357(-)
Zm00001d021721::7:161429834-161431835(-)
Zm00001d011038::8:137167145-137169146(+)
Zm00001d013632::5:15871055-15873056(+)
Zm00001d005964::2:194060297-194062298(-)
Zm00001d044254::3:223084234-223086235(+)
Zm00001d005770::2:187672732-187674733(+)
Zm00001d021705::7:160792722-160794723(-)
Zm00001d007388::2:230469440-230471441(-)
Zm00001d050870::4:127750632-127752633(-)
Zm00001d018099::5:214156147-214158148(+)
Zm00001d038276::6:153102836-153104837(-)
Zm00001d012602::8:177060268-177062269(+)
Zm00001d035476::6:28515249-28517250(+)
Zm00001d050179::4:71068307-71070308(+)
Zm00001d033420::1:262570997-262572998(-)
Zm00001d051945::4:174991536-174993537(-)
Zm00001d038292::6:153561537-153563538(+)
Zm00001d024363::10:66994649-66996650(+)
Zm00001d038841::6:165628066-165630067(+)
Zm00001d046856::9:108418396-108420397(+)
Zm00001d009020::8:30330557-30332558(+)
Zm00001d040696::3:58891980-58893981(-)
Zm00001d034406::1:292052586-292054587(-)
Zm00001d021512::7:154616450-154618451(-)
Zm00001d019692::7:51182618-51184619(+)
Zm00001d009783::8:80841764-80843765(+)
Zm00001d044371::3:226332535-226334536(-)
Zm00001d007009::2:220125040-220127041(+)
Zm00001d041443::3:120170211-120172212(+)
Zm00001d023212::10:317647-319648(-)
Zm00001d017485::5:197278906-197280907(+)
Zm00001d008880::8:23593620-23595621(+)
Zm00001d031993::1:208980623-208982624(+)
Zm00001d035015::6:1848303-1850304(-)
Zm00001d053353::4:227249303-227251304(+)
Zm00001d025689::10:126289562-126291563(+)
Zm00001d052230::4:184118361-184120362(-)
Zm00001d049395::4:29103997-29105998(+)
Zm00001d049190::4:19767978-19769979(+)
Zm00001d001996::2:4130413-4132414(-)
Zm00001d012397::8:173576751-173578752(+)
Zm00001d038981::6:168195204-168197205(-)
Zm00001d034467::1:293828158-293830159(+)
Zm00001d016216::5:150673816-150675817(-)
Zm00001d020297::7:104759109-104761110(+)
Zm00001d007153::2:223381169-223383170(-)
Zm00001d029422::1:69855393-69857394(-)
Zm00001d026195::10:140695082-140697083(+)
Zm00001d025371::10:115920052-115922053(+)
Zm00001d049940::4:54281661-54283662(-)
Zm00001d026628::10:149175640-149177641(+)
Zm00001d026647::10:149344275-149346276(+)
Zm00001d006181::2:200888473-200890474(-)
Zm00001d048835::4:6141430-6143431(+)
Zm00001d013511::5:13216041-13218042(-)
Zm00001d002585::2:16082201-16084202(+)
Zm00001d022438::7:177704448-177706449(-)
Zm00001d003261::2:38268378-38270379(-)
Zm00001d014708::5:60080325-60082326(+)
Zm00001d035413::6:24626121-24628122(-)
Zm00001d050089::4:65090237-65092238(-)
Zm00001d013967::5:26608573-26610574(+)
Zm00001d021508::7:154483841-154485842(-)
Zm00001d002266::2:9172098-9174099(-)
Zm00001d021641::7:158884638-158886639(+)
Zm00001d047537::9:134260000-134262001(-)
Zm00001d011506::8:152788371-152790372(-)
Zm00001d035763::6:46349121-46351122(-)
Zm00001d017912::5:210038925-210040926(-)
Zm00001d043187::3:190909409-190911410(-)
Zm00001d034764::1:301650752-301652753(+)
Zm00001d041818::3:139106338-139108339(-)
Zm00001d045883::9:45476605-45478606(-)
Zm00001d004871::2:145663025-145665026(-)
Zm00001d013008::5:3159012-3161013(-)
Zm00001d034757::1:301492236-301494237(-)
Zm00001d002164::2:7012672-7014673(-)
Zm00001d029096::1:57820196-57822197(+)
Zm00001d048115::9:150407617-150409618(-)
Zm00001d014876::5:66768129-66770130(+)
Zm00001d033528::1:265790369-265792370(-)
Zm00001d014768::5:62488340-62490341(-)
Zm00001d021929::7:166014945-166016946(+)
Zm00001d034080::1:283579498-283581499(-)
Zm00001d027489::1:6417925-6419926(+)
Zm00001d035765::6:46356146-46358147(-)
Zm00001d048718::4:4151864-4153865(+)
Zm00001d029211::1:62493411-62495412(-)
Zm00001d011712::8:159492530-159494531(-)
Zm00001d031587::1:195525468-195527469(+)
Zm00001d030127::1:107761466-107763467(+)
Zm00001d039475::3:5282635-5284636(+)
Zm00001d028538::1:38584788-38586789(+)
Zm00001d003262::2:38267265-38269266(+)
Zm00001d007309::2:227411848-227413849(-)
Zm00001d020779::7:132446922-132448923(-)
Zm00001d037473::6:126458841-126460842(-)
Zm00001d047750::9:140832565-140834566(+)
Zm00001d044321::3:225111588-225113589(+)
Zm00001d006389::2:206402609-206404610(-)
Zm00001d028742::1:44977776-44979777(-)
Zm00001d005764::2:187151466-187153467(-)
Zm00001d033742::1:272630999-272633000(-)
Zm00001d048502::9:157463592-157465593(-)
Zm00001d012801::5:240488-242489(+)
Zm00001d047139::9:119767844-119769845(-)
Zm00001d025953::10:134614956-134616957(-)
Zm00001d036982::6:108210961-108212962(+)
Zm00001d024621::10:80564639-80566640(-)
Zm00001d038927::6:167148266-167150267(+)
Zm00001d045636::9:30233749-30235750(-)
Zm00001d015292::5:82968587-82970588(+)
Zm00001d032652::1:233133800-233135801(+)
Zm00001d043434::3:199732392-199734393(+)
Zm00001d021372::7:150157087-150159088(+)
Zm00001d002616::2:16819315-16821316(+)
Zm00001d044069::3:218285794-218287795(+)
Zm00001d050935::4:132606776-132608777(-)
Zm00001d029258::1:63929753-63931754(-)
Zm00001d032722::1:236114814-236116815(+)
```
