## Supplementary material for "A comprehensive map of preferentially located motifs reveals distinct proximal *cis*-regulatory elements in plants": TTACATCA_containing_gene_set.txt

```
#Occurences of TTACATCA between 25 and 152 (positions relative to the transcription start site)
#329 sequences with TTACATCA in this interval
#1.31% of the sequences in promoter set with TTACATCA (set with 25199 sequences)
Zm00001d036322::6:84110503-84112504(+)
Zm00001d031541::1:193751122-193753123(-)
Zm00001d037010::6:108956526-108958527(+)
Zm00001d048115::9:150407617-150409618(-)
Zm00001d032652::1:233133800-233135801(+)
Zm00001d048835::4:6141430-6143431(+)
Zm00001d022209::7:172906384-172908385(-)
Zm00001d021731::7:161605305-161607306(+)
Zm00001d048126::9:150510748-150512749(-)
Zm00001d035802::6:50789948-50791949(-)
Zm00001d039406::3:3611890-3613891(-)
Zm00001d032184::1:216042054-216044055(+)
Zm00001d033420::1:262570997-262572998(-)
Zm00001d019166::7:19971965-19973966(-)
Zm00001d010054::8:97433872-97435873(-)
Zm00001d044876::9:6185653-6187654(-)
Zm00001d044657::3:234238190-234240191(-)
Zm00001d050726::4:118936725-118938726(+)
Zm00001d036525::6:91186615-91188616(+)
Zm00001d031275::1:184818985-184820986(-)
Zm00001d041953::3:145243138-145245139(-)
Zm00001d012380::8:173244247-173246248(+)
Zm00001d003312::2:39762087-39764088(-)
Zm00001d038599::6:160736171-160738172(-)
Zm00001d040965::3:85290910-85292911(+)
Zm00001d004055::2:79792999-79795000(+)
Zm00001d015484::5:92902119-92904120(-)
Zm00001d003015::2:29470097-29472098(-)
Zm00001d019577::7:44052068-44054069(+)
Zm00001d031993::1:208980623-208982624(+)
Zm00001d026195::10:140695082-140697083(+)
Zm00001d031002::1:172830717-172832718(+)
Zm00001d007307::2:227408378-227410379(-)
Zm00001d002590::2:16292195-16294196(+)
Zm00001d020069::7:90081530-90083531(+)
Zm00001d050179::4:71068307-71070308(+)
Zm00001d031451::1:190381365-190383366(+)
Zm00001d049204::4:20553326-20555327(-)
Zm00001d024158::10:51119620-51121621(+)
Zm00001d006647::2:213348664-213350665(-)
Zm00001d038773::6:164181215-164183216(+)
Zm00001d008880::8:23593620-23595621(+)
Zm00001d004115::2:83491066-83493067(-)
Zm00001d037512::6:127659398-127661399(-)
Zm00001d010838::8:129536820-129538821(+)
Zm00001d007009::2:220125040-220127041(+)
Zm00001d004871::2:145663025-145665026(-)
Zm00001d036296::6:82462156-82464157(+)
Zm00001d053353::4:227249303-227251304(+)
Zm00001d020015::7:85858342-85860343(+)
Zm00001d053575::4:234980132-234982133(-)
Zm00001d019670::7:49530042-49532043(+)
Zm00001d052050::4:177641700-177643701(+)
Zm00001d019644::7:47871564-47873565(-)
Zm00001d043934::3:214154205-214156206(+)
Zm00001d007388::2:230469440-230471441(-)
Zm00001d054011::4:245088717-245090718(+)
Zm00001d022590::7:180543184-180545185(-)
Zm00001d010499::8:118128198-118130199(-)
Zm00001d009140::8:38887587-38889588(+)
Zm00001d003703::2:55395480-55397481(-)
Zm00001d021929::7:166014945-166016946(+)
Zm00001d042851::3:182062471-182064472(+)
Zm00001d053899::4:243342410-243344411(+)
Zm00001d004992::2:152651258-152653259(-)
Zm00001d011625::8:156533744-156535745(+)
Zm00001d036524::6:91186765-91188766(-)
Zm00001d004655::2:126654232-126656233(-)
Zm00001d017108::5:185657296-185659297(+)
Zm00001d052123::4:180319146-180321147(+)
Zm00001d012320::8:172364156-172366157(+)
Zm00001d028787::1:46388052-46390053(+)
Zm00001d006509::2:210198914-210200915(-)
Zm00001d027402::1:4420558-4422559(-)
Zm00001d026064::10:137388455-137390456(+)
Zm00001d018178::5:215860233-215862234(+)
Zm00001d036632::6:95750844-95752845(+)
Zm00001d050929::4:132079932-132081933(+)
Zm00001d043320::3:196437347-196439348(+)
Zm00001d022491::7:178666698-178668699(+)
Zm00001d040637::3:55365949-55367950(-)
Zm00001d013339::5:8902402-8904403(-)
Zm00001d032651::1:233134996-233136997(-)
Zm00001d010048::8:96826357-96828358(-)
Zm00001d006181::2:200888473-200890474(-)
Zm00001d021469::7:153016514-153018515(+)
Zm00001d025085::10:103059026-103061027(-)
Zm00001d016845::5:178237760-178239761(-)
Zm00001d053376::4:228361485-228363486(+)
Zm00001d002292::2:9670572-9672573(+)
Zm00001d011712::8:159492530-159494531(-)
Zm00001d002423::2:12374098-12376099(-)
Zm00001d052933::4:205273321-205275322(+)
Zm00001d041714::3:134687582-134689583(-)
Zm00001d014418::5:45734696-45736697(-)
Zm00001d027489::1:6417925-6419926(+)
Zm00001d025371::10:115920052-115922053(+)
Zm00001d001935::2:3111882-3113883(-)
Zm00001d033742::1:272630999-272633000(-)
Zm00001d052347::4:187794124-187796125(-)
Zm00001d030612::1:148419481-148421482(+)
Zm00001d026652::10:149391576-149393577(+)
Zm00001d051419::4:157821496-157823497(+)
Zm00001d047757::9:141024028-141026029(-)
Zm00001d053987::4:244607835-244609836(+)
Zm00001d040153::3:29318038-29320039(-)
Zm00001d049354::4:27734435-27736436(+)
Zm00001d005009::2:153476032-153478033(-)
Zm00001d010137::8:101125931-101127932(+)
Zm00001d011506::8:152788371-152790372(-)
Zm00001d026586::10:148396481-148398482(+)
Zm00001d043515::3:202395254-202397255(+)
Zm00001d011329::8:146861697-146863698(+)
Zm00001d021511::7:154591758-154593759(-)
Zm00001d053726::4:239916501-239918502(-)
Zm00001d028181::1:25716726-25718727(-)
Zm00001d046644::9:100190940-100192941(-)
Zm00001d038292::6:153561537-153563538(+)
Zm00001d048784::4:5511174-5513175(-)
Zm00001d016388::5:160392727-160394728(-)
Zm00001d003954::2:72099935-72101936(+)
Zm00001d013910::5:24431985-24433986(-)
Zm00001d012655::8:178009817-178011818(+)
Zm00001d009424::8:63826492-63828493(-)
Zm00001d017021::5:182892879-182894880(+)
Zm00001d036201::6:76920959-76922960(-)
Zm00001d012681::8:178512634-178514635(+)
Zm00001d024308::10:63094295-63096296(+)
Zm00001d047146::9:120059410-120061411(+)
Zm00001d028279::1:29002479-29004480(-)
Zm00001d017931::5:210260876-210262877(+)
Zm00001d003277::2:38576206-38578207(-)
Zm00001d025651::10:125011668-125013669(+)
Zm00001d051884::4:173451868-173453869(+)
Zm00001d044601::3:233145816-233147817(+)
Zm00001d026067::10:137483943-137485944(+)
Zm00001d034620::1:298049889-298051890(-)
Zm00001d012395::8:173524889-173526890(+)
Zm00001d002616::2:16819315-16821316(+)
Zm00001d048204::9:152407448-152409449(-)
Zm00001d051242::4:150077365-150079366(-)
Zm00001d052630::4:195314704-195316705(+)
Zm00001d039138::6:170955069-170957070(-)
Zm00001d012801::5:240488-242489(+)
Zm00001d006206::2:201775580-201777581(+)
Zm00001d009178::8:41091194-41093195(+)
Zm00001d052230::4:184118361-184120362(-)
Zm00001d050870::4:127750632-127752633(-)
Zm00001d025449::10:118886953-118888954(+)
Zm00001d047536::9:134146902-134148903(-)
Zm00001d016105::5:144803210-144805211(+)
Zm00001d028579::1:39744723-39746724(+)
Zm00001d041847::3:140451441-140453442(+)
Zm00001d002681::2:19182182-19184183(+)
Zm00001d025689::10:126289562-126291563(+)
Zm00001d013421::5:11024903-11026904(-)
Zm00001d037258::6:118388166-118390167(+)
Zm00001d024051::10:40114942-40116943(-)
Zm00001d018618::7:1149277-1151278(-)
Zm00001d034453::1:293422186-293424187(+)
Zm00001d033451::1:263009938-263011939(+)
Zm00001d041269::3:109540329-109542330(-)
Zm00001d031274::1:184685894-184687895(+)
Zm00001d005497::2:175970407-175972408(+)
Zm00001d012391::8:173413689-173415690(+)
Zm00001d015175::5:78398159-78400160(+)
Zm00001d012973::5:2609568-2611569(-)
Zm00001d017157::5:187193356-187195357(-)
Zm00001d007828::2:240468614-240470615(+)
Zm00001d033975::1:279921938-279923939(-)
Zm00001d013511::5:13216041-13218042(-)
Zm00001d045883::9:45476605-45478606(-)
Zm00001d009548::8:69758395-69760396(-)
Zm00001d037772::6:137027035-137029036(-)
Zm00001d020344::7:108010938-108012939(-)
Zm00001d002065::2:5236505-5238506(-)
Zm00001d013398::5:10356463-10358464(-)
Zm00001d040980::3:87901103-87903104(+)
Zm00001d010425::8:114501951-114503952(+)
Zm00001d017334::5:193208445-193210446(+)
Zm00001d026600::10:148724283-148726284(-)
Zm00001d016596::5:169058620-169060621(+)
Zm00001d035509::6:29931526-29933527(+)
Zm00001d038459::6:157676965-157678966(-)
Zm00001d030094::1:105185525-105187526(-)
Zm00001d026647::10:149344275-149346276(+)
Zm00001d013195::5:6189356-6191357(-)
Zm00001d025086::10:103059026-103061027(-)
Zm00001d045192::9:15728426-15730427(-)
Zm00001d036966::6:107626982-107628983(+)
Zm00001d046688::9:102439270-102441271(+)
Zm00001d039711::3:12763311-12765312(-)
Zm00001d027941::1:18021236-18023237(-)
Zm00001d002483::2:13645474-13647475(-)
Zm00001d044254::3:223084234-223086235(+)
Zm00001d036305::6:83683419-83685420(-)
Zm00001d044371::3:226332535-226334536(-)
Zm00001d016737::5:174731384-174733385(-)
Zm00001d038217::6:151834250-151836251(-)
Zm00001d049529::4:33391113-33393114(-)
Zm00001d034461::1:293621152-293623153(+)
Zm00001d050935::4:132606776-132608777(-)
Zm00001d009476::8:66325572-66327573(+)
Zm00001d010055::8:97440212-97442213(+)
Zm00001d051508::4:160710647-160712648(+)
Zm00001d034405::1:292040008-292042009(+)
Zm00001d010178::8:103222592-103224593(-)
Zm00001d009889::8:87463022-87465023(+)
Zm00001d026404::10:145312476-145314477(+)
Zm00001d029258::1:63929753-63931754(-)
Zm00001d001846::2:1772156-1774157(-)
Zm00001d035937::6:61317958-61319959(+)
Zm00001d029078::1:57266304-57268305(+)
Zm00001d027773::1:13257916-13259917(-)
Zm00001d047667::9:138656191-138658192(-)
Zm00001d035764::6:46348037-46350038(+)
Zm00001d019256::7:24212359-24214360(-)
Zm00001d035139::6:6671323-6673324(+)
Zm00001d050268::4:77418570-77420571(-)
Zm00001d010973::8:135497832-135499833(+)
Zm00001d035184::6:8534833-8536834(-)
Zm00001d013967::5:26608573-26610574(+)
Zm00001d029422::1:69855393-69857394(-)
Zm00001d025239::10:110578472-110580473(+)
Zm00001d008893::8:24166477-24168478(+)
Zm00001d045940::9:48267977-48269978(+)
Zm00001d020779::7:132446922-132448923(-)
Zm00001d040744::3:61449534-61451535(+)
Zm00001d008214::8:1455627-1457628(-)
Zm00001d044823::9:3918474-3920475(+)
Zm00001d005303::2:168787670-168789671(-)
Zm00001d041140::3:100024801-100026802(-)
Zm00001d044853::9:5218669-5220670(-)
Zm00001d050395::4:85833306-85835307(+)
Zm00001d014487::5:49946873-49948874(+)
Zm00001d029680::1:82526758-82528759(-)
Zm00001d036640::6:95979927-95981928(-)
Zm00001d042884::3:182845256-182847257(+)
Zm00001d040091::3:27156614-27158615(+)
Zm00001d037540::6:128728306-128730307(-)
Zm00001d014763::5:62079380-62081381(+)
Zm00001d013632::5:15871055-15873056(+)
Zm00001d037648::6:132805377-132807378(-)
Zm00001d043434::3:199732392-199734393(+)
Zm00001d017912::5:210038925-210040926(-)
Zm00001d040279::3:35509148-35511149(+)
Zm00001d037473::6:126458841-126460842(-)
Zm00001d035763::6:46349121-46351122(-)
Zm00001d006063::2:197040079-197042080(-)
Zm00001d005590::2:180013260-180015261(-)
Zm00001d052873::4:203092667-203094668(-)
Zm00001d030920::1:167521070-167523071(-)
Zm00001d030126::1:107680550-107682551(+)
Zm00001d017676::5:203884147-203886148(-)
Zm00001d014687::5:59024481-59026482(-)
Zm00001d051452::4:159113005-159115006(+)
Zm00001d015573::5:98917516-98919517(+)
Zm00001d045884::9:45475459-45477460(+)
Zm00001d011562::8:154551055-154553056(+)
Zm00001d048833::4:6138375-6140376(-)
Zm00001d043142::3:190036542-190038543(-)
Zm00001d003280::2:38639553-38641554(-)
Zm00001d029197::1:61900809-61902810(-)
Zm00001d009020::8:30330557-30332558(+)
Zm00001d043327::3:196588023-196590024(+)
Zm00001d031731::1:200022268-200024269(+)
Zm00001d025075::10:102768962-102770963(+)
Zm00001d043267::3:193842722-193844723(-)
Zm00001d034841::1:303629731-303631732(+)
Zm00001d029462::1:71832203-71834204(+)
Zm00001d005431::2:173758442-173760443(-)
Zm00001d006687::2:214451030-214453031(-)
Zm00001d016351::5:158824870-158826871(+)
Zm00001d042727::3:178252342-178254343(+)
Zm00001d034152::1:285203059-285205060(+)
Zm00001d048309::9:154301693-154303694(+)
Zm00001d006922::2:219446556-219448557(+)
Zm00001d012602::8:177060268-177062269(+)
Zm00001d051945::4:174991536-174993537(-)
Zm00001d039407::3:3617689-3619690(-)
Zm00001d031780::1:201525596-201527597(+)
Zm00001d017335::5:193224198-193226199(+)
Zm00001d021558::7:155978243-155980244(+)
Zm00001d044909::9:6991772-6993773(+)
Zm00001d020296::7:104760160-104762161(-)
Zm00001d022405::7:176863920-176865921(+)
Zm00001d015036::5:72867852-72869853(+)
Zm00001d010948::8:134765640-134767641(-)
Zm00001d018812::7:5869622-5871623(+)
Zm00001d035461::6:27603771-27605772(-)
Zm00001d040696::3:58891980-58893981(-)
Zm00001d033836::1:275365766-275367767(-)
Zm00001d024708::10:84434829-84436830(-)
Zm00001d014876::5:66768129-66770130(+)
Zm00001d038925::6:167145978-167147979(-)
Zm00001d015737::5:114785384-114787385(+)
Zm00001d030867::1:164146904-164148905(+)
Zm00001d013592::5:15038337-15040338(-)
Zm00001d005029::2:154741577-154743578(+)
Zm00001d022272::7:174091132-174093133(-)
Zm00001d033371::1:260860264-260862265(+)
Zm00001d024125::10:48081220-48083221(-)
Zm00001d028699::1:43581224-43583225(-)
Zm00001d003141::2:33436260-33438261(+)
Zm00001d046112::9:63976991-63978992(-)
Zm00001d049764::4:43702463-43704464(-)
Zm00001d017367::5:193691642-193693643(+)
Zm00001d036202::6:76919883-76921884(+)
Zm00001d002336::2:10549521-10551522(+)
Zm00001d043137::3:189986586-189988587(+)
Zm00001d024363::10:66994649-66996650(+)
Zm00001d003504::2:46186076-46188077(+)
Zm00001d021508::7:154483841-154485842(-)
Zm00001d044895::9:6585750-6587751(+)
Zm00001d047147::9:120084037-120086038(+)
Zm00001d034764::1:301650752-301652753(+)
Zm00001d017185::5:188270373-188272374(-)
Zm00001d015372::5:86732393-86734394(+)
Zm00001d048718::4:4151864-4153865(+)
Zm00001d045863::9:44370024-44372025(-)
Zm00001d022445::7:177897311-177899312(+)
Zm00001d044508::3:230340061-230342062(-)
Zm00001d032377::1:224562586-224564587(-)
Zm00001d004023::2:76314802-76316803(+)
Zm00001d017960::5:210910426-210912427(+)
Zm00001d004480::2:114514676-114516677(+)
Zm00001d014768::5:62488340-62490341(-)
Zm00001d020297::7:104759109-104761110(+)
Zm00001d007026::2:220377217-220379218(-)
```
