## Supplementary material for "A comprehensive map of preferentially located motifs reveals distinct proximal *cis*-regulatory elements in plants": TTACCA_containing_gene_set.txt

```
#Occurences of TTACCA between -10 and 35 (positions relative to the transcription start site)
#677 sequences with TTACCA in this interval
#2.69% of the sequences in promoter set with TTACCA (set with 25199 sequences)
Zm00001d015183::5:78676570-78678571(-)
Zm00001d045139::9:14007463-14009464(+)
Zm00001d042384::3:164051072-164053073(+)
Zm00001d034434::1:292937219-292939220(+)
Zm00001d041713::3:134680708-134682709(-)
Zm00001d033532::1:266015890-266017891(+)
Zm00001d019586::7:44698704-44700705(-)
Zm00001d053957::4:244189641-244191642(+)
Zm00001d033537::1:266338177-266340178(-)
Zm00001d018625::7:1296267-1298268(+)
Zm00001d045112::9:13116490-13118491(+)
Zm00001d040804::3:66958031-66960032(+)
Zm00001d003062::2:30968932-30970933(-)
Zm00001d020454::7:115405551-115407552(+)
Zm00001d004914::2:148226722-148228723(+)
Zm00001d012898::5:1764188-1766189(-)
Zm00001d003179::2:34713274-34715275(-)
Zm00001d038130::6:148860982-148862983(-)
Zm00001d002682::2:19207126-19209127(-)
Zm00001d037332::6:121772400-121774401(-)
Zm00001d018072::5:213773088-213775089(+)
Zm00001d044973::9:8673094-8675095(-)
Zm00001d026165::10:140174425-140176426(-)
Zm00001d044271::3:223468677-223470678(-)
Zm00001d031688::1:198652604-198654605(-)
Zm00001d023382::10:4331976-4333977(-)
Zm00001d053761::4:240644314-240646315(-)
Zm00001d052911::4:204479263-204481264(+)
Zm00001d021208::7:146037024-146039025(+)
Zm00001d030908::1:166757348-166759349(-)
Zm00001d016889::5:179431967-179433968(+)
Zm00001d022473::7:178329310-178331311(-)
Zm00001d033295::1:257897523-257899524(+)
Zm00001d022251::7:173633115-173635116(-)
Zm00001d014513::5:51116294-51118295(-)
Zm00001d039326::3:1949501-1951502(+)
Zm00001d029645::1:80946588-80948589(-)
Zm00001d022449::7:177946382-177948383(-)
Zm00001d020399::7:111335234-111337235(+)
Zm00001d004459::2:113248459-113250460(+)
Zm00001d007146::2:223324563-223326564(+)
Zm00001d021232::7:146621784-146623785(-)
Zm00001d013536::5:13859201-13861202(-)
Zm00001d010715::8:125480781-125482782(+)
Zm00001d033781::1:273612032-273614033(+)
Zm00001d013512::5:13307005-13309006(-)
Zm00001d047788::9:141788542-141790543(+)
Zm00001d040996::3:89080543-89082544(+)
Zm00001d016837::5:177878892-177880893(-)
Zm00001d032190::1:216309087-216311088(+)
Zm00001d006117::2:199026499-199028500(+)
Zm00001d049024::4:12952478-12954479(-)
Zm00001d024765::10:87213030-87215031(-)
Zm00001d047847::9:143198690-143200691(-)
Zm00001d028183::1:25724033-25726034(+)
Zm00001d039568::3:8109984-8111985(+)
Zm00001d032153::1:214576650-214578651(+)
Zm00001d017072::5:184388115-184390116(+)
Zm00001d041882::3:142233314-142235315(-)
Zm00001d014564::5:53470822-53472823(-)
Zm00001d032178::1:215898042-215900043(-)
Zm00001d002974::2:28499282-28501283(-)
Zm00001d032377::1:224562586-224564587(-)
Zm00001d017153::5:187147637-187149638(+)
Zm00001d029055::1:56381757-56383758(+)
Zm00001d049933::4:53888225-53890226(+)
Zm00001d046913::9:110227363-110229364(+)
Zm00001d037530::6:128239024-128241025(+)
Zm00001d038312::6:154180760-154182761(-)
Zm00001d001849::2:1911930-1913931(-)
Zm00001d022545::7:179778177-179780178(-)
Zm00001d046953::9:112755562-112757563(+)
Zm00001d032913::1:242979101-242981102(-)
Zm00001d026362::10:144220950-144222951(+)
Zm00001d021573::7:156463828-156465829(+)
Zm00001d047514::9:133157390-133159391(+)
Zm00001d005080::2:157611746-157613747(+)
Zm00001d020512::7:119801665-119803666(+)
Zm00001d034562::1:296440897-296442898(-)
Zm00001d050655::4:112403975-112405976(+)
Zm00001d036084::6:71130478-71132479(-)
Zm00001d045817::9:41018989-41020990(+)
Zm00001d040220::3:32669714-32671715(+)
Zm00001d039033::6:168958604-168960605(-)
Zm00001d013476::5:12424075-12426076(+)
Zm00001d017871::5:209249618-209251619(-)
Zm00001d053438::4:231447937-231449938(+)
Zm00001d037485::6:126952548-126954549(-)
Zm00001d034066::1:283058572-283060573(-)
Zm00001d037675::6:133727454-133729455(-)
Zm00001d047784::9:141745031-141747032(+)
Zm00001d021514::7:154731055-154733056(-)
Zm00001d020214::7:100367902-100369903(+)
Zm00001d027982::1:19319425-19321426(-)
Zm00001d032915::1:242981784-242983785(+)
Zm00001d011447::8:150759496-150761497(-)
Zm00001d052829::4:202071292-202073293(+)
Zm00001d033312::1:258661650-258663651(-)
Zm00001d035072::6:3832225-3834226(-)
Zm00001d002246::2:8910559-8912560(-)
Zm00001d045734::9:35998093-36000094(-)
Zm00001d026401::10:145261230-145263231(-)
Zm00001d031008::1:173133703-173135704(+)
Zm00001d016933::5:180366024-180368025(-)
Zm00001d033780::1:273611556-273613557(-)
Zm00001d041070::3:94810488-94812489(-)
Zm00001d022456::7:178095202-178097203(+)
Zm00001d002659::2:18562911-18564912(+)
Zm00001d026128::10:139272179-139274180(-)
Zm00001d035964::6:62967301-62969302(-)
Zm00001d046247::9:76308601-76310602(+)
Zm00001d022192::7:172476508-172478509(-)
Zm00001d028730::1:44535802-44537803(-)
Zm00001d013631::5:15865433-15867434(+)
Zm00001d048292::9:154000537-154002538(+)
Zm00001d015184::5:78675541-78677542(+)
Zm00001d007729::2:238305982-238307983(-)
Zm00001d041988::3:146712616-146714617(-)
Zm00001d034826::1:303086939-303088940(+)
Zm00001d026222::10:141450217-141452218(-)
Zm00001d029486::1:72786479-72788480(-)
Zm00001d041259::3:108747907-108749908(-)
Zm00001d049818::4:45999994-46001995(+)
Zm00001d042851::3:182062471-182064472(+)
Zm00001d004509::2:115861338-115863339(-)
Zm00001d003214::2:36236977-36238978(+)
Zm00001d040142::3:29095888-29097889(-)
Zm00001d029938::1:95656208-95658209(-)
Zm00001d020552::7:122016866-122018867(-)
Zm00001d010271::8:106926923-106928924(-)
Zm00001d004855::2:144881479-144883480(+)
Zm00001d007242::2:225533325-225535326(+)
Zm00001d037338::6:122056229-122058230(-)
Zm00001d005503::2:176566670-176568671(-)
Zm00001d030864::1:164071497-164073498(+)
Zm00001d031013::1:173402262-173404263(-)
Zm00001d041287::3:110469093-110471094(-)
Zm00001d038536::6:159543124-159545125(-)
Zm00001d049680::4:39882250-39884251(+)
Zm00001d034000::1:280698723-280700724(+)
Zm00001d022143::7:171101968-171103969(-)
Zm00001d033708::1:271817644-271819645(+)
Zm00001d022159::7:171438984-171440985(-)
Zm00001d049106::4:16169290-16171291(-)
Zm00001d039203::6:172445106-172447107(-)
Zm00001d031257::1:184105067-184107068(+)
Zm00001d044653::3:234081056-234083057(+)
Zm00001d013199::5:6336031-6338032(+)
Zm00001d016332::5:157722042-157724043(+)
Zm00001d039185::6:172149910-172151911(+)
Zm00001d022214::7:172944803-172946804(-)
Zm00001d014239::5:37689645-37691646(-)
Zm00001d021065::7:141952185-141954186(+)
Zm00001d041269::3:109540329-109542330(-)
Zm00001d040496::3:46771290-46773291(+)
Zm00001d013053::5:3892563-3894564(-)
Zm00001d043117::3:189697539-189699540(-)
Zm00001d048824::4:6029287-6031288(-)
Zm00001d013625::5:15730902-15732903(+)
Zm00001d049742::4:42448153-42450154(-)
Zm00001d008248::8:2568074-2570075(-)
Zm00001d039594::3:8564478-8566479(-)
Zm00001d053313::4:225613874-225615875(+)
Zm00001d049234::4:22021227-22023228(+)
Zm00001d022434::7:177644675-177646676(+)
Zm00001d042182::3:155274195-155276196(-)
Zm00001d054079::4:245972644-245974645(+)
Zm00001d007017::2:220217347-220219348(+)
Zm00001d011857::8:163127398-163129399(-)
Zm00001d052885::4:203404205-203406206(+)
Zm00001d033788::1:273744274-273746275(+)
Zm00001d047047::9:116615835-116617836(-)
Zm00001d010336::8:110255016-110257017(-)
Zm00001d048741::4:4824584-4826585(-)
Zm00001d012401::8:173732000-173734001(+)
Zm00001d040361::3:40035426-40037427(+)
Zm00001d002319::2:10183926-10185927(+)
Zm00001d051916::4:174609472-174611473(+)
Zm00001d011429::8:150283477-150285478(-)
Zm00001d035713::6:42068498-42070499(-)
Zm00001d021932::7:166090689-166092690(-)
Zm00001d022502::7:179045769-179047770(-)
Zm00001d037728::6:135409730-135411731(+)
Zm00001d005468::2:175204751-175206752(-)
Zm00001d007443::2:231892670-231894671(+)
Zm00001d046807::9:106617204-106619205(+)
Zm00001d017240::5:190057516-190059517(-)
Zm00001d010889::8:132311860-132313861(+)
Zm00001d020560::7:122289783-122291784(+)
Zm00001d036233::6:78381360-78383361(-)
Zm00001d034087::1:283672228-283674229(-)
Zm00001d048599::4:1041821-1043822(-)
Zm00001d021731::7:161605305-161607306(+)
Zm00001d038301::6:153935443-153937444(-)
Zm00001d053566::4:234539370-234541371(+)
Zm00001d013122::5:5145758-5147759(-)
Zm00001d036227::6:77979227-77981228(+)
Zm00001d034877::1:304526782-304528783(-)
Zm00001d027310::1:2649335-2651336(+)
Zm00001d053981::4:244566558-244568559(+)
Zm00001d008587::8:13682878-13684879(-)
Zm00001d007634::2:236611070-236613071(-)
Zm00001d049718::4:41323625-41325626(+)
Zm00001d015389::5:87833903-87835904(-)
Zm00001d020571::7:122733055-122735056(+)
Zm00001d040888::3:75757093-75759094(-)
Zm00001d051524::4:161336798-161338799(+)
Zm00001d028930::1:51838003-51840004(+)
Zm00001d022161::7:171456237-171458238(-)
Zm00001d022461::7:178147805-178149806(-)
Zm00001d007295::2:226991798-226993799(+)
Zm00001d048149::9:150910788-150912789(-)
Zm00001d038031::6:145659159-145661160(-)
Zm00001d023838::10:23885813-23887814(+)
Zm00001d037466::6:126237856-126239857(-)
Zm00001d038506::6:158823948-158825949(+)
Zm00001d002929::2:26785329-26787330(+)
Zm00001d032566::1:230664766-230666767(+)
Zm00001d045756::9:37393322-37395323(-)
Zm00001d039710::3:12753335-12755336(-)
Zm00001d008552::8:12748488-12750489(-)
Zm00001d028480::1:36336317-36338318(+)
Zm00001d006716::2:215046200-215048201(-)
Zm00001d036913::6:106310971-106312972(+)
Zm00001d031933::1:207281118-207283119(-)
Zm00001d039647::3:10285999-10288000(-)
Zm00001d017391::5:194314683-194316684(+)
Zm00001d043731::3:208599776-208601777(+)
Zm00001d003292::2:38988789-38990790(-)
Zm00001d029142::1:60325757-60327758(+)
Zm00001d014794::5:63463567-63465568(-)
Zm00001d038982::6:168193881-168195882(+)
Zm00001d051861::4:172534256-172536257(-)
Zm00001d042695::3:177274765-177276766(+)
Zm00001d018325::5:218488688-218490689(-)
Zm00001d015533::5:96257727-96259728(+)
Zm00001d005921::2:192821000-192823001(-)
Zm00001d052093::4:179380371-179382372(-)
Zm00001d021739::7:161895292-161897293(+)
Zm00001d051598::4:164064752-164066753(-)
Zm00001d047074::9:117454072-117456073(-)
Zm00001d036968::6:107777707-107779708(+)
Zm00001d047262::9:124765526-124767527(+)
Zm00001d030952::1:168649458-168651459(-)
Zm00001d031352::1:187067409-187069410(+)
Zm00001d011803::8:161768233-161770234(+)
Zm00001d042938::3:184565307-184567308(-)
Zm00001d043401::3:198877271-198879272(-)
Zm00001d043344::3:197153548-197155549(-)
Zm00001d017863::5:209099535-209101536(-)
Zm00001d052071::4:178534659-178536660(-)
Zm00001d021193::7:145449282-145451283(+)
Zm00001d036864::6:104416268-104418269(+)
Zm00001d053825::4:241806057-241808058(+)
Zm00001d034196::1:286306526-286308527(+)
Zm00001d019481::7:36310352-36312353(-)
Zm00001d048342::9:154785020-154787021(-)
Zm00001d024187::10:54274604-54276605(-)
Zm00001d052904::4:204245162-204247163(-)
Zm00001d012380::8:173244247-173246248(+)
Zm00001d043070::3:188314196-188316197(+)
Zm00001d002898::2:26126074-26128075(+)
Zm00001d018807::7:5749033-5751034(+)
Zm00001d013694::5:17723407-17725408(-)
Zm00001d045171::9:15033900-15035901(+)
Zm00001d013221::5:6716698-6718699(-)
Zm00001d036978::6:108107601-108109602(+)
Zm00001d034336::1:290158966-290160967(-)
Zm00001d037785::6:137685171-137687172(+)
Zm00001d051676::4:166356929-166358930(+)
Zm00001d053006::4:208793706-208795707(-)
Zm00001d047747::9:140733091-140735092(+)
Zm00001d030550::1:143281891-143283892(+)
Zm00001d003155::2:33958837-33960838(-)
Zm00001d019004::7:12733738-12735739(-)
Zm00001d040027::3:23375987-23377988(+)
Zm00001d018596::7:294937-296938(-)
Zm00001d037140::6:113742964-113744965(+)
Zm00001d018574::5:223575484-223577485(+)
Zm00001d032526::1:229510751-229512752(-)
Zm00001d016760::5:175168501-175170502(+)
Zm00001d039530::3:7381231-7383232(-)
Zm00001d033272::1:257005485-257007486(-)
Zm00001d030051::1:102221404-102223405(-)
Zm00001d030670::1:152149325-152151326(+)
Zm00001d038222::6:151950170-151952171(+)
Zm00001d021510::7:154584496-154586497(+)
Zm00001d009773::8:80507652-80509653(-)
Zm00001d035313::6:20667560-20669561(-)
Zm00001d017390::5:194299361-194301362(+)
Zm00001d054082::4:246077994-246079995(+)
Zm00001d027477::1:6236165-6238166(+)
Zm00001d045875::9:45234399-45236400(-)
Zm00001d013274::5:7546570-7548571(+)
Zm00001d018011::5:211974128-211976129(+)
Zm00001d049109::4:16376310-16378311(-)
Zm00001d051418::4:157818974-157820975(+)
Zm00001d024004::10:35857006-35859007(+)
Zm00001d022131::7:170932837-170934838(+)
Zm00001d019498::7:37886289-37888290(+)
Zm00001d039952::3:20506488-20508489(+)
Zm00001d020202::7:98959006-98961007(-)
Zm00001d003040::2:30080726-30082727(+)
Zm00001d016099::5:144531807-144533808(-)
Zm00001d037251::6:118050795-118052796(-)
Zm00001d051879::4:173235281-173237282(+)
Zm00001d015798::5:121146083-121148084(-)
Zm00001d042454::3:168341836-168343837(+)
Zm00001d041956::3:145602869-145604870(-)
Zm00001d025983::10:135288492-135290493(+)
Zm00001d047785::9:141758285-141760286(+)
Zm00001d047761::9:141202486-141204487(-)
Zm00001d045261::9:17412093-17414094(-)
Zm00001d021304::7:148346768-148348769(+)
Zm00001d041716::3:134770566-134772567(-)
Zm00001d048489::9:157077390-157079391(+)
Zm00001d052765::4:200041849-200043850(-)
Zm00001d007192::2:224429317-224431318(-)
Zm00001d008491::8:10201871-10203872(+)
Zm00001d031938::1:207472593-207474594(+)
Zm00001d032425::1:225988872-225990873(+)
Zm00001d011781::8:161474622-161476623(-)
Zm00001d024140::10:49068863-49070864(-)
Zm00001d036448::6:88908360-88910361(+)
Zm00001d037822::6:138797270-138799271(-)
Zm00001d011609::8:155806457-155808458(-)
Zm00001d031145::1:179584080-179586081(+)
Zm00001d023783::10:19976908-19978909(-)
Zm00001d022243::7:173495194-173497195(-)
Zm00001d036736::6:99412970-99414971(-)
Zm00001d040589::3:51742020-51744021(-)
Zm00001d039406::3:3611890-3613891(-)
Zm00001d045210::9:16188392-16190393(+)
Zm00001d034215::1:286966266-286968267(-)
Zm00001d033446::1:262977153-262979154(-)
Zm00001d040148::3:29228663-29230664(+)
Zm00001d006844::2:217762576-217764577(+)
Zm00001d042580::3:172641453-172643454(+)
Zm00001d018112::5:214562580-214564581(+)
Zm00001d013522::5:13538430-13540431(-)
Zm00001d036940::6:106880859-106882860(-)
Zm00001d043009::3:186340698-186342699(+)
Zm00001d035375::6:23622497-23624498(-)
Zm00001d034510::1:294989746-294991747(+)
Zm00001d037110::6:112660031-112662032(-)
Zm00001d022179::7:171989436-171991437(-)
Zm00001d006219::2:202180529-202182530(-)
Zm00001d031901::1:206062077-206064078(+)
Zm00001d033786::1:273677507-273679508(-)
Zm00001d022588::7:180431639-180433640(+)
Zm00001d021830::7:164024070-164026071(+)
Zm00001d007920::2:242697012-242699013(-)
Zm00001d052686::4:197443595-197445596(-)
Zm00001d027624::1:9344288-9346289(-)
Zm00001d051670::4:166179820-166181821(+)
Zm00001d047165::9:120518488-120520489(-)
Zm00001d028093::1:22733765-22735766(+)
Zm00001d029454::1:71436671-71438672(-)
Zm00001d033018::1:247101863-247103864(+)
Zm00001d046194::9:71333784-71335785(+)
Zm00001d019089::7:15823310-15825311(-)
Zm00001d031547::1:193843794-193845795(+)
Zm00001d002119::2:6131807-6133808(-)
Zm00001d013706::5:18194706-18196707(-)
Zm00001d005250::2:165696144-165698145(-)
Zm00001d034577::1:296863847-296865848(+)
Zm00001d013886::5:23780463-23782464(+)
Zm00001d002326::2:10328817-10330818(+)
Zm00001d021332::7:149058665-149060666(+)
Zm00001d046468::9:91363829-91365830(+)
Zm00001d037164::6:114578534-114580535(-)
Zm00001d036164::6:75433847-75435848(-)
Zm00001d042102::3:150721037-150723038(-)
Zm00001d010376::8:111889815-111891816(+)
Zm00001d033629::1:269173172-269175173(-)
Zm00001d017367::5:193691642-193693643(+)
Zm00001d018207::5:216596324-216598325(+)
Zm00001d052538::4:192570332-192572333(+)
Zm00001d045696::9:33748625-33750626(+)
Zm00001d034813::1:302795055-302797056(-)
Zm00001d037326::6:121211895-121213896(+)
Zm00001d015274::5:82405813-82407814(-)
Zm00001d006921::2:219359400-219361401(+)
Zm00001d041036::3:92301027-92303028(+)
Zm00001d020395::7:111179672-111181673(-)
Zm00001d014124::5:33237570-33239571(+)
Zm00001d029594::1:78238318-78240319(+)
Zm00001d019966::7:80976464-80978465(-)
Zm00001d035235::6:16092977-16094978(-)
Zm00001d008737::8:18471108-18473109(+)
Zm00001d046786::9:105954353-105956354(+)
Zm00001d050313::4:80554383-80556384(-)
Zm00001d021145::7:144096008-144098009(-)
Zm00001d015856::5:126819161-126821162(-)
Zm00001d044839::9:4688269-4690270(+)
Zm00001d008405::8:7746490-7748491(+)
Zm00001d007839::2:240609485-240611486(-)
Zm00001d045425::9:21694575-21696576(-)
Zm00001d047782::9:141642588-141644589(+)
Zm00001d029080::1:57301333-57303334(-)
Zm00001d026000::10:135749795-135751796(-)
Zm00001d053963::4:244376482-244378483(+)
Zm00001d026195::10:140695082-140697083(+)
Zm00001d014192::5:35783364-35785365(+)
Zm00001d026297::10:143162804-143164805(+)
Zm00001d026175::10:140332411-140334412(+)
Zm00001d012226::8:170454487-170456488(-)
Zm00001d048236::9:152954902-152956903(+)
Zm00001d010962::8:135145018-135147019(+)
Zm00001d006370::2:205970840-205972841(-)
Zm00001d051178::4:147346679-147348680(-)
Zm00001d031355::1:187097326-187099327(+)
Zm00001d047835::9:142824830-142826831(+)
Zm00001d019661::7:48731973-48733974(+)
Zm00001d003153::2:33919034-33921035(-)
Zm00001d025978::10:135070045-135072046(+)
Zm00001d036121::6:73079261-73081262(+)
Zm00001d052801::4:201409677-201411678(-)
Zm00001d012757::8:180033933-180035934(-)
Zm00001d027756::1:12712730-12714731(-)
Zm00001d049127::4:16939379-16941380(+)
Zm00001d042962::3:185011049-185013050(-)
Zm00001d033156::1:252350900-252352901(-)
Zm00001d047880::9:144123013-144125014(-)
Zm00001d037449::6:125678807-125680808(+)
Zm00001d012980::5:2678864-2680865(+)
Zm00001d046793::9:106296743-106298744(+)
Zm00001d033527::1:265743183-265745184(-)
Zm00001d020915::7:136481765-136483766(-)
Zm00001d014267::5:38552904-38554905(-)
Zm00001d010711::8:125270620-125272621(-)
Zm00001d044394::3:227054057-227056058(-)
Zm00001d052827::4:202043523-202045524(-)
Zm00001d036198::6:76871511-76873512(-)
Zm00001d027847::1:15064044-15066045(+)
Zm00001d009987::8:93551246-93553247(-)
Zm00001d052719::4:198625184-198627185(-)
Zm00001d028631::1:41455258-41457259(+)
Zm00001d017503::5:197729124-197731125(+)
Zm00001d008865::8:23220499-23222500(-)
Zm00001d008563::8:13131465-13133466(-)
Zm00001d033821::1:274771843-274773844(+)
Zm00001d033898::1:277880378-277882379(+)
Zm00001d034080::1:283579498-283581499(-)
Zm00001d005083::2:157650805-157652806(+)
Zm00001d013272::5:7540376-7542377(-)
Zm00001d052943::4:205738185-205740186(-)
Zm00001d027708::1:11663282-11665283(+)
Zm00001d006012::2:195247697-195249698(-)
Zm00001d047210::9:122121221-122123222(+)
Zm00001d046992::9:114341205-114343206(-)
Zm00001d021060::7:141820399-141822400(+)
Zm00001d045079::9:11798844-11800845(+)
Zm00001d033528::1:265790369-265792370(-)
Zm00001d014462::5:48441566-48443567(-)
Zm00001d048606::4:1120488-1122489(-)
Zm00001d044365::3:226295886-226297887(-)
Zm00001d032279::1:220035339-220037340(+)
Zm00001d020561::7:122332959-122334960(-)
Zm00001d014797::5:63621482-63623483(+)
Zm00001d037493::6:127216358-127218359(+)
Zm00001d051876::4:173199114-173201115(-)
Zm00001d010341::8:110485119-110487120(+)
Zm00001d013992::5:27759672-27761673(-)
Zm00001d031883::1:205256432-205258433(-)
Zm00001d035136::6:6618617-6620618(+)
Zm00001d015130::5:76650259-76652260(+)
Zm00001d045655::9:31229532-31231533(+)
Zm00001d012263::8:171419695-171421696(+)
Zm00001d025511::10:120879045-120881046(+)
Zm00001d006755::2:215969655-215971656(+)
Zm00001d025048::10:101559844-101561845(+)
Zm00001d032152::1:214578906-214580907(-)
Zm00001d023796::10:21534110-21536111(-)
Zm00001d009717::8:77526394-77528395(-)
Zm00001d053580::4:235224482-235226483(+)
Zm00001d045610::9:28671374-28673375(-)
Zm00001d028936::1:52166111-52168112(+)
Zm00001d024113::10:46413545-46415546(-)
Zm00001d032728::1:236339046-236341047(+)
Zm00001d037115::6:112915136-112917137(+)
Zm00001d052239::4:184367271-184369272(-)
Zm00001d005485::2:175606275-175608276(+)
Zm00001d005599::2:180238190-180240191(+)
Zm00001d005396::2:172251691-172253692(+)
Zm00001d008225::8:1783518-1785519(+)
Zm00001d052699::4:198045358-198047359(+)
Zm00001d048420::9:155963741-155965742(-)
Zm00001d038139::6:149202355-149204356(+)
Zm00001d029387::1:68546972-68548973(+)
Zm00001d016309::5:156611482-156613483(-)
Zm00001d036855::6:104126121-104128122(+)
Zm00001d003151::2:33848325-33850326(-)
Zm00001d015971::5:135064641-135066642(+)
Zm00001d040696::3:58891980-58893981(-)
Zm00001d015635::5:102248847-102250848(+)
Zm00001d032523::1:229369180-229371181(+)
Zm00001d017937::5:210383809-210385810(+)
Zm00001d030553::1:143421968-143423969(-)
Zm00001d024756::10:86467645-86469646(+)
Zm00001d008766::8:19545444-19547445(-)
Zm00001d040641::3:55751987-55753988(-)
Zm00001d012605::8:177089877-177091878(-)
Zm00001d052370::4:188387782-188389783(+)
Zm00001d003345::2:41019378-41021379(-)
Zm00001d026604::10:148809256-148811257(-)
Zm00001d032955::1:244543477-244545478(+)
Zm00001d010883::8:132074132-132076133(+)
Zm00001d028041::1:21373498-21375499(-)
Zm00001d005431::2:173758442-173760443(-)
Zm00001d016559::5:167480558-167482559(-)
Zm00001d020853::7:134778022-134780023(+)
Zm00001d014954::5:69763931-69765932(+)
Zm00001d008568::8:13200572-13202573(-)
Zm00001d002524::2:14753352-14755353(-)
Zm00001d048046::9:148717194-148719195(+)
Zm00001d019650::7:48183795-48185796(+)
Zm00001d036480::6:89897215-89899216(-)
Zm00001d045665::9:32294553-32296554(-)
Zm00001d047712::9:139747946-139749947(+)
Zm00001d049557::4:35011471-35013472(+)
Zm00001d043405::3:198923251-198925252(-)
Zm00001d047951::9:146065674-146067675(-)
Zm00001d017761::5:206062264-206064265(-)
Zm00001d033707::1:271813873-271815874(+)
Zm00001d020536::7:121384267-121386268(-)
Zm00001d035029::6:2399757-2401758(-)
Zm00001d006040::2:196146193-196148194(-)
Zm00001d042755::3:179000818-179002819(-)
Zm00001d052269::4:185374597-185376598(-)
Zm00001d027362::1:3774581-3776582(-)
Zm00001d039851::3:16610424-16612425(+)
Zm00001d053969::4:244425563-244427564(+)
Zm00001d010634::8:122649674-122651675(+)
Zm00001d043293::3:194810235-194812236(-)
Zm00001d018091::5:214045981-214047982(+)
Zm00001d008565::8:13142569-13144570(-)
Zm00001d047991::9:147398624-147400625(-)
Zm00001d037619::6:132055789-132057790(-)
Zm00001d048282::9:153817731-153819732(+)
Zm00001d034519::1:295594107-295596108(+)
Zm00001d018356::5:219144500-219146501(-)
Zm00001d046170::9:68849593-68851594(+)
Zm00001d031687::1:198648274-198650275(-)
Zm00001d043232::3:192593030-192595031(+)
Zm00001d051022::4:137414286-137416287(-)
Zm00001d047946::9:145934257-145936258(+)
Zm00001d003695::2:54866684-54868685(+)
Zm00001d011183::8:142216217-142218218(+)
Zm00001d040011::3:22864172-22866173(-)
Zm00001d014110::5:32816680-32818681(+)
Zm00001d011572::8:154712665-154714666(+)
Zm00001d027887::1:16742839-16744840(+)
Zm00001d039520::3:6770333-6772334(-)
Zm00001d042934::3:184481818-184483819(-)
Zm00001d009645::8:74158356-74160357(+)
Zm00001d003828::2:61150091-61152092(-)
Zm00001d033223::1:255092857-255094858(-)
Zm00001d031315::1:185869753-185871754(+)
Zm00001d048040::9:148599129-148601130(+)
Zm00001d014779::5:62834379-62836380(+)
Zm00001d047842::9:143023868-143025869(+)
Zm00001d038892::6:166530435-166532436(+)
Zm00001d008493::8:10297510-10299511(-)
Zm00001d044515::3:230685824-230687825(-)
Zm00001d043052::3:187604938-187606939(-)
Zm00001d035324::6:21484881-21486882(+)
Zm00001d038250::6:152369895-152371896(+)
Zm00001d039860::3:16956005-16958006(+)
Zm00001d046195::9:71350003-71352004(+)
Zm00001d006864::2:218097367-218099368(-)
Zm00001d045887::9:45748901-45750902(-)
Zm00001d050974::4:134744644-134746645(-)
Zm00001d048585::4:300953-302954(-)
Zm00001d042594::3:173060401-173062402(-)
Zm00001d053724::4:239878794-239880795(+)
Zm00001d038805::6:164799601-164801602(+)
Zm00001d029684::1:82568089-82570090(+)
Zm00001d025574::10:122794878-122796879(-)
Zm00001d006687::2:214451030-214453031(-)
Zm00001d021839::7:164316319-164318320(+)
Zm00001d012934::5:2201419-2203420(-)
Zm00001d021938::7:166549090-166551091(+)
Zm00001d005104::2:158395341-158397342(-)
Zm00001d029095::1:57696807-57698808(-)
Zm00001d048336::9:154666607-154668608(-)
Zm00001d048734::4:4484015-4486016(-)
Zm00001d004655::2:126654232-126656233(-)
Zm00001d052325::4:187126501-187128502(+)
Zm00001d036784::6:100809745-100811746(-)
Zm00001d047153::9:120195332-120197333(-)
Zm00001d051945::4:174991536-174993537(-)
Zm00001d021383::7:150575385-150577386(+)
Zm00001d016000::5:138590368-138592369(-)
Zm00001d035913::6:59909471-59911472(-)
Zm00001d038587::6:160543442-160545443(+)
Zm00001d045509::9:25026313-25028314(+)
Zm00001d025397::10:116908780-116910781(+)
Zm00001d040448::3:43802562-43804563(+)
Zm00001d047754::9:140909063-140911064(+)
Zm00001d039323::3:1837546-1839547(+)
Zm00001d007758::2:239002100-239004101(+)
Zm00001d048878::4:6902953-6904954(+)
Zm00001d053395::4:229170217-229172218(+)
Zm00001d008395::8:7172472-7174473(+)
Zm00001d038084::6:147221047-147223048(-)
Zm00001d035551::6:32900654-32902655(+)
Zm00001d021215::7:146370700-146372701(+)
Zm00001d027683::1:11130212-11132213(-)
Zm00001d021596::7:157693471-157695472(+)
Zm00001d044478::3:229255626-229257627(-)
Zm00001d051291::4:151992838-151994839(+)
Zm00001d041243::3:107821666-107823667(-)
Zm00001d025719::10:127372839-127374840(+)
Zm00001d052693::4:197538985-197540986(+)
Zm00001d006011::2:195229514-195231515(+)
Zm00001d003477::2:45425080-45427081(+)
Zm00001d046915::9:110366594-110368595(-)
Zm00001d043942::3:214344759-214346760(-)
Zm00001d005370::2:171128389-171130390(-)
Zm00001d013441::5:11412027-11414028(+)
Zm00001d049798::4:45037939-45039940(+)
Zm00001d022626::7:181605714-181607715(+)
Zm00001d036168::6:75650013-75652014(+)
Zm00001d025679::10:126095429-126097430(-)
Zm00001d018661::7:2088569-2090570(-)
Zm00001d022338::7:175704400-175706401(+)
Zm00001d034622::1:298179146-298181147(+)
Zm00001d047838::9:142885992-142887993(+)
Zm00001d005288::2:167727302-167729303(+)
Zm00001d052110::4:179898571-179900572(+)
Zm00001d050103::4:65731595-65733596(+)
Zm00001d010822::8:128820821-128822822(-)
Zm00001d043734::3:208689085-208691086(-)
Zm00001d044770::9:1941183-1943184(+)
Zm00001d028075::1:22052044-22054045(+)
Zm00001d002032::2:4805775-4807776(-)
Zm00001d024869::10:91496216-91498217(-)
Zm00001d011428::8:150255222-150257223(-)
Zm00001d034788::1:302327174-302329175(+)
Zm00001d043934::3:214154205-214156206(+)
Zm00001d011137::8:140107242-140109243(+)
Zm00001d007254::2:225775858-225777859(-)
Zm00001d032398::1:225369800-225371801(-)
Zm00001d046065::9:60768341-60770342(-)
Zm00001d007139::2:223205405-223207406(-)
Zm00001d046937::9:111793486-111795487(+)
Zm00001d051794::4:169924189-169926190(-)
Zm00001d039513::3:6286112-6288113(+)
Zm00001d013092::5:4599611-4601612(+)
Zm00001d031996::1:209090245-209092246(+)
Zm00001d051843::4:171967779-171969780(-)
Zm00001d015374::5:87027019-87029020(+)
Zm00001d053262::4:223049506-223051507(-)
Zm00001d012140::8:168730009-168732010(-)
Zm00001d016149::5:147040170-147042171(+)
Zm00001d034706::1:300345050-300347051(+)
Zm00001d042654::3:175448229-175450230(+)
Zm00001d032356::1:223600976-223602977(+)
Zm00001d009450::8:64910958-64912959(+)
Zm00001d028699::1:43581224-43583225(-)
Zm00001d042914::3:183825869-183827870(+)
Zm00001d047783::9:141697735-141699736(+)
Zm00001d049080::4:15131769-15133770(+)
Zm00001d053397::4:229274760-229276761(+)
Zm00001d018967::7:10975281-10977282(+)
Zm00001d008934::8:25927664-25929665(+)
Zm00001d027322::1:2897047-2899048(-)
Zm00001d036010::6:65523895-65525896(-)
Zm00001d051314::4:153284199-153286200(+)
Zm00001d037872::6:140519203-140521204(+)
Zm00001d051507::4:160673276-160675277(+)
Zm00001d052321::4:187093227-187095228(-)
Zm00001d051430::4:158333695-158335696(-)
Zm00001d030075::1:103721003-103723004(+)
Zm00001d021526::7:155152346-155154347(+)
Zm00001d050666::4:113572486-113574487(-)
```
