## Supplementary material for "A comprehensive map of preferentially located motifs reveals distinct proximal *cis*-regulatory elements in plants": TTACCAC_containing_gene_set.txt

```
#Occurences of TTACCAC between 16 and 35 (positions relative to the transcription start site)
#81 sequences with TTACCAC in this interval
#0.32% of the sequences in promoter set with TTACCAC (set with 25199 sequences)
Zm00001d038222::6:151950170-151952171(+)
Zm00001d050313::4:80554383-80556384(-)
Zm00001d006755::2:215969655-215971656(+)
Zm00001d039326::3:1949501-1951502(+)
Zm00001d006687::2:214451030-214453031(-)
Zm00001d008865::8:23220499-23222500(-)
Zm00001d021526::7:155152346-155154347(+)
Zm00001d014794::5:63463567-63465568(-)
Zm00001d012401::8:173732000-173734001(+)
Zm00001d039647::3:10285999-10288000(-)
Zm00001d021731::7:161605305-161607306(+)
Zm00001d047047::9:116615835-116617836(-)
Zm00001d039323::3:1837546-1839547(+)
Zm00001d008766::8:19545444-19547445(-)
Zm00001d002974::2:28499282-28501283(-)
Zm00001d045139::9:14007463-14009464(+)
Zm00001d015184::5:78675541-78677542(+)
Zm00001d040011::3:22864172-22866173(-)
Zm00001d049742::4:42448153-42450154(-)
Zm00001d008248::8:2568074-2570075(-)
Zm00001d017240::5:190057516-190059517(-)
Zm00001d033780::1:273611556-273613557(-)
Zm00001d036121::6:73079261-73081262(+)
Zm00001d045817::9:41018989-41020990(+)
Zm00001d049798::4:45037939-45039940(+)
Zm00001d031688::1:198652604-198654605(-)
Zm00001d037115::6:112915136-112917137(+)
Zm00001d029938::1:95656208-95658209(-)
Zm00001d019481::7:36310352-36312353(-)
Zm00001d002898::2:26126074-26128075(+)
Zm00001d032153::1:214576650-214578651(+)
Zm00001d023783::10:19976908-19978909(-)
Zm00001d027310::1:2649335-2651336(+)
Zm00001d030864::1:164071497-164073498(+)
Zm00001d022456::7:178095202-178097203(+)
Zm00001d006370::2:205970840-205972841(-)
Zm00001d031901::1:206062077-206064078(+)
Zm00001d032526::1:229510751-229512752(-)
Zm00001d052538::4:192570332-192572333(+)
Zm00001d036978::6:108107601-108109602(+)
Zm00001d021573::7:156463828-156465829(+)
Zm00001d037822::6:138797270-138799271(-)
Zm00001d032566::1:230664766-230666767(+)
Zm00001d047991::9:147398624-147400625(-)
Zm00001d019498::7:37886289-37888290(+)
Zm00001d014192::5:35783364-35785365(+)
Zm00001d032425::1:225988872-225990873(+)
Zm00001d042962::3:185011049-185013050(-)
Zm00001d007443::2:231892670-231894671(+)
Zm00001d020571::7:122733055-122735056(+)
Zm00001d053580::4:235224482-235226483(+)
Zm00001d052904::4:204245162-204247163(-)
Zm00001d025048::10:101559844-101561845(+)
Zm00001d023382::10:4331976-4333977(-)
Zm00001d021938::7:166549090-166551091(+)
Zm00001d034519::1:295594107-295596108(+)
Zm00001d052110::4:179898571-179900572(+)
Zm00001d033446::1:262977153-262979154(-)
Zm00001d043934::3:214154205-214156206(+)
Zm00001d033532::1:266015890-266017891(+)
Zm00001d037251::6:118050795-118052796(-)
Zm00001d031355::1:187097326-187099327(+)
Zm00001d049933::4:53888225-53890226(+)
Zm00001d036913::6:106310971-106312972(+)
Zm00001d016099::5:144531807-144533808(-)
Zm00001d015533::5:96257727-96259728(+)
Zm00001d018207::5:216596324-216598325(+)
Zm00001d022179::7:171989436-171991437(-)
Zm00001d045887::9:45748901-45750902(-)
Zm00001d038250::6:152369895-152371896(+)
Zm00001d028075::1:22052044-22054045(+)
Zm00001d037338::6:122056229-122058230(-)
Zm00001d017367::5:193691642-193693643(+)
Zm00001d037785::6:137685171-137687172(+)
Zm00001d052693::4:197538985-197540986(+)
Zm00001d033788::1:273744274-273746275(+)
Zm00001d029387::1:68546972-68548973(+)
Zm00001d022159::7:171438984-171440985(-)
Zm00001d038031::6:145659159-145661160(-)
Zm00001d007920::2:242697012-242699013(-)
Zm00001d031687::1:198648274-198650275(-)
```
