## Supplementary material for "A comprehensive map of preferentially located motifs reveals distinct proximal *cis*-regulatory elements in plants": TTACCTGT_containing_gene_set.txt

```
#Occurences of TTACCTGT between 23 and 143 (positions relative to the transcription start site)
#121 sequences with TTACCTGT in this interval
#0.48% of the sequences in promoter set with TTACCTGT (set with 25199 sequences)
Zm00001d017625::5:202103943-202105944(-)
Zm00001d037079::6:111623101-111625102(-)
Zm00001d028593::1:40168303-40170304(-)
Zm00001d017345::5:193473547-193475548(-)
Zm00001d045065::9:11354034-11356035(+)
Zm00001d018133::5:215049279-215051280(-)
Zm00001d051480::4:160036759-160038760(+)
Zm00001d003533::2:47103686-47105687(+)
Zm00001d025281::10:112506699-112508700(-)
Zm00001d012031::8:166788618-166790619(+)
Zm00001d018386::5:219778344-219780345(-)
Zm00001d033427::1:262670976-262672977(+)
Zm00001d050020::4:60160656-60162657(-)
Zm00001d045836::9:42605397-42607398(-)
Zm00001d033807::1:274293234-274295235(+)
Zm00001d035722::6:43058476-43060477(+)
Zm00001d053609::4:236286458-236288459(-)
Zm00001d030037::1:101378532-101380533(-)
Zm00001d028757::1:45722830-45724831(-)
Zm00001d047158::9:120341023-120343024(-)
Zm00001d034655::1:298993498-298995499(+)
Zm00001d039900::3:18643923-18645924(-)
Zm00001d045163::9:14785015-14787016(+)
Zm00001d008310::8:4841088-4843089(-)
Zm00001d032183::1:216036344-216038345(+)
Zm00001d035591::6:35489379-35491380(+)
Zm00001d048127::9:150510413-150512414(+)
Zm00001d036832::6:103270139-103272140(+)
Zm00001d040489::3:46468389-46470390(+)
Zm00001d031899::1:205990634-205992635(+)
Zm00001d039049::6:169246772-169248773(-)
Zm00001d032055::1:210915519-210917520(-)
Zm00001d041751::3:135914406-135916407(-)
Zm00001d045261::9:17412093-17414094(-)
Zm00001d013547::5:14034207-14036208(-)
Zm00001d044674::3:234625704-234627705(-)
Zm00001d020644::7:126244199-126246200(+)
Zm00001d043900::3:213340824-213342825(-)
Zm00001d028380::1:32691518-32693519(-)
Zm00001d010469::8:116732978-116734979(-)
Zm00001d029507::1:73757172-73759173(-)
Zm00001d040340::3:38785630-38787631(-)
Zm00001d051911::4:174429345-174431346(-)
Zm00001d050106::4:65965843-65967844(+)
Zm00001d034852::1:303811320-303813321(+)
Zm00001d007383::2:230366107-230368108(-)
Zm00001d054051::4:245587405-245589406(+)
Zm00001d031989::1:208899270-208901271(+)
Zm00001d029608::1:79093380-79095381(+)
Zm00001d017486::5:197359109-197361110(+)
Zm00001d004009::2:75237769-75239770(-)
Zm00001d026190::10:140560472-140562473(+)
Zm00001d025297::10:113217000-113219001(-)
Zm00001d011479::8:151743059-151745060(+)
Zm00001d004737::2:134904160-134906161(+)
Zm00001d034666::1:299214642-299216643(-)
Zm00001d038211::6:151752615-151754616(-)
Zm00001d044863::9:5752019-5754020(-)
Zm00001d025770::10:129046378-129048379(-)
Zm00001d043667::3:206773116-206775117(-)
Zm00001d005616::2:180788690-180790691(+)
Zm00001d007465::2:232274012-232276013(+)
Zm00001d013628::5:15834059-15836060(-)
Zm00001d018608::7:746343-748344(-)
Zm00001d008215::8:1459263-1461264(+)
Zm00001d041287::3:110469093-110471094(-)
Zm00001d029025::1:55180961-55182962(-)
Zm00001d008810::8:21266161-21268162(-)
Zm00001d024662::10:82552762-82554763(-)
Zm00001d033378::1:261052704-261054705(-)
Zm00001d032609::1:232013482-232015483(-)
Zm00001d032732::1:236511137-236513138(-)
Zm00001d042929::3:184354113-184356114(-)
Zm00001d019277::7:25228977-25230978(-)
Zm00001d048731::4:4468774-4470775(-)
Zm00001d003460::2:45033127-45035128(-)
Zm00001d038766::6:164156402-164158403(+)
Zm00001d051240::4:149733924-149735925(+)
Zm00001d043747::3:209010444-209012445(-)
Zm00001d003953::2:72082466-72084467(+)
Zm00001d031847::1:203989596-203991597(-)
Zm00001d037355::6:122679131-122681132(+)
Zm00001d009747::8:79420878-79422879(-)
Zm00001d053553::4:233806192-233808193(+)
Zm00001d011680::8:158510715-158512716(+)
Zm00001d014978::5:70910856-70912857(+)
Zm00001d009339::8:57191340-57193341(+)
Zm00001d034341::1:290242839-290244840(+)
Zm00001d037215::6:116215561-116217562(+)
Zm00001d034565::1:296462760-296464761(+)
Zm00001d013767::5:19732420-19734421(-)
Zm00001d010497::8:118065977-118067978(+)
Zm00001d049848::4:47633577-47635578(-)
Zm00001d046440::9:89863835-89865836(-)
Zm00001d048013::9:148007117-148009118(-)
Zm00001d026575::10:148252708-148254709(-)
Zm00001d044780::9:2212787-2214788(-)
Zm00001d049232::4:21989484-21991485(-)
Zm00001d048096::9:150082376-150084377(+)
Zm00001d031593::1:195678057-195680058(-)
Zm00001d047857::9:143573182-143575183(+)
Zm00001d045230::9:16635879-16637880(-)
Zm00001d038927::6:167148266-167150267(+)
Zm00001d051490::4:160318839-160320840(+)
Zm00001d011887::8:163951116-163953117(+)
Zm00001d011382::8:149187900-149189901(+)
Zm00001d038845::6:165729861-165731862(-)
Zm00001d038227::6:151994455-151996456(+)
Zm00001d050573::4:101519122-101521123(+)
Zm00001d035405::6:24543578-24545579(+)
Zm00001d031217::1:182483347-182485348(+)
Zm00001d002711::2:19967420-19969421(-)
Zm00001d025450::10:118969121-118971122(-)
Zm00001d018435::5:220826886-220828887(+)
Zm00001d021930::7:166041922-166043923(+)
Zm00001d006199::2:201506996-201508997(-)
Zm00001d047938::9:145759836-145761837(+)
Zm00001d002577::2:15923425-15925426(+)
Zm00001d028531::1:38341734-38343735(-)
Zm00001d020172::7:97256186-97258187(-)
Zm00001d042088::3:150285090-150287091(+)
```
