## Supplementary material for "A comprehensive map of preferentially located motifs reveals distinct proximal *cis*-regulatory elements in plants": TTACGAC_containing_gene_set.txt

```
#Occurences of TTACGAC between -331 and -300 (positions relative to the transcription start site)
#54 sequences with TTACGAC in this interval
#0.21% of the sequences in promoter set with TTACGAC (set with 25199 sequences)
Zm00001d015098::5:75311238-75313239(+)
Zm00001d008276::8:3702388-3704389(-)
Zm00001d003090::2:31856326-31858327(+)
Zm00001d039934::3:19864379-19866380(+)
Zm00001d006065::2:197129771-197131772(+)
Zm00001d039727::3:13016490-13018491(+)
Zm00001d011931::8:164806313-164808314(-)
Zm00001d035187::6:8603192-8605193(+)
Zm00001d004507::2:115669753-115671754(-)
Zm00001d002644::2:18025676-18027677(-)
Zm00001d012661::8:178169285-178171286(+)
Zm00001d030172::1:110341107-110343108(+)
Zm00001d035126::6:6272635-6274636(-)
Zm00001d029516::1:74157152-74159153(+)
Zm00001d053239::4:221658420-221660421(-)
Zm00001d029694::1:82891721-82893722(+)
Zm00001d047597::9:136695057-136697058(-)
Zm00001d032505::1:228781533-228783534(-)
Zm00001d002292::2:9670572-9672573(+)
Zm00001d018523::5:222460371-222462372(+)
Zm00001d032760::1:237511700-237513701(+)
Zm00001d039007::6:168670052-168672053(+)
Zm00001d015820::5:123888096-123890097(+)
Zm00001d049064::4:14567881-14569882(-)
Zm00001d047740::9:140363278-140365279(-)
Zm00001d034521::1:295608392-295610393(+)
Zm00001d034467::1:293828158-293830159(+)
Zm00001d005330::2:169720822-169722823(-)
Zm00001d035666::6:40025648-40027649(+)
Zm00001d048691::4:3346841-3348842(+)
Zm00001d013443::5:11709279-11711280(+)
Zm00001d011666::8:158084026-158086027(-)
Zm00001d049930::4:53739058-53741059(-)
Zm00001d021075::7:142290627-142292628(-)
Zm00001d050728::4:118947240-118949241(+)
Zm00001d030846::1:162954757-162956758(+)
Zm00001d021562::7:156104922-156106923(+)
Zm00001d012672::8:178371889-178373890(-)
Zm00001d016021::5:140071704-140073705(-)
Zm00001d019511::7:38544159-38546160(-)
Zm00001d051638::4:165370959-165372960(-)
Zm00001d020352::7:108497650-108499651(-)
Zm00001d045352::9:19289799-19291800(+)
Zm00001d001826::2:1536220-1538221(+)
Zm00001d040189::3:31399623-31401624(+)
Zm00001d037113::6:112723199-112725200(-)
Zm00001d050139::4:68409004-68411005(+)
Zm00001d010919::8:133389467-133391468(+)
Zm00001d007851::2:240938769-240940770(-)
Zm00001d007192::2:224429317-224431318(-)
Zm00001d025266::10:111793474-111795475(+)
Zm00001d025888::10:133101483-133103484(-)
Zm00001d047400::9:128764840-128766841(-)
Zm00001d008174::8:258339-260340(-)
```
