## Supplementary material for "A comprehensive map of preferentially located motifs reveals distinct proximal *cis*-regulatory elements in plants": TTACGACA_containing_gene_set.txt

```
#Occurences of TTACGACA between 209 and 244 (positions relative to the transcription start site)
#27 sequences with TTACGACA in this interval
#0.11% of the sequences in promoter set with TTACGACA (set with 25199 sequences)
Zm00001d006719::2:215151606-215153607(-)
Zm00001d005919::2:192761953-192763954(-)
Zm00001d022244::7:173495677-173497678(+)
Zm00001d016532::5:166583710-166585711(-)
Zm00001d044044::3:217676618-217678619(-)
Zm00001d052536::4:192537679-192539680(-)
Zm00001d018761::7:4473391-4475392(+)
Zm00001d047522::9:133459476-133461477(+)
Zm00001d007719::2:238200053-238202054(-)
Zm00001d018765::7:4584872-4586873(+)
Zm00001d032127::1:213901071-213903072(-)
Zm00001d031920::1:206691935-206693936(+)
Zm00001d015191::5:78810026-78812027(+)
Zm00001d016206::5:150428182-150430183(+)
Zm00001d028632::1:41459256-41461257(+)
Zm00001d018763::7:4524133-4526134(+)
Zm00001d002122::2:6154645-6156646(-)
Zm00001d053228::4:220899344-220901345(-)
Zm00001d009874::8:86638725-86640726(-)
Zm00001d043148::3:190151073-190153074(+)
Zm00001d032949::1:244465005-244467006(+)
Zm00001d023600::10:11479067-11481068(+)
Zm00001d005761::2:187001549-187003550(-)
Zm00001d003705::2:55528558-55530559(-)
Zm00001d011616::8:156077621-156079622(+)
Zm00001d039505::3:6093210-6095211(+)
Zm00001d032954::1:244533638-244535639(+)
```
