## Supplementary material for "A comprehensive map of preferentially located motifs reveals distinct proximal *cis*-regulatory elements in plants": TTACGCAT_containing_gene_set.txt

```
#Occurences of TTACGCAT between -389 and -361 (positions relative to the transcription start site)
#28 sequences with TTACGCAT in this interval
#0.11% of the sequences in promoter set with TTACGCAT (set with 25199 sequences)
Zm00001d016206::5:150428182-150430183(+)
Zm00001d043148::3:190151073-190153074(+)
Zm00001d023600::10:11479067-11481068(+)
Zm00001d004417::2:110446842-110448843(+)
Zm00001d008686::8:17172430-17174431(-)
Zm00001d029354::1:67217126-67219127(-)
Zm00001d047400::9:128764840-128766841(-)
Zm00001d032954::1:244533638-244535639(+)
Zm00001d029694::1:82891721-82893722(+)
Zm00001d008342::8:5859698-5861699(-)
Zm00001d015191::5:78810026-78812027(+)
Zm00001d031920::1:206691935-206693936(+)
Zm00001d035999::6:65218850-65220851(-)
Zm00001d051954::4:175234679-175236680(+)
Zm00001d027748::1:12537061-12539062(+)
Zm00001d036000::6:65229146-65231147(-)
Zm00001d005761::2:187001549-187003550(-)
Zm00001d022609::7:181033305-181035306(-)
Zm00001d020915::7:136481765-136483766(-)
Zm00001d039934::3:19864379-19866380(+)
Zm00001d042156::3:154192130-154194131(+)
Zm00001d038348::6:154952599-154954600(+)
Zm00001d011906::8:164288022-164290023(+)
Zm00001d039836::3:16256461-16258462(+)
Zm00001d032949::1:244465005-244467006(+)
Zm00001d053240::4:221659254-221661255(+)
Zm00001d015926::5:131719333-131721334(+)
Zm00001d028632::1:41459256-41461257(+)
```
