## Supplementary material for "A comprehensive map of preferentially located motifs reveals distinct proximal *cis*-regulatory elements in plants": TTACGGGG_containing_gene_set.txt

```
#Occurences of TTACGGGG between -201 and -175 (positions relative to the transcription start site)
#10 sequences with TTACGGGG in this interval
#0.04% of the sequences in promoter set with TTACGGGG (set with 25199 sequences)
Zm00001d017669::5:203595560-203597561(-)
Zm00001d039774::3:14507857-14509858(-)
Zm00001d052005::4:176265317-176267318(+)
Zm00001d002746::2:21334127-21336128(-)
Zm00001d006366::2:205738742-205740743(+)
Zm00001d033961::1:279741755-279743756(+)
Zm00001d035261::6:18138488-18140489(+)
Zm00001d015962::5:134453174-134455175(-)
Zm00001d016068::5:142676027-142678028(+)
Zm00001d017899::5:209741037-209743038(+)
```
