## Supplementary material for "A comprehensive map of preferentially located motifs reveals distinct proximal *cis*-regulatory elements in plants": TTACGGTT_containing_gene_set.txt

```
#Occurences of TTACGGTT between -269 and -215 (positions relative to the transcription start site)
#52 sequences with TTACGGTT in this interval
#0.21% of the sequences in promoter set with TTACGGTT (set with 25199 sequences)
Zm00001d031392::1:188716545-188718546(-)
Zm00001d048946::4:10451452-10453453(-)
Zm00001d013800::5:20667130-20669131(+)
Zm00001d051050::4:138720714-138722715(-)
Zm00001d051527::4:161524755-161526756(-)
Zm00001d046035::9:57473525-57475526(-)
Zm00001d016444::5:162576141-162578142(+)
Zm00001d041169::3:101799735-101801736(+)
Zm00001d053294::4:224640472-224642473(-)
Zm00001d024101::10:44981121-44983122(+)
Zm00001d047309::9:126280513-126282514(-)
Zm00001d018327::5:218510147-218512148(-)
Zm00001d035413::6:24626121-24628122(-)
Zm00001d041731::3:135459580-135461581(+)
Zm00001d030508::1:140243156-140245157(-)
Zm00001d044420::3:227505422-227507423(+)
Zm00001d023825::10:23583977-23585978(+)
Zm00001d050933::4:132565662-132567663(-)
Zm00001d029554::1:76020896-76022897(+)
Zm00001d033903::1:278100622-278102623(+)
Zm00001d037665::6:133523163-133525164(-)
Zm00001d030936::1:168181525-168183526(+)
Zm00001d014146::5:34116595-34118596(+)
Zm00001d028563::1:39219964-39221965(-)
Zm00001d014922::5:68478641-68480642(+)
Zm00001d010021::8:95494142-95496143(-)
Zm00001d020479::7:117954398-117956399(+)
Zm00001d044301::3:224589059-224591060(-)
Zm00001d051363::4:155988767-155990768(+)
Zm00001d045251::9:17059921-17061922(-)
Zm00001d037541::6:128779460-128781461(-)
Zm00001d038539::6:159594336-159596337(+)
Zm00001d032714::1:235876487-235878488(-)
Zm00001d004412::2:110309441-110311442(+)
Zm00001d039295::3:1200297-1202298(+)
Zm00001d007541::2:234296965-234298966(-)
Zm00001d003109::2:32539070-32541071(-)
Zm00001d014873::5:66656694-66658695(+)
Zm00001d020588::7:123767005-123769006(-)
Zm00001d017416::5:195353432-195355433(+)
Zm00001d025538::10:121725832-121727833(-)
Zm00001d023701::10:16192036-16194037(+)
Zm00001d029173::1:60950639-60952640(-)
Zm00001d028040::1:21292496-21294497(+)
Zm00001d005228::2:164593961-164595962(+)
Zm00001d006205::2:201776497-201778498(-)
Zm00001d048661::4:2957604-2959605(+)
Zm00001d047562::9:135604010-135606011(+)
Zm00001d028237::1:27576774-27578775(-)
Zm00001d009123::8:37788709-37790710(+)
Zm00001d052971::4:206763188-206765189(-)
Zm00001d042829::3:181366922-181368923(+)
```
