## Supplementary material for "A comprehensive map of preferentially located motifs reveals distinct proximal *cis*-regulatory elements in plants": TTACGTCC_containing_gene_set.txt

```
#Occurences of TTACGTCC between 324 and 392 (positions relative to the transcription start site)
#27 sequences with TTACGTCC in this interval
#0.11% of the sequences in promoter set with TTACGTCC (set with 25199 sequences)
Zm00001d037177::6:114826574-114828575(-)
Zm00001d007565::2:234946765-234948766(+)
Zm00001d008665::8:16425674-16427675(-)
Zm00001d005856::2:190971651-190973652(-)
Zm00001d008824::8:21739238-21741239(+)
Zm00001d012112::8:168391736-168393737(-)
Zm00001d038112::6:148376747-148378748(+)
Zm00001d031830::1:203040300-203042301(+)
Zm00001d050158::4:69693141-69695142(-)
Zm00001d002638::2:17669084-17671085(+)
Zm00001d044956::9:8215777-8217778(-)
Zm00001d030374::1:127339805-127341806(-)
Zm00001d047666::9:138647359-138649360(-)
Zm00001d039165::6:171552580-171554581(+)
Zm00001d010083::8:98784785-98786786(-)
Zm00001d024114::10:46727676-46729677(-)
Zm00001d030648::1:150687934-150689935(+)
Zm00001d049701::4:40570491-40572492(+)
Zm00001d041695::3:133724778-133726779(+)
Zm00001d006109::2:198435415-198437416(+)
Zm00001d051481::4:160050420-160052421(-)
Zm00001d021260::7:147098094-147100095(+)
Zm00001d012870::5:1410264-1412265(-)
Zm00001d048000::9:147666840-147668841(-)
Zm00001d041975::3:146345386-146347387(-)
Zm00001d041274::3:109615180-109617181(-)
Zm00001d010990::8:136107110-136109111(-)
```
