## Supplementary material for "A comprehensive map of preferentially located motifs reveals distinct proximal *cis*-regulatory elements in plants": TTACGTT_containing_gene_set.txt

```
#Occurences of TTACGTT between -62 and -54 (positions relative to the transcription start site)
#47 sequences with TTACGTT in this interval
#0.19% of the sequences in promoter set with TTACGTT (set with 25199 sequences)
Zm00001d042323::3:161219505-161221506(+)
Zm00001d026381::10:144815506-144817507(-)
Zm00001d018638::7:1409284-1411285(+)
Zm00001d016206::5:150428182-150430183(+)
Zm00001d022437::7:177697619-177699620(-)
Zm00001d018763::7:4524133-4526134(+)
Zm00001d020666::7:127321566-127323567(-)
Zm00001d015191::5:78810026-78812027(+)
Zm00001d051154::4:146256323-146258324(+)
Zm00001d031941::1:207591305-207593306(-)
Zm00001d029694::1:82891721-82893722(+)
Zm00001d018765::7:4584872-4586873(+)
Zm00001d020471::7:116950491-116952492(-)
Zm00001d052507::4:191594434-191596435(-)
Zm00001d015055::5:73491031-73493032(-)
Zm00001d043775::3:209810821-209812822(-)
Zm00001d039934::3:19864379-19866380(+)
Zm00001d005761::2:187001549-187003550(-)
Zm00001d038579::6:160392159-160394160(+)
Zm00001d038457::6:157653498-157655499(+)
Zm00001d009609::8:72970807-72972808(-)
Zm00001d045230::9:16635879-16637880(-)
Zm00001d031920::1:206691935-206693936(+)
Zm00001d052536::4:192537679-192539680(-)
Zm00001d025295::10:113004721-113006722(+)
Zm00001d036813::6:101754564-101756565(-)
Zm00001d002072::2:5413462-5415463(-)
Zm00001d032954::1:244533638-244535639(+)
Zm00001d040442::3:43567909-43569910(+)
Zm00001d043148::3:190151073-190153074(+)
Zm00001d022609::7:181033305-181035306(-)
Zm00001d029354::1:67217126-67219127(-)
Zm00001d030014::1:99424036-99426037(-)
Zm00001d013443::5:11709279-11711280(+)
Zm00001d036995::6:108559373-108561374(+)
Zm00001d048591::4:819852-821853(+)
Zm00001d028632::1:41459256-41461257(+)
Zm00001d031899::1:205990634-205992635(+)
Zm00001d030684::1:152891070-152893071(-)
Zm00001d049645::4:38597888-38599889(+)
Zm00001d023600::10:11479067-11481068(+)
Zm00001d027369::1:3846794-3848795(-)
Zm00001d003705::2:55528558-55530559(-)
Zm00001d006719::2:215151606-215153607(-)
Zm00001d027758::1:12771496-12773497(-)
Zm00001d002366::2:10961225-10963226(+)
Zm00001d004336::2:104247647-104249648(+)
```
