## Supplementary material for "A comprehensive map of preferentially located motifs reveals distinct proximal *cis*-regulatory elements in plants": TTACTGAA_containing_gene_set.txt

```
#Occurences of TTACTGAA between 4 and 75 (positions relative to the transcription start site)
#129 sequences with TTACTGAA in this interval
#0.51% of the sequences in promoter set with TTACTGAA (set with 25199 sequences)
Zm00001d033544::1:266535845-266537846(+)
Zm00001d019700::7:51776270-51778271(-)
Zm00001d046296::9:78818408-78820409(+)
Zm00001d021138::7:143858141-143860142(-)
Zm00001d039222::6:173160698-173162699(+)
Zm00001d052123::4:180319146-180321147(+)
Zm00001d052232::4:184154644-184156645(+)
Zm00001d042098::3:150670976-150672977(+)
Zm00001d007886::2:241691964-241693965(+)
Zm00001d004619::2:122403987-122405988(+)
Zm00001d009297::8:52933440-52935441(-)
Zm00001d006342::2:205076577-205078578(-)
Zm00001d011266::8:145122652-145124653(-)
Zm00001d004047::2:78778958-78780959(+)
Zm00001d013489::5:12660539-12662540(-)
Zm00001d044278::3:223868323-223870324(+)
Zm00001d028757::1:45722830-45724831(-)
Zm00001d044288::3:224352138-224354139(-)
Zm00001d020201::7:98880410-98882411(+)
Zm00001d010293::8:107993794-107995795(-)
Zm00001d048669::4:3060376-3062377(-)
Zm00001d043088::3:188902309-188904310(-)
Zm00001d015025::5:72693688-72695689(-)
Zm00001d021645::7:158959515-158961516(-)
Zm00001d044216::3:222095400-222097401(-)
Zm00001d016475::5:163825346-163827347(+)
Zm00001d052207::4:183231761-183233762(-)
Zm00001d025023::10:100053957-100055958(+)
Zm00001d036667::6:97137074-97139075(+)
Zm00001d004090::2:81695025-81697026(+)
Zm00001d039356::3:2464720-2466721(+)
Zm00001d037463::6:126030208-126032209(+)
Zm00001d031576::1:195076207-195078208(+)
Zm00001d016587::5:168559733-168561734(+)
Zm00001d017214::5:189130925-189132926(+)
Zm00001d016048::5:141503341-141505342(+)
Zm00001d024822::10:89616473-89618474(+)
Zm00001d048100::9:150164485-150166486(+)
Zm00001d050943::4:132885263-132887264(+)
Zm00001d009971::8:93019942-93021943(-)
Zm00001d027747::1:12533690-12535691(+)
Zm00001d042879::3:182653709-182655710(-)
Zm00001d028271::1:28755103-28757104(-)
Zm00001d040008::3:22773657-22775658(+)
Zm00001d051764::4:168965668-168967669(+)
Zm00001d011534::8:153715671-153717672(+)
Zm00001d010315::8:109276692-109278693(+)
Zm00001d037086::6:111761626-111763627(-)
Zm00001d014659::5:57819095-57821096(+)
Zm00001d034876::1:304506932-304508933(+)
Zm00001d003028::2:29760257-29762258(-)
Zm00001d012672::8:178371889-178373890(-)
Zm00001d039675::3:11582676-11584677(-)
Zm00001d005297::2:168264812-168266813(-)
Zm00001d003894::2:65551343-65553344(-)
Zm00001d041063::3:94044065-94046066(+)
Zm00001d033558::1:267130650-267132651(+)
Zm00001d009779::8:80652333-80654334(-)
Zm00001d049816::4:45969510-45971511(-)
Zm00001d052368::4:188381023-188383024(+)
Zm00001d047636::9:137800719-137802720(-)
Zm00001d033375::1:260985014-260987015(+)
Zm00001d028143::1:24011077-24013078(-)
Zm00001d014271::5:38632256-38634257(-)
Zm00001d036660::6:96927898-96929899(+)
Zm00001d016460::5:163088695-163090696(+)
Zm00001d002982::2:28864973-28866974(+)
Zm00001d030832::1:162233276-162235277(-)
Zm00001d043600::3:204842892-204844893(+)
Zm00001d029879::1:91819207-91821208(-)
Zm00001d011625::8:156533744-156535745(+)
Zm00001d021985::7:167549126-167551127(-)
Zm00001d011850::8:162782423-162784424(+)
Zm00001d003086::2:31746160-31748161(+)
Zm00001d006789::2:216679291-216681292(+)
Zm00001d043167::3:190454237-190456238(+)
Zm00001d023795::10:21191243-21193244(+)
Zm00001d053175::4:218263928-218265929(+)
Zm00001d036663::6:97047993-97049994(+)
Zm00001d051396::4:157088653-157090654(-)
Zm00001d011177::8:141823130-141825131(+)
Zm00001d010148::8:101476363-101478364(+)
Zm00001d017629::5:202542827-202544828(+)
Zm00001d022313::7:174976806-174978807(-)
Zm00001d053997::4:244820257-244822258(+)
Zm00001d036655::6:96572228-96574229(-)
Zm00001d043942::3:214344759-214346760(-)
Zm00001d039620::3:9231113-9233114(-)
Zm00001d050816::4:124422559-124424560(-)
Zm00001d038156::6:149719874-149721875(+)
Zm00001d038796::6:164511003-164513004(+)
Zm00001d047518::9:133250236-133252237(+)
Zm00001d048667::4:3002038-3004039(+)
Zm00001d010628::8:122252745-122254746(-)
Zm00001d023617::10:12274024-12276025(+)
Zm00001d032548::1:230203467-230205468(-)
Zm00001d019033::7:13643842-13645843(-)
Zm00001d018331::5:218586363-218588364(-)
Zm00001d033296::1:257980808-257982809(-)
Zm00001d006615::2:212638440-212640441(-)
Zm00001d048453::9:156668058-156670059(+)
Zm00001d053649::4:238182765-238184766(-)
Zm00001d041949::3:144973323-144975324(+)
Zm00001d020989::7:139623517-139625518(-)
Zm00001d050103::4:65731595-65733596(+)
Zm00001d044376::3:226414289-226416290(+)
Zm00001d011272::8:145384460-145386461(-)
Zm00001d036108::6:72485878-72487879(+)
Zm00001d005205::2:163507569-163509570(+)
Zm00001d034068::1:283076840-283078841(-)
Zm00001d048497::9:157236057-157238058(+)
Zm00001d053848::4:242175897-242177898(+)
Zm00001d011380::8:149102052-149104053(+)
Zm00001d043505::3:202185126-202187127(+)
Zm00001d043948::3:214448220-214450221(+)
Zm00001d013055::5:3898559-3900560(+)
Zm00001d031439::1:190214276-190216277(+)
Zm00001d002362::2:10901178-10903179(-)
Zm00001d014780::5:62837246-62839247(+)
Zm00001d019376::7:30745073-30747074(-)
Zm00001d032556::1:230440589-230442590(-)
Zm00001d021167::7:144658088-144660089(+)
Zm00001d049020::4:12825127-12827128(+)
Zm00001d019501::7:37924417-37926418(-)
Zm00001d042025::3:147730127-147732128(-)
Zm00001d034376::1:291269844-291271845(+)
Zm00001d022159::7:171438984-171440985(-)
Zm00001d012831::5:955609-957610(-)
Zm00001d048117::9:150409114-150411115(+)
```
