## Supplementary material for "A comprehensive map of preferentially located motifs reveals distinct proximal *cis*-regulatory elements in plants": TTACTGCG_containing_gene_set.txt

```
#Occurences of TTACTGCG between 180 and 199 (positions relative to the transcription start site)
#20 sequences with TTACTGCG in this interval
#0.08% of the sequences in promoter set with TTACTGCG (set with 25199 sequences)
Zm00001d018763::7:4524133-4526134(+)
Zm00001d016206::5:150428182-150430183(+)
Zm00001d022609::7:181033305-181035306(-)
Zm00001d052536::4:192537679-192539680(-)
Zm00001d012233::8:170592116-170594117(+)
Zm00001d029694::1:82891721-82893722(+)
Zm00001d029354::1:67217126-67219127(-)
Zm00001d029062::1:56854235-56856236(+)
Zm00001d044044::3:217676618-217678619(-)
Zm00001d003705::2:55528558-55530559(-)
Zm00001d052767::4:200047792-200049793(+)
Zm00001d039934::3:19864379-19866380(+)
Zm00001d028632::1:41459256-41461257(+)
Zm00001d031920::1:206691935-206693936(+)
Zm00001d003333::2:40561151-40563152(-)
Zm00001d015191::5:78810026-78812027(+)
Zm00001d021075::7:142290627-142292628(-)
Zm00001d047400::9:128764840-128766841(-)
Zm00001d039682::3:11813341-11815342(-)
Zm00001d018765::7:4584872-4586873(+)
```
