## Supplementary material for "A comprehensive map of preferentially located motifs reveals distinct proximal *cis*-regulatory elements in plants": TTACTGTA_containing_gene_set.txt

```
#Occurences of TTACTGTA between -33 and 105 (positions relative to the transcription start site)
#214 sequences with TTACTGTA in this interval
#0.85% of the sequences in promoter set with TTACTGTA (set with 25199 sequences)
Zm00001d013240::5:6866632-6868633(+)
Zm00001d019510::7:38445554-38447555(+)
Zm00001d044250::3:223050150-223052151(-)
Zm00001d010883::8:132074132-132076133(+)
Zm00001d021598::7:157744863-157746864(-)
Zm00001d012508::8:175599235-175601236(+)
Zm00001d048499::9:157242676-157244677(+)
Zm00001d020310::7:105500930-105502931(+)
Zm00001d013057::5:3945492-3947493(+)
Zm00001d034890::1:304870129-304872130(-)
Zm00001d003783::2:59207718-59209719(-)
Zm00001d043638::3:205795410-205797411(-)
Zm00001d026124::10:138972266-138974267(+)
Zm00001d052174::4:181714301-181716302(+)
Zm00001d036293::6:82194415-82196416(-)
Zm00001d015248::5:81117761-81119762(-)
Zm00001d003546::2:47672640-47674641(+)
Zm00001d048814::4:5913127-5915128(-)
Zm00001d031233::1:182945673-182947674(+)
Zm00001d048397::9:155584003-155586004(+)
Zm00001d041090::3:96816358-96818359(-)
Zm00001d011159::8:141233926-141235927(+)
Zm00001d017539::5:199060898-199062899(-)
Zm00001d036964::6:107567434-107569435(+)
Zm00001d031581::1:195401989-195403990(-)
Zm00001d036692::6:97809883-97811884(+)
Zm00001d019706::7:52681921-52683922(-)
Zm00001d045206::9:16074657-16076658(+)
Zm00001d034550::1:296029952-296031953(-)
Zm00001d013667::5:16893740-16895741(-)
Zm00001d049291::4:24639575-24641576(-)
Zm00001d045570::9:27014530-27016531(-)
Zm00001d026469::10:146519493-146521494(-)
Zm00001d044665::3:234416047-234418048(-)
Zm00001d043223::3:192361489-192363490(+)
Zm00001d036537::6:91398809-91400810(+)
Zm00001d019054::7:14311089-14313090(-)
Zm00001d026214::10:141181113-141183114(+)
Zm00001d052043::4:177089044-177091045(+)
Zm00001d009810::8:82420139-82422140(-)
Zm00001d031981::1:208516867-208518868(-)
Zm00001d030942::1:168493203-168495204(-)
Zm00001d050253::4:76526772-76528773(-)
Zm00001d025724::10:127582687-127584688(-)
Zm00001d020512::7:119801665-119803666(+)
Zm00001d028868::1:49086368-49088369(+)
Zm00001d038605::6:160886606-160888607(+)
Zm00001d024378::10:68055743-68057744(-)
Zm00001d016347::5:158592345-158594346(+)
Zm00001d006885::2:218536310-218538311(+)
Zm00001d018330::5:218523211-218525212(+)
Zm00001d020691::7:128620823-128622824(-)
Zm00001d045277::9:17751905-17753906(-)
Zm00001d053150::4:216317165-216319166(-)
Zm00001d033890::1:277603534-277605535(-)
Zm00001d041855::3:141234470-141236471(+)
Zm00001d051366::4:156037042-156039043(-)
Zm00001d010516::8:118825034-118827035(+)
Zm00001d035607::6:36450065-36452066(-)
Zm00001d035270::6:18859080-18861081(-)
Zm00001d047405::9:129019451-129021452(+)
Zm00001d048149::9:150910788-150912789(-)
Zm00001d012533::8:176251422-176253423(-)
Zm00001d010940::8:134325603-134327604(-)
Zm00001d043653::3:206091665-206093666(+)
Zm00001d028034::1:20938794-20940795(-)
Zm00001d030297::1:120268031-120270032(-)
Zm00001d042027::3:147769289-147771290(+)
Zm00001d034714::1:300525947-300527948(-)
Zm00001d010317::8:109302602-109304603(-)
Zm00001d034505::1:294874237-294876238(-)
Zm00001d002005::2:4229353-4231354(+)
Zm00001d018149::5:215543770-215545771(-)
Zm00001d043365::3:197756810-197758811(+)
Zm00001d049757::4:43338676-43340677(+)
Zm00001d034467::1:293828158-293830159(+)
Zm00001d048258::9:153364810-153366811(+)
Zm00001d015557::5:97443592-97445593(-)
Zm00001d025479::10:120090499-120092500(+)
Zm00001d016234::5:151506263-151508264(+)
Zm00001d026618::10:149043701-149045702(+)
Zm00001d017353::5:193508626-193510627(+)
Zm00001d035606::6:36435051-36437052(-)
Zm00001d009264::8:48668382-48670383(+)
Zm00001d044844::9:4960923-4962924(+)
Zm00001d002362::2:10901178-10903179(-)
Zm00001d022474::7:178332739-178334740(+)
Zm00001d008795::8:20661821-20663822(-)
Zm00001d011421::8:150044353-150046354(-)
Zm00001d007929::2:243172503-243174504(-)
Zm00001d005587::2:179830949-179832950(-)
Zm00001d034987::6:1187540-1189541(-)
Zm00001d053541::4:233442571-233444572(-)
Zm00001d039678::3:11700975-11702976(-)
Zm00001d031318::1:185920982-185922983(-)
Zm00001d016836::5:177821854-177823855(+)
Zm00001d011984::8:165879316-165881317(+)
Zm00001d012532::8:176206626-176208627(-)
Zm00001d051367::4:156082554-156084555(+)
Zm00001d020419::7:112909093-112911094(-)
Zm00001d007678::2:237301637-237303638(-)
Zm00001d033861::1:276342833-276344834(+)
Zm00001d037851::6:139756408-139758409(+)
Zm00001d016483::5:164456122-164458123(-)
Zm00001d003886::2:65050349-65052350(+)
Zm00001d053022::4:209716883-209718884(+)
Zm00001d034010::1:281129243-281131244(-)
Zm00001d018278::5:217825920-217827921(-)
Zm00001d040652::3:56428092-56430093(+)
Zm00001d003524::2:46656755-46658756(+)
Zm00001d012633::8:177520241-177522242(+)
Zm00001d049672::4:39551111-39553112(+)
Zm00001d012924::5:2003391-2005392(+)
Zm00001d012597::8:177039449-177041450(-)
Zm00001d040020::3:23247295-23249296(+)
Zm00001d029804::1:87662285-87664286(-)
Zm00001d028385::1:32819921-32821922(-)
Zm00001d033555::1:267027367-267029368(+)
Zm00001d031913::1:206638877-206640878(+)
Zm00001d006593::2:211763934-211765935(+)
Zm00001d047408::9:129148984-129150985(+)
Zm00001d050611::4:104293346-104295347(-)
Zm00001d024927::10:95361929-95363930(+)
Zm00001d053151::4:216315986-216317987(+)
Zm00001d043442::3:200057507-200059508(+)
Zm00001d039550::3:7838529-7840530(-)
Zm00001d042337::3:161936457-161938458(+)
Zm00001d006328::2:204819764-204821765(-)
Zm00001d008568::8:13200572-13202573(-)
Zm00001d036710::6:98379565-98381566(-)
Zm00001d016793::5:176109433-176111434(-)
Zm00001d007183::2:224013267-224015268(-)
Zm00001d038675::6:162385051-162387052(-)
Zm00001d048959::4:10752825-10754826(+)
Zm00001d047406::9:129084155-129086156(+)
Zm00001d003414::2:43703684-43705685(+)
Zm00001d007361::2:229699928-229701929(-)
Zm00001d043457::3:200500322-200502323(-)
Zm00001d017209::5:188992108-188994109(-)
Zm00001d035835::6:54255738-54257739(+)
Zm00001d039658::3:10934704-10936705(-)
Zm00001d050714::4:117918748-117920749(-)
Zm00001d044755::9:1354718-1356719(+)
Zm00001d021392::7:150694461-150696462(+)
Zm00001d039698::3:12379417-12381418(-)
Zm00001d002819::2:23563457-23565458(-)
Zm00001d033546::1:266735815-266737816(+)
Zm00001d043271::3:193961159-193963160(-)
Zm00001d048210::9:152567419-152569420(-)
Zm00001d041701::3:133888996-133890997(+)
Zm00001d023430::10:5417043-5419044(-)
Zm00001d009181::8:41313561-41315562(-)
Zm00001d015985::5:136821693-136823694(-)
Zm00001d007775::2:239387384-239389385(+)
Zm00001d034927::1:305712785-305714786(+)
Zm00001d018034::5:212545534-212547535(-)
Zm00001d039551::3:7837514-7839515(+)
Zm00001d050951::4:133236330-133238331(-)
Zm00001d017142::5:186722988-186724989(+)
Zm00001d047977::9:146879042-146881043(+)
Zm00001d016015::5:139703040-139705041(+)
Zm00001d043860::3:212348263-212350264(+)
Zm00001d036417::6:87643645-87645646(-)
Zm00001d006262::2:203183695-203185696(-)
Zm00001d004826::2:141507492-141509493(-)
Zm00001d024633::10:81352137-81354138(-)
Zm00001d051247::4:150381520-150383521(+)
Zm00001d037519::6:128003096-128005097(-)
Zm00001d042133::3:152714762-152716763(-)
Zm00001d053553::4:233806192-233808193(+)
Zm00001d039539::3:7536718-7538719(+)
Zm00001d037532::6:128418120-128420121(-)
Zm00001d007294::2:226990759-226992760(-)
Zm00001d036050::6:69001221-69003222(-)
Zm00001d027619::1:9122187-9124188(-)
Zm00001d037531::6:128395303-128397304(-)
Zm00001d038187::6:150897571-150899572(-)
Zm00001d053878::4:242760456-242762457(-)
Zm00001d020051::7:88708830-88710831(-)
Zm00001d035294::6:19586719-19588720(+)
Zm00001d028742::1:44977776-44979777(-)
Zm00001d006274::2:203393919-203395920(+)
Zm00001d038487::6:158505046-158507047(+)
Zm00001d049105::4:16146922-16148923(+)
Zm00001d042627::3:174459924-174461925(+)
Zm00001d017893::5:209706343-209708344(-)
Zm00001d020679::7:127859342-127861343(-)
Zm00001d002054::2:5034999-5037000(+)
Zm00001d048450::9:156642985-156644986(+)
Zm00001d034001::1:280776372-280778373(-)
Zm00001d005028::2:154628177-154630178(+)
Zm00001d005573::2:178918066-178920067(+)
Zm00001d007112::2:222489310-222491311(-)
Zm00001d007653::2:237004755-237006756(-)
Zm00001d036224::6:77881815-77883816(-)
Zm00001d046313::9:79858232-79860233(-)
Zm00001d037050::6:110493947-110495948(-)
Zm00001d011676::8:158313265-158315266(-)
Zm00001d044541::3:231338873-231340874(+)
Zm00001d005168::2:162124472-162126473(-)
Zm00001d027476::1:6207722-6209723(-)
Zm00001d002944::2:27777820-27779821(+)
Zm00001d039369::3:2680078-2682079(+)
Zm00001d032764::1:237637564-237639565(-)
Zm00001d004396::2:108734741-108736742(+)
Zm00001d029123::1:59021513-59023514(+)
Zm00001d039180::6:171889177-171891178(+)
Zm00001d009715::8:77389068-77391069(+)
Zm00001d019905::7:74373768-74375769(+)
Zm00001d013692::5:17666859-17668860(-)
Zm00001d036125::6:73476513-73478514(+)
Zm00001d006857::2:217981297-217983298(+)
Zm00001d023833::10:23762958-23764959(+)
Zm00001d020879::7:135264250-135266251(+)
```
