## Supplementary material for "A comprehensive map of preferentially located motifs reveals distinct proximal *cis*-regulatory elements in plants": TTAGAGTA_containing_gene_set.txt

```
#Occurences of TTAGAGTA between 73 and 91 (positions relative to the transcription start site)
#48 sequences with TTAGAGTA in this interval
#0.19% of the sequences in promoter set with TTAGAGTA (set with 25199 sequences)
Zm00001d015887::5:129135927-129137928(-)
Zm00001d019659::7:48428159-48430160(+)
Zm00001d009327::8:56286577-56288578(-)
Zm00001d009383::8:61552327-61554328(-)
Zm00001d022606::7:180941081-180943082(-)
Zm00001d050836::4:125509229-125511230(+)
Zm00001d037427::6:125222560-125224561(-)
Zm00001d035226::6:15066454-15068455(+)
Zm00001d020404::7:111768458-111770459(+)
Zm00001d040133::3:28853781-28855782(-)
Zm00001d024874::10:91750839-91752840(+)
Zm00001d041007::3:89969631-89971632(-)
Zm00001d004885::2:146494848-146496849(+)
Zm00001d019679::7:50546646-50548647(+)
Zm00001d048023::9:148209133-148211134(+)
Zm00001d041365::3:114432208-114434209(+)
Zm00001d049075::4:14907669-14909670(-)
Zm00001d038842::6:165643748-165645749(-)
Zm00001d005432::2:173780386-173782387(+)
Zm00001d009931::8:90451515-90453516(-)
Zm00001d053283::4:223936514-223938515(-)
Zm00001d050438::4:88134946-88136947(+)
Zm00001d019335::7:28399380-28401381(+)
Zm00001d023846::10:24406097-24408098(+)
Zm00001d003470::2:45286174-45288175(-)
Zm00001d032991::1:246034440-246036441(-)
Zm00001d046381::9:85599471-85601472(+)
Zm00001d008212::8:1353555-1355556(+)
Zm00001d054004::4:245026837-245028838(+)
Zm00001d020209::7:100247062-100249063(-)
Zm00001d052602::4:194402727-194404728(+)
Zm00001d019111::7:17264720-17266721(-)
Zm00001d031460::1:191034458-191036459(-)
Zm00001d012836::5:970508-972509(-)
Zm00001d028083::1:22221065-22223066(-)
Zm00001d041013::3:90295550-90297551(+)
Zm00001d026544::10:147963146-147965147(+)
Zm00001d035376::6:23624040-23626041(+)
Zm00001d008460::8:9328109-9330110(+)
Zm00001d015481::5:92809680-92811681(+)
Zm00001d039780::3:14535757-14537758(-)
Zm00001d017486::5:197359109-197361110(+)
Zm00001d049254::4:22960066-22962067(-)
Zm00001d039529::3:7300531-7302532(+)
Zm00001d035833::6:54110457-54112458(+)
Zm00001d035647::6:38174220-38176221(-)
Zm00001d035797::6:50382670-50384671(+)
Zm00001d046200::9:71539198-71541199(+)
```
