## Supplementary material for "A comprehensive map of preferentially located motifs reveals distinct proximal *cis*-regulatory elements in plants": TTAGCAAG_containing_gene_set.txt

```
#Occurences of TTAGCAAG between 262 and 313 (positions relative to the transcription start site)
#80 sequences with TTAGCAAG in this interval
#0.32% of the sequences in promoter set with TTAGCAAG (set with 25199 sequences)
Zm00001d048184::9:151926157-151928158(+)
Zm00001d050934::4:132597931-132599932(+)
Zm00001d010923::8:133673022-133675023(-)
Zm00001d051510::4:160973658-160975659(+)
Zm00001d012993::5:2877952-2879953(-)
Zm00001d020806::7:133442380-133444381(+)
Zm00001d050883::4:128300794-128302795(+)
Zm00001d009242::8:46228710-46230711(+)
Zm00001d035033::6:2455768-2457769(+)
Zm00001d051383::4:156520788-156522789(-)
Zm00001d052830::4:202078494-202080495(-)
Zm00001d047811::9:142368703-142370704(+)
Zm00001d030703::1:154504419-154506420(-)
Zm00001d040290::3:35951150-35953151(-)
Zm00001d032359::1:223826840-223828841(+)
Zm00001d037034::6:109809347-109811348(+)
Zm00001d037273::6:119047220-119049221(-)
Zm00001d052334::4:187340105-187342106(-)
Zm00001d024209::10:56569096-56571097(-)
Zm00001d052980::4:207107982-207109983(-)
Zm00001d005419::2:173365155-173367156(+)
Zm00001d030881::1:165230235-165232236(+)
Zm00001d019105::7:16886470-16888471(+)
Zm00001d017801::5:207144327-207146328(-)
Zm00001d012395::8:173524889-173526890(+)
Zm00001d022589::7:180442536-180444537(-)
Zm00001d034544::1:295924076-295926077(+)
Zm00001d043688::3:207416662-207418663(+)
Zm00001d047809::9:142343263-142345264(+)
Zm00001d047810::9:142360087-142362088(-)
Zm00001d024278::10:61395774-61397775(+)
Zm00001d010145::8:101317025-101319026(-)
Zm00001d034461::1:293621152-293623153(+)
Zm00001d008765::8:19527779-19529780(-)
Zm00001d039890::3:18009049-18011050(+)
Zm00001d033981::1:279980894-279982895(+)
Zm00001d046638::9:100060804-100062805(-)
Zm00001d003202::2:35511428-35513429(+)
Zm00001d005024::2:154433882-154435883(+)
Zm00001d009402::8:62917478-62919479(-)
Zm00001d047605::9:136921777-136923778(-)
Zm00001d049743::4:42445880-42447881(+)
Zm00001d025760::10:128640246-128642247(+)
Zm00001d046511::9:93194900-93196901(-)
Zm00001d024910::10:94434703-94436704(+)
Zm00001d026637::10:149250584-149252585(+)
Zm00001d015622::5:101913080-101915081(+)
Zm00001d007186::2:224116465-224118466(-)
Zm00001d033203::1:253922414-253924415(+)
Zm00001d032146::1:214435110-214437111(+)
Zm00001d032534::1:229829772-229831773(+)
Zm00001d034222::1:287044875-287046876(+)
Zm00001d015500::5:94104611-94106612(-)
Zm00001d015244::5:80937056-80939057(-)
Zm00001d039899::3:18634891-18636892(+)
Zm00001d044180::3:221248492-221250493(+)
Zm00001d052674::4:196904789-196906790(-)
Zm00001d020498::7:119317431-119319432(+)
Zm00001d021863::7:164879532-164881533(-)
Zm00001d049053::4:14017529-14019530(-)
Zm00001d019207::7:21928906-21930907(-)
Zm00001d005679::2:183166469-183168470(-)
Zm00001d036965::6:107622922-107624923(+)
Zm00001d018952::7:10372255-10374256(-)
Zm00001d051794::4:169924189-169926190(-)
Zm00001d052936::4:205474009-205476010(+)
Zm00001d034453::1:293422186-293424187(+)
Zm00001d044865::9:5840797-5842798(-)
Zm00001d008481::8:9838436-9840437(-)
Zm00001d034662::1:299192885-299194886(-)
Zm00001d019451::7:34373954-34375955(+)
Zm00001d026482::10:146766667-146768668(+)
Zm00001d050217::4:74115994-74117995(-)
Zm00001d022150::7:171310140-171312141(+)
Zm00001d036060::6:69620374-69622375(-)
Zm00001d023337::10:3660276-3662277(-)
Zm00001d033233::1:255289801-255291802(-)
Zm00001d043071::3:188319147-188321148(+)
Zm00001d027784::1:13439225-13441226(-)
Zm00001d032733::1:236522213-236524214(+)
```
