## Supplementary material for "A comprehensive map of preferentially located motifs reveals distinct proximal *cis*-regulatory elements in plants": TTAGCAT_containing_gene_set.txt

```
#Occurences of TTAGCAT between -55 and 31 (positions relative to the transcription start site)
#438 sequences with TTAGCAT in this interval
#1.74% of the sequences in promoter set with TTAGCAT (set with 25199 sequences)
Zm00001d017152::5:187134031-187136032(-)
Zm00001d030038::1:101379648-101381649(+)
Zm00001d002777::2:22318935-22320936(-)
Zm00001d034508::1:294975905-294977906(+)
Zm00001d028558::1:39104821-39106822(-)
Zm00001d035933::6:61045004-61047005(+)
Zm00001d028669::1:42454288-42456289(-)
Zm00001d024854::10:90670913-90672914(-)
Zm00001d014708::5:60080325-60082326(+)
Zm00001d019546::7:41795183-41797184(-)
Zm00001d008230::8:2035817-2037818(-)
Zm00001d026555::10:148052546-148054547(-)
Zm00001d010495::8:117998510-118000511(+)
Zm00001d026691::10:150050454-150052455(+)
Zm00001d021596::7:157693471-157695472(+)
Zm00001d034301::1:288809883-288811884(+)
Zm00001d034987::6:1187540-1189541(-)
Zm00001d032874::1:241150751-241152752(+)
Zm00001d005772::2:187741523-187743524(-)
Zm00001d031569::1:194691304-194693305(-)
Zm00001d005832::2:190307552-190309553(+)
Zm00001d049598::4:36836686-36838687(+)
Zm00001d018988::7:12178726-12180727(-)
Zm00001d019059::7:14394501-14396502(-)
Zm00001d023892::10:26546692-26548693(-)
Zm00001d020783::7:132506381-132508382(+)
Zm00001d015720::5:112430302-112432303(-)
Zm00001d042553::3:171642425-171644426(-)
Zm00001d006157::2:200050923-200052924(-)
Zm00001d029675::1:82277870-82279871(-)
Zm00001d049510::4:32832532-32834533(-)
Zm00001d020531::7:121212803-121214804(-)
Zm00001d020201::7:98880410-98882411(+)
Zm00001d047697::9:139475201-139477202(-)
Zm00001d048078::9:149434557-149436558(+)
Zm00001d051376::4:156412645-156414646(+)
Zm00001d001967::2:3616537-3618538(-)
Zm00001d027847::1:15064044-15066045(+)
Zm00001d031061::1:175168962-175170963(+)
Zm00001d017038::5:183361187-183363188(-)
Zm00001d003222::2:36698638-36700639(-)
Zm00001d038057::6:146562050-146564051(+)
Zm00001d025355::10:115299000-115301001(-)
Zm00001d053966::4:244413419-244415420(-)
Zm00001d033813::1:274319349-274321350(+)
Zm00001d024530::10:76545446-76547447(-)
Zm00001d039337::3:2050682-2052683(-)
Zm00001d022117::7:170766640-170768641(+)
Zm00001d035149::6:7046993-7048994(+)
Zm00001d039818::3:15812142-15814143(-)
Zm00001d015061::5:73799749-73801750(+)
Zm00001d041294::3:110707928-110709929(+)
Zm00001d012743::8:179565525-179567526(-)
Zm00001d008411::8:8050262-8052263(-)
Zm00001d013417::5:10828502-10830503(-)
Zm00001d009829::8:84168645-84170646(-)
Zm00001d040372::3:40546423-40548424(+)
Zm00001d020437::7:114148330-114150331(+)
Zm00001d020040::7:87958970-87960971(+)
Zm00001d019314::7:27314102-27316103(+)
Zm00001d019692::7:51182618-51184619(+)
Zm00001d010537::8:119696252-119698253(+)
Zm00001d031956::1:207953543-207955544(+)
Zm00001d005008::2:153460673-153462674(-)
Zm00001d024035::10:38785596-38787597(+)
Zm00001d006401::2:206596357-206598358(+)
Zm00001d014912::5:67937559-67939560(+)
Zm00001d022340::7:175735047-175737048(+)
Zm00001d014535::5:52310078-52312079(-)
Zm00001d047503::9:132778819-132780820(-)
Zm00001d011266::8:145122652-145124653(-)
Zm00001d016835::5:177822180-177824181(-)
Zm00001d002166::2:7065722-7067723(-)
Zm00001d023755::10:18799800-18801801(+)
Zm00001d019018::7:12871995-12873996(+)
Zm00001d045132::9:13788915-13790916(-)
Zm00001d004410::2:110215474-110217475(+)
Zm00001d020383::7:110508255-110510256(-)
Zm00001d048599::4:1041821-1043822(-)
Zm00001d033843::1:275609178-275611179(-)
Zm00001d022148::7:171257493-171259494(-)
Zm00001d022120::7:170787667-170789668(+)
Zm00001d012602::8:177060268-177062269(+)
Zm00001d049454::4:30736049-30738050(-)
Zm00001d017871::5:209249618-209251619(-)
Zm00001d048059::9:149092584-149094585(-)
Zm00001d016165::5:148110185-148112186(-)
Zm00001d040046::3:24641930-24643931(+)
Zm00001d051538::4:161855247-161857248(-)
Zm00001d002156::2:6880652-6882653(-)
Zm00001d045268::9:17495610-17497611(-)
Zm00001d047474::9:131318675-131320676(+)
Zm00001d013859::5:23094422-23096423(-)
Zm00001d043357::3:197606933-197608934(-)
Zm00001d026000::10:135749795-135751796(-)
Zm00001d029643::1:80922113-80924114(+)
Zm00001d033492::1:264214070-264216071(-)
Zm00001d018867::7:7838301-7840302(+)
Zm00001d005530::2:177343813-177345814(+)
Zm00001d009766::8:80258614-80260615(-)
Zm00001d051590::4:163913135-163915136(-)
Zm00001d011756::8:160824920-160826921(-)
Zm00001d023968::10:32562428-32564429(+)
Zm00001d025884::10:132880161-132882162(+)
Zm00001d029968::1:96899387-96901388(+)
Zm00001d007231::2:225278354-225280355(+)
Zm00001d053100::4:213755691-213757692(-)
Zm00001d048737::4:4609794-4611795(+)
Zm00001d026130::10:139298011-139300012(+)
Zm00001d012277::8:171773570-171775571(+)
Zm00001d010680::8:124100745-124102746(+)
Zm00001d037038::6:110011339-110013340(+)
Zm00001d044701::3:235258718-235260719(-)
Zm00001d001879::2:2255573-2257574(-)
Zm00001d029312::1:65583281-65585282(+)
Zm00001d047667::9:138656191-138658192(-)
Zm00001d025128::10:105636867-105638868(+)
Zm00001d011997::8:166100020-166102021(+)
Zm00001d053519::4:232881668-232883669(+)
Zm00001d009994::8:93777051-93779052(+)
Zm00001d049224::4:21644488-21646489(-)
Zm00001d031104::1:177426540-177428541(+)
Zm00001d015531::5:96218569-96220570(+)
Zm00001d029594::1:78238318-78240319(+)
Zm00001d013969::5:26701036-26703037(-)
Zm00001d017460::5:196485350-196487351(-)
Zm00001d010218::8:104570457-104572458(+)
Zm00001d051544::4:162016023-162018024(+)
Zm00001d031519::1:192674620-192676621(-)
Zm00001d034047::1:282302059-282304060(+)
Zm00001d047965::9:146545811-146547812(-)
Zm00001d021191::7:145448406-145450407(-)
Zm00001d051732::4:168457489-168459490(+)
Zm00001d021182::7:145177778-145179779(-)
Zm00001d050660::4:112896694-112898695(-)
Zm00001d033526::1:265613334-265615335(-)
Zm00001d025359::10:115511423-115513424(-)
Zm00001d024330::10:64914665-64916666(-)
Zm00001d006575::2:211368868-211370869(-)
Zm00001d019078::7:15494461-15496462(+)
Zm00001d041539::3:126344411-126346412(-)
Zm00001d003194::2:35285948-35287949(-)
Zm00001d026213::10:141040398-141042399(+)
Zm00001d005513::2:176945383-176947384(+)
Zm00001d034944::1:306362491-306364492(-)
Zm00001d029165::1:60877937-60879938(+)
Zm00001d014325::5:41053726-41055727(-)
Zm00001d026118::10:138831209-138833210(+)
Zm00001d044569::3:231973321-231975322(+)
Zm00001d002125::2:6289390-6291391(+)
Zm00001d048472::9:156916851-156918852(+)
Zm00001d020946::7:137479433-137481434(-)
Zm00001d038470::6:157953486-157955487(+)
Zm00001d025710::10:126951104-126953105(-)
Zm00001d052697::4:197840354-197842355(-)
Zm00001d046155::9:67847397-67849398(+)
Zm00001d051513::4:161036100-161038101(-)
Zm00001d004417::2:110446842-110448843(+)
Zm00001d025407::10:117682118-117684119(+)
Zm00001d010632::8:122514375-122516376(-)
Zm00001d026166::10:140247979-140249980(+)
Zm00001d033155::1:252349168-252351169(+)
Zm00001d043700::3:207763410-207765411(+)
Zm00001d033909::1:278287751-278289752(-)
Zm00001d038196::6:151271221-151273222(-)
Zm00001d013627::5:15753930-15755931(-)
Zm00001d008808::8:21240037-21242038(-)
Zm00001d003069::2:31107618-31109619(+)
Zm00001d009773::8:80507652-80509653(-)
Zm00001d004899::2:147709264-147711265(+)
Zm00001d046941::9:111968501-111970502(-)
Zm00001d020938::7:137231425-137233426(+)
Zm00001d047310::9:126280439-126282440(+)
Zm00001d050208::4:73548990-73550991(+)
Zm00001d007145::2:223320773-223322774(+)
Zm00001d018544::5:222687797-222689798(+)
Zm00001d025494::10:120564881-120566882(-)
Zm00001d046600::9:98192099-98194100(-)
Zm00001d050301::4:79815252-79817253(+)
Zm00001d049724::4:41536644-41538645(+)
Zm00001d014449::5:47750303-47752304(+)
Zm00001d020412::7:112201570-112203571(+)
Zm00001d042475::3:168869720-168871721(+)
Zm00001d025839::10:131432341-131434342(-)
Zm00001d038936::6:167323085-167325086(-)
Zm00001d014516::5:51297181-51299182(-)
Zm00001d007450::2:232002636-232004637(-)
Zm00001d051139::4:145544577-145546578(+)
Zm00001d020030::7:87162617-87164618(+)
Zm00001d004927::2:149226213-149228214(-)
Zm00001d018204::5:216550809-216552810(-)
Zm00001d018070::5:213767272-213769273(+)
Zm00001d023694::10:15878458-15880459(-)
Zm00001d020879::7:135264250-135266251(+)
Zm00001d052651::4:195814707-195816708(+)
Zm00001d049361::4:27877918-27879919(+)
Zm00001d030486::1:136739039-136741040(+)
Zm00001d051320::4:153914842-153916843(+)
Zm00001d048795::4:5650551-5652552(-)
Zm00001d053067::4:211994959-211996960(-)
Zm00001d041076::3:95569963-95571964(+)
Zm00001d003783::2:59207718-59209719(-)
Zm00001d046276::9:77508538-77510539(-)
Zm00001d007807::2:240009927-240011928(+)
Zm00001d032707::1:235470562-235472563(+)
Zm00001d041531::3:126092143-126094144(-)
Zm00001d043029::3:187047179-187049180(-)
Zm00001d030489::1:136750445-136752446(+)
Zm00001d033650::1:269667658-269669659(+)
Zm00001d018621::7:1243652-1245653(-)
Zm00001d044286::3:224218810-224220811(+)
Zm00001d031612::1:196175501-196177502(+)
Zm00001d006168::2:200361450-200363451(-)
Zm00001d029446::1:70970985-70972986(+)
Zm00001d002128::2:6412308-6414309(-)
Zm00001d008810::8:21266161-21268162(-)
Zm00001d007569::2:235042501-235044502(-)
Zm00001d017147::5:187052101-187054102(+)
Zm00001d003917::2:67664560-67666561(-)
Zm00001d044770::9:1941183-1943184(+)
Zm00001d003824::2:61095513-61097514(-)
Zm00001d022062::7:169197280-169199281(-)
Zm00001d042279::3:158648267-158650268(-)
Zm00001d027631::1:9496450-9498451(+)
Zm00001d022561::7:180067783-180069784(-)
Zm00001d025983::10:135288492-135290493(+)
Zm00001d046103::9:63754122-63756123(-)
Zm00001d037076::6:111552041-111554042(+)
Zm00001d025700::10:126771226-126773227(+)
Zm00001d050658::4:112869527-112871528(-)
Zm00001d035347::6:22750198-22752199(-)
Zm00001d004458::2:113251407-113253408(-)
Zm00001d013220::5:6713104-6715105(-)
Zm00001d029895::1:92851440-92853441(-)
Zm00001d001872::2:2205941-2207942(+)
Zm00001d025233::10:110235710-110237711(+)
Zm00001d013397::5:10350469-10352470(-)
Zm00001d037483::6:126832860-126834861(+)
Zm00001d043021::3:186773425-186775426(-)
Zm00001d044780::9:2212787-2214788(-)
Zm00001d025044::10:101441581-101443582(-)
Zm00001d039049::6:169246772-169248773(-)
Zm00001d025365::10:115746800-115748801(-)
Zm00001d052007::4:176338251-176340252(-)
Zm00001d004521::2:116468973-116470974(+)
Zm00001d008310::8:4841088-4843089(-)
Zm00001d027895::1:16976685-16978686(-)
Zm00001d043863::3:212450455-212452456(+)
Zm00001d051188::4:147842976-147844977(-)
Zm00001d032772::1:237789860-237791861(-)
Zm00001d002382::2:11630445-11632446(-)
Zm00001d009847::8:84848685-84850686(+)
Zm00001d040712::3:59633728-59635729(+)
Zm00001d011093::8:138777367-138779368(+)
Zm00001d010801::8:128219696-128221697(+)
Zm00001d007826::2:240373431-240375432(+)
Zm00001d012665::8:178293353-178295354(-)
Zm00001d005479::2:175579717-175581718(-)
Zm00001d048133::9:150635375-150637376(-)
Zm00001d041982::3:146543992-146545993(+)
Zm00001d009533::8:69244838-69246839(-)
Zm00001d035235::6:16092977-16094978(-)
Zm00001d047912::9:145081501-145083502(+)
Zm00001d004139::2:85782447-85784448(+)
Zm00001d037275::6:119095064-119097065(+)
Zm00001d021765::7:162693866-162695867(-)
Zm00001d022166::7:171502107-171504108(+)
Zm00001d048428::9:156055649-156057650(-)
Zm00001d016265::5:154658594-154660595(+)
Zm00001d019775::7:59468043-59470044(-)
Zm00001d007522::2:233727189-233729190(-)
Zm00001d037735::6:135622152-135624153(+)
Zm00001d048612::4:1292471-1294472(-)
Zm00001d031793::1:202088620-202090621(-)
Zm00001d002275::2:9315866-9317867(-)
Zm00001d043915::3:213740791-213742792(+)
Zm00001d044556::3:231685487-231687488(+)
Zm00001d050943::4:132885263-132887264(+)
Zm00001d043477::3:201454161-201456162(-)
Zm00001d024455::10:71688118-71690119(-)
Zm00001d041331::3:112435674-112437675(-)
Zm00001d017595::5:201213515-201215516(-)
Zm00001d014260::5:38479283-38481284(+)
Zm00001d025640::10:124759448-124761449(+)
Zm00001d026386::10:144860999-144863000(-)
Zm00001d039880::3:17451766-17453767(+)
Zm00001d005270::2:166550425-166552426(+)
Zm00001d016599::5:169221286-169223287(-)
Zm00001d015028::5:72771686-72773687(-)
Zm00001d035645::6:38127283-38129284(+)
Zm00001d020691::7:128620823-128622824(-)
Zm00001d008622::8:14998729-15000730(+)
Zm00001d022585::7:180347907-180349908(+)
Zm00001d009599::8:72403906-72405907(-)
Zm00001d004599::2:121333831-121335832(+)
Zm00001d003128::2:33307257-33309258(-)
Zm00001d011712::8:159492530-159494531(-)
Zm00001d046936::9:111777213-111779214(+)
Zm00001d044500::3:229923961-229925962(+)
Zm00001d021009::7:140303576-140305577(-)
Zm00001d003464::2:45208847-45210848(-)
Zm00001d037818::6:138766662-138768663(+)
Zm00001d044806::9:2942824-2944825(-)
Zm00001d048375::9:155254919-155256920(-)
Zm00001d050600::4:103238713-103240714(+)
Zm00001d046465::9:91050889-91052890(+)
Zm00001d015637::5:102458857-102460858(-)
Zm00001d047669::9:138729938-138731939(-)
Zm00001d044277::3:223833691-223835692(-)
Zm00001d044553::3:231612573-231614574(+)
Zm00001d004733::2:134526807-134528808(-)
Zm00001d045125::9:13617234-13619235(-)
Zm00001d040218::3:32559678-32561679(+)
Zm00001d009927::8:89844329-89846330(-)
Zm00001d005833::2:190349622-190351623(-)
Zm00001d044649::3:234061952-234063953(-)
Zm00001d051067::4:140444438-140446439(+)
Zm00001d017206::5:188877182-188879183(+)
Zm00001d027623::1:9254892-9256893(+)
Zm00001d013541::5:13935524-13937525(+)
Zm00001d014462::5:48441566-48443567(-)
Zm00001d051887::4:173754847-173756848(-)
Zm00001d028639::1:41567983-41569984(+)
Zm00001d044367::3:226314840-226316841(-)
Zm00001d005952::2:193762565-193764566(+)
Zm00001d025263::10:111744172-111746173(-)
Zm00001d025962::10:134951519-134953520(-)
Zm00001d020438::7:114215028-114217029(+)
Zm00001d040798::3:66472279-66474280(+)
Zm00001d049707::4:40975581-40977582(-)
Zm00001d013294::5:7988705-7990706(-)
Zm00001d048383::9:155285341-155287342(+)
Zm00001d010990::8:136107110-136109111(-)
Zm00001d013645::5:16112217-16114218(+)
Zm00001d053560::4:234191682-234193683(-)
Zm00001d007943::2:243524231-243526232(+)
Zm00001d032472::1:227852297-227854298(+)
Zm00001d030609::1:148190047-148192048(-)
Zm00001d025470::10:119893449-119895450(-)
Zm00001d029499::1:73372709-73374710(-)
Zm00001d035044::6:3028317-3030318(-)
Zm00001d012203::8:170036086-170038087(-)
Zm00001d016912::5:179722159-179724160(-)
Zm00001d037668::6:133556810-133558811(-)
Zm00001d019856::7:70636667-70638668(+)
Zm00001d021186::7:145201284-145203285(+)
Zm00001d012512::8:175866925-175868926(+)
Zm00001d018870::7:7868947-7870948(-)
Zm00001d045145::9:14223801-14225802(+)
Zm00001d021367::7:150059342-150061343(+)
Zm00001d019036::7:13737083-13739084(-)
Zm00001d050498::4:93537497-93539498(-)
Zm00001d033149::1:252138037-252140038(-)
Zm00001d025268::10:111865958-111867959(+)
Zm00001d049815::4:45900260-45902261(+)
Zm00001d018496::5:221816145-221818146(-)
Zm00001d040351::3:39395920-39397921(-)
Zm00001d005480::2:175578719-175580720(+)
Zm00001d042582::3:172734700-172736701(-)
Zm00001d007840::2:240627166-240629167(-)
Zm00001d013920::5:24846044-24848045(+)
Zm00001d036510::6:90930738-90932739(-)
Zm00001d018461::5:221212421-221214422(+)
Zm00001d052339::4:187397870-187399871(-)
Zm00001d051546::4:162061928-162063929(+)
Zm00001d039085::6:169721054-169723055(-)
Zm00001d036278::6:81478063-81480064(+)
Zm00001d039718::3:12977193-12979194(-)
Zm00001d034109::1:284174836-284176837(+)
Zm00001d049191::4:19865499-19867500(-)
Zm00001d026212::10:141033839-141035840(+)
Zm00001d047936::9:145688046-145690047(+)
Zm00001d045825::9:41800211-41802212(-)
Zm00001d002782::2:22573985-22575986(-)
Zm00001d045153::9:14537617-14539618(+)
Zm00001d037258::6:118388166-118390167(+)
Zm00001d012870::5:1410264-1412265(-)
Zm00001d039484::3:5604432-5606433(+)
Zm00001d030114::1:106838622-106840623(+)
Zm00001d041975::3:146345386-146347387(-)
Zm00001d019149::7:19275817-19277818(+)
Zm00001d015444::5:90486213-90488214(+)
Zm00001d030179::1:110821695-110823696(+)
Zm00001d032517::1:229148601-229150602(-)
Zm00001d038011::6:145086293-145088294(+)
Zm00001d048178::9:151709328-151711329(+)
Zm00001d045479::9:23840875-23842876(+)
Zm00001d012608::8:177142728-177144729(-)
Zm00001d026690::10:150051359-150053360(-)
Zm00001d016077::5:143194633-143196634(+)
Zm00001d010336::8:110255016-110257017(-)
Zm00001d035846::6:55460892-55462893(+)
Zm00001d032242::1:218582303-218584304(-)
Zm00001d035634::6:37854232-37856233(+)
Zm00001d006267::2:203283791-203285792(-)
Zm00001d040684::3:58040913-58042914(-)
Zm00001d005506::2:176647948-176649949(-)
Zm00001d038087::6:147385224-147387225(-)
Zm00001d005285::2:167703985-167705986(+)
Zm00001d028100::1:22994309-22996310(+)
Zm00001d021673::7:159700590-159702591(+)
Zm00001d044990::9:9471646-9473647(-)
Zm00001d020013::7:85540270-85542271(+)
Zm00001d013631::5:15865433-15867434(+)
Zm00001d032745::1:237061813-237063814(+)
Zm00001d030374::1:127339805-127341806(-)
Zm00001d048117::9:150409114-150411115(+)
Zm00001d041215::3:105829560-105831561(-)
Zm00001d031922::1:206916475-206918476(-)
Zm00001d012747::8:179642894-179644895(+)
Zm00001d013380::5:10059330-10061331(-)
Zm00001d010558::8:120345128-120347129(-)
Zm00001d034006::1:281037026-281039027(-)
Zm00001d014925::5:68751057-68753058(-)
Zm00001d040667::3:57057070-57059071(+)
Zm00001d049449::4:30669024-30671025(-)
Zm00001d016938::5:180475680-180477681(-)
Zm00001d028481::1:36484948-36486949(-)
Zm00001d038534::6:159486949-159488950(-)
Zm00001d016964::5:181506046-181508047(-)
Zm00001d016228::5:151135608-151137609(+)
Zm00001d029146::1:60477809-60479810(-)
Zm00001d005951::2:193730005-193732006(-)
Zm00001d022501::7:178947214-178949215(-)
Zm00001d036747::6:99738566-99740567(-)
Zm00001d023701::10:16192036-16194037(+)
Zm00001d032844::1:239915775-239917776(-)
Zm00001d005958::2:193812983-193814984(+)
Zm00001d049251::4:22915751-22917752(+)
Zm00001d051479::4:160039029-160041030(-)
Zm00001d048430::9:156104298-156106299(-)
Zm00001d017347::5:193473014-193475015(+)
Zm00001d015445::5:90497601-90499602(-)
Zm00001d031024::1:174044769-174046770(+)
Zm00001d010313::8:109191134-109193135(-)
Zm00001d024710::10:84553132-84555133(-)
Zm00001d028812::1:47210275-47212276(+)
Zm00001d043824::3:210992077-210994078(+)
```
