## Supplementary material for "A comprehensive map of preferentially located motifs reveals distinct proximal *cis*-regulatory elements in plants": TTAGCTG_containing_gene_set.txt

```
#Occurences of TTAGCTG between 76 and 155 (positions relative to the transcription start site)
#344 sequences with TTAGCTG in this interval
#1.37% of the sequences in promoter set with TTAGCTG (set with 25199 sequences)
Zm00001d019897::7:73564717-73566718(-)
Zm00001d011566::8:154587505-154589506(+)
Zm00001d053628::4:237226391-237228392(+)
Zm00001d023239::10:1248042-1250043(-)
Zm00001d025479::10:120090499-120092500(+)
Zm00001d039456::3:4837065-4839066(+)
Zm00001d017153::5:187147637-187149638(+)
Zm00001d041282::3:110288636-110290637(+)
Zm00001d014656::5:57721632-57723633(+)
Zm00001d006308::2:204220679-204222680(+)
Zm00001d012591::8:176953965-176955966(+)
Zm00001d003264::2:38332286-38334287(+)
Zm00001d028748::1:45268316-45270317(-)
Zm00001d047053::9:116753062-116755063(+)
Zm00001d020037::7:87654848-87656849(-)
Zm00001d013131::5:5237815-5239816(+)
Zm00001d036328::6:84472789-84474790(+)
Zm00001d014866::5:66219879-66221880(+)
Zm00001d040550::3:49052482-49054483(-)
Zm00001d012464::8:174969100-174971101(+)
Zm00001d011704::8:159245369-159247370(-)
Zm00001d006204::2:201770324-201772325(-)
Zm00001d022395::7:176673646-176675647(+)
Zm00001d005498::2:175998338-176000339(+)
Zm00001d012992::5:2869619-2871620(+)
Zm00001d022626::7:181605714-181607715(+)
Zm00001d049625::4:37974897-37976898(+)
Zm00001d003269::2:38421576-38423577(-)
Zm00001d019062::7:14886494-14888495(-)
Zm00001d029066::1:56982210-56984211(-)
Zm00001d020053::7:88877339-88879340(+)
Zm00001d050324::4:81461410-81463411(-)
Zm00001d001818::2:1430576-1432577(+)
Zm00001d012729::8:179413613-179415614(+)
Zm00001d052457::4:190411131-190413132(-)
Zm00001d046540::9:94831259-94833260(-)
Zm00001d043653::3:206091665-206093666(+)
Zm00001d032932::1:243650882-243652883(-)
Zm00001d035321::6:21259683-21261684(-)
Zm00001d023687::10:15506832-15508833(+)
Zm00001d031239::1:183227736-183229737(+)
Zm00001d043986::3:215656475-215658476(-)
Zm00001d009369::8:60362496-60364497(+)
Zm00001d005317::2:169452417-169454418(-)
Zm00001d005614::2:180739477-180741478(-)
Zm00001d016529::5:166526704-166528705(+)
Zm00001d047527::9:133873786-133875787(+)
Zm00001d007038::2:220647681-220649682(-)
Zm00001d024632::10:81337400-81339401(-)
Zm00001d042974::3:185495639-185497640(+)
Zm00001d051804::4:170035195-170037196(+)
Zm00001d050386::4:85165605-85167606(+)
Zm00001d023411::10:5025159-5027160(-)
Zm00001d053834::4:242113840-242115841(-)
Zm00001d024057::10:40371438-40373439(+)
Zm00001d014584::5:54407545-54409546(+)
Zm00001d004120::2:84066627-84068628(+)
Zm00001d035309::6:20495365-20497366(+)
Zm00001d042494::3:169457790-169459791(-)
Zm00001d047977::9:146879042-146881043(+)
Zm00001d028719::1:44243979-44245980(-)
Zm00001d022000::7:167812812-167814813(-)
Zm00001d034064::1:282941090-282943091(-)
Zm00001d028007::1:20104475-20106476(+)
Zm00001d029102::1:58053748-58055749(+)
Zm00001d044036::3:217328627-217330628(+)
Zm00001d006536::2:210664408-210666409(+)
Zm00001d039870::3:17279641-17281642(+)
Zm00001d048420::9:155963741-155965742(-)
Zm00001d038880::6:166317759-166319760(-)
Zm00001d002790::2:22703066-22705067(+)
Zm00001d015064::5:73928048-73930049(-)
Zm00001d036108::6:72485878-72487879(+)
Zm00001d015078::5:74416635-74418636(+)
Zm00001d017539::5:199060898-199062899(-)
Zm00001d051405::4:157329497-157331498(+)
Zm00001d034215::1:286966266-286968267(-)
Zm00001d028528::1:38242163-38244164(-)
Zm00001d035090::6:4847420-4849421(+)
Zm00001d050972::4:134423080-134425081(-)
Zm00001d015385::5:87655529-87657530(-)
Zm00001d035303::6:20254276-20256277(-)
Zm00001d007070::2:221395198-221397199(+)
Zm00001d037899::6:141469941-141471942(+)
Zm00001d044743::9:973852-975853(+)
Zm00001d033830::1:275158505-275160506(+)
Zm00001d042268::3:158266736-158268737(+)
Zm00001d020421::7:113084609-113086610(+)
Zm00001d018459::5:221175041-221177042(+)
Zm00001d034578::1:296930369-296932370(-)
Zm00001d005973::2:194457884-194459885(-)
Zm00001d025153::10:106775575-106777576(+)
Zm00001d048433::9:156286987-156288988(-)
Zm00001d010522::8:119109630-119111631(-)
Zm00001d003825::2:61125385-61127386(-)
Zm00001d046788::9:106001815-106003816(+)
Zm00001d006099::2:198146446-198148447(+)
Zm00001d047876::9:144030993-144032994(+)
Zm00001d020876::7:135224244-135226245(-)
Zm00001d052933::4:205273321-205275322(+)
Zm00001d028228::1:27283067-27285068(+)
Zm00001d002869::2:25139133-25141134(-)
Zm00001d011248::8:144590601-144592602(-)
Zm00001d023262::10:1563891-1565892(+)
Zm00001d017012::5:182687300-182689301(+)
Zm00001d028047::1:21554635-21556636(-)
Zm00001d012865::5:1356592-1358593(-)
Zm00001d043906::3:213466048-213468049(-)
Zm00001d050670::4:114196186-114198187(+)
Zm00001d046644::9:100190940-100192941(-)
Zm00001d047503::9:132778819-132780820(-)
Zm00001d021517::7:154948556-154950557(+)
Zm00001d005890::2:191853396-191855397(-)
Zm00001d035975::6:63920311-63922312(+)
Zm00001d010322::8:109549172-109551173(-)
Zm00001d053277::4:223882107-223884108(+)
Zm00001d045594::9:27787295-27789296(+)
Zm00001d004231::2:94069855-94071856(+)
Zm00001d049295::4:24980332-24982333(+)
Zm00001d002001::2:4155059-4157060(+)
Zm00001d029362::1:67483052-67485053(+)
Zm00001d022316::7:175116901-175118902(-)
Zm00001d035974::6:63762639-63764640(+)
Zm00001d028769::1:46010752-46012753(-)
Zm00001d035823::6:53477423-53479424(-)
Zm00001d040804::3:66958031-66960032(+)
Zm00001d021731::7:161605305-161607306(+)
Zm00001d024120::10:47327084-47329085(-)
Zm00001d008396::8:7207404-7209405(-)
Zm00001d052758::4:199896222-199898223(+)
Zm00001d003275::2:38563796-38565797(-)
Zm00001d044277::3:223833691-223835692(-)
Zm00001d013284::5:7859375-7861376(+)
Zm00001d017495::5:197538127-197540128(+)
Zm00001d013389::5:10261034-10263035(-)
Zm00001d039588::3:8509499-8511500(+)
Zm00001d023233::10:971582-973583(+)
Zm00001d006300::2:204057129-204059130(+)
Zm00001d036684::6:97510224-97512225(-)
Zm00001d015084::5:74822008-74824009(+)
Zm00001d007521::2:233711831-233713832(+)
Zm00001d010243::8:105771024-105773025(+)
Zm00001d002089::2:5785675-5787676(+)
Zm00001d020506::7:119723807-119725808(+)
Zm00001d022483::7:178485377-178487378(+)
Zm00001d002989::2:28929233-28931234(+)
Zm00001d006133::2:199508021-199510022(+)
Zm00001d036624::6:95239867-95241868(-)
Zm00001d044798::9:2670324-2672325(+)
Zm00001d005293::2:168007426-168009427(-)
Zm00001d004084::2:80921813-80923814(-)
Zm00001d044625::3:233524557-233526558(-)
Zm00001d042163::3:154314239-154316240(-)
Zm00001d051474::4:159943078-159945079(-)
Zm00001d006252::2:202862174-202864175(-)
Zm00001d024210::10:56610219-56612220(+)
Zm00001d045894::9:46158567-46160568(-)
Zm00001d006253::2:202861386-202863387(+)
Zm00001d004864::2:145434501-145436502(+)
Zm00001d034813::1:302795055-302797056(-)
Zm00001d003512::2:46294855-46296856(+)
Zm00001d022545::7:179778177-179780178(-)
Zm00001d025073::10:102551038-102553039(+)
Zm00001d051233::4:149420063-149422064(-)
Zm00001d013612::5:15362774-15364775(+)
Zm00001d027842::1:14880957-14882958(+)
Zm00001d034258::1:288235187-288237188(+)
Zm00001d037092::6:111876859-111878860(+)
Zm00001d042160::3:154281281-154283282(-)
Zm00001d042721::3:178189272-178191273(-)
Zm00001d044050::3:217851765-217853766(-)
Zm00001d040020::3:23247295-23249296(+)
Zm00001d044144::3:220422111-220424112(+)
Zm00001d037509::6:127636487-127638488(+)
Zm00001d043294::3:194899326-194901327(-)
Zm00001d011817::8:162013394-162015395(+)
Zm00001d025507::10:120794145-120796146(+)
Zm00001d002216::2:8326698-8328699(-)
Zm00001d013007::5:3147660-3149661(+)
Zm00001d014705::5:59976577-59978578(-)
Zm00001d028042::1:21378586-21380587(-)
Zm00001d048583::4:218880-220881(+)
Zm00001d045610::9:28671374-28673375(-)
Zm00001d007964::2:244286076-244288077(-)
Zm00001d035040::6:2929557-2931558(-)
Zm00001d003649::2:51956233-51958234(-)
Zm00001d043880::3:212728929-212730930(+)
Zm00001d031173::1:180743782-180745783(-)
Zm00001d029004::1:54484182-54486183(-)
Zm00001d039181::6:172034439-172036440(+)
Zm00001d039514::3:6297453-6299454(+)
Zm00001d053318::4:225890070-225892071(-)
Zm00001d011424::8:150166168-150168169(-)
Zm00001d006082::2:197600987-197602988(+)
Zm00001d019538::7:41107238-41109239(+)
Zm00001d041864::3:141455904-141457905(+)
Zm00001d002691::2:19357214-19359215(+)
Zm00001d048159::9:151139461-151141462(+)
Zm00001d008853::8:22585367-22587368(+)
Zm00001d049100::4:16063090-16065091(+)
Zm00001d044982::9:9210968-9212969(-)
Zm00001d021473::7:153175826-153177827(+)
Zm00001d022576::7:180279897-180281898(-)
Zm00001d011038::8:137167145-137169146(+)
Zm00001d053340::4:226746641-226748642(-)
Zm00001d009515::8:68509923-68511924(-)
Zm00001d006502::2:210094606-210096607(-)
Zm00001d006753::2:215955634-215957635(+)
Zm00001d042853::3:182124955-182126956(+)
Zm00001d037612::6:131755883-131757884(+)
Zm00001d015776::5:118462884-118464885(-)
Zm00001d014098::5:32363252-32365253(+)
Zm00001d037336::6:121965250-121967251(+)
Zm00001d028726::1:44372378-44374379(+)
Zm00001d043309::3:195734698-195736699(+)
Zm00001d023208::10:134229-136230(-)
Zm00001d038459::6:157676965-157678966(-)
Zm00001d016255::5:153716272-153718273(+)
Zm00001d048943::4:10217348-10219349(-)
Zm00001d036451::6:89033199-89035200(-)
Zm00001d021502::7:154176211-154178212(-)
Zm00001d003653::2:52012730-52014731(-)
Zm00001d016276::5:155337986-155339987(-)
Zm00001d044828::9:4252669-4254670(-)
Zm00001d014735::5:61102298-61104299(+)
Zm00001d019288::7:25847332-25849333(+)
Zm00001d017247::5:190231144-190233145(+)
Zm00001d014188::5:35633486-35635487(-)
Zm00001d050643::4:109048039-109050040(-)
Zm00001d015816::5:123450902-123452903(-)
Zm00001d049929::4:53636472-53638473(+)
Zm00001d048158::9:151100489-151102490(+)
Zm00001d048861::4:6608646-6610647(-)
Zm00001d030583::1:146256718-146258719(+)
Zm00001d049835::4:47104137-47106138(+)
Zm00001d023802::10:22243565-22245566(-)
Zm00001d036672::6:97223641-97225642(+)
Zm00001d007220::2:225075398-225077399(-)
Zm00001d043155::3:190316963-190318964(-)
Zm00001d029538::1:75324328-75326329(-)
Zm00001d024273::10:60917121-60919122(-)
Zm00001d016935::5:180424687-180426688(-)
Zm00001d029148::1:60524516-60526517(-)
Zm00001d051945::4:174991536-174993537(-)
Zm00001d037595::6:130836559-130838560(+)
Zm00001d039267::3:836891-838892(+)
Zm00001d042905::3:183570346-183572347(-)
Zm00001d033526::1:265613334-265615335(-)
Zm00001d048086::9:149841313-149843314(+)
Zm00001d043100::3:189196377-189198378(-)
Zm00001d003452::2:44832330-44834331(-)
Zm00001d044523::3:230845113-230847114(+)
Zm00001d027236::1:136877-138878(+)
Zm00001d044496::3:229672221-229674222(+)
Zm00001d038959::6:167706121-167708122(-)
Zm00001d026434::10:145758930-145760931(-)
Zm00001d003551::2:47841158-47843159(+)
Zm00001d020916::7:136511655-136513656(+)
Zm00001d003107::2:32462691-32464692(-)
Zm00001d011213::8:143158458-143160459(+)
Zm00001d002359::2:10792790-10794791(-)
Zm00001d016892::5:179464995-179466996(+)
Zm00001d049094::4:15845167-15847168(+)
Zm00001d033950::1:279375284-279377285(+)
Zm00001d019854::7:70496683-70498684(-)
Zm00001d021613::7:158090845-158092846(+)
Zm00001d035286::6:19369806-19371807(+)
Zm00001d027688::1:11156614-11158615(+)
Zm00001d019980::7:81719302-81721303(+)
Zm00001d034012::1:281131699-281133700(+)
Zm00001d024207::10:56444654-56446655(+)
Zm00001d016214::5:150603375-150605376(-)
Zm00001d038351::6:155010974-155012975(-)
Zm00001d048082::9:149620801-149622802(-)
Zm00001d046735::9:103877229-103879230(+)
Zm00001d020288::7:104311270-104313271(+)
Zm00001d019383::7:30993817-30995818(-)
Zm00001d046276::9:77508538-77510539(-)
Zm00001d046905::9:109918390-109920391(-)
Zm00001d049654::4:38848480-38850481(+)
Zm00001d025885::10:133030999-133033000(-)
Zm00001d027536::1:7684784-7686785(+)
Zm00001d017752::5:205891983-205893984(+)
Zm00001d052820::4:202004490-202006491(+)
Zm00001d010965::8:135175316-135177317(-)
Zm00001d023475::10:6849374-6851375(+)
Zm00001d011487::8:152071465-152073466(+)
Zm00001d044280::3:223965409-223967410(+)
Zm00001d018463::5:221326767-221328768(-)
Zm00001d024208::10:56530382-56532383(+)
Zm00001d005662::2:182617990-182619991(+)
Zm00001d018096::5:214121122-214123123(-)
Zm00001d050388::4:85200274-85202275(+)
Zm00001d015705::5:109801916-109803917(-)
Zm00001d025745::10:128264257-128266258(+)
Zm00001d023885::10:26303869-26305870(+)
Zm00001d005276::2:167102354-167104355(-)
Zm00001d007200::2:224489508-224491509(-)
Zm00001d053247::4:222075505-222077506(+)
Zm00001d019343::7:28786359-28788360(-)
Zm00001d050299::4:79714940-79716941(-)
Zm00001d050149::4:69354898-69356899(-)
Zm00001d049441::4:30360544-30362545(+)
Zm00001d033105::1:250322046-250324047(-)
Zm00001d044152::3:220527271-220529272(-)
Zm00001d047721::9:139935041-139937042(+)
Zm00001d002065::2:5236505-5238506(-)
Zm00001d017093::5:185235991-185237992(-)
Zm00001d015515::5:95185187-95187188(-)
Zm00001d008530::8:11928466-11930467(+)
Zm00001d033233::1:255289801-255291802(-)
Zm00001d002113::2:6091636-6093637(-)
Zm00001d039865::3:17166630-17168631(-)
Zm00001d013187::5:6105563-6107564(+)
Zm00001d044232::3:222541312-222543313(+)
Zm00001d044503::3:230005887-230007888(+)
Zm00001d018694::7:2688199-2690200(+)
Zm00001d012817::5:833191-835192(+)
Zm00001d036533::6:91328064-91330065(-)
Zm00001d037191::6:115200580-115202581(-)
Zm00001d019404::7:32449027-32451028(-)
Zm00001d046710::9:103065705-103067706(-)
Zm00001d035375::6:23622497-23624498(-)
Zm00001d024828::10:89999858-90001859(-)
Zm00001d027598::1:8676134-8678135(+)
Zm00001d001866::2:2106670-2108671(-)
Zm00001d028867::1:49059453-49061454(+)
Zm00001d010239::8:105571153-105573154(+)
Zm00001d010214::8:104419914-104421915(+)
Zm00001d047076::9:117525191-117527192(-)
Zm00001d006110::2:198517091-198519092(+)
Zm00001d006446::2:208455626-208457627(+)
Zm00001d043600::3:204842892-204844893(+)
Zm00001d036916::6:106354825-106356826(-)
Zm00001d020245::7:101950194-101952195(-)
Zm00001d008882::8:23704484-23706485(+)
Zm00001d009844::8:84735344-84737345(-)
Zm00001d053072::4:212305989-212307990(-)
Zm00001d020083::7:90823773-90825774(-)
Zm00001d053732::4:240025236-240027237(+)
Zm00001d050201::4:73396830-73398831(-)
Zm00001d025738::10:127955592-127957593(+)
Zm00001d048562::9:158798347-158800348(+)
Zm00001d038843::6:165656326-165658327(-)
```
