## Supplementary material for "A comprehensive map of preferentially located motifs reveals distinct proximal *cis*-regulatory elements in plants": TTAGGAGA_containing_gene_set.txt

```
#Occurences of TTAGGAGA between -188 and -157 (positions relative to the transcription start site)
#57 sequences with TTAGGAGA in this interval
#0.23% of the sequences in promoter set with TTAGGAGA (set with 25199 sequences)
Zm00001d017453::5:196270642-196272643(-)
Zm00001d045876::9:45288564-45290565(-)
Zm00001d041007::3:89969631-89971632(-)
Zm00001d021480::7:153347177-153349178(+)
Zm00001d041013::3:90295550-90297551(+)
Zm00001d012609::8:177162004-177164005(-)
Zm00001d047042::9:116430819-116432820(-)
Zm00001d004088::2:81500986-81502987(-)
Zm00001d019679::7:50546646-50548647(+)
Zm00001d037395::6:124283717-124285718(-)
Zm00001d049075::4:14907669-14909670(-)
Zm00001d017847::5:208649026-208651027(-)
Zm00001d020068::7:89720633-89722634(+)
Zm00001d049254::4:22960066-22962067(-)
Zm00001d024874::10:91750839-91752840(+)
Zm00001d034077::1:283420853-283422854(+)
Zm00001d050845::4:126546232-126548233(+)
Zm00001d008460::8:9328109-9330110(+)
Zm00001d020428::7:113327413-113329414(-)
Zm00001d013991::5:27691421-27693422(+)
Zm00001d028083::1:22221065-22223066(-)
Zm00001d020404::7:111768458-111770459(+)
Zm00001d021532::7:155245134-155247135(+)
Zm00001d053906::4:243391949-243393950(-)
Zm00001d045958::9:49776466-49778467(-)
Zm00001d029125::1:59068930-59070931(+)
Zm00001d050836::4:125509229-125511230(+)
Zm00001d031575::1:195068334-195070335(-)
Zm00001d031460::1:191034458-191036459(-)
Zm00001d005247::2:165584236-165586237(+)
Zm00001d041265::3:109136558-109138559(+)
Zm00001d035797::6:50382670-50384671(+)
Zm00001d021902::7:165699872-165701873(+)
Zm00001d037519::6:128003096-128005097(-)
Zm00001d006624::2:212790167-212792168(+)
Zm00001d046611::9:98776952-98778953(-)
Zm00001d015887::5:129135927-129137928(-)
Zm00001d002869::2:25139133-25141134(-)
Zm00001d020209::7:100247062-100249063(-)
Zm00001d011564::8:154576181-154578182(+)
Zm00001d046017::9:55196778-55198779(+)
Zm00001d019111::7:17264720-17266721(-)
Zm00001d052602::4:194402727-194404728(+)
Zm00001d009883::8:87299877-87301878(+)
Zm00001d035647::6:38174220-38176221(-)
Zm00001d030019::1:99944051-99946052(-)
Zm00001d050145::4:69075108-69077109(-)
Zm00001d027675::1:10757432-10759433(+)
Zm00001d048693::4:3413746-3415747(-)
Zm00001d025651::10:125011668-125013669(+)
Zm00001d050610::4:104007218-104009219(+)
Zm00001d035226::6:15066454-15068455(+)
Zm00001d051261::4:151011819-151013820(+)
Zm00001d019844::7:68695817-68697818(+)
Zm00001d016333::5:157774194-157776195(-)
Zm00001d049944::4:54581547-54583548(+)
Zm00001d011156::8:141116479-141118480(+)
```
