## Supplementary material for "A comprehensive map of preferentially located motifs reveals distinct proximal *cis*-regulatory elements in plants": TTAGGCCG_containing_gene_set.txt

```
#Occurences of TTAGGCCG between -434 and -339 (positions relative to the transcription start site)
#62 sequences with TTAGGCCG in this interval
#0.25% of the sequences in promoter set with TTAGGCCG (set with 25199 sequences)
Zm00001d024459::10:71760474-71762475(-)
Zm00001d020806::7:133442380-133444381(+)
Zm00001d024278::10:61395774-61397775(+)
Zm00001d005744::2:185662310-185664311(+)
Zm00001d022150::7:171310140-171312141(+)
Zm00001d034298::1:288719810-288721811(+)
Zm00001d026637::10:149250584-149252585(+)
Zm00001d019105::7:16886470-16888471(+)
Zm00001d043688::3:207416662-207418663(+)
Zm00001d009242::8:46228710-46230711(+)
Zm00001d045230::9:16635879-16637880(-)
Zm00001d037853::6:139799084-139801085(-)
Zm00001d030881::1:165230235-165232236(+)
Zm00001d035511::6:30355855-30357856(-)
Zm00001d053438::4:231447937-231449938(+)
Zm00001d010204::8:103924438-103926439(-)
Zm00001d046638::9:100060804-100062805(-)
Zm00001d024199::10:55249395-55251396(-)
Zm00001d031411::1:189278448-189280449(-)
Zm00001d008765::8:19527779-19529780(-)
Zm00001d047810::9:142360087-142362088(-)
Zm00001d018952::7:10372255-10374256(-)
Zm00001d043971::3:215392800-215394801(-)
Zm00001d051702::4:167220303-167222304(-)
Zm00001d053696::4:239315148-239317149(-)
Zm00001d010924::8:133672781-133674782(+)
Zm00001d024209::10:56569096-56571097(-)
Zm00001d013463::5:12127009-12129010(-)
Zm00001d027973::1:18909454-18911455(-)
Zm00001d015244::5:80937056-80939057(-)
Zm00001d020881::7:135315801-135317802(+)
Zm00001d044768::9:1934583-1936584(-)
Zm00001d021861::7:164832796-164834797(+)
Zm00001d047811::9:142368703-142370704(+)
Zm00001d026482::10:146766667-146768668(+)
Zm00001d024910::10:94434703-94436704(+)
Zm00001d042069::3:149625879-149627880(-)
Zm00001d012504::8:175576427-175578428(-)
Zm00001d030703::1:154504419-154506420(-)
Zm00001d050217::4:74115994-74117995(-)
Zm00001d052830::4:202078494-202080495(-)
Zm00001d047605::9:136921777-136923778(-)
Zm00001d005024::2:154433882-154435883(+)
Zm00001d046511::9:93194900-93196901(-)
Zm00001d028097::1:22893904-22895905(-)
Zm00001d010923::8:133673022-133675023(-)
Zm00001d024600::10:79989693-79991694(+)
Zm00001d032534::1:229829772-229831773(+)
Zm00001d004876::2:145770290-145772291(-)
Zm00001d034544::1:295924076-295926077(+)
Zm00001d047809::9:142343263-142345264(+)
Zm00001d010113::8:99703380-99705381(+)
Zm00001d034222::1:287044875-287046876(+)
Zm00001d044865::9:5840797-5842798(-)
Zm00001d051510::4:160973658-160975659(+)
Zm00001d048386::9:155335962-155337963(+)
Zm00001d052980::4:207107982-207109983(-)
Zm00001d039890::3:18009049-18011050(+)
Zm00001d048184::9:151926157-151928158(+)
Zm00001d049768::4:43892759-43894760(+)
Zm00001d005419::2:173365155-173367156(+)
Zm00001d052674::4:196904789-196906790(-)
```
