## Supplementary material for "A comprehensive map of preferentially located motifs reveals distinct proximal *cis*-regulatory elements in plants": TTAGGCTT_containing_gene_set.txt

```
#Occurences of TTAGGCTT between 97 and 127 (positions relative to the transcription start site)
#55 sequences with TTAGGCTT in this interval
#0.22% of the sequences in promoter set with TTAGGCTT (set with 25199 sequences)
Zm00001d038910::6:166846667-166848668(+)
Zm00001d028206::1:26187305-26189306(+)
Zm00001d005247::2:165584236-165586237(+)
Zm00001d037395::6:124283717-124285718(-)
Zm00001d010141::8:101176270-101178271(-)
Zm00001d019659::7:48428159-48430160(+)
Zm00001d051261::4:151011819-151013820(+)
Zm00001d032376::1:224513946-224515947(+)
Zm00001d049254::4:22960066-22962067(-)
Zm00001d015887::5:129135927-129137928(-)
Zm00001d035647::6:38174220-38176221(-)
Zm00001d027939::1:18003373-18005374(+)
Zm00001d008887::8:24105076-24107077(+)
Zm00001d017516::5:198488644-198490645(+)
Zm00001d042290::3:159215990-159217991(-)
Zm00001d009327::8:56286577-56288578(-)
Zm00001d046017::9:55196778-55198779(+)
Zm00001d031460::1:191034458-191036459(-)
Zm00001d050438::4:88134946-88136947(+)
Zm00001d035205::6:9897548-9899549(-)
Zm00001d015481::5:92809680-92811681(+)
Zm00001d005432::2:173780386-173782387(+)
Zm00001d010461::8:116330319-116332320(+)
Zm00001d045876::9:45288564-45290565(-)
Zm00001d015817::5:123619007-123621008(+)
Zm00001d016037::5:140887716-140889717(+)
Zm00001d016333::5:157774194-157776195(-)
Zm00001d035226::6:15066454-15068455(+)
Zm00001d003200::2:35414195-35416196(+)
Zm00001d045958::9:49776466-49778467(-)
Zm00001d022606::7:180941081-180943082(-)
Zm00001d049630::4:38146089-38148090(+)
Zm00001d021480::7:153347177-153349178(+)
Zm00001d014515::5:51274602-51276603(-)
Zm00001d010324::8:109668874-109670875(+)
Zm00001d019727::7:54087415-54089416(+)
Zm00001d041265::3:109136558-109138559(+)
Zm00001d040712::3:59633728-59635729(+)
Zm00001d041013::3:90295550-90297551(+)
Zm00001d046611::9:98776952-98778953(-)
Zm00001d043167::3:190454237-190456238(+)
Zm00001d006499::2:210033631-210035632(-)
Zm00001d050836::4:125509229-125511230(+)
Zm00001d015682::5:106606185-106608186(+)
Zm00001d017138::5:186666446-186668447(-)
Zm00001d049075::4:14907669-14909670(-)
Zm00001d041007::3:89969631-89971632(-)
Zm00001d053283::4:223936514-223938515(-)
Zm00001d045951::9:49189046-49191047(+)
Zm00001d052232::4:184154644-184156645(+)
Zm00001d040133::3:28853781-28855782(-)
Zm00001d047143::9:120015250-120017251(+)
Zm00001d024874::10:91750839-91752840(+)
Zm00001d031575::1:195068334-195070335(-)
Zm00001d053906::4:243391949-243393950(-)
```
