## Supplementary material for "A comprehensive map of preferentially located motifs reveals distinct proximal *cis*-regulatory elements in plants": TTAGGTCC_containing_gene_set.txt

```
#Occurences of TTAGGTCC between -904 and -852 (positions relative to the transcription start site)
#32 sequences with TTAGGTCC in this interval
#0.13% of the sequences in promoter set with TTAGGTCC (set with 25199 sequences)
Zm00001d032875::1:241212604-241214605(+)
Zm00001d022010::7:167904317-167906318(+)
Zm00001d041142::3:100240032-100242033(-)
Zm00001d020810::7:133608924-133610925(-)
Zm00001d034936::1:306096114-306098115(+)
Zm00001d010849::8:130312414-130314415(-)
Zm00001d031168::1:180445517-180447518(+)
Zm00001d012662::8:178242489-178244490(+)
Zm00001d029548::1:75697684-75699685(+)
Zm00001d044434::3:227913071-227915072(+)
Zm00001d015297::5:83175775-83177776(-)
Zm00001d011479::8:151743059-151745060(+)
Zm00001d013851::5:22713173-22715174(-)
Zm00001d037929::6:142397893-142399894(+)
Zm00001d006240::2:202630422-202632423(-)
Zm00001d040265::3:35059599-35061600(-)
Zm00001d030782::1:159421555-159423556(+)
Zm00001d037526::6:128131200-128133201(-)
Zm00001d011199::8:142753922-142755923(+)
Zm00001d035490::6:29243502-29245503(+)
Zm00001d006198::2:201399506-201401507(-)
Zm00001d010671::8:123810811-123812812(-)
Zm00001d011272::8:145384460-145386461(-)
Zm00001d014306::5:40415415-40417416(-)
Zm00001d023514::10:8361387-8363388(+)
Zm00001d009171::8:40737442-40739443(+)
Zm00001d046709::9:103044862-103046863(+)
Zm00001d045836::9:42605397-42607398(-)
Zm00001d025450::10:118969121-118971122(-)
Zm00001d029250::1:63810348-63812349(+)
Zm00001d016540::5:166687442-166689443(+)
Zm00001d011512::8:152934806-152936807(-)
```
