## Supplementary material for "A comprehensive map of preferentially located motifs reveals distinct proximal *cis*-regulatory elements in plants": TTAGTGTA_containing_gene_set.txt

```
#Occurences of TTAGTGTA between 70 and 124 (positions relative to the transcription start site)
#108 sequences with TTAGTGTA in this interval
#0.43% of the sequences in promoter set with TTAGTGTA (set with 25199 sequences)
Zm00001d028951::1:52644232-52646233(+)
Zm00001d047848::9:143210851-143212852(+)
Zm00001d048191::9:152142854-152144855(+)
Zm00001d018763::7:4524133-4526134(+)
Zm00001d020083::7:90823773-90825774(-)
Zm00001d032042::1:210346635-210348636(-)
Zm00001d031888::1:205335189-205337190(+)
Zm00001d007871::2:241407018-241409019(-)
Zm00001d041488::3:123486566-123488567(+)
Zm00001d051928::4:174744996-174746997(+)
Zm00001d052796::4:201213348-201215349(+)
Zm00001d029148::1:60524516-60526517(-)
Zm00001d047073::9:117287453-117289454(-)
Zm00001d034776::1:301959840-301961841(-)
Zm00001d018761::7:4473391-4475392(+)
Zm00001d037687::6:133986294-133988295(-)
Zm00001d002000::2:4153903-4155904(-)
Zm00001d016803::5:176584045-176586046(-)
Zm00001d028398::1:33454304-33456305(-)
Zm00001d031070::1:175957130-175959131(+)
Zm00001d041560::3:127260772-127262773(+)
Zm00001d024294::10:62511230-62513231(+)
Zm00001d028543::1:38736698-38738699(-)
Zm00001d043127::3:189827495-189829496(-)
Zm00001d045691::9:33518503-33520504(-)
Zm00001d051953::4:175174982-175176983(+)
Zm00001d040365::3:40178932-40180933(+)
Zm00001d014511::5:51071275-51073276(+)
Zm00001d013076::5:4381353-4383354(-)
Zm00001d039998::3:22426939-22428940(+)
Zm00001d029879::1:91819207-91821208(-)
Zm00001d049075::4:14907669-14909670(-)
Zm00001d006383::2:206309666-206311667(-)
Zm00001d040144::3:29124342-29126343(+)
Zm00001d049654::4:38848480-38850481(+)
Zm00001d041147::3:100324225-100326226(-)
Zm00001d015300::5:83322390-83324391(+)
Zm00001d014823::5:64556520-64558521(-)
Zm00001d039090::6:169787029-169789030(+)
Zm00001d031687::1:198648274-198650275(-)
Zm00001d011513::8:152939098-152941099(-)
Zm00001d025295::10:113004721-113006722(+)
Zm00001d036680::6:97451378-97453379(+)
Zm00001d012362::8:173029013-173031014(-)
Zm00001d032961::1:244866916-244868917(-)
Zm00001d053372::4:228103943-228105944(-)
Zm00001d037395::6:124283717-124285718(-)
Zm00001d041990::3:146847497-146849498(-)
Zm00001d016331::5:157658073-157660074(+)
Zm00001d042234::3:157119970-157121971(+)
Zm00001d044069::3:218285794-218287795(+)
Zm00001d038139::6:149202355-149204356(+)
Zm00001d013284::5:7859375-7861376(+)
Zm00001d034019::1:281285299-281287300(-)
Zm00001d045696::9:33748625-33750626(+)
Zm00001d050506::4:94732312-94734313(-)
Zm00001d012643::8:177710783-177712784(+)
Zm00001d035286::6:19369806-19371807(+)
Zm00001d012964::5:2437195-2439196(-)
Zm00001d048532::9:157942565-157944566(+)
Zm00001d048568::9:159047134-159049135(-)
Zm00001d020421::7:113084609-113086610(+)
Zm00001d034106::1:284126209-284128210(-)
Zm00001d020245::7:101950194-101952195(-)
Zm00001d018765::7:4584872-4586873(+)
Zm00001d022339::7:175735328-175737329(-)
Zm00001d044517::3:230726046-230728047(-)
Zm00001d021032::7:140953247-140955248(+)
Zm00001d034602::1:297603676-297605677(+)
Zm00001d036018::6:66397274-66399275(-)
Zm00001d022512::7:179139053-179141054(-)
Zm00001d024874::10:91750839-91752840(+)
Zm00001d027616::1:9110751-9112752(-)
Zm00001d047861::9:143639141-143641142(+)
Zm00001d037302::6:120023972-120025973(+)
Zm00001d042142::3:153383173-153385174(-)
Zm00001d044044::3:217676618-217678619(-)
Zm00001d017623::5:202009862-202011863(+)
Zm00001d032655::1:233261294-233263295(+)
Zm00001d037559::6:129535715-129537716(+)
Zm00001d002465::2:13316589-13318590(-)
Zm00001d005541::2:178095462-178097463(-)
Zm00001d012895::5:1711592-1713593(+)
Zm00001d007521::2:233711831-233713832(+)
Zm00001d023582::10:10767452-10769453(-)
Zm00001d018478::5:221517660-221519661(-)
Zm00001d026415::10:145394473-145396474(+)
Zm00001d043807::3:210693677-210695678(+)
Zm00001d003894::2:65551343-65553344(-)
Zm00001d001928::2:3078530-3080531(-)
Zm00001d047721::9:139935041-139937042(+)
Zm00001d004084::2:80921813-80923814(-)
Zm00001d003293::2:39099975-39101976(-)
Zm00001d008532::8:11974578-11976579(-)
Zm00001d052615::4:194835266-194837267(+)
Zm00001d012787::8:180941339-180943340(-)
Zm00001d019897::7:73564717-73566718(-)
Zm00001d031059::1:175154809-175156810(+)
Zm00001d017472::5:196962004-196964005(-)
Zm00001d032403::1:225534147-225536148(+)
Zm00001d019339::7:28577809-28579810(+)
Zm00001d034773::1:301817195-301819196(-)
Zm00001d028042::1:21378586-21380587(-)
Zm00001d014510::5:51048108-51050109(+)
Zm00001d008983::8:28560470-28562471(+)
Zm00001d044720::9:175827-177828(+)
Zm00001d053318::4:225890070-225892071(-)
Zm00001d052835::4:202209500-202211501(-)
```
