## Supplementary material for "A comprehensive map of preferentially located motifs reveals distinct proximal *cis*-regulatory elements in plants": TTAGTTCG_containing_gene_set.txt

```
#Occurences of TTAGTTCG between -819 and -704 (positions relative to the transcription start site)
#81 sequences with TTAGTTCG in this interval
#0.32% of the sequences in promoter set with TTAGTTCG (set with 25199 sequences)
Zm00001d007332::2:228915197-228917198(-)
Zm00001d031476::1:191374398-191376399(-)
Zm00001d043635::3:205777029-205779030(-)
Zm00001d004689::2:131240892-131242893(+)
Zm00001d021899::7:165628930-165630931(-)
Zm00001d052938::4:205509090-205511091(-)
Zm00001d034586::1:297170027-297172028(+)
Zm00001d020129::7:94626087-94628088(+)
Zm00001d006621::2:212768758-212770759(+)
Zm00001d004020::2:76068082-76070083(+)
Zm00001d049999::4:58834050-58836051(-)
Zm00001d016068::5:142676027-142678028(+)
Zm00001d017906::5:209947856-209949857(-)
Zm00001d002750::2:21405105-21407106(+)
Zm00001d044387::3:226733862-226735863(-)
Zm00001d028966::1:53180511-53182512(-)
Zm00001d020339::7:107407964-107409965(-)
Zm00001d012129::8:168578829-168580830(+)
Zm00001d050285::4:78790033-78792034(+)
Zm00001d041548::3:126583333-126585334(-)
Zm00001d014016::5:28798431-28800432(+)
Zm00001d024528::10:76467471-76469472(-)
Zm00001d028895::1:49991404-49993405(+)
Zm00001d030347::1:124328294-124330295(+)
Zm00001d025071::10:102507530-102509531(-)
Zm00001d053272::4:223442778-223444779(-)
Zm00001d050404::4:86265347-86267348(-)
Zm00001d034951::1:306512208-306514209(-)
Zm00001d043095::3:189139311-189141312(+)
Zm00001d015557::5:97443592-97445593(-)
Zm00001d022614::7:181105702-181107703(+)
Zm00001d030109::1:106378383-106380384(-)
Zm00001d028751::1:45511787-45513788(-)
Zm00001d011766::8:161194302-161196303(+)
Zm00001d039459::3:4939535-4941536(+)
Zm00001d008432::8:8625913-8627914(-)
Zm00001d042064::3:149397325-149399326(+)
Zm00001d014475::5:49662025-49664026(-)
Zm00001d050943::4:132885263-132887264(+)
Zm00001d027350::1:3446999-3449000(+)
Zm00001d046510::9:93174385-93176386(+)
Zm00001d047182::9:121103578-121105579(-)
Zm00001d020505::7:119715427-119717428(+)
Zm00001d011596::8:155438315-155440316(-)
Zm00001d035870::6:57860943-57862944(+)
Zm00001d047802::9:142158999-142161000(-)
Zm00001d034046::1:282185396-282187397(+)
Zm00001d045045::9:10946102-10948103(+)
Zm00001d028773::1:46169902-46171903(-)
Zm00001d051509::4:160963196-160965197(-)
Zm00001d020471::7:116950491-116952492(-)
Zm00001d053624::4:237059335-237061336(-)
Zm00001d019596::7:45652261-45654262(+)
Zm00001d013397::5:10350469-10352470(-)
Zm00001d020606::7:124626052-124628053(+)
Zm00001d006160::2:200085399-200087400(-)
Zm00001d023788::10:20293121-20295122(+)
Zm00001d027706::1:11589666-11591667(-)
Zm00001d015162::5:77983568-77985569(+)
Zm00001d015942::5:132984115-132986116(-)
Zm00001d009440::8:64594634-64596635(+)
Zm00001d014108::5:32769542-32771543(+)
Zm00001d048703::4:3613198-3615199(+)
Zm00001d047955::9:146096405-146098406(+)
Zm00001d038552::6:159771569-159773570(-)
Zm00001d051545::4:162050062-162052063(+)
Zm00001d027295::1:2106123-2108124(-)
Zm00001d030553::1:143421968-143423969(-)
Zm00001d034956::1:306758307-306760308(+)
Zm00001d017365::5:193678454-193680455(+)
Zm00001d019409::7:32629271-32631272(+)
Zm00001d009261::8:48182053-48184054(+)
Zm00001d032781::1:237950475-237952476(-)
Zm00001d017331::5:193178529-193180530(-)
Zm00001d028011::1:20290274-20292275(+)
Zm00001d021089::7:142531572-142533573(-)
Zm00001d005818::2:189657253-189659254(+)
Zm00001d042004::3:146967031-146969032(+)
Zm00001d048291::9:153998520-154000521(-)
Zm00001d020053::7:88877339-88879340(+)
Zm00001d026383::10:144826699-144828700(-)
```
