## Supplementary material for "A comprehensive map of preferentially located motifs reveals distinct proximal *cis*-regulatory elements in plants": TTAT_containing_gene_set.txt

```
#Occurences of TTAT between -8 and 45 (positions relative to the transcription start site)
#14770 sequences with TTAT in this interval
#58.61% of the sequences in promoter set with TTAT (set with 25199 sequences)
Zm00001d022051::7:169054859-169056860(+)
Zm00001d019036::7:13737083-13739084(-)
Zm00001d012869::5:1397429-1399430(-)
Zm00001d042663::3:175915327-175917328(-)
Zm00001d002889::2:25920838-25922839(-)
Zm00001d028655::1:41896393-41898394(+)
Zm00001d011490::8:152120343-152122344(-)
Zm00001d030656::1:151225320-151227321(-)
Zm00001d009383::8:61552327-61554328(-)
Zm00001d043853::3:212108942-212110943(-)
Zm00001d006511::2:210202592-210204593(+)
Zm00001d031375::1:187631581-187633582(-)
Zm00001d038217::6:151834250-151836251(-)
Zm00001d032775::1:237885736-237887737(-)
Zm00001d029137::1:60111385-60113386(+)
Zm00001d034636::1:298591073-298593074(+)
Zm00001d011782::8:161473713-161475714(+)
Zm00001d024931::10:95542968-95544969(-)
Zm00001d037010::6:108956526-108958527(+)
Zm00001d048730::4:4420133-4422134(+)
Zm00001d045147::9:14234635-14236636(+)
Zm00001d015654::5:103261844-103263845(+)
Zm00001d016121::5:145590516-145592517(-)
Zm00001d024751::10:86087799-86089800(+)
Zm00001d042188::3:155484114-155486115(-)
Zm00001d022160::7:171444395-171446396(-)
Zm00001d013886::5:23780463-23782464(+)
Zm00001d047235::9:123535221-123537222(-)
Zm00001d024008::10:36384109-36386110(-)
Zm00001d038840::6:165627328-165629329(-)
Zm00001d047514::9:133157390-133159391(+)
Zm00001d014850::5:65521397-65523398(+)
Zm00001d021135::7:143616262-143618263(+)
Zm00001d012812::5:700981-702982(-)
Zm00001d044193::3:221627949-221629950(-)
Zm00001d008528::8:11882070-11884071(+)
Zm00001d033104::1:250289842-250291843(+)
Zm00001d052840::4:202394123-202396124(-)
Zm00001d024225::10:58207767-58209768(-)
Zm00001d033870::1:276810431-276812432(+)
Zm00001d034607::1:297656730-297658731(+)
Zm00001d053286::4:224094711-224096712(+)
Zm00001d003247::2:37817923-37819924(-)
Zm00001d052990::4:207846709-207848710(+)
Zm00001d045393::9:20527201-20529202(-)
Zm00001d002215::2:8314817-8316818(+)
Zm00001d027488::1:6409314-6411315(-)
Zm00001d050076::4:64428142-64430143(+)
Zm00001d022383::7:176513273-176515274(-)
Zm00001d024530::10:76545446-76547447(-)
Zm00001d043102::3:189312144-189314145(-)
Zm00001d009792::8:81578127-81580128(+)
Zm00001d028983::1:53461487-53463488(+)
Zm00001d010375::8:111878383-111880384(-)
Zm00001d017201::5:188699277-188701278(-)
Zm00001d009596::8:72388183-72390184(+)
Zm00001d009503::8:67752441-67754442(-)
Zm00001d002323::2:10209658-10211659(+)
Zm00001d009605::8:72868094-72870095(-)
Zm00001d023762::10:19187682-19189683(+)
Zm00001d037899::6:141469941-141471942(+)
Zm00001d010082::8:98728269-98730270(-)
Zm00001d038135::6:149158955-149160956(-)
Zm00001d026692::10:150066686-150068687(-)
Zm00001d020614::7:125132239-125134240(+)
Zm00001d015700::5:108858721-108860722(-)
Zm00001d034083::1:283637634-283639635(-)
Zm00001d006698::2:214595197-214597198(-)
Zm00001d044640::3:233821506-233823507(-)
Zm00001d049159::4:18437855-18439856(-)
Zm00001d051963::4:175459882-175461883(-)
Zm00001d020538::7:121479506-121481507(-)
Zm00001d007319::2:228326529-228328530(-)
Zm00001d033866::1:276736549-276738550(+)
Zm00001d036054::6:69176290-69178291(+)
Zm00001d008310::8:4841088-4843089(-)
Zm00001d045106::9:12891176-12893177(-)
Zm00001d017077::5:184492718-184494719(+)
Zm00001d032427::1:226004595-226006596(+)
Zm00001d020731::7:130468582-130470583(-)
Zm00001d022176::7:171739160-171741161(+)
Zm00001d018544::5:222687797-222689798(+)
Zm00001d052988::4:207716450-207718451(+)
Zm00001d047128::9:119418021-119420022(-)
Zm00001d028585::1:40037975-40039976(-)
Zm00001d050559::4:100659942-100661943(-)
Zm00001d010135::8:100967601-100969602(-)
Zm00001d049748::4:42990110-42992111(-)
Zm00001d021753::7:162204975-162206976(+)
Zm00001d002475::2:13575558-13577559(-)
Zm00001d014499::5:50447985-50449986(-)
Zm00001d051627::4:165053943-165055944(-)
Zm00001d037762::6:136635976-136637977(+)
Zm00001d016158::5:147663706-147665707(+)
Zm00001d002839::2:24272494-24274495(+)
Zm00001d032268::1:219860142-219862143(-)
Zm00001d023720::10:16781189-16783190(-)
Zm00001d019914::7:75385692-75387693(-)
Zm00001d045210::9:16188392-16190393(+)
Zm00001d013402::5:10478578-10480579(-)
Zm00001d047292::9:125673576-125675577(+)
Zm00001d008886::8:24103283-24105284(-)
Zm00001d035927::6:60712326-60714327(+)
Zm00001d047554::9:135225451-135227452(-)
Zm00001d017153::5:187147637-187149638(+)
Zm00001d017847::5:208649026-208651027(-)
Zm00001d031337::1:186588134-186590135(-)
Zm00001d014321::5:40893950-40895951(+)
Zm00001d027919::1:17614061-17616062(+)
Zm00001d016659::5:171620572-171622573(-)
Zm00001d027321::1:2892111-2894112(-)
Zm00001d049224::4:21644488-21646489(-)
Zm00001d012138::8:168715827-168717828(+)
Zm00001d053631::4:237404506-237406507(+)
Zm00001d048943::4:10217348-10219349(-)
Zm00001d033037::1:248213425-248215426(-)
Zm00001d029722::1:84144655-84146656(-)
Zm00001d042077::3:149834272-149836273(+)
Zm00001d005102::2:158272477-158274478(+)
Zm00001d012687::8:178649527-178651528(-)
Zm00001d008663::8:16418030-16420031(-)
Zm00001d032444::1:226775748-226777749(+)
Zm00001d004346::2:105321597-105323598(+)
Zm00001d040857::3:72227550-72229551(-)
Zm00001d006875::2:218326004-218328005(+)
Zm00001d018004::5:211767222-211769223(+)
Zm00001d026270::10:142435916-142437917(+)
Zm00001d051434::4:158470655-158472656(-)
Zm00001d008363::8:6363819-6365820(+)
Zm00001d036489::6:90387148-90389149(-)
Zm00001d046861::9:108448672-108450673(+)
Zm00001d005185::2:162914056-162916057(-)
Zm00001d003216::2:36269762-36271763(-)
Zm00001d003066::2:31032505-31034506(+)
Zm00001d039873::3:17357063-17359064(+)
Zm00001d043453::3:200463687-200465688(+)
Zm00001d049372::4:28133426-28135427(+)
Zm00001d048545::9:158376750-158378751(-)
Zm00001d029785::1:86775870-86777871(-)
Zm00001d013852::5:22709162-22711163(+)
Zm00001d043051::3:187589835-187591836(-)
Zm00001d031701::1:198845986-198847987(+)
Zm00001d022254::7:173712328-173714329(+)
Zm00001d031996::1:209090245-209092246(+)
Zm00001d031059::1:175154809-175156810(+)
Zm00001d043906::3:213466048-213468049(-)
Zm00001d030464::1:134522179-134524180(-)
Zm00001d028612::1:40786794-40788795(-)
Zm00001d044586::3:232669724-232671725(+)
Zm00001d014701::5:59906929-59908930(-)
Zm00001d002595::2:16393912-16395913(-)
Zm00001d003679::2:53859569-53861570(+)
Zm00001d038208::6:151710328-151712329(-)
Zm00001d016588::5:168631640-168633641(+)
Zm00001d042626::3:174362275-174364276(+)
Zm00001d048373::9:155234799-155236800(+)
Zm00001d016000::5:138590368-138592369(-)
Zm00001d047174::9:120958949-120960950(-)
Zm00001d029188::1:61570027-61572028(-)
Zm00001d050873::4:127913598-127915599(+)
Zm00001d040606::3:53040005-53042006(-)
Zm00001d010859::8:130759263-130761264(-)
Zm00001d046583::9:97234967-97236968(+)
Zm00001d052523::4:192075427-192077428(-)
Zm00001d019041::7:13883753-13885754(+)
Zm00001d011064::8:137944578-137946579(+)
Zm00001d027728::1:12340165-12342166(-)
Zm00001d042349::3:162502081-162504082(+)
Zm00001d014200::5:36212026-36214027(+)
Zm00001d007285::2:226814493-226816494(-)
Zm00001d033211::1:254302366-254304367(-)
Zm00001d003310::2:39698953-39700954(+)
Zm00001d053980::4:244565300-244567301(-)
Zm00001d008264::8:3415590-3417591(+)
Zm00001d006683::2:214237047-214239048(+)
Zm00001d044001::3:216150999-216153000(+)
Zm00001d010629::8:122276782-122278783(+)
Zm00001d030102::1:105806058-105808059(+)
Zm00001d010914::8:133296009-133298010(+)
Zm00001d037877::6:140802153-140804154(+)
Zm00001d009595::8:72173096-72175097(-)
Zm00001d019280::7:25459078-25461079(-)
Zm00001d030031::1:100840492-100842493(-)
Zm00001d010876::8:131746809-131748810(-)
Zm00001d023639::10:13314355-13316356(-)
Zm00001d030962::1:169326309-169328310(+)
Zm00001d034189::1:286081716-286083717(-)
Zm00001d007652::2:236953006-236955007(+)
Zm00001d048400::9:155601122-155603123(+)
Zm00001d009912::8:89308454-89310455(-)
Zm00001d043325::3:196558358-196560359(+)
Zm00001d043307::3:195677645-195679646(+)
Zm00001d010976::8:135649170-135651171(+)
Zm00001d012117::8:168415755-168417756(+)
Zm00001d054049::4:245583164-245585165(-)
Zm00001d024947::10:96356973-96358974(+)
Zm00001d002524::2:14753352-14755353(-)
Zm00001d018415::5:220298713-220300714(-)
Zm00001d011602::8:155611914-155613915(-)
Zm00001d021263::7:147164712-147166713(-)
Zm00001d013248::5:7098583-7100584(-)
Zm00001d003319::2:40119359-40121360(-)
Zm00001d039673::3:11574181-11576182(-)
Zm00001d051937::4:174850894-174852895(+)
Zm00001d047447::9:130363455-130365456(+)
Zm00001d010496::8:118059996-118061997(+)
Zm00001d033821::1:274771843-274773844(+)
Zm00001d024158::10:51119620-51121621(+)
Zm00001d029312::1:65583281-65585282(+)
Zm00001d047374::9:128060235-128062236(+)
Zm00001d011220::8:143285769-143287770(+)
Zm00001d041695::3:133724778-133726779(+)
Zm00001d035266::6:18675455-18677456(-)
Zm00001d030796::1:160085864-160087865(+)
Zm00001d006085::2:197747369-197749370(+)
Zm00001d006243::2:202669737-202671738(-)
Zm00001d012544::8:176419376-176421377(+)
Zm00001d030711::1:154989719-154991720(-)
Zm00001d026354::10:144152874-144154875(-)
Zm00001d030707::1:154856553-154858554(-)
Zm00001d042509::3:170137518-170139519(-)
Zm00001d010211::8:104192906-104194907(-)
Zm00001d012479::8:175290583-175292584(-)
Zm00001d007294::2:226990759-226992760(-)
Zm00001d048180::9:151803415-151805416(-)
Zm00001d041939::3:144554974-144556975(-)
Zm00001d016216::5:150673816-150675817(-)
Zm00001d053589::4:235593298-235595299(-)
Zm00001d012328::8:172513124-172515125(+)
Zm00001d030408::1:130192008-130194009(+)
Zm00001d020268::7:103434795-103436796(-)
Zm00001d007583::2:235284813-235286814(+)
Zm00001d015379::5:87174197-87176198(+)
Zm00001d011231::8:143889261-143891262(-)
Zm00001d031659::1:197775869-197777870(-)
Zm00001d001797::2:1073877-1075878(-)
Zm00001d006745::2:215775353-215777354(+)
Zm00001d029593::1:78162721-78164722(+)
Zm00001d024220::10:57647078-57649079(+)
Zm00001d032906::1:242703403-242705404(-)
Zm00001d043527::3:202751878-202753879(+)
Zm00001d006529::2:210559666-210561667(+)
Zm00001d024675::10:83288463-83290464(-)
Zm00001d038213::6:151785768-151787769(-)
Zm00001d048190::9:152140453-152142454(-)
Zm00001d039837::3:16286391-16288392(+)
Zm00001d048469::9:156852301-156854302(-)
Zm00001d044859::9:5604458-5606459(+)
Zm00001d007640::2:236781063-236783064(+)
Zm00001d052683::4:197239105-197241106(-)
Zm00001d042833::3:181425490-181427491(+)
Zm00001d007243::2:225536756-225538757(-)
Zm00001d039860::3:16956005-16958006(+)
Zm00001d026008::10:135874959-135876960(+)
Zm00001d020023::7:86412768-86414769(+)
Zm00001d005580::2:179435810-179437811(-)
Zm00001d036679::6:97444816-97446817(+)
Zm00001d011299::8:146131002-146133003(-)
Zm00001d011585::8:155019347-155021348(-)
Zm00001d044906::9:6894512-6896513(-)
Zm00001d028143::1:24011077-24013078(-)
Zm00001d015121::5:76474396-76476397(-)
Zm00001d024348::10:65985233-65987234(-)
Zm00001d035544::6:32005939-32007940(+)
Zm00001d047425::9:129654078-129656079(+)
Zm00001d014868::5:66348641-66350642(-)
Zm00001d002886::2:25756844-25758845(-)
Zm00001d018030::5:212392781-212394782(-)
Zm00001d004358::2:106079583-106081584(+)
Zm00001d024534::10:76844767-76846768(-)
Zm00001d037061::6:111054066-111056067(-)
Zm00001d003640::2:51352591-51354592(-)
Zm00001d042653::3:175439064-175441065(+)
Zm00001d029829::1:89163157-89165158(-)
Zm00001d015746::5:115747351-115749352(+)
Zm00001d051814::4:170345602-170347603(-)
Zm00001d031825::1:202991461-202993462(+)
Zm00001d052034::4:177029380-177031381(-)
Zm00001d015378::5:87173465-87175466(-)
Zm00001d016640::5:170973763-170975764(+)
Zm00001d045027::9:10611312-10613313(-)
Zm00001d045692::9:33565013-33567014(-)
Zm00001d036063::6:69685099-69687100(+)
Zm00001d006143::2:199706206-199708207(-)
Zm00001d027769::1:13183133-13185134(-)
Zm00001d036820::6:102177732-102179733(+)
Zm00001d010061::8:97790988-97792989(-)
Zm00001d029899::1:93191593-93193594(+)
Zm00001d027752::1:12627388-12629389(+)
Zm00001d046296::9:78818408-78820409(+)
Zm00001d014782::5:62915659-62917660(+)
Zm00001d017960::5:210910426-210912427(+)
Zm00001d038993::6:168343595-168345596(+)
Zm00001d017213::5:189091641-189093642(+)
Zm00001d047941::9:145895446-145897447(-)
Zm00001d043038::3:187166041-187168042(+)
Zm00001d030859::1:163880076-163882077(-)
Zm00001d013365::5:9790592-9792593(-)
Zm00001d021313::7:148568147-148570148(+)
Zm00001d009033::8:30869189-30871190(-)
Zm00001d029636::1:80859451-80861452(-)
Zm00001d013097::5:4690189-4692190(-)
Zm00001d022096::7:170214165-170216166(-)
Zm00001d017746::5:205828715-205830716(-)
Zm00001d041606::3:129571708-129573709(-)
Zm00001d036080::6:71040878-71042879(-)
Zm00001d018888::7:8360894-8362895(+)
Zm00001d035320::6:21082454-21084455(-)
Zm00001d006688::2:214474093-214476094(-)
Zm00001d042802::3:180319438-180321439(-)
Zm00001d049441::4:30360544-30362545(+)
Zm00001d009297::8:52933440-52935441(-)
Zm00001d021898::7:165618534-165620535(+)
Zm00001d047449::9:130553568-130555569(-)
Zm00001d036177::6:75729757-75731758(-)
Zm00001d009513::8:68443240-68445241(+)
Zm00001d046754::9:104405207-104407208(+)
Zm00001d003939::2:70547348-70549349(+)
Zm00001d042585::3:172742726-172744727(+)
Zm00001d035491::6:29353703-29355704(-)
Zm00001d044207::3:221906914-221908915(-)
Zm00001d023429::10:5411440-5413441(-)
Zm00001d035695::6:41470157-41472158(+)
Zm00001d029994::1:98231007-98233008(-)
Zm00001d044663::3:234340496-234342497(-)
Zm00001d007967::2:244316569-244318570(+)
Zm00001d001970::2:3706172-3708173(+)
Zm00001d050168::4:70221161-70223162(-)
Zm00001d025059::10:102055443-102057444(-)
Zm00001d018809::7:5833379-5835380(+)
Zm00001d008925::8:25524325-25526326(-)
Zm00001d009473::8:66146366-66148367(-)
Zm00001d009915::8:89357311-89359312(+)
Zm00001d018157::5:215692090-215694091(+)
Zm00001d003358::2:41529186-41531187(-)
Zm00001d047640::9:137874112-137876113(-)
Zm00001d051778::4:169304161-169306162(+)
Zm00001d045594::9:27787295-27789296(+)
Zm00001d051130::4:145117277-145119278(+)
Zm00001d027311::1:2748530-2750531(-)
Zm00001d045394::9:20531717-20533718(-)
Zm00001d052433::4:189867845-189869846(+)
Zm00001d051043::4:138315443-138317444(+)
Zm00001d008201::8:988322-990323(+)
Zm00001d010353::8:110728229-110730230(-)
Zm00001d005780::2:188120486-188122487(-)
Zm00001d053108::4:214197422-214199423(+)
Zm00001d008680::8:16984441-16986442(-)
Zm00001d006672::2:214009344-214011345(-)
Zm00001d044366::3:226295919-226297920(+)
Zm00001d046505::9:92932351-92934352(-)
Zm00001d037057::6:110850766-110852767(-)
Zm00001d019312::7:27240347-27242348(+)
Zm00001d024028::10:37898656-37900657(-)
Zm00001d046300::9:79373958-79375959(-)
Zm00001d014683::5:58812074-58814075(+)
Zm00001d017205::5:188876341-188878342(-)
Zm00001d034002::1:280777173-280779174(+)
Zm00001d028755::1:45600841-45602842(+)
Zm00001d017962::5:210954390-210956391(-)
Zm00001d021238::7:146671142-146673143(-)
Zm00001d017503::5:197729124-197731125(+)
Zm00001d043779::3:209998516-210000517(-)
Zm00001d037271::6:118913916-118915917(-)
Zm00001d008614::8:14480330-14482331(+)
Zm00001d037415::6:124905690-124907691(+)
Zm00001d015309::5:84027255-84029256(-)
Zm00001d032666::1:233658382-233660383(-)
Zm00001d047424::9:129618397-129620398(+)
Zm00001d051929::4:174756471-174758472(+)
Zm00001d048414::9:155848353-155850354(+)
Zm00001d015195::5:78920696-78922697(+)
Zm00001d053112::4:214258479-214260480(-)
Zm00001d041179::3:102860784-102862785(+)
Zm00001d010066::8:98054971-98056972(-)
Zm00001d043635::3:205777029-205779030(-)
Zm00001d026370::10:144450762-144452763(+)
Zm00001d021367::7:150059342-150061343(+)
Zm00001d022125::7:170845839-170847840(-)
Zm00001d051938::4:174853464-174855465(+)
Zm00001d043789::3:210260838-210262839(-)
Zm00001d020292::7:104440055-104442056(+)
Zm00001d021553::7:155748197-155750198(-)
Zm00001d005038::2:155404608-155406609(-)
Zm00001d021994::7:167662420-167664421(-)
Zm00001d045899::9:46382350-46384351(-)
Zm00001d031969::1:208242589-208244590(-)
Zm00001d020502::7:119517677-119519678(-)
Zm00001d027309::1:2627788-2629789(+)
Zm00001d008909::8:24851242-24853243(+)
Zm00001d017307::5:192248623-192250624(+)
Zm00001d018873::7:7915657-7917658(+)
Zm00001d004322::2:103035106-103037107(-)
Zm00001d023706::10:16407414-16409415(-)
Zm00001d024344::10:65885191-65887192(+)
Zm00001d032125::1:213877124-213879125(-)
Zm00001d024049::10:39764007-39766008(+)
Zm00001d004889::2:147002556-147004557(+)
Zm00001d008982::8:28560800-28562801(-)
Zm00001d013035::5:3541806-3543807(-)
Zm00001d034610::1:297798148-297800149(+)
Zm00001d011436::8:150437223-150439224(+)
Zm00001d024400::10:68969032-68971033(-)
Zm00001d030220::1:113768144-113770145(+)
Zm00001d052295::4:186308556-186310557(+)
Zm00001d043650::3:205980985-205982986(+)
Zm00001d040535::3:48602175-48604176(-)
Zm00001d029656::1:81670913-81672914(+)
Zm00001d020556::7:122217274-122219275(+)
Zm00001d008565::8:13142569-13144570(-)
Zm00001d050950::4:133223517-133225518(-)
Zm00001d034408::1:292153871-292155872(-)
Zm00001d051498::4:160463321-160465322(-)
Zm00001d026241::10:141724851-141726852(+)
Zm00001d029744::1:85071550-85073551(-)
Zm00001d032253::1:219091702-219093703(-)
Zm00001d042664::3:175915766-175917767(+)
Zm00001d032883::1:241394617-241396618(+)
Zm00001d015593::5:100206525-100208526(-)
Zm00001d033333::1:259330034-259332035(-)
Zm00001d048566::9:158881045-158883046(-)
Zm00001d008268::8:3548832-3550833(-)
Zm00001d044701::3:235258718-235260719(-)
Zm00001d021685::7:160050432-160052433(-)
Zm00001d032316::1:221940640-221942641(+)
Zm00001d023677::10:15032300-15034301(-)
Zm00001d023385::10:4346110-4348111(+)
Zm00001d032072::1:211384211-211386212(+)
Zm00001d046442::9:90001863-90003864(-)
Zm00001d007576::2:235093982-235095983(-)
Zm00001d012226::8:170454487-170456488(-)
Zm00001d025232::10:110235918-110237919(-)
Zm00001d009030::8:30791524-30793525(-)
Zm00001d030620::1:148967457-148969458(+)
Zm00001d028633::1:41472451-41474452(-)
Zm00001d036022::6:66747191-66749192(-)
Zm00001d030829::1:162070511-162072512(-)
Zm00001d011159::8:141233926-141235927(+)
Zm00001d051339::4:155198281-155200282(-)
Zm00001d048253::9:153253859-153255860(+)
Zm00001d034502::1:294732067-294734068(+)
Zm00001d023767::10:19463210-19465211(-)
Zm00001d023683::10:15303068-15305069(+)
Zm00001d038069::6:146852190-146854191(-)
Zm00001d025268::10:111865958-111867959(+)
Zm00001d024804::10:88760312-88762313(+)
Zm00001d001979::2:3822606-3824607(+)
Zm00001d012670::8:178338614-178340615(-)
Zm00001d024943::10:96102676-96104677(+)
Zm00001d017906::5:209947856-209949857(-)
Zm00001d026047::10:136890063-136892064(+)
Zm00001d044089::3:218799794-218801795(-)
Zm00001d047063::9:117059765-117061766(-)
Zm00001d016479::5:164266061-164268062(-)
Zm00001d037507::6:127632499-127634500(-)
Zm00001d052382::4:188775598-188777599(-)
Zm00001d012396::8:173538917-173540918(-)
Zm00001d038703::6:162997683-162999684(+)
Zm00001d018522::5:222422047-222424048(+)
Zm00001d043256::3:193472079-193474080(+)
Zm00001d010855::8:130581575-130583576(-)
Zm00001d051139::4:145544577-145546578(+)
Zm00001d019941::7:78279716-78281717(-)
Zm00001d041183::3:103244715-103246716(+)
Zm00001d046802::9:106482480-106484481(+)
Zm00001d002809::2:23214387-23216388(-)
Zm00001d050107::4:66089795-66091796(-)
Zm00001d020877::7:135225712-135227713(-)
Zm00001d036701::6:98096244-98098245(+)
Zm00001d048090::9:149904619-149906620(+)
Zm00001d034765::1:301666896-301668897(-)
Zm00001d036522::6:91178243-91180244(-)
Zm00001d029551::1:75801916-75803917(+)
Zm00001d047455::9:130783376-130785377(-)
Zm00001d033319::1:258876725-258878726(+)
Zm00001d025437::10:118685884-118687885(-)
Zm00001d052675::4:196969360-196971361(-)
Zm00001d009180::8:41198855-41200856(-)
Zm00001d019350::7:29355755-29357756(+)
Zm00001d035689::6:41138464-41140465(+)
Zm00001d013238::5:6854257-6856258(+)
Zm00001d043743::3:208853777-208855778(+)
Zm00001d012482::8:175326752-175328753(+)
Zm00001d016048::5:141503341-141505342(+)
Zm00001d024908::10:94272761-94274762(+)
Zm00001d039963::3:20812401-20814402(+)
Zm00001d017548::5:199280890-199282891(+)
Zm00001d037935::6:142625142-142627143(+)
Zm00001d052797::4:201288749-201290750(+)
Zm00001d032703::1:235314563-235316564(+)
Zm00001d020137::7:95350283-95352284(-)
Zm00001d003251::2:37949560-37951561(+)
Zm00001d051626::4:164950104-164952105(+)
Zm00001d017092::5:185200731-185202732(-)
Zm00001d013511::5:13216041-13218042(-)
Zm00001d011001::8:136350086-136352087(-)
Zm00001d029014::1:54936013-54938014(+)
Zm00001d007551::2:234553297-234555298(+)
Zm00001d025784::10:129518655-129520656(-)
Zm00001d011224::8:143652401-143654402(+)
Zm00001d034048::1:282392907-282394908(-)
Zm00001d032109::1:213254479-213256480(-)
Zm00001d026532::10:147804255-147806256(-)
Zm00001d017864::5:209120964-209122965(-)
Zm00001d012049::8:167238571-167240572(-)
Zm00001d048416::9:155901508-155903509(-)
Zm00001d029177::1:61045455-61047456(-)
Zm00001d049436::4:30236844-30238845(-)
Zm00001d043536::3:203126459-203128460(-)
Zm00001d040933::3:80409698-80411699(-)
Zm00001d045087::9:12082162-12084163(+)
Zm00001d010821::8:128743076-128745077(-)
Zm00001d048497::9:157236057-157238058(+)
Zm00001d049232::4:21989484-21991485(-)
Zm00001d024783::10:87875141-87877142(-)
Zm00001d034738::1:300990317-300992318(+)
Zm00001d023339::10:3669172-3671173(-)
Zm00001d042906::3:183580916-183582917(-)
Zm00001d053436::4:231345117-231347118(-)
Zm00001d006337::2:204962060-204964061(+)
Zm00001d052998::4:208175028-208177029(-)
Zm00001d026173::10:140305655-140307656(-)
Zm00001d038734::6:163541390-163543391(+)
Zm00001d052729::4:199201824-199203825(+)
Zm00001d020387::7:110770829-110772830(-)
Zm00001d025125::10:105495742-105497743(-)
Zm00001d023230::10:953178-955179(+)
Zm00001d031612::1:196175501-196177502(+)
Zm00001d014324::5:41035364-41037365(-)
Zm00001d051876::4:173199114-173201115(-)
Zm00001d011179::8:142102463-142104464(-)
Zm00001d016941::5:180625852-180627853(-)
Zm00001d049055::4:14075557-14077558(-)
Zm00001d006327::2:204636279-204638280(+)
Zm00001d013014::5:3232700-3234701(-)
Zm00001d039634::3:9747560-9749561(-)
Zm00001d034387::1:291603772-291605773(+)
Zm00001d009349::8:57888839-57890840(-)
Zm00001d037251::6:118050795-118052796(-)
Zm00001d002277::2:9316524-9318525(+)
Zm00001d016966::5:181527986-181529987(+)
Zm00001d032298::1:220973248-220975249(-)
Zm00001d027325::1:2976434-2978435(-)
Zm00001d003190::2:35066812-35068813(-)
Zm00001d026580::10:148341585-148343586(+)
Zm00001d048193::9:152166184-152168185(+)
Zm00001d018872::7:7903607-7905608(+)
Zm00001d002104::2:5997924-5999925(-)
Zm00001d041311::3:111538331-111540332(+)
Zm00001d051849::4:172181018-172183019(+)
Zm00001d035628::6:37508464-37510465(-)
Zm00001d031733::1:200067070-200069071(+)
Zm00001d036756::6:99940461-99942462(-)
Zm00001d007444::2:231910844-231912845(-)
Zm00001d031026::1:174110851-174112852(+)
Zm00001d006488::2:209764833-209766834(-)
Zm00001d036469::6:89401642-89403643(+)
Zm00001d037100::6:112290369-112292370(-)
Zm00001d045559::9:26675472-26677473(-)
Zm00001d044524::3:230863462-230865463(+)
Zm00001d025848::10:131500443-131502444(-)
Zm00001d027916::1:17552668-17554669(-)
Zm00001d005392::2:172066941-172068942(-)
Zm00001d051258::4:150959290-150961291(-)
Zm00001d036247::6:79804641-79806642(-)
Zm00001d024321::10:64376700-64378701(+)
Zm00001d044987::9:9415194-9417195(-)
Zm00001d002005::2:4229353-4231354(+)
Zm00001d018911::7:8984440-8986441(+)
Zm00001d007447::2:231963271-231965272(-)
Zm00001d030553::1:143421968-143423969(-)
Zm00001d052062::4:178178766-178180767(-)
Zm00001d049305::4:25526711-25528712(+)
Zm00001d011959::8:165243971-165245972(-)
Zm00001d007854::2:240968195-240970196(+)
Zm00001d024873::10:91646235-91648236(-)
Zm00001d034804::1:302474998-302476999(-)
Zm00001d027847::1:15064044-15066045(+)
Zm00001d015870::5:127452818-127454819(+)
Zm00001d042337::3:161936457-161938458(+)
Zm00001d048171::9:151308893-151310894(+)
Zm00001d010939::8:134236212-134238213(-)
Zm00001d013125::5:5153645-5155646(-)
Zm00001d028180::1:25636217-25638218(-)
Zm00001d035243::6:16654999-16657000(-)
Zm00001d013609::5:15319312-15321313(-)
Zm00001d034772::1:301745444-301747445(-)
Zm00001d034759::1:301507152-301509153(-)
Zm00001d006751::2:215851202-215853203(+)
Zm00001d010240::8:105680568-105682569(+)
Zm00001d012349::8:172828279-172830280(-)
Zm00001d048694::4:3414744-3416745(+)
Zm00001d028204::1:26180614-26182615(-)
Zm00001d018457::5:221163548-221165549(-)
Zm00001d019881::7:72879049-72881050(-)
Zm00001d038522::6:159138645-159140646(+)
Zm00001d003462::2:45038711-45040712(-)
Zm00001d006476::2:209518073-209520074(-)
Zm00001d009181::8:41313561-41315562(-)
Zm00001d024066::10:41071792-41073793(+)
Zm00001d048629::4:1749262-1751263(+)
Zm00001d044102::3:219201058-219203059(-)
Zm00001d015460::5:91590486-91592487(-)
Zm00001d030732::1:156408307-156410308(+)
Zm00001d021648::7:159052008-159054009(-)
Zm00001d013968::5:26697912-26699913(-)
Zm00001d031061::1:175168962-175170963(+)
Zm00001d024662::10:82552762-82554763(-)
Zm00001d047366::9:127831604-127833605(+)
Zm00001d047853::9:143468049-143470050(+)
Zm00001d038619::6:161019993-161021994(+)
Zm00001d037117::6:112966571-112968572(-)
Zm00001d035134::6:6605736-6607737(+)
Zm00001d008287::8:4117251-4119252(-)
Zm00001d045476::9:23630792-23632793(-)
Zm00001d053743::4:240296512-240298513(-)
Zm00001d018042::5:212716409-212718410(-)
Zm00001d049673::4:39639148-39641149(+)
Zm00001d039530::3:7381231-7383232(-)
Zm00001d020201::7:98880410-98882411(+)
Zm00001d010198::8:103714123-103716124(-)
Zm00001d025086::10:103059026-103061027(-)
Zm00001d030809::1:161203730-161205731(-)
Zm00001d005520::2:177216581-177218582(+)
Zm00001d032735::1:236814588-236816589(-)
Zm00001d044495::3:229663163-229665164(+)
Zm00001d002369::2:11165756-11167757(-)
Zm00001d004941::2:149619082-149621083(-)
Zm00001d044951::9:8115726-8117727(+)
Zm00001d028225::1:27266466-27268467(-)
Zm00001d053808::4:241455978-241457979(+)
Zm00001d025340::10:114732715-114734716(+)
Zm00001d033088::1:250032448-250034449(-)
Zm00001d048422::9:155989190-155991191(+)
Zm00001d006835::2:217594381-217596382(+)
Zm00001d002320::2:10192080-10194081(-)
Zm00001d020170::7:97042372-97044373(-)
Zm00001d021314::7:148634619-148636620(-)
Zm00001d030216::1:113617410-113619411(-)
Zm00001d012528::8:176104882-176106883(+)
Zm00001d042883::3:182828299-182830300(-)
Zm00001d018014::5:212107029-212109030(+)
Zm00001d013067::5:4208060-4210061(+)
Zm00001d019247::7:23768689-23770690(-)
Zm00001d016575::5:167948816-167950817(-)
Zm00001d037414::6:124900245-124902246(-)
Zm00001d002968::2:28305898-28307899(+)
Zm00001d014025::5:29091827-29093828(-)
Zm00001d033310::1:258514367-258516368(+)
Zm00001d009248::8:47142281-47144282(+)
Zm00001d011944::8:164894212-164896213(-)
Zm00001d040893::3:76452263-76454264(+)
Zm00001d050716::4:118324411-118326412(+)
Zm00001d012033::8:166842160-166844161(-)
Zm00001d032719::1:236001747-236003748(-)
Zm00001d036918::6:106376537-106378538(+)
Zm00001d007307::2:227408378-227410379(-)
Zm00001d027444::1:5477487-5479488(-)
Zm00001d018649::7:1673020-1675021(-)
Zm00001d047273::9:125013684-125015685(+)
Zm00001d033405::1:262093726-262095727(-)
Zm00001d025713::10:127153277-127155278(+)
Zm00001d020041::7:88136758-88138759(-)
Zm00001d027312::1:2780129-2782130(-)
Zm00001d048479::9:156993950-156995951(+)
Zm00001d051333::4:154917631-154919632(+)
Zm00001d015036::5:72867852-72869853(+)
Zm00001d025171::10:107514682-107516683(+)
Zm00001d036224::6:77881815-77883816(-)
Zm00001d021340::7:149326732-149328733(-)
Zm00001d052660::4:196212462-196214463(-)
Zm00001d018331::5:218586363-218588364(-)
Zm00001d023897::10:26996393-26998394(-)
Zm00001d004386::2:107916704-107918705(-)
Zm00001d016458::5:163057462-163059463(-)
Zm00001d017435::5:195862640-195864641(+)
Zm00001d013417::5:10828502-10830503(-)
Zm00001d048777::4:5413340-5415341(-)
Zm00001d040541::3:48777273-48779274(-)
Zm00001d025434::10:118618079-118620080(-)
Zm00001d040381::3:40871144-40873145(-)
Zm00001d043856::3:212189088-212191089(+)
Zm00001d018277::5:217816756-217818757(-)
Zm00001d045519::9:25260935-25262936(-)
Zm00001d039251::3:562692-564693(-)
Zm00001d036020::6:66593608-66595609(-)
Zm00001d015340::5:85303578-85305579(+)
Zm00001d031037::1:174656312-174658313(+)
Zm00001d033402::1:261928658-261930659(+)
Zm00001d045063::9:11348018-11350019(-)
Zm00001d034431::1:292889373-292891374(+)
Zm00001d015595::5:100227302-100229303(+)
Zm00001d038829::6:165362521-165364522(-)
Zm00001d001946::2:3401618-3403619(-)
Zm00001d026408::10:145333017-145335018(-)
Zm00001d005756::2:186585891-186587892(-)
Zm00001d038101::6:147947337-147949338(+)
Zm00001d047267::9:124874568-124876569(-)
Zm00001d004227::2:93483307-93485308(+)
Zm00001d044419::3:227506647-227508648(-)
Zm00001d016705::5:173179905-173181906(-)
Zm00001d049239::4:22374437-22376438(-)
Zm00001d041095::3:97128713-97130714(-)
Zm00001d048163::9:151220031-151222032(+)
Zm00001d027802::1:13861799-13863800(+)
Zm00001d019172::7:20292069-20294070(+)
Zm00001d030409::1:130326800-130328801(+)
Zm00001d042862::3:182291069-182293070(-)
Zm00001d041985::3:146595270-146597271(+)
Zm00001d022065::7:169201365-169203366(+)
Zm00001d014721::5:60514676-60516677(+)
Zm00001d025016::10:99824431-99826432(-)
Zm00001d053828::4:241948007-241950008(+)
Zm00001d007366::2:229769963-229771964(+)
Zm00001d047293::9:125765726-125767727(+)
Zm00001d045963::9:50290996-50292997(-)
Zm00001d006319::2:204430998-204432999(+)
Zm00001d006616::2:212677651-212679652(+)
Zm00001d030618::1:148821377-148823378(+)
Zm00001d006125::2:199258411-199260412(+)
Zm00001d031514::1:192435160-192437161(+)
Zm00001d046420::9:88598915-88600916(-)
Zm00001d024292::10:62315796-62317797(+)
Zm00001d037416::6:124917726-124919727(-)
Zm00001d052820::4:202004490-202006491(+)
Zm00001d002589::2:16285968-16287969(+)
Zm00001d023476::10:6859896-6861897(+)
Zm00001d015151::5:77108573-77110574(-)
Zm00001d008225::8:1783518-1785519(+)
Zm00001d013795::5:20373296-20375297(-)
Zm00001d037503::6:127574307-127576308(-)
Zm00001d010069::8:98187829-98189830(-)
Zm00001d039386::3:3103894-3105895(-)
Zm00001d027300::1:2232453-2234454(+)
Zm00001d002385::2:11638231-11640232(-)
Zm00001d023371::10:4189179-4191180(+)
Zm00001d008525::8:11672333-11674334(-)
Zm00001d026588::10:148411355-148413356(+)
Zm00001d010608::8:121800179-121802180(-)
Zm00001d034194::1:286267321-286269322(-)
Zm00001d050383::4:85013711-85015712(+)
Zm00001d019429::7:33319075-33321076(+)
Zm00001d022355::7:176070337-176072338(+)
Zm00001d024854::10:90670913-90672914(-)
Zm00001d037175::6:114788442-114790443(+)
Zm00001d029207::1:62415535-62417536(+)
Zm00001d052750::4:199670746-199672747(-)
Zm00001d011454::8:150933586-150935587(-)
Zm00001d031642::1:197130577-197132578(-)
Zm00001d043773::3:209658987-209660988(+)
Zm00001d002822::2:23768000-23770001(-)
Zm00001d009795::8:81770856-81772857(-)
Zm00001d049725::4:41539457-41541458(+)
Zm00001d031127::1:178715519-178717520(+)
Zm00001d034023::1:281351077-281353078(+)
Zm00001d027492::1:6522880-6524881(+)
Zm00001d024413::10:69710966-69712967(+)
Zm00001d004016::2:75793744-75795745(-)
Zm00001d028277::1:28938767-28940768(-)
Zm00001d047411::9:129376561-129378562(+)
Zm00001d006604::2:211886192-211888193(-)
Zm00001d046311::9:79799782-79801783(-)
Zm00001d012893::5:1660017-1662018(+)
Zm00001d051420::4:157870665-157872666(+)
Zm00001d038540::6:159597767-159599768(+)
Zm00001d049818::4:45999994-46001995(+)
Zm00001d007055::2:220971102-220973103(-)
Zm00001d017915::5:210058824-210060825(-)
Zm00001d023874::10:25934964-25936965(+)
Zm00001d015720::5:112430302-112432303(-)
Zm00001d028173::1:25316154-25318155(-)
Zm00001d029077::1:57265705-57267706(-)
Zm00001d031040::1:174738137-174740138(+)
Zm00001d014122::5:33166012-33168013(+)
Zm00001d034175::1:285705606-285707607(+)
Zm00001d051347::4:155299946-155301947(+)
Zm00001d052537::4:192552295-192554296(+)
Zm00001d031632::1:196907557-196909558(-)
Zm00001d052936::4:205474009-205476010(+)
Zm00001d016814::5:177039556-177041557(+)
Zm00001d045598::9:28062829-28064830(-)
Zm00001d025733::10:127880015-127882016(+)
Zm00001d008997::8:29236940-29238941(-)
Zm00001d048937::4:9743726-9745727(+)
Zm00001d038223::6:151956315-151958316(+)
Zm00001d007565::2:234946765-234948766(+)
Zm00001d019600::7:45982893-45984894(-)
Zm00001d021839::7:164316319-164318320(+)
Zm00001d020437::7:114148330-114150331(+)
Zm00001d037736::6:135767773-135769774(+)
Zm00001d031555::1:194119053-194121054(+)
Zm00001d026379::10:144779615-144781616(-)
Zm00001d031641::1:197115082-197117083(-)
Zm00001d006858::2:218002916-218004917(-)
Zm00001d010585::8:121018814-121020815(-)
Zm00001d053846::4:242168572-242170573(+)
Zm00001d006246::2:202740285-202742286(+)
Zm00001d034736::1:300978015-300980016(+)
Zm00001d047495::9:132533108-132535109(-)
Zm00001d018838::7:6929878-6931879(+)
Zm00001d004559::2:118080732-118082733(-)
Zm00001d017171::5:187854057-187856058(+)
Zm00001d009801::8:82105151-82107152(-)
Zm00001d031372::1:187619886-187621887(+)
Zm00001d048096::9:150082376-150084377(+)
Zm00001d032424::1:225987181-225989182(-)
Zm00001d050838::4:125856680-125858681(-)
Zm00001d013283::5:7814775-7816776(-)
Zm00001d026468::10:146510237-146512238(+)
Zm00001d006447::2:208479068-208481069(-)
Zm00001d006368::2:205865317-205867318(+)
Zm00001d013455::5:12055985-12057986(-)
Zm00001d036988::6:108403447-108405448(+)
Zm00001d010875::8:131724139-131726140(-)
Zm00001d021709::7:160911524-160913525(-)
Zm00001d005932::2:193257281-193259282(+)
Zm00001d025772::10:129097207-129099208(+)
Zm00001d016162::5:147919878-147921879(-)
Zm00001d013773::5:19860932-19862933(+)
Zm00001d039492::3:5811349-5813350(-)
Zm00001d004231::2:94069855-94071856(+)
Zm00001d022189::7:172327202-172329203(-)
Zm00001d023501::10:7471486-7473487(-)
Zm00001d048983::4:11479731-11481732(-)
Zm00001d051280::4:151468824-151470825(+)
Zm00001d030515::1:140798384-140800385(+)
Zm00001d005975::2:194486701-194488702(+)
Zm00001d046187::9:70335196-70337197(+)
Zm00001d016893::5:179477777-179479778(+)
Zm00001d049346::4:27239037-27241038(+)
Zm00001d036299::6:82824703-82826704(-)
Zm00001d019619::7:46403812-46405813(-)
Zm00001d026695::10:150142683-150144684(-)
Zm00001d015822::5:123931030-123933031(-)
Zm00001d035844::6:55328744-55330745(-)
Zm00001d043737::3:208731332-208733333(+)
Zm00001d006198::2:201399506-201401507(-)
Zm00001d011226::8:143744168-143746169(+)
Zm00001d013186::5:6101469-6103470(+)
Zm00001d021976::7:167422022-167424023(+)
Zm00001d004099::2:82706836-82708837(+)
Zm00001d013661::5:16647310-16649311(+)
Zm00001d043728::3:208550772-208552773(+)
Zm00001d037660::6:133295965-133297966(-)
Zm00001d052144::4:180986404-180988405(+)
Zm00001d039095::6:169956261-169958262(+)
Zm00001d008716::8:17622209-17624210(+)
Zm00001d017989::5:211462021-211464022(+)
Zm00001d002836::2:24256947-24258948(+)
Zm00001d030368::1:126764056-126766057(+)
Zm00001d012126::8:168498481-168500482(+)
Zm00001d044642::3:233853453-233855454(+)
Zm00001d028532::1:38403005-38405006(-)
Zm00001d027546::1:8016152-8018153(+)
Zm00001d043517::3:202507867-202509868(-)
Zm00001d048219::9:152663453-152665454(-)
Zm00001d032944::1:244291231-244293232(-)
Zm00001d044387::3:226733862-226735863(-)
Zm00001d039337::3:2050682-2052683(-)
Zm00001d019857::7:70644088-70646089(+)
Zm00001d036398::6:86797635-86799636(-)
Zm00001d016711::5:173430742-173432743(-)
Zm00001d001859::2:2043346-2045347(-)
Zm00001d027718::1:12074071-12076072(-)
Zm00001d013741::5:19013778-19015779(-)
Zm00001d042537::3:171188489-171190490(+)
Zm00001d049045::4:13818644-13820645(-)
Zm00001d002149::2:6818250-6820251(+)
Zm00001d013263::5:7385690-7387691(+)
Zm00001d052871::4:203084959-203086960(-)
Zm00001d024053::10:40256178-40258179(-)
Zm00001d020101::7:92050357-92052358(+)
Zm00001d003670::2:53320966-53322967(+)
Zm00001d012929::5:2168643-2170644(-)
Zm00001d012761::8:180180791-180182792(-)
Zm00001d043165::3:190399742-190401743(+)
Zm00001d042651::3:175306143-175308144(+)
Zm00001d036879::6:105520840-105522841(-)
Zm00001d017577::5:200284311-200286312(+)
Zm00001d033621::1:269018879-269020880(-)
Zm00001d046524::9:93804482-93806483(-)
Zm00001d024546::10:77698637-77700638(+)
Zm00001d010670::8:123790283-123792284(-)
Zm00001d020811::7:133778432-133780433(-)
Zm00001d011245::8:144405880-144407881(-)
Zm00001d003945::2:71035897-71037898(+)
Zm00001d024732::10:85591679-85593680(-)
Zm00001d033744::1:272672187-272674188(-)
Zm00001d027502::1:6828615-6830616(-)
Zm00001d002259::2:9083886-9085887(+)
Zm00001d034003::1:280808695-280810696(+)
Zm00001d044188::3:221439887-221441888(-)
Zm00001d008330::8:5444585-5446586(+)
Zm00001d047078::9:117544560-117546561(+)
Zm00001d049400::4:29281262-29283263(+)
Zm00001d040952::3:82335738-82337739(+)
Zm00001d002558::2:15318105-15320106(-)
Zm00001d024205::10:56275256-56277257(-)
Zm00001d018913::7:9140548-9142549(-)
Zm00001d027646::1:9996460-9998461(-)
Zm00001d035734::6:44156868-44158869(+)
Zm00001d015779::5:118855665-118857666(-)
Zm00001d040364::3:40089111-40091112(+)
Zm00001d015333::5:84886884-84888885(-)
Zm00001d033945::1:279347159-279349160(+)
Zm00001d007792::2:239793162-239795163(+)
Zm00001d047859::9:143635607-143637608(-)
Zm00001d011401::8:149538186-149540187(-)
Zm00001d024438::10:70816369-70818370(+)
Zm00001d044516::3:230684756-230686757(+)
Zm00001d053287::4:224263105-224265106(+)
Zm00001d033176::1:252931615-252933616(+)
Zm00001d020763::7:131557544-131559545(-)
Zm00001d024337::10:65390073-65392074(-)
Zm00001d021500::7:154167612-154169613(-)
Zm00001d006322::2:204519771-204521772(+)
Zm00001d048467::9:156830402-156832403(+)
Zm00001d032451::1:226935032-226937033(-)
Zm00001d034914::1:305339735-305341736(+)
Zm00001d018776::7:4960160-4962161(+)
Zm00001d050826::4:124868566-124870567(-)
Zm00001d047203::9:121852239-121854240(-)
Zm00001d047809::9:142343263-142345264(+)
Zm00001d038493::6:158546270-158548271(-)
Zm00001d028332::1:31050321-31052322(+)
Zm00001d008320::8:5094997-5096998(-)
Zm00001d045379::9:20169272-20171273(+)
Zm00001d034994::6:1299442-1301443(-)
Zm00001d019053::7:14301275-14303276(-)
Zm00001d004479::2:114483018-114485019(+)
Zm00001d044908::9:6926229-6928230(+)
Zm00001d006647::2:213348664-213350665(-)
Zm00001d004008::2:75135115-75137116(-)
Zm00001d051328::4:154579734-154581735(+)
Zm00001d006340::2:205018505-205020506(-)
Zm00001d010923::8:133673022-133675023(-)
Zm00001d007581::2:235121800-235123801(+)
Zm00001d034203::1:286723261-286725262(-)
Zm00001d006443::2:208365974-208367975(-)
Zm00001d016520::5:165950069-165952070(-)
Zm00001d042747::3:178863927-178865928(-)
Zm00001d053363::4:227737162-227739163(+)
Zm00001d029557::1:76078220-76080221(-)
Zm00001d016760::5:175168501-175170502(+)
Zm00001d049798::4:45037939-45039940(+)
Zm00001d027683::1:11130212-11132213(-)
Zm00001d040385::3:40905863-40907864(+)
Zm00001d013910::5:24431985-24433986(-)
Zm00001d025572::10:122640356-122642357(+)
Zm00001d048503::9:157462500-157464501(+)
Zm00001d005195::2:163100814-163102815(-)
Zm00001d047970::9:146685828-146687829(-)
Zm00001d005016::2:153925819-153927820(-)
Zm00001d033975::1:279921938-279923939(-)
Zm00001d028995::1:54032710-54034711(+)
Zm00001d020404::7:111768458-111770459(+)
Zm00001d050357::4:83385914-83387915(+)
Zm00001d017210::5:188994484-188996485(+)
Zm00001d022150::7:171310140-171312141(+)
Zm00001d028338::1:31193993-31195994(-)
Zm00001d049365::4:27940738-27942739(+)
Zm00001d047138::9:119755836-119757837(-)
Zm00001d038044::6:145986184-145988185(-)
Zm00001d039893::3:18373733-18375734(-)
Zm00001d004727::2:134137132-134139133(-)
Zm00001d005378::2:171594498-171596499(-)
Zm00001d017334::5:193208445-193210446(+)
Zm00001d014853::5:65590339-65592340(+)
Zm00001d005941::2:193485412-193487413(+)
Zm00001d035310::6:20535439-20537440(-)
Zm00001d042652::3:175439200-175441201(-)
Zm00001d013301::5:8063416-8065417(+)
Zm00001d009522::8:68812739-68814740(+)
Zm00001d043912::3:213677313-213679314(-)
Zm00001d037359::6:122792111-122794112(+)
Zm00001d010322::8:109549172-109551173(-)
Zm00001d012508::8:175599235-175601236(+)
Zm00001d007572::2:235052406-235054407(+)
Zm00001d009805::8:82283332-82285333(+)
Zm00001d017860::5:209069846-209071847(-)
Zm00001d041323::3:112354639-112356640(-)
Zm00001d043266::3:193800966-193802967(+)
Zm00001d025712::10:126996963-126998964(+)
Zm00001d012964::5:2437195-2439196(-)
Zm00001d025836::10:131413583-131415584(+)
Zm00001d011420::8:150004936-150006937(-)
Zm00001d018498::5:221847295-221849296(+)
Zm00001d022465::7:178211974-178213975(-)
Zm00001d052803::4:201409527-201411528(+)
Zm00001d013519::5:13445572-13447573(-)
Zm00001d016105::5:144803210-144805211(+)
Zm00001d033578::1:267647854-267649855(-)
Zm00001d036602::6:94188753-94190754(+)
Zm00001d034196::1:286306526-286308527(+)
Zm00001d040974::3:87046439-87048440(+)
Zm00001d038018::6:145330144-145332145(+)
Zm00001d006348::2:205257030-205259031(+)
Zm00001d025031::10:100542344-100544345(+)
Zm00001d021610::7:158043027-158045028(+)
Zm00001d033596::1:268073040-268075041(+)
Zm00001d040417::3:42396797-42398798(+)
Zm00001d041476::3:122413321-122415322(+)
Zm00001d047828::9:142624373-142626374(+)
Zm00001d015671::5:105090962-105092963(+)
Zm00001d012148::8:168925497-168927498(+)
Zm00001d039772::3:14468248-14470249(+)
Zm00001d034602::1:297603676-297605677(+)
Zm00001d045525::9:25507699-25509700(+)
Zm00001d026249::10:141893150-141895151(+)
Zm00001d041331::3:112435674-112437675(-)
Zm00001d030143::1:108595241-108597242(-)
Zm00001d009814::8:82750164-82752165(+)
Zm00001d018517::5:222358609-222360610(-)
Zm00001d021621::7:158179384-158181385(+)
Zm00001d042863::3:182290030-182292031(+)
Zm00001d034777::1:302052239-302054240(-)
Zm00001d017013::5:182696979-182698980(-)
Zm00001d043363::3:197710759-197712760(+)
Zm00001d031042::1:174775938-174777939(+)
Zm00001d029457::1:71675037-71677038(-)
Zm00001d013854::5:22723323-22725324(+)
Zm00001d021226::7:146557127-146559128(-)
Zm00001d014583::5:54406198-54408199(-)
Zm00001d037565::6:129800796-129802797(+)
Zm00001d018421::5:220403777-220405778(-)
Zm00001d046566::9:96092605-96094606(+)
Zm00001d024378::10:68055743-68057744(-)
Zm00001d023648::10:13615165-13617166(+)
Zm00001d002743::2:21268443-21270444(+)
Zm00001d021095::7:142662227-142664228(-)
Zm00001d018696::7:2697397-2699398(+)
Zm00001d022286::7:174471490-174473491(+)
Zm00001d005758::2:186850473-186852474(+)
Zm00001d048086::9:149841313-149843314(+)
Zm00001d049208::4:20621966-20623967(+)
Zm00001d052260::4:185137776-185139777(+)
Zm00001d027451::1:5535611-5537612(+)
Zm00001d007072::2:221454842-221456843(-)
Zm00001d033215::1:254420344-254422345(-)
Zm00001d028405::1:33743207-33745208(+)
Zm00001d009968::8:92808716-92810717(+)
Zm00001d015474::5:92113826-92115827(+)
Zm00001d044355::3:225698789-225700790(-)
Zm00001d031821::1:202910939-202912940(+)
Zm00001d027485::1:6309826-6311827(-)
Zm00001d020506::7:119723807-119725808(+)
Zm00001d053389::4:228944855-228946856(+)
Zm00001d017796::5:207004725-207006726(-)
Zm00001d036338::6:84762264-84764265(+)
Zm00001d042493::3:169440991-169442992(-)
Zm00001d044467::3:228979857-228981858(-)
Zm00001d019719::7:53589080-53591081(+)
Zm00001d009186::8:41873750-41875751(+)
Zm00001d006179::2:200780970-200782971(+)
Zm00001d037709::6:134658454-134660455(-)
Zm00001d050166::4:70218952-70220953(-)
Zm00001d043905::3:213460990-213462991(-)
Zm00001d013116::5:4886799-4888800(+)
Zm00001d040100::3:27423852-27425853(+)
Zm00001d045047::9:10989027-10991028(+)
Zm00001d036432::6:88266221-88268222(+)
Zm00001d034453::1:293422186-293424187(+)
Zm00001d010803::8:128339218-128341219(+)
Zm00001d054105::4:246606450-246608451(+)
Zm00001d033422::1:262590897-262592898(+)
Zm00001d030584::1:146397153-146399154(-)
Zm00001d015844::5:125792917-125794918(-)
Zm00001d016651::5:171266420-171268421(+)
Zm00001d025353::10:115204960-115206961(-)
Zm00001d033338::1:259496229-259498230(+)
Zm00001d012794::5:30867-32868(+)
Zm00001d037217::6:116235253-116237254(+)
Zm00001d049230::4:21787410-21789411(+)
Zm00001d032440::1:226425620-226427621(+)
Zm00001d010016::8:95244636-95246637(-)
Zm00001d028045::1:21526520-21528521(-)
Zm00001d044045::3:217681558-217683559(-)
Zm00001d011244::8:144399773-144401774(-)
Zm00001d024319::10:64275069-64277070(-)
Zm00001d018226::5:217018371-217020372(-)
Zm00001d048539::9:158111602-158113603(-)
Zm00001d019250::7:23984475-23986476(-)
Zm00001d040038::3:24227407-24229408(+)
Zm00001d025824::10:130918239-130920240(-)
Zm00001d035286::6:19369806-19371807(+)
Zm00001d005460::2:174980408-174982409(+)
Zm00001d022147::7:171238354-171240355(+)
Zm00001d031141::1:179513932-179515933(+)
Zm00001d020500::7:119414344-119416345(-)
Zm00001d029885::1:92219004-92221005(-)
Zm00001d035008::6:1587849-1589850(+)
Zm00001d005616::2:180788690-180790691(+)
Zm00001d004624::2:122504788-122506789(-)
Zm00001d028379::1:32668455-32670456(+)
Zm00001d014147::5:34123346-34125347(-)
Zm00001d037236::6:117250222-117252223(-)
Zm00001d029886::1:92220577-92222578(+)
Zm00001d043502::3:202100926-202102927(-)
Zm00001d016443::5:162552839-162554840(-)
Zm00001d029787::1:86784840-86786841(-)
Zm00001d033691::1:271339444-271341445(+)
Zm00001d047984::9:147156948-147158949(-)
Zm00001d043797::3:210376539-210378540(+)
Zm00001d019587::7:44892795-44894796(-)
Zm00001d032189::1:216309937-216311938(-)
Zm00001d004513::2:115925294-115927295(-)
Zm00001d032261::1:219345684-219347685(-)
Zm00001d033148::1:252129261-252131262(-)
Zm00001d048010::9:147955016-147957017(+)
Zm00001d003774::2:58483191-58485192(+)
Zm00001d033876::1:277134491-277136492(-)
Zm00001d023755::10:18799800-18801801(+)
Zm00001d006798::2:216933589-216935590(+)
Zm00001d050532::4:97642387-97644388(+)
Zm00001d043807::3:210693677-210695678(+)
Zm00001d015280::5:82593175-82595176(+)
Zm00001d012831::5:955609-957610(-)
Zm00001d042454::3:168341836-168343837(+)
Zm00001d042695::3:177274765-177276766(+)
Zm00001d026329::10:143623229-143625230(-)
Zm00001d040467::3:44997737-44999738(+)
Zm00001d035318::6:21025577-21027578(+)
Zm00001d019497::7:37822696-37824697(-)
Zm00001d051865::4:172724402-172726403(-)
Zm00001d011111::8:139305688-139307689(-)
Zm00001d018971::7:11077731-11079732(-)
Zm00001d045434::9:22074835-22076836(-)
Zm00001d039529::3:7300531-7302532(+)
Zm00001d011478::8:151706737-151708738(-)
Zm00001d043675::3:206995885-206997886(+)
Zm00001d034252::1:288001200-288003201(-)
Zm00001d003079::2:31356487-31358488(+)
Zm00001d027680::1:11009697-11011698(+)
Zm00001d050884::4:128323773-128325774(-)
Zm00001d020277::7:103972294-103974295(-)
Zm00001d043786::3:210230650-210232651(+)
Zm00001d021186::7:145201284-145203285(+)
Zm00001d022270::7:174022719-174024720(+)
Zm00001d050658::4:112869527-112871528(-)
Zm00001d030124::1:107464535-107466536(-)
Zm00001d042476::3:169002872-169004873(-)
Zm00001d004509::2:115861338-115863339(-)
Zm00001d038996::6:168444825-168446826(+)
Zm00001d033392::1:261636129-261638130(-)
Zm00001d005817::2:189632285-189634286(+)
Zm00001d001951::2:3423782-3425783(-)
Zm00001d020421::7:113084609-113086610(+)
Zm00001d015335::5:85072440-85074441(+)
Zm00001d044280::3:223965409-223967410(+)
Zm00001d018261::5:217587502-217589503(-)
Zm00001d015263::5:81964867-81966868(+)
Zm00001d045372::9:19995799-19997800(-)
Zm00001d045183::9:15353255-15355256(-)
Zm00001d012643::8:177710783-177712784(+)
Zm00001d041488::3:123486566-123488567(+)
Zm00001d052399::4:189154201-189156202(-)
Zm00001d022316::7:175116901-175118902(-)
Zm00001d024437::10:70793919-70795920(+)
Zm00001d007405::2:230991113-230993114(-)
Zm00001d044496::3:229672221-229674222(+)
Zm00001d011718::8:159814451-159816452(+)
Zm00001d002875::2:25268172-25270173(-)
Zm00001d016736::5:174720345-174722346(+)
Zm00001d048143::9:150814060-150816061(-)
Zm00001d035920::6:60306607-60308608(+)
Zm00001d029753::1:85509063-85511064(-)
Zm00001d024540::10:77142690-77144691(+)
Zm00001d051396::4:157088653-157090654(-)
Zm00001d037665::6:133523163-133525164(-)
Zm00001d044494::3:229639473-229641474(+)
Zm00001d046274::9:77372531-77374532(+)
Zm00001d017575::5:200156231-200158232(+)
Zm00001d033210::1:254192591-254194592(+)
Zm00001d006494::2:209829926-209831927(-)
Zm00001d039293::3:1165722-1167723(+)
Zm00001d052124::4:180354752-180356753(-)
Zm00001d030640::1:150295413-150297414(-)
Zm00001d012074::8:167677956-167679957(+)
Zm00001d035409::6:24605172-24607173(+)
Zm00001d047090::9:118163053-118165054(-)
Zm00001d021863::7:164879532-164881533(-)
Zm00001d031035::1:174462691-174464692(+)
Zm00001d050442::4:88610422-88612423(-)
Zm00001d021820::7:163677062-163679063(+)
Zm00001d042670::3:176205108-176207109(-)
Zm00001d035031::6:2446888-2448889(+)
Zm00001d003949::2:71577619-71579620(+)
Zm00001d027841::1:14846129-14848130(-)
Zm00001d029806::1:87744330-87746331(+)
Zm00001d021235::7:146657216-146659217(-)
Zm00001d002896::2:26121509-26123510(-)
Zm00001d019008::7:12770722-12772723(+)
Zm00001d011879::8:163860790-163862791(-)
Zm00001d049516::4:32965401-32967402(-)
Zm00001d020677::7:127732530-127734531(-)
Zm00001d050518::4:96147893-96149894(+)
Zm00001d020751::7:131205804-131207805(+)
Zm00001d032651::1:233134996-233136997(-)
Zm00001d039697::3:12346850-12348851(-)
Zm00001d048775::4:5330195-5332196(-)
Zm00001d040493::3:46550823-46552824(+)
Zm00001d013850::5:22704457-22706458(+)
Zm00001d037433::6:125277558-125279559(-)
Zm00001d011136::8:140065064-140067065(-)
Zm00001d036058::6:69603172-69605173(-)
Zm00001d010227::8:104780852-104782853(-)
Zm00001d041168::3:101768710-101770711(-)
Zm00001d052971::4:206763188-206765189(-)
Zm00001d012267::8:171615062-171617063(-)
Zm00001d037815::6:138657582-138659583(+)
Zm00001d040159::3:29653334-29655335(+)
Zm00001d043206::3:191717531-191719532(-)
Zm00001d043954::3:214756381-214758382(+)
Zm00001d051265::4:151149436-151151437(+)
Zm00001d036543::6:91519655-91521656(+)
Zm00001d053091::4:213271770-213273771(+)
Zm00001d013951::5:26022290-26024291(-)
Zm00001d014078::5:31720534-31722535(-)
Zm00001d018201::5:216448623-216450624(+)
Zm00001d042643::3:175226104-175228105(-)
Zm00001d045179::9:15322246-15324247(-)
Zm00001d007807::2:240009927-240011928(+)
Zm00001d049767::4:43890988-43892989(-)
Zm00001d027573::1:8307323-8309324(+)
Zm00001d017748::5:205852975-205854976(-)
Zm00001d003707::2:55658154-55660155(+)
Zm00001d026070::10:137649911-137651912(+)
Zm00001d012690::8:178706243-178708244(-)
Zm00001d052810::4:201665923-201667924(+)
Zm00001d036060::6:69620374-69622375(-)
Zm00001d016219::5:150959023-150961024(+)
Zm00001d036672::6:97223641-97225642(+)
Zm00001d001983::2:3938148-3940149(+)
Zm00001d037813::6:138599600-138601601(-)
Zm00001d028424::1:34546042-34548043(-)
Zm00001d038605::6:160886606-160888607(+)
Zm00001d040035::3:23933938-23935939(+)
Zm00001d011100::8:139025779-139027780(-)
Zm00001d010243::8:105771024-105773025(+)
Zm00001d027706::1:11589666-11591667(-)
Zm00001d004098::2:82649539-82651540(+)
Zm00001d018391::5:219926835-219928836(+)
Zm00001d038903::6:166753515-166755516(-)
Zm00001d025757::10:128609744-128611745(-)
Zm00001d021524::7:155150851-155152852(-)
Zm00001d021590::7:157357805-157359806(-)
Zm00001d011272::8:145384460-145386461(-)
Zm00001d019206::7:21891868-21893869(-)
Zm00001d011896::8:164159056-164161057(+)
Zm00001d047419::9:129496718-129498719(-)
Zm00001d011754::8:160753982-160755983(+)
Zm00001d030346::1:124045778-124047779(+)
Zm00001d052395::4:189092197-189094198(-)
Zm00001d028130::1:23627123-23629124(+)
Zm00001d016768::5:175325806-175327807(+)
Zm00001d036844::6:103613306-103615307(+)
Zm00001d041620::3:129748597-129750598(-)
Zm00001d002531::2:14796479-14798480(-)
Zm00001d048028::9:148353583-148355584(+)
Zm00001d049049::4:13883439-13885440(+)
Zm00001d047810::9:142360087-142362088(-)
Zm00001d036875::6:105401557-105403558(+)
Zm00001d030907::1:166744309-166746310(-)
Zm00001d031101::1:177234238-177236239(+)
Zm00001d045492::9:24419276-24421277(+)
Zm00001d038565::6:159993310-159995311(+)
Zm00001d048194::9:152170383-152172384(+)
Zm00001d036654::6:96551301-96553302(+)
Zm00001d046509::9:93173189-93175190(-)
Zm00001d045312::9:18805132-18807133(-)
Zm00001d053641::4:238083629-238085630(+)
Zm00001d042515::3:170298863-170300864(+)
Zm00001d041819::3:139135594-139137595(-)
Zm00001d017580::5:200598085-200600086(+)
Zm00001d028018::1:20420694-20422695(+)
Zm00001d018804::7:5675513-5677514(-)
Zm00001d037438::6:125412758-125414759(+)
Zm00001d023566::10:10422814-10424815(-)
Zm00001d007422::2:231392146-231394147(-)
Zm00001d016172::5:148415009-148417010(-)
Zm00001d020775::7:132098719-132100720(+)
Zm00001d003555::2:47889618-47891619(-)
Zm00001d045948::9:49020495-49022496(-)
Zm00001d045399::9:20665755-20667756(+)
Zm00001d039533::3:7444884-7446885(+)
Zm00001d024037::10:38842698-38844699(+)
Zm00001d037250::6:118022546-118024547(+)
Zm00001d006421::2:207450396-207452397(+)
Zm00001d053576::4:235103269-235105270(+)
Zm00001d039371::3:2712253-2714254(-)
Zm00001d050322::4:81385207-81387208(-)
Zm00001d017392::5:194377072-194379073(+)
Zm00001d048215::9:152595797-152597798(-)
Zm00001d034454::1:293444340-293446341(-)
Zm00001d040396::3:41246975-41248976(+)
Zm00001d033933::1:278906951-278908952(-)
Zm00001d046299::9:79125823-79127824(-)
Zm00001d026317::10:143494247-143496248(-)
Zm00001d033623::1:269052373-269054374(-)
Zm00001d038327::6:154619996-154621997(-)
Zm00001d008743::8:18850662-18852663(-)
Zm00001d042004::3:146967031-146969032(+)
Zm00001d022060::7:169188123-169190124(+)
Zm00001d007755::2:238912006-238914007(-)
Zm00001d033160::1:252544618-252546619(+)
Zm00001d017809::5:207490709-207492710(-)
Zm00001d018064::5:213686309-213688310(+)
Zm00001d032311::1:221836738-221838739(-)
Zm00001d003043::2:30137511-30139512(-)
Zm00001d024109::10:46168917-46170918(-)
Zm00001d032470::1:227689250-227691251(+)
Zm00001d017614::5:201748122-201750123(-)
Zm00001d042289::3:159149781-159151782(+)
Zm00001d031436::1:190179301-190181302(-)
Zm00001d005159::2:161849485-161851486(+)
Zm00001d053194::4:219167633-219169634(-)
Zm00001d018505::5:222046732-222048733(+)
Zm00001d026641::10:149272327-149274328(+)
Zm00001d014797::5:63621482-63623483(+)
Zm00001d019724::7:53799426-53801427(-)
Zm00001d053289::4:224315300-224317301(+)
Zm00001d015493::5:93595861-93597862(+)
Zm00001d020444::7:114902099-114904100(+)
Zm00001d003081::2:31388312-31390313(+)
Zm00001d037886::6:141047934-141049935(+)
Zm00001d009749::8:79547840-79549841(-)
Zm00001d022616::7:181179860-181181861(-)
Zm00001d028676::1:42761046-42763047(-)
Zm00001d053211::4:220342799-220344800(-)
Zm00001d014768::5:62488340-62490341(-)
Zm00001d031581::1:195401989-195403990(-)
Zm00001d050790::4:123190607-123192608(-)
Zm00001d041877::3:142036502-142038503(-)
Zm00001d013705::5:18162888-18164889(-)
Zm00001d015211::5:79555211-79557212(-)
Zm00001d025760::10:128640246-128642247(+)
Zm00001d028690::1:43283857-43285858(+)
Zm00001d009863::8:85727998-85729999(-)
Zm00001d038792::6:164387594-164389595(+)
Zm00001d042555::3:171665732-171667733(+)
Zm00001d047373::9:128057739-128059740(-)
Zm00001d045052::9:11182023-11184024(-)
Zm00001d023592::10:11125240-11127241(-)
Zm00001d052682::4:197138005-197140006(-)
Zm00001d047763::9:141271694-141273695(-)
Zm00001d010888::8:132246645-132248646(-)
Zm00001d023345::10:3852519-3854520(+)
Zm00001d036226::6:77965078-77967079(-)
Zm00001d023784::10:20015130-20017131(+)
Zm00001d032227::1:217947371-217949372(-)
Zm00001d034245::1:287794750-287796751(+)
Zm00001d028659::1:42110329-42112330(+)
Zm00001d034944::1:306362491-306364492(-)
Zm00001d052828::4:202069171-202071172(-)
Zm00001d013252::5:7136751-7138752(+)
Zm00001d008651::8:15981768-15983769(+)
Zm00001d042480::3:169059511-169061512(-)
Zm00001d041595::3:129154865-129156866(-)
Zm00001d009552::8:70009285-70011286(-)
Zm00001d041718::3:134926067-134928068(-)
Zm00001d046939::9:111941616-111943617(+)
Zm00001d028034::1:20938794-20940795(-)
Zm00001d050428::4:87287638-87289639(+)
Zm00001d034133::1:284756211-284758212(-)
Zm00001d046529::9:94132720-94134721(+)
Zm00001d043548::3:203544912-203546913(+)
Zm00001d014995::5:71408630-71410631(+)
Zm00001d008430::8:8609480-8611481(+)
Zm00001d038222::6:151950170-151952171(+)
Zm00001d025739::10:128020107-128022108(+)
Zm00001d002209::2:8280296-8282297(+)
Zm00001d044191::3:221511230-221513231(-)
Zm00001d016493::5:164626345-164628346(+)
Zm00001d033558::1:267130650-267132651(+)
Zm00001d008674::8:16878885-16880886(-)
Zm00001d024092::10:43764558-43766559(+)
Zm00001d016549::5:167011281-167013282(-)
Zm00001d048792::4:5626502-5628503(+)
Zm00001d046454::9:90616750-90618751(+)
Zm00001d026543::10:147957413-147959414(-)
Zm00001d042468::3:168636669-168638670(-)
Zm00001d014845::5:65245097-65247098(-)
Zm00001d034491::1:294499602-294501603(+)
Zm00001d004405::2:110105887-110107888(+)
Zm00001d022493::7:178733175-178735176(+)
Zm00001d034371::1:291105111-291107112(-)
Zm00001d042259::3:157664493-157666494(+)
Zm00001d050935::4:132606776-132608777(-)
Zm00001d027401::1:4416037-4418038(+)
Zm00001d052773::4:200378843-200380844(+)
Zm00001d051634::4:165276147-165278148(-)
Zm00001d039005::6:168636517-168638518(+)
Zm00001d014763::5:62079380-62081381(+)
Zm00001d052070::4:178513550-178515551(+)
Zm00001d027558::1:8150957-8152958(+)
Zm00001d005057::2:156443012-156445013(-)
Zm00001d043383::3:198346465-198348466(+)
Zm00001d011696::8:159024126-159026127(-)
Zm00001d009017::8:30235862-30237863(+)
Zm00001d042799::3:180212247-180214248(-)
Zm00001d032366::1:224068985-224070986(+)
Zm00001d019920::7:75824025-75826026(+)
Zm00001d021914::7:165821312-165823313(-)
Zm00001d039204::6:172471318-172473319(-)
Zm00001d037489::6:127107671-127109672(+)
Zm00001d044172::3:221069602-221071603(+)
Zm00001d036692::6:97809883-97811884(+)
Zm00001d048458::9:156718203-156720204(-)
Zm00001d039312::3:1460488-1462489(+)
Zm00001d034232::1:287351741-287353742(+)
Zm00001d032689::1:234492939-234494940(+)
Zm00001d017261::5:190818533-190820534(-)
Zm00001d021221::7:146487760-146489761(+)
Zm00001d036496::6:90595516-90597517(+)
Zm00001d005696::2:183688634-183690635(+)
Zm00001d021075::7:142290627-142292628(-)
Zm00001d025617::10:124148243-124150244(-)
Zm00001d025140::10:106279211-106281212(+)
Zm00001d046919::9:110695902-110697903(-)
Zm00001d028918::1:51463778-51465779(-)
Zm00001d012338::8:172707163-172709164(+)
Zm00001d019226::7:22698761-22700762(-)
Zm00001d028002::1:19959582-19961583(+)
Zm00001d003280::2:38639553-38641554(-)
Zm00001d028527::1:38213980-38215981(+)
Zm00001d002788::2:22627632-22629633(+)
Zm00001d016662::5:171758149-171760150(+)
Zm00001d037120::6:113000012-113002013(+)
Zm00001d022517::7:179275190-179277191(-)
Zm00001d033005::1:246789050-246791051(+)
Zm00001d018829::7:6699651-6701652(-)
Zm00001d015289::5:82834904-82836905(-)
Zm00001d001915::2:2811222-2813223(+)
Zm00001d024009::10:36534961-36536962(-)
Zm00001d051418::4:157818974-157820975(+)
Zm00001d048136::9:150659074-150661075(-)
Zm00001d001784::2:832375-834376(-)
Zm00001d033928::1:278736905-278738906(-)
Zm00001d037542::6:128779406-128781407(+)
Zm00001d019666::7:49122040-49124041(-)
Zm00001d017953::5:210790015-210792016(-)
Zm00001d038756::6:163940081-163942082(-)
Zm00001d033028::1:247733751-247735752(+)
Zm00001d031056::1:175034577-175036578(+)
Zm00001d031212::1:182383972-182385973(-)
Zm00001d044324::3:225196472-225198473(+)
Zm00001d039498::3:6004845-6006846(-)
Zm00001d052049::4:177642510-177644511(-)
Zm00001d013855::5:22765449-22767450(+)
Zm00001d016968::5:181545374-181547375(-)
Zm00001d039184::6:172149283-172151284(-)
Zm00001d036340::6:84778298-84780299(-)
Zm00001d050277::4:78274486-78276487(-)
Zm00001d032283::1:220372031-220374032(-)
Zm00001d032361::1:223975646-223977647(-)
Zm00001d042510::3:170138696-170140697(+)
Zm00001d034990::6:1281253-1283254(+)
Zm00001d048729::4:4325153-4327154(-)
Zm00001d031333::1:186422557-186424558(-)
Zm00001d053311::4:225551272-225553273(-)
Zm00001d011830::8:162252881-162254882(-)
Zm00001d046533::9:94362370-94364371(-)
Zm00001d024996::10:98385721-98387722(-)
Zm00001d013314::5:8361285-8363286(+)
Zm00001d007533::2:234174346-234176347(-)
Zm00001d021810::7:163427690-163429691(+)
Zm00001d009311::8:54148582-54150583(-)
Zm00001d012748::8:179669377-179671378(-)
Zm00001d051083::4:141343298-141345299(-)
Zm00001d012770::8:180487062-180489063(+)
Zm00001d010398::8:112850705-112852706(+)
Zm00001d003828::2:61150091-61152092(-)
Zm00001d006126::2:199264878-199266879(-)
Zm00001d014136::5:33746462-33748463(-)
Zm00001d052796::4:201213348-201215349(+)
Zm00001d041347::3:113867637-113869638(-)
Zm00001d020875::7:135221097-135223098(-)
Zm00001d005384::2:171870800-171872801(+)
Zm00001d017100::5:185358504-185360505(+)
Zm00001d042213::3:156285193-156287194(+)
Zm00001d008432::8:8625913-8627914(-)
Zm00001d053698::4:239537251-239539252(-)
Zm00001d011351::8:147727313-147729314(-)
Zm00001d032353::1:223543781-223545782(+)
Zm00001d022518::7:179281672-179283673(-)
Zm00001d009870::8:86259757-86261758(-)
Zm00001d041707::3:134155397-134157398(-)
Zm00001d016343::5:158389940-158391941(+)
Zm00001d009730::8:78167163-78169164(-)
Zm00001d033248::1:256109749-256111750(-)
Zm00001d005140::2:160697256-160699257(-)
Zm00001d002234::2:8469715-8471716(-)
Zm00001d051111::4:143208945-143210946(-)
Zm00001d046131::9:65252756-65254757(+)
Zm00001d023704::10:16364523-16366524(+)
Zm00001d037956::6:143536005-143538006(+)
Zm00001d050534::4:97670651-97672652(-)
Zm00001d033017::1:247060882-247062883(+)
Zm00001d006634::2:213074284-213076285(+)
Zm00001d019950::7:79552227-79554228(-)
Zm00001d008209::8:1236679-1238680(+)
Zm00001d045565::9:26894114-26896115(-)
Zm00001d026099::10:138484005-138486006(+)
Zm00001d019668::7:49139122-49141123(+)
Zm00001d022520::7:179287440-179289441(-)
Zm00001d010174::8:102987399-102989400(+)
Zm00001d042222::3:156716274-156718275(-)
Zm00001d028725::1:44364856-44366857(-)
Zm00001d010248::8:105915452-105917453(-)
Zm00001d041064::3:94324920-94326921(-)
Zm00001d025021::10:100000892-100002893(+)
Zm00001d034701::1:300248511-300250512(-)
Zm00001d038172::6:150513269-150515270(-)
Zm00001d017764::5:206193930-206195931(-)
Zm00001d050061::4:63229985-63231986(-)
Zm00001d044285::3:224216225-224218226(-)
Zm00001d045424::9:21658739-21660740(-)
Zm00001d050535::4:97968040-97970041(-)
Zm00001d038100::6:147945362-147947363(-)
Zm00001d045624::9:29099926-29101927(-)
Zm00001d021955::7:167051275-167053276(-)
Zm00001d002044::2:4927551-4929552(+)
Zm00001d042697::3:177337444-177339445(+)
Zm00001d026124::10:138972266-138974267(+)
Zm00001d026243::10:141738162-141740163(-)
Zm00001d020064::7:89646016-89648017(+)
Zm00001d031687::1:198648274-198650275(-)
Zm00001d028375::1:32601268-32603269(+)
Zm00001d024699::10:84017054-84019055(-)
Zm00001d053827::4:241946191-241948192(-)
Zm00001d022340::7:175735047-175737048(+)
Zm00001d012679::8:178501965-178503966(-)
Zm00001d012357::8:172985631-172987632(-)
Zm00001d031908::1:206404215-206406216(+)
Zm00001d047279::9:125379552-125381553(+)
Zm00001d048285::9:153883554-153885555(+)
Zm00001d027544::1:7977396-7979397(+)
Zm00001d014685::5:59015472-59017473(-)
Zm00001d010990::8:136107110-136109111(-)
Zm00001d013812::5:21293155-21295156(-)
Zm00001d006446::2:208455626-208457627(+)
Zm00001d013459::5:12111133-12113134(-)
Zm00001d048198::9:152245483-152247484(+)
Zm00001d034986::6:842424-844425(-)
Zm00001d023842::10:24274587-24276588(-)
Zm00001d025165::10:107140450-107142451(-)
Zm00001d023868::10:25593989-25595990(+)
Zm00001d021021::7:140561121-140563122(+)
Zm00001d006758::2:216068290-216070291(+)
Zm00001d018399::5:219987881-219989882(-)
Zm00001d013737::5:18921452-18923453(+)
Zm00001d028120::1:23431427-23433428(+)
Zm00001d012121::8:168480377-168482378(-)
Zm00001d026687::10:149947799-149949800(+)
Zm00001d047959::9:146179953-146181954(-)
Zm00001d003627::2:50978330-50980331(+)
Zm00001d013209::5:6603154-6605155(-)
Zm00001d009549::8:69755396-69757397(+)
Zm00001d032815::1:239120141-239122142(+)
Zm00001d043078::3:188514710-188516711(-)
Zm00001d031422::1:189590657-189592658(-)
Zm00001d015971::5:135064641-135066642(+)
Zm00001d038267::6:152767996-152769997(-)
Zm00001d017715::5:205060178-205062179(+)
Zm00001d038543::6:159653313-159655314(+)
Zm00001d019873::7:71818319-71820320(+)
Zm00001d024005::10:35921181-35923182(+)
Zm00001d033541::1:266461160-266463161(+)
Zm00001d029516::1:74157152-74159153(+)
Zm00001d043302::3:195191133-195193134(-)
Zm00001d037091::6:111832021-111834022(+)
Zm00001d009926::8:89593877-89595878(-)
Zm00001d006295::2:203931822-203933823(+)
Zm00001d017034::5:183227842-183229843(+)
Zm00001d037386::6:124043507-124045508(+)
Zm00001d039878::3:17380493-17382494(-)
Zm00001d030235::1:115179592-115181593(+)
Zm00001d017936::5:210381350-210383351(+)
Zm00001d008299::8:4563025-4565026(+)
Zm00001d005543::2:178129162-178131163(-)
Zm00001d032201::1:217004530-217006531(+)
Zm00001d030296::1:120069217-120071218(+)
Zm00001d017151::5:187072212-187074213(+)
Zm00001d035855::6:56380013-56382014(+)
Zm00001d002263::2:9128187-9130188(+)
Zm00001d052423::4:189656277-189658278(+)
Zm00001d051561::4:162770458-162772459(-)
Zm00001d042133::3:152714762-152716763(-)
Zm00001d005743::2:185602178-185604179(+)
Zm00001d002020::2:4477822-4479823(+)
Zm00001d044599::3:233054944-233056945(-)
Zm00001d037816::6:138738952-138740953(+)
Zm00001d018444::5:220941000-220943001(-)
Zm00001d021718::7:161356211-161358212(-)
Zm00001d019061::7:14731011-14733012(+)
Zm00001d004910::2:148017214-148019215(-)
Zm00001d004184::2:89919759-89921760(-)
Zm00001d038909::6:166812809-166814810(-)
Zm00001d045760::9:37434899-37436900(+)
Zm00001d029148::1:60524516-60526517(-)
Zm00001d044351::3:225650981-225652982(+)
Zm00001d043150::3:190205742-190207743(+)
Zm00001d017264::5:191015885-191017886(+)
Zm00001d035092::6:4893610-4895611(-)
Zm00001d030304::1:121173735-121175736(-)
Zm00001d044421::3:227518085-227520086(-)
Zm00001d043444::3:200354206-200356207(-)
Zm00001d009638::8:73988183-73990184(+)
Zm00001d022425::7:177406502-177408503(+)
Zm00001d052832::4:202129642-202131643(+)
Zm00001d018722::7:3099598-3101599(-)
Zm00001d004700::2:132138679-132140680(-)
Zm00001d029114::1:58380291-58382292(-)
Zm00001d050259::4:77097900-77099901(-)
Zm00001d048472::9:156916851-156918852(+)
Zm00001d046764::9:104804102-104806103(-)
Zm00001d031863::1:204516957-204518958(+)
Zm00001d048113::9:150380461-150382462(+)
Zm00001d015546::5:96707259-96709260(-)
Zm00001d033468::1:263524083-263526084(-)
Zm00001d033705::1:271741915-271743916(+)
Zm00001d026431::10:145718979-145720980(+)
Zm00001d029349::1:66850416-66852417(+)
Zm00001d032591::1:231454653-231456654(-)
Zm00001d005588::2:179866711-179868712(+)
Zm00001d020475::7:117465728-117467729(-)
Zm00001d006575::2:211368868-211370869(-)
Zm00001d037035::6:109822932-109824933(+)
Zm00001d035214::6:10071215-10073216(-)
Zm00001d002584::2:16079481-16081482(+)
Zm00001d045563::9:26820539-26822540(+)
Zm00001d044473::3:229109000-229111001(+)
Zm00001d025236::10:110441274-110443275(+)
Zm00001d047295::9:125814698-125816699(-)
Zm00001d036813::6:101754564-101756565(-)
Zm00001d006899::2:218946641-218948642(-)
Zm00001d045199::9:15862470-15864471(-)
Zm00001d002790::2:22703066-22705067(+)
Zm00001d003742::2:56998946-57000947(-)
Zm00001d035682::6:40988540-40990541(-)
Zm00001d021868::7:164953676-164955677(-)
Zm00001d034070::1:283085784-283087785(+)
Zm00001d045445::9:22315869-22317870(+)
Zm00001d048529::9:157910947-157912948(+)
Zm00001d006271::2:203390713-203392714(-)
Zm00001d022544::7:179769342-179771343(+)
Zm00001d013300::5:8014822-8016823(+)
Zm00001d047754::9:140909063-140911064(+)
Zm00001d009010::8:30105463-30107464(+)
Zm00001d050017::4:59933825-59935826(-)
Zm00001d038777::6:164212306-164214307(+)
Zm00001d011429::8:150283477-150285478(-)
Zm00001d008939::8:26143469-26145470(-)
Zm00001d046234::9:73799113-73801114(+)
Zm00001d017246::5:190229920-190231921(-)
Zm00001d049140::4:17534235-17536236(-)
Zm00001d022098::7:170228958-170230959(+)
Zm00001d052273::4:185528757-185530758(-)
Zm00001d036652::6:96446448-96448449(+)
Zm00001d025128::10:105636867-105638868(+)
Zm00001d035187::6:8603192-8605193(+)
Zm00001d049113::4:16447230-16449231(+)
Zm00001d008499::8:10457081-10459082(+)
Zm00001d013503::5:12935695-12937696(-)
Zm00001d009802::8:82151050-82153051(+)
Zm00001d041283::3:110291380-110293381(+)
Zm00001d012834::5:964263-966264(-)
Zm00001d054011::4:245088717-245090718(+)
Zm00001d053895::4:243228604-243230605(+)
Zm00001d025557::10:122325015-122327016(-)
Zm00001d014361::5:42780254-42782255(+)
Zm00001d018139::5:215245015-215247016(-)
Zm00001d032027::1:209850066-209852067(+)
Zm00001d039042::6:169141629-169143630(+)
Zm00001d027354::1:3548868-3550869(-)
Zm00001d048687::4:3256880-3258881(-)
Zm00001d017519::5:198530214-198532215(-)
Zm00001d033873::1:277021533-277023534(+)
Zm00001d028272::1:28800085-28802086(-)
Zm00001d037025::6:109441767-109443768(-)
Zm00001d016286::5:155679212-155681213(+)
Zm00001d009351::8:57970741-57972742(+)
Zm00001d002729::2:20592275-20594276(-)
Zm00001d040519::3:47877459-47879460(+)
Zm00001d035538::6:31605111-31607112(+)
Zm00001d011145::8:140401596-140403597(+)
Zm00001d006716::2:215046200-215048201(-)
Zm00001d031047::1:174832324-174834325(+)
Zm00001d041662::3:132537991-132539992(+)
Zm00001d052842::4:202393505-202395506(+)
Zm00001d010360::8:111040786-111042787(-)
Zm00001d026375::10:144613269-144615270(+)
Zm00001d032403::1:225534147-225536148(+)
Zm00001d011756::8:160824920-160826921(-)
Zm00001d042123::3:151898722-151900723(+)
Zm00001d044460::3:228718461-228720462(-)
Zm00001d011958::8:165202001-165204002(+)
Zm00001d015442::5:90342293-90344294(+)
Zm00001d027860::1:15528776-15530777(+)
Zm00001d033230::1:255244847-255246848(-)
Zm00001d050024::4:60836067-60838068(+)
Zm00001d029260::1:63978513-63980514(+)
Zm00001d032994::1:246211311-246213312(+)
Zm00001d024035::10:38785596-38787597(+)
Zm00001d041671::3:132868482-132870483(-)
Zm00001d007418::2:231201462-231203463(-)
Zm00001d028520::1:38039114-38041115(-)
Zm00001d051089::4:141672128-141674129(-)
Zm00001d052012::4:176579630-176581631(-)
Zm00001d049440::4:30360858-30362859(-)
Zm00001d033523::1:265545423-265547424(+)
Zm00001d052307::4:186589228-186591229(+)
Zm00001d030591::1:146991226-146993227(-)
Zm00001d030127::1:107761466-107763467(+)
Zm00001d021260::7:147098094-147100095(+)
Zm00001d011510::8:152921150-152923151(-)
Zm00001d020786::7:132650991-132652992(-)
Zm00001d018484::5:221665830-221667831(+)
Zm00001d044111::3:219560661-219562662(-)
Zm00001d003394::2:42773175-42775176(-)
Zm00001d048102::9:150277776-150279777(+)
Zm00001d038010::6:145075076-145077077(+)
Zm00001d020245::7:101950194-101952195(-)
Zm00001d028804::1:46897166-46899167(+)
Zm00001d049042::4:13681054-13683055(+)
Zm00001d020281::7:104032570-104034571(+)
Zm00001d012899::5:1765667-1767668(-)
Zm00001d044515::3:230685824-230687825(-)
Zm00001d019538::7:41107238-41109239(+)
Zm00001d048509::9:157553630-157555631(-)
Zm00001d037996::6:144713191-144715192(+)
Zm00001d020202::7:98959006-98961007(-)
Zm00001d044091::3:218830423-218832424(+)
Zm00001d002148::2:6817981-6819982(-)
Zm00001d036165::6:75433889-75435890(+)
Zm00001d023238::10:1121825-1123826(-)
Zm00001d002473::2:13528580-13530581(-)
Zm00001d019507::7:38300453-38302454(+)
Zm00001d019527::7:40263812-40265813(+)
Zm00001d012844::5:1065289-1067290(-)
Zm00001d035901::6:58856258-58858259(+)
Zm00001d022399::7:176807723-176809724(+)
Zm00001d039300::3:1303712-1305713(-)
Zm00001d045004::9:9812578-9814579(-)
Zm00001d006808::2:217129498-217131499(-)
Zm00001d021537::7:155329844-155331845(-)
Zm00001d009027::8:30678531-30680532(-)
Zm00001d004986::2:152280688-152282689(+)
Zm00001d016557::5:167253793-167255794(-)
Zm00001d023350::10:3916058-3918059(-)
Zm00001d030173::1:110376871-110378872(+)
Zm00001d012476::8:175267643-175269644(-)
Zm00001d049236::4:22176685-22178686(+)
Zm00001d006486::2:209689225-209691226(-)
Zm00001d016280::5:155456601-155458602(+)
Zm00001d024844::10:90480606-90482607(+)
Zm00001d025707::10:126905690-126907691(-)
Zm00001d012229::8:170472062-170474063(-)
Zm00001d013758::5:19600076-19602077(-)
Zm00001d033175::1:252918894-252920895(-)
Zm00001d051075::4:140675716-140677717(+)
Zm00001d020675::7:127688993-127690994(-)
Zm00001d002458::2:13290926-13292927(-)
Zm00001d024318::10:64155746-64157747(-)
Zm00001d036494::6:90510742-90512743(-)
Zm00001d016850::5:178306817-178308818(+)
Zm00001d025228::10:110197708-110199709(-)
Zm00001d007218::2:225061659-225063660(-)
Zm00001d012958::5:2362887-2364888(+)
Zm00001d049311::4:25826671-25828672(+)
Zm00001d023825::10:23583977-23585978(+)
Zm00001d053742::4:240208827-240210828(+)
Zm00001d041265::3:109136558-109138559(+)
Zm00001d052765::4:200041849-200043850(-)
Zm00001d045590::9:27536449-27538450(+)
Zm00001d045617::9:28911920-28913921(-)
Zm00001d052873::4:203092667-203094668(-)
Zm00001d039517::3:6374231-6376232(+)
Zm00001d044895::9:6585750-6587751(+)
Zm00001d019948::7:79097491-79099492(-)
Zm00001d008708::8:17547853-17549854(+)
Zm00001d008233::8:2071029-2073030(-)
Zm00001d022195::7:172626912-172628913(+)
Zm00001d040190::3:31508236-31510237(+)
Zm00001d019641::7:47734766-47736767(-)
Zm00001d029579::1:77560550-77562551(-)
Zm00001d014275::5:38950076-38952077(-)
Zm00001d013521::5:13516990-13518991(+)
Zm00001d011477::8:151688478-151690479(-)
Zm00001d023655::10:13759114-13761115(-)
Zm00001d007094::2:222141699-222143700(-)
Zm00001d034443::1:293102001-293104002(-)
Zm00001d040990::3:88729644-88731645(+)
Zm00001d005826::2:189989648-189991649(+)
Zm00001d017237::5:190013861-190015862(-)
Zm00001d048552::9:158535970-158537971(+)
Zm00001d050158::4:69693141-69695142(-)
Zm00001d034188::1:286079893-286081894(-)
Zm00001d031688::1:198652604-198654605(-)
Zm00001d015393::5:88007323-88009324(+)
Zm00001d020409::7:112012744-112014745(+)
Zm00001d051403::4:157203486-157205487(-)
Zm00001d018356::5:219144500-219146501(-)
Zm00001d040203::3:31840172-31842173(+)
Zm00001d007754::2:238897950-238899951(+)
Zm00001d002676::2:19018880-19020881(-)
Zm00001d019365::7:29972391-29974392(+)
Zm00001d015970::5:134951428-134953429(+)
Zm00001d052747::4:199609739-199611740(+)
Zm00001d052138::4:180629613-180631614(-)
Zm00001d021929::7:166014945-166016946(+)
Zm00001d046971::9:113590320-113592321(+)
Zm00001d035662::6:39842395-39844396(+)
Zm00001d037535::6:128523120-128525121(+)
Zm00001d040089::3:27064442-27066443(+)
Zm00001d047139::9:119767844-119769845(-)
Zm00001d033026::1:247669796-247671797(+)
Zm00001d024627::10:81021477-81023478(-)
Zm00001d020367::7:109760836-109762837(+)
Zm00001d039138::6:170955069-170957070(-)
Zm00001d007411::2:231130198-231132199(-)
Zm00001d028675::1:42747612-42749613(-)
Zm00001d011746::8:160677846-160679847(-)
Zm00001d030550::1:143281891-143283892(+)
Zm00001d021752::7:162188858-162190859(+)
Zm00001d021799::7:163135419-163137420(-)
Zm00001d011268::8:145142290-145144291(+)
Zm00001d023994::10:35179417-35181418(-)
Zm00001d003159::2:33999002-34001003(-)
Zm00001d048201::9:152373820-152375821(-)
Zm00001d043693::3:207550259-207552260(+)
Zm00001d022453::7:178051954-178053955(-)
Zm00001d004431::2:111473012-111475013(-)
Zm00001d016029::5:140276423-140278424(-)
Zm00001d006220::2:202186222-202188223(-)
Zm00001d010315::8:109276692-109278693(+)
Zm00001d043101::3:189205065-189207066(-)
Zm00001d012292::8:172022916-172024917(+)
Zm00001d033813::1:274319349-274321350(+)
Zm00001d002428::2:12421385-12423386(-)
Zm00001d053312::4:225554627-225556628(-)
Zm00001d043896::3:213255064-213257065(+)
Zm00001d043958::3:214830162-214832163(+)
Zm00001d040968::3:85427561-85429562(-)
Zm00001d037498::6:127317161-127319162(+)
Zm00001d048823::4:6011440-6013441(+)
Zm00001d046474::9:91599358-91601359(+)
Zm00001d003308::2:39658390-39660391(+)
Zm00001d002409::2:12114961-12116962(+)
Zm00001d035767::6:46579077-46581078(-)
Zm00001d026603::10:148756522-148758523(+)
Zm00001d023984::10:34282251-34284252(-)
Zm00001d025697::10:126599725-126601726(+)
Zm00001d011228::8:143871000-143873001(-)
Zm00001d024531::10:76634627-76636628(-)
Zm00001d035125::6:6266046-6268047(+)
Zm00001d026680::10:149771632-149773633(+)
Zm00001d052830::4:202078494-202080495(-)
Zm00001d028719::1:44243979-44245980(-)
Zm00001d041307::3:111424068-111426069(-)
Zm00001d048790::4:5582320-5584321(+)
Zm00001d046485::9:92008445-92010446(-)
Zm00001d010852::8:130479481-130481482(-)
Zm00001d027827::1:14615519-14617520(-)
Zm00001d031674::1:198271491-198273492(-)
Zm00001d037038::6:110011339-110013340(+)
Zm00001d046202::9:71571839-71573840(-)
Zm00001d048166::9:151246199-151248200(+)
Zm00001d030290::1:119839287-119841288(+)
Zm00001d047301::9:126054445-126056446(+)
Zm00001d027874::1:16037233-16039234(+)
Zm00001d028579::1:39744723-39746724(+)
Zm00001d005252::2:165867514-165869515(-)
Zm00001d003023::2:29709893-29711894(-)
Zm00001d028219::1:26907855-26909856(-)
Zm00001d016664::5:171907774-171909775(-)
Zm00001d033360::1:260214374-260216375(-)
Zm00001d026500::10:147239888-147241889(-)
Zm00001d021216::7:146425038-146427039(+)
Zm00001d037264::6:118544231-118546232(-)
Zm00001d005434::2:173880827-173882828(+)
Zm00001d049781::4:44221085-44223086(+)
Zm00001d029191::1:61640955-61642956(+)
Zm00001d009425::8:63825744-63827745(+)
Zm00001d045738::9:36129174-36131175(+)
Zm00001d042306::3:160120344-160122345(-)
Zm00001d042400::3:164743956-164745957(+)
Zm00001d002328::2:10447086-10449087(+)
Zm00001d048203::9:152375610-152377611(+)
Zm00001d045837::9:42687092-42689093(+)
Zm00001d051546::4:162061928-162063929(+)
Zm00001d043666::3:206548831-206550832(-)
Zm00001d045655::9:31229532-31231533(+)
Zm00001d019980::7:81719302-81721303(+)
Zm00001d046001::9:53140007-53142008(-)
Zm00001d037142::6:113764092-113766093(+)
Zm00001d002726::2:20526006-20528007(-)
Zm00001d034043::1:282041566-282043567(+)
Zm00001d019248::7:23852659-23854660(-)
Zm00001d043149::3:190155499-190157500(+)
Zm00001d053384::4:228800268-228802269(+)
Zm00001d040691::3:58484404-58486405(-)
Zm00001d045540::9:25854574-25856575(-)
Zm00001d031435::1:190084447-190086448(+)
Zm00001d004736::2:134748367-134750368(-)
Zm00001d011390::8:149379521-149381522(+)
Zm00001d005083::2:157650805-157652806(+)
Zm00001d047880::9:144123013-144125014(-)
Zm00001d023908::10:27500635-27502636(+)
Zm00001d011704::8:159245369-159247370(-)
Zm00001d039157::6:171237521-171239522(+)
Zm00001d022335::7:175628273-175630274(+)
Zm00001d020030::7:87162617-87164618(+)
Zm00001d044604::3:233217017-233219018(+)
Zm00001d035408::6:24602271-24604272(-)
Zm00001d039947::3:20214642-20216643(+)
Zm00001d023538::10:9370861-9372862(-)
Zm00001d012397::8:173576751-173578752(+)
Zm00001d023867::10:25589671-25591672(-)
Zm00001d040388::3:41003549-41005550(+)
Zm00001d003667::2:53273342-53275343(-)
Zm00001d045295::9:18152585-18154586(+)
Zm00001d036176::6:75715234-75717235(+)
Zm00001d027525::1:7405722-7407723(-)
Zm00001d017829::5:207958052-207960053(-)
Zm00001d035145::6:6907159-6909160(-)
Zm00001d038720::6:163332823-163334824(+)
Zm00001d021346::7:149527160-149529161(+)
Zm00001d028141::1:23990305-23992306(+)
Zm00001d032590::1:231432865-231434866(-)
Zm00001d031396::1:188823731-188825732(-)
Zm00001d023808::10:22666594-22668595(+)
Zm00001d014525::5:51637728-51639729(+)
Zm00001d031485::1:191587834-191589835(-)
Zm00001d037836::6:139250121-139252122(-)
Zm00001d047283::9:125434517-125436518(+)
Zm00001d023766::10:19365498-19367499(+)
Zm00001d048718::4:4151864-4153865(+)
Zm00001d016146::5:146874394-146876395(-)
Zm00001d050580::4:102241014-102243015(+)
Zm00001d017769::5:206298719-206300720(-)
Zm00001d035702::6:41776380-41778381(+)
Zm00001d010119::8:99981997-99983998(-)
Zm00001d011083::8:138445402-138447403(-)
Zm00001d048437::9:156325176-156327177(+)
Zm00001d044213::3:221963576-221965577(+)
Zm00001d007300::2:227259743-227261744(-)
Zm00001d009666::8:75121708-75123709(-)
Zm00001d035367::6:23490484-23492485(-)
Zm00001d025302::10:113397948-113399949(-)
Zm00001d013015::5:3229868-3231869(+)
Zm00001d041610::3:129608025-129610026(+)
Zm00001d039867::3:17272185-17274186(-)
Zm00001d027467::1:5913009-5915010(-)
Zm00001d002137::2:6508852-6510853(-)
Zm00001d012159::8:169163806-169165807(+)
Zm00001d049668::4:39424100-39426101(-)
Zm00001d016548::5:166955568-166957569(-)
Zm00001d009766::8:80258614-80260615(-)
Zm00001d042834::3:181542409-181544410(-)
Zm00001d045086::9:12078130-12080131(-)
Zm00001d017108::5:185657296-185659297(+)
Zm00001d046033::9:57323828-57325829(-)
Zm00001d050550::4:99568743-99570744(-)
Zm00001d009007::8:29789716-29791717(-)
Zm00001d007113::2:222489658-222491659(+)
Zm00001d027392::1:4295735-4297736(-)
Zm00001d028837::1:48282428-48284429(-)
Zm00001d053852::4:242207058-242209059(+)
Zm00001d006100::2:198155821-198157822(+)
Zm00001d045430::9:21876298-21878299(+)
Zm00001d025494::10:120564881-120566882(-)
Zm00001d038365::6:155604551-155606552(+)
Zm00001d034530::1:295746444-295748445(-)
Zm00001d024382::10:68269358-68271359(+)
Zm00001d051908::4:174317507-174319508(+)
Zm00001d024611::10:80310885-80312886(-)
Zm00001d020428::7:113327413-113329414(-)
Zm00001d034212::1:286896283-286898284(-)
Zm00001d038393::6:156265115-156267116(+)
Zm00001d002880::2:25549738-25551739(-)
Zm00001d046197::9:71398742-71400743(+)
Zm00001d027519::1:7345699-7347700(-)
Zm00001d008789::8:20245982-20247983(+)
Zm00001d052630::4:195314704-195316705(+)
Zm00001d034336::1:290158966-290160967(-)
Zm00001d016988::5:182120409-182122410(-)
Zm00001d005656::2:182284614-182286615(-)
Zm00001d002130::2:6424486-6426487(-)
Zm00001d045152::9:14489270-14491271(+)
Zm00001d050340::4:82309801-82311802(-)
Zm00001d045665::9:32294553-32296554(-)
Zm00001d030523::1:141160549-141162550(-)
Zm00001d013960::5:26335497-26337498(-)
Zm00001d006208::2:201884553-201886554(+)
Zm00001d042609::3:173460317-173462318(-)
Zm00001d002945::2:27824774-27826775(-)
Zm00001d040679::3:57621066-57623067(+)
Zm00001d010083::8:98784785-98786786(-)
Zm00001d033383::1:261131061-261133062(+)
Zm00001d026706::10:150555300-150557301(+)
Zm00001d042443::3:167611206-167613207(+)
Zm00001d037212::6:116065860-116067861(-)
Zm00001d048455::9:156678253-156680254(+)
Zm00001d031351::1:187060983-187062984(+)
Zm00001d035256::6:17757888-17759889(+)
Zm00001d012957::5:2357442-2359443(-)
Zm00001d051465::4:159609924-159611925(-)
Zm00001d025275::10:112166824-112168825(+)
Zm00001d027850::1:15155417-15157418(+)
Zm00001d017093::5:185235991-185237992(-)
Zm00001d046882::9:108785442-108787443(-)
Zm00001d020752::7:131208847-131210848(+)
Zm00001d038333::6:154780145-154782146(+)
Zm00001d029415::1:69603255-69605256(+)
Zm00001d032536::1:229863223-229865224(+)
Zm00001d052760::4:199961807-199963808(+)
Zm00001d044956::9:8215777-8217778(-)
Zm00001d023366::10:4126719-4128720(+)
Zm00001d013810::5:21186047-21188048(-)
Zm00001d052195::4:182882816-182884817(-)
Zm00001d038271::6:152899043-152901044(+)
Zm00001d045291::9:18042025-18044026(+)
Zm00001d016198::5:150299475-150301476(+)
Zm00001d035346::6:22714957-22716958(+)
Zm00001d003069::2:31107618-31109619(+)
Zm00001d010403::8:113057676-113059677(+)
Zm00001d044471::3:229100832-229102833(+)
Zm00001d028964::1:53154353-53156354(-)
Zm00001d047104::9:118711125-118713126(+)
Zm00001d033040::1:248322750-248324751(-)
Zm00001d045323::9:18934291-18936292(+)
Zm00001d038739::6:163587808-163589809(+)
Zm00001d033187::1:253275337-253277338(-)
Zm00001d038637::6:161440863-161442864(+)
Zm00001d011775::8:161304592-161306593(-)
Zm00001d010805::8:128360016-128362017(+)
Zm00001d035480::6:28851582-28853583(-)
Zm00001d004855::2:144881479-144883480(+)
Zm00001d021959::7:167126883-167128884(-)
Zm00001d008631::8:15286802-15288803(-)
Zm00001d028882::1:49579484-49581485(+)
Zm00001d033878::1:277216802-277218803(-)
Zm00001d022238::7:173394812-173396813(-)
Zm00001d002925::2:26737009-26739010(-)
Zm00001d009426::8:63984068-63986069(-)
Zm00001d029490::1:72888141-72890142(+)
Zm00001d021599::7:157787822-157789823(-)
Zm00001d002043::2:4927969-4929970(-)
Zm00001d006194::2:201271332-201273333(-)
Zm00001d014549::5:52772218-52774219(+)
Zm00001d021566::7:156210364-156212365(+)
Zm00001d045897::9:46365459-46367460(+)
Zm00001d044500::3:229923961-229925962(+)
Zm00001d010373::8:111701113-111703114(+)
Zm00001d037558::6:129534172-129536173(+)
Zm00001d047426::9:129701373-129703374(+)
Zm00001d036721::6:98814301-98816302(-)
Zm00001d022500::7:178895444-178897445(-)
Zm00001d033117::1:250588214-250590215(+)
Zm00001d033611::1:268582628-268584629(+)
Zm00001d023225::10:824871-826872(+)
Zm00001d006491::2:209795513-209797514(-)
Zm00001d052495::4:191461021-191463022(-)
Zm00001d029118::1:58533375-58535376(+)
Zm00001d051253::4:150772344-150774345(-)
Zm00001d041576::3:127809691-127811692(-)
Zm00001d002319::2:10183926-10185927(+)
Zm00001d014732::5:61078518-61080519(-)
Zm00001d029916::1:94182867-94184868(-)
Zm00001d033781::1:273612032-273614033(+)
Zm00001d021844::7:164360890-164362891(-)
Zm00001d050676::4:115125877-115127878(-)
Zm00001d016459::5:163057795-163059796(+)
Zm00001d012672::8:178371889-178373890(-)
Zm00001d018506::5:222062898-222064899(+)
Zm00001d020118::7:93723730-93725731(-)
Zm00001d002054::2:5034999-5037000(+)
Zm00001d025079::10:102819632-102821633(+)
Zm00001d003052::2:30536699-30538700(-)
Zm00001d023559::10:10214294-10216295(+)
Zm00001d009365::8:60082485-60084486(+)
Zm00001d042840::3:181637139-181639140(+)
Zm00001d029683::1:82568935-82570936(-)
Zm00001d042347::3:162368044-162370045(+)
Zm00001d042111::3:151332355-151334356(-)
Zm00001d006366::2:205738742-205740743(+)
Zm00001d011780::8:161469836-161471837(-)
Zm00001d038489::6:158516468-158518469(+)
Zm00001d027267::1:1035955-1037956(-)
Zm00001d024207::10:56444654-56446655(+)
Zm00001d032687::1:234435047-234437048(+)
Zm00001d008176::8:326097-328098(+)
Zm00001d011661::8:157817393-157819394(-)
Zm00001d017420::5:195390563-195392564(+)
Zm00001d007709::2:237901856-237903857(+)
Zm00001d004579::2:119282548-119284549(-)
Zm00001d033824::1:274819677-274821678(+)
Zm00001d047276::9:125271738-125273739(-)
Zm00001d050104::4:65809171-65811172(+)
Zm00001d050922::4:131545986-131547987(-)
Zm00001d040816::3:67781328-67783329(-)
Zm00001d032625::1:232390000-232392001(-)
Zm00001d026445::10:145976251-145978252(-)
Zm00001d027476::1:6207722-6209723(-)
Zm00001d004343::2:105203989-105205990(-)
Zm00001d018279::5:217829469-217831470(-)
Zm00001d021960::7:167126621-167128622(+)
Zm00001d004798::2:140010799-140012800(-)
Zm00001d025404::10:117396455-117398456(-)
Zm00001d053559::4:234080649-234082650(+)
Zm00001d016442::5:162547541-162549542(-)
Zm00001d051033::4:137840812-137842813(+)
Zm00001d043591::3:204507907-204509908(-)
Zm00001d023580::10:10657225-10659226(-)
Zm00001d037797::6:138059188-138061189(-)
Zm00001d045819::9:41247425-41249426(+)
Zm00001d019501::7:37924417-37926418(-)
Zm00001d030406::1:130044958-130046959(-)
Zm00001d010850::8:130364838-130366839(-)
Zm00001d007105::2:222361011-222363012(+)
Zm00001d037962::6:143662736-143664737(-)
Zm00001d017520::5:198543279-198545280(+)
Zm00001d024036::10:38821142-38823143(-)
Zm00001d040643::3:55819214-55821215(+)
Zm00001d034951::1:306512208-306514209(-)
Zm00001d025495::10:120565089-120567090(+)
Zm00001d004462::2:113400857-113402858(-)
Zm00001d052368::4:188381023-188383024(+)
Zm00001d013348::5:9190707-9192708(-)
Zm00001d047361::9:127686664-127688665(+)
Zm00001d048189::9:152040669-152042670(+)
Zm00001d020938::7:137231425-137233426(+)
Zm00001d028531::1:38341734-38343735(-)
Zm00001d042102::3:150721037-150723038(-)
Zm00001d039224::6:173325483-173327484(+)
Zm00001d011139::8:140122590-140124591(-)
Zm00001d002611::2:16716732-16718733(+)
Zm00001d053764::4:240668589-240670590(+)
Zm00001d015717::5:111709185-111711186(+)
Zm00001d019068::7:15075852-15077853(-)
Zm00001d049319::4:26180010-26182011(-)
Zm00001d028698::1:43438025-43440026(+)
Zm00001d025590::10:123319861-123321862(+)
Zm00001d036420::6:87681861-87683862(+)
Zm00001d011405::8:149597049-149599050(-)
Zm00001d006094::2:197973215-197975216(-)
Zm00001d038600::6:160735997-160737998(+)
Zm00001d028653::1:41837703-41839704(-)
Zm00001d046482::9:91926079-91928080(-)
Zm00001d002284::2:9547289-9549290(+)
Zm00001d053931::4:243766287-243768288(-)
Zm00001d025992::10:135573011-135575012(+)
Zm00001d044086::3:218643257-218645258(-)
Zm00001d022449::7:177946382-177948383(-)
Zm00001d015328::5:84700225-84702226(+)
Zm00001d012737::8:179529750-179531751(-)
Zm00001d043552::3:203670207-203672208(-)
Zm00001d028599::1:40282241-40284242(+)
Zm00001d018459::5:221175041-221177042(+)
Zm00001d008433::8:8625614-8627615(+)
Zm00001d044195::3:221642310-221644311(-)
Zm00001d047677::9:139093937-139095938(-)
Zm00001d042966::3:185205507-185207508(-)
Zm00001d003703::2:55395480-55397481(-)
Zm00001d026278::10:142738667-142740668(-)
Zm00001d053532::4:233192417-233194418(-)
Zm00001d049099::4:15972247-15974248(+)
Zm00001d025104::10:104271190-104273191(+)
Zm00001d036531::6:91292941-91294942(-)
Zm00001d026164::10:140164856-140166857(-)
Zm00001d037512::6:127659398-127661399(-)
Zm00001d013982::5:27224162-27226163(+)
Zm00001d013683::5:17281074-17283075(+)
Zm00001d027897::1:17001028-17003029(-)
Zm00001d036025::6:66929497-66931498(-)
Zm00001d036796::6:101181449-101183450(-)
Zm00001d050498::4:93537497-93539498(-)
Zm00001d029653::1:81453503-81455504(+)
Zm00001d053232::4:221135726-221137727(+)
Zm00001d028713::1:44012384-44014385(-)
Zm00001d016821::5:177259272-177261273(-)
Zm00001d050474::4:91276811-91278812(-)
Zm00001d017607::5:201459639-201461640(-)
Zm00001d023452::10:6044669-6046670(+)
Zm00001d013861::5:23157170-23159171(-)
Zm00001d011901::8:164244590-164246591(+)
Zm00001d002181::2:7402296-7404297(-)
Zm00001d042842::3:181820127-181822128(-)
Zm00001d016130::5:145801698-145803699(+)
Zm00001d037084::6:111707845-111709846(-)
Zm00001d024966::10:97203192-97205193(+)
Zm00001d025322::10:114049648-114051649(+)
Zm00001d046242::9:76071336-76073337(-)
Zm00001d015498::5:93784056-93786057(-)
Zm00001d024716::10:84736317-84738318(+)
Zm00001d009859::8:85579155-85581156(-)
Zm00001d047689::9:139369731-139371732(-)
Zm00001d041159::3:100702519-100704520(-)
Zm00001d020989::7:139623517-139625518(-)
Zm00001d042039::3:148143622-148145623(+)
Zm00001d033656::1:269802127-269804128(-)
Zm00001d035681::6:40868006-40870007(-)
Zm00001d011705::8:159252201-159254202(-)
Zm00001d016604::5:169746507-169748508(+)
Zm00001d050850::4:126962364-126964365(-)
Zm00001d041067::3:94633830-94635831(-)
Zm00001d028481::1:36484948-36486949(-)
Zm00001d028217::1:26872345-26874346(+)
Zm00001d021490::7:153923118-153925119(-)
Zm00001d041545::3:126534317-126536318(+)
Zm00001d050489::4:92856059-92858060(-)
Zm00001d022272::7:174091132-174093133(-)
Zm00001d008987::8:28722074-28724075(-)
Zm00001d040652::3:56428092-56430093(+)
Zm00001d004796::2:139869257-139871258(+)
Zm00001d004706::2:132361894-132363895(+)
Zm00001d010798::8:128194777-128196778(-)
Zm00001d009123::8:37788709-37790710(+)
Zm00001d031848::1:203988653-203990654(+)
Zm00001d009174::8:40916497-40918498(+)
Zm00001d042804::3:180462506-180464507(-)
Zm00001d044402::3:227280157-227282158(-)
Zm00001d002046::2:4944746-4946747(-)
Zm00001d021301::7:148263073-148265074(+)
Zm00001d036178::6:75752003-75754004(+)
Zm00001d027999::1:19904635-19906636(+)
Zm00001d049011::4:12469806-12471807(+)
Zm00001d008380::8:6825823-6827824(-)
Zm00001d039987::3:21838570-21840571(-)
Zm00001d007848::2:240834369-240836370(+)
Zm00001d039890::3:18009049-18011050(+)
Zm00001d047683::9:139191790-139193791(+)
Zm00001d025765::10:128933391-128935392(+)
Zm00001d025692::10:126424675-126426676(-)
Zm00001d024000::10:35673791-35675792(+)
Zm00001d031078::1:176205398-176207399(-)
Zm00001d028194::1:25920124-25922125(+)
Zm00001d017831::5:208056045-208058046(+)
Zm00001d049387::4:28603800-28605801(+)
Zm00001d029716::1:83790191-83792192(+)
Zm00001d011438::8:150483955-150485956(-)
Zm00001d034317::1:289104221-289106222(-)
Zm00001d020593::7:123983403-123985404(+)
Zm00001d052269::4:185374597-185376598(-)
Zm00001d030866::1:164102355-164104356(+)
Zm00001d010842::8:129918561-129920562(+)
Zm00001d044011::3:216446859-216448860(+)
Zm00001d012385::8:173299555-173301556(-)
Zm00001d033054::1:248748012-248750013(+)
Zm00001d011442::8:150517745-150519746(+)
Zm00001d013979::5:27072049-27074050(-)
Zm00001d043337::3:197015122-197017123(-)
Zm00001d042636::3:174785440-174787441(-)
Zm00001d008890::8:24122176-24124177(+)
Zm00001d039620::3:9231113-9233114(-)
Zm00001d042691::3:177193190-177195191(+)
Zm00001d048312::9:154435230-154437231(-)
Zm00001d032280::1:220118145-220120146(+)
Zm00001d005156::2:161486064-161488065(+)
Zm00001d028816::1:47446387-47448388(-)
Zm00001d014674::5:58596134-58598135(+)
Zm00001d032212::1:217257737-217259738(-)
Zm00001d013894::5:24017743-24019744(+)
Zm00001d048643::4:2541327-2543328(-)
Zm00001d019483::7:36377773-36379774(+)
Zm00001d011266::8:145122652-145124653(-)
Zm00001d038867::6:166105530-166107531(-)
Zm00001d008906::8:24730464-24732465(-)
Zm00001d028818::1:47589001-47591002(-)
Zm00001d026589::10:148508127-148510128(+)
Zm00001d053928::4:243711102-243713103(+)
Zm00001d013012::5:3201501-3203502(-)
Zm00001d051249::4:150496764-150498765(+)
Zm00001d047077::9:117529810-117531811(-)
Zm00001d008591::8:13717969-13719970(+)
Zm00001d036777::6:100495166-100497167(-)
Zm00001d050514::4:95578419-95580420(+)
Zm00001d044665::3:234416047-234418048(-)
Zm00001d002917::2:26428488-26430489(-)
Zm00001d032727::1:236334095-236336096(+)
Zm00001d028548::1:38914736-38916737(+)
Zm00001d005824::2:189873242-189875243(-)
Zm00001d044762::9:1712513-1714514(+)
Zm00001d036759::6:99956370-99958371(-)
Zm00001d039399::3:3408999-3411000(+)
Zm00001d046039::9:58106013-58108014(+)
Zm00001d049708::4:40975010-40977011(+)
Zm00001d050572::4:101439130-101441131(-)
Zm00001d030276::1:118397459-118399460(-)
Zm00001d016101::5:144564886-144566887(+)
Zm00001d021492::7:153972660-153974661(+)
Zm00001d041993::3:146854033-146856034(+)
Zm00001d018864::7:7673653-7675654(+)
Zm00001d012517::8:175967927-175969928(+)
Zm00001d018325::5:218488688-218490689(-)
Zm00001d030091::1:105033715-105035716(+)
Zm00001d032555::1:230381171-230383172(+)
Zm00001d053521::4:232901179-232903180(+)
Zm00001d035124::6:6266125-6268126(-)
Zm00001d039370::3:2695774-2697775(-)
Zm00001d013561::5:14346501-14348502(+)
Zm00001d019306::7:26939500-26941501(-)
Zm00001d042721::3:178189272-178191273(-)
Zm00001d033726::1:272346251-272348252(-)
Zm00001d053328::4:226360866-226362867(+)
Zm00001d041608::3:129600194-129602195(+)
Zm00001d011424::8:150166168-150168169(-)
Zm00001d041063::3:94044065-94046066(+)
Zm00001d036267::6:81089242-81091243(-)
Zm00001d004348::2:105687883-105689884(-)
Zm00001d044488::3:229577969-229579970(-)
Zm00001d022364::7:176148477-176150478(+)
Zm00001d017938::5:210400654-210402655(-)
Zm00001d014347::5:42130403-42132404(+)
Zm00001d038806::6:164811547-164813548(-)
Zm00001d017571::5:199952854-199954855(+)
Zm00001d028057::1:21778641-21780642(+)
Zm00001d050217::4:74115994-74117995(-)
Zm00001d029959::1:96470256-96472257(-)
Zm00001d049606::4:37192846-37194847(+)
Zm00001d051799::4:169986852-169988853(-)
Zm00001d013977::5:26988113-26990114(+)
Zm00001d031909::1:206463898-206465899(+)
Zm00001d025616::10:124038594-124040595(-)
Zm00001d024125::10:48081220-48083221(-)
Zm00001d049469::4:31439514-31441515(-)
Zm00001d002052::2:5016696-5018697(+)
Zm00001d002051::2:5012325-5014326(+)
Zm00001d015618::5:101492052-101494053(+)
Zm00001d022523::7:179321126-179323127(+)
Zm00001d036975::6:108059912-108061913(+)
Zm00001d027618::1:9115167-9117168(-)
Zm00001d031926::1:206981101-206983102(+)
Zm00001d040971::3:85996865-85998866(+)
Zm00001d024998::10:98562935-98564936(-)
Zm00001d008725::8:17919979-17921980(+)
Zm00001d039052::6:169326538-169328539(-)
Zm00001d002377::2:11426994-11428995(-)
Zm00001d018333::5:218590949-218592950(+)
Zm00001d015975::5:135873318-135875319(-)
Zm00001d006268::2:203283797-203285798(+)
Zm00001d008962::8:27586928-27588929(-)
Zm00001d002333::2:10506138-10508139(-)
Zm00001d045894::9:46158567-46160568(-)
Zm00001d026703::10:150492922-150494923(-)
Zm00001d011778::8:161410562-161412563(+)
Zm00001d015987::5:137033102-137035103(+)
Zm00001d050463::4:90400927-90402928(+)
Zm00001d049638::4:38437361-38439362(-)
Zm00001d038852::6:165888040-165890041(+)
Zm00001d020296::7:104760160-104762161(-)
Zm00001d028733::1:44560302-44562303(-)
Zm00001d005754::2:186343710-186345711(+)
Zm00001d029289::1:64919068-64921069(-)
Zm00001d052101::4:179538272-179540273(-)
Zm00001d049168::4:18894965-18896966(-)
Zm00001d045474::9:23487086-23489087(+)
Zm00001d015066::5:73960058-73962059(+)
Zm00001d044690::3:234989108-234991109(-)
Zm00001d034718::1:300615132-300617133(-)
Zm00001d048521::9:157717404-157719405(+)
Zm00001d033427::1:262670976-262672977(+)
Zm00001d006521::2:210453926-210455927(+)
Zm00001d050501::4:94342958-94344959(+)
Zm00001d049726::4:41550652-41552653(-)
Zm00001d010102::8:99198633-99200634(+)
Zm00001d037612::6:131755883-131757884(+)
Zm00001d040265::3:35059599-35061600(-)
Zm00001d028436::1:34966092-34968093(-)
Zm00001d032044::1:210443751-210445752(+)
Zm00001d051241::4:149909729-149911730(-)
Zm00001d021051::7:141400272-141402273(+)
Zm00001d048477::9:156984634-156986635(+)
Zm00001d048979::4:11356234-11358235(+)
Zm00001d037139::6:113725928-113727929(+)
Zm00001d009591::8:72073992-72075993(-)
Zm00001d052097::4:179491740-179493741(+)
Zm00001d045845::9:43386147-43388148(+)
Zm00001d012587::8:176926735-176928736(+)
Zm00001d020794::7:132947858-132949859(-)
Zm00001d019697::7:51732727-51734728(-)
Zm00001d049151::4:17775652-17777653(-)
Zm00001d043036::3:187093867-187095868(+)
Zm00001d003049::2:30343791-30345792(+)
Zm00001d050275::4:78017820-78019821(+)
Zm00001d002212::2:8303562-8305563(+)
Zm00001d028117::1:23320293-23322294(+)
Zm00001d012632::8:177515900-177517901(+)
Zm00001d034034::1:281760143-281762144(-)
Zm00001d038594::6:160664339-160666340(-)
Zm00001d047886::9:144312450-144314451(-)
Zm00001d003048::2:30337112-30339113(+)
Zm00001d047662::9:138443123-138445124(+)
Zm00001d003302::2:39393253-39395254(+)
Zm00001d026607::10:148902497-148904498(+)
Zm00001d023795::10:21191243-21193244(+)
Zm00001d006567::2:211047161-211049162(-)
Zm00001d029279::1:64617128-64619129(-)
Zm00001d036708::6:98285542-98287543(-)
Zm00001d044353::3:225693648-225695649(-)
Zm00001d028021::1:20538960-20540961(+)
Zm00001d011561::8:154494614-154496615(-)
Zm00001d017288::5:191819413-191821414(-)
Zm00001d033961::1:279741755-279743756(+)
Zm00001d028815::1:47440525-47442526(-)
Zm00001d040019::3:23110361-23112362(-)
Zm00001d052624::4:195155933-195157934(+)
Zm00001d021519::7:154994804-154996805(-)
Zm00001d038006::6:144944435-144946436(+)
Zm00001d043612::3:205154099-205156100(-)
Zm00001d020717::7:129915442-129917443(+)
Zm00001d040666::3:57058153-57060154(-)
Zm00001d024110::10:46170059-46172060(+)
Zm00001d048564::9:158843560-158845561(-)
Zm00001d053738::4:240114861-240116862(-)
Zm00001d049945::4:54601928-54603929(+)
Zm00001d015929::5:132195138-132197139(-)
Zm00001d005577::2:179270365-179272366(+)
Zm00001d035720::6:42942437-42944438(+)
Zm00001d005306::2:168879036-168881037(+)
Zm00001d033247::1:256002679-256004680(-)
Zm00001d041124::3:99053051-99055052(+)
Zm00001d032618::1:232255501-232257502(+)
Zm00001d038004::6:144864535-144866536(+)
Zm00001d053877::4:242752609-242754610(+)
Zm00001d001944::2:3246930-3248931(-)
Zm00001d003457::2:44952047-44954048(+)
Zm00001d015014::5:72146921-72148922(-)
Zm00001d003983::2:73523641-73525642(+)
Zm00001d044781::9:2212512-2214513(+)
Zm00001d003812::2:60532657-60534658(-)
Zm00001d007065::2:221293225-221295226(-)
Zm00001d029563::1:76525915-76527916(-)
Zm00001d049461::4:31105016-31107017(-)
Zm00001d031986::1:208745443-208747444(+)
Zm00001d007163::2:223619820-223621821(+)
Zm00001d037336::6:121965250-121967251(+)
Zm00001d052389::4:188963364-188965365(+)
Zm00001d001945::2:3373732-3375733(-)
Zm00001d048007::9:147860592-147862593(-)
Zm00001d007089::2:221947840-221949841(+)
Zm00001d022085::7:169772456-169774457(-)
Zm00001d026649::10:149380711-149382712(+)
Zm00001d012307::8:172159271-172161272(+)
Zm00001d011328::8:146854335-146856336(+)
Zm00001d040205::3:32013296-32015297(-)
Zm00001d021231::7:146606069-146608070(+)
Zm00001d023765::10:19356827-19358828(+)
Zm00001d002287::2:9618782-9620783(-)
Zm00001d021768::7:162730127-162732128(-)
Zm00001d001787::2:933227-935228(-)
Zm00001d040148::3:29228663-29230664(+)
Zm00001d003265::2:38346901-38348902(-)
Zm00001d009847::8:84848685-84850686(+)
Zm00001d049412::4:29800982-29802983(+)
Zm00001d050401::4:86098764-86100765(-)
Zm00001d018608::7:746343-748344(-)
Zm00001d026638::10:149258017-149260018(-)
Zm00001d015361::5:86289485-86291486(-)
Zm00001d030819::1:161777246-161779247(-)
Zm00001d006507::2:210161214-210163215(+)
Zm00001d020532::7:121212532-121214533(+)
Zm00001d048829::4:6040629-6042630(-)
Zm00001d046937::9:111793486-111795487(+)
Zm00001d051081::4:141313443-141315444(-)
Zm00001d039462::3:4961824-4963825(-)
Zm00001d002537::2:14985362-14987363(-)
Zm00001d029872::1:91257733-91259734(-)
Zm00001d047464::9:130961635-130963636(-)
Zm00001d048697::4:3462765-3464766(+)
Zm00001d046590::9:97451070-97453071(+)
Zm00001d046718::9:103266534-103268535(+)
Zm00001d042556::3:171672779-171674780(+)
Zm00001d011403::8:149537653-149539654(+)
Zm00001d002815::2:23481985-23483986(+)
Zm00001d044095::3:219029665-219031666(+)
Zm00001d011087::8:138478000-138480001(-)
Zm00001d011038::8:137167145-137169146(+)
Zm00001d016064::5:142465885-142467886(+)
Zm00001d038841::6:165628066-165630067(+)
Zm00001d005707::2:184016765-184018766(+)
Zm00001d040953::3:82388697-82390698(-)
Zm00001d015444::5:90486213-90488214(+)
Zm00001d050054::4:62672480-62674481(-)
Zm00001d021497::7:154120045-154122046(-)
Zm00001d019805::7:63176844-63178845(+)
Zm00001d002662::2:18696757-18698758(-)
Zm00001d031949::1:207799384-207801385(-)
Zm00001d008398::8:7256817-7258818(-)
Zm00001d041246::3:108033137-108035138(+)
Zm00001d045138::9:14008150-14010151(-)
Zm00001d050182::4:71326741-71328742(+)
Zm00001d028570::1:39408930-39410931(+)
Zm00001d019376::7:30745073-30747074(-)
Zm00001d011513::8:152939098-152941099(-)
Zm00001d010411::8:113491413-113493414(+)
Zm00001d044625::3:233524557-233526558(-)
Zm00001d015400::5:88448369-88450370(-)
Zm00001d053954::4:244172063-244174064(+)
Zm00001d031125::1:178451275-178453276(+)
Zm00001d035975::6:63920311-63922312(+)
Zm00001d031780::1:201525596-201527597(+)
Zm00001d018619::7:1176694-1178695(-)
Zm00001d023816::10:23317761-23319762(-)
Zm00001d050748::4:120552306-120554307(+)
Zm00001d051889::4:173797531-173799532(+)
Zm00001d046838::9:108229507-108231508(-)
Zm00001d040888::3:75757093-75759094(-)
Zm00001d002712::2:19966658-19968659(+)
Zm00001d051529::4:161592999-161595000(+)
Zm00001d013262::5:7370866-7372867(+)
Zm00001d005092::2:157944698-157946699(+)
Zm00001d024003::10:35855992-35857993(-)
Zm00001d011885::8:163940636-163942637(-)
Zm00001d051525::4:161343509-161345510(+)
Zm00001d037790::6:137864862-137866863(-)
Zm00001d027771::1:13242953-13244954(-)
Zm00001d026195::10:140695082-140697083(+)
Zm00001d030614::1:148685795-148687796(+)
Zm00001d010304::8:108571112-108573113(-)
Zm00001d029620::1:79986057-79988058(-)
Zm00001d032692::1:234746876-234748877(-)
Zm00001d049496::4:32403696-32405697(+)
Zm00001d043458::3:200567022-200569023(-)
Zm00001d033200::1:253557924-253559925(+)
Zm00001d028606::1:40598674-40600675(-)
Zm00001d038206::6:151542733-151544734(+)
Zm00001d034467::1:293828158-293830159(+)
Zm00001d047404::9:129013123-129015124(+)
Zm00001d012103::8:168302368-168304369(+)
Zm00001d031179::1:181312959-181314960(+)
Zm00001d034337::1:290195470-290197471(+)
Zm00001d020371::7:109920513-109922514(+)
Zm00001d017336::5:193244250-193246251(+)
Zm00001d050715::4:117953480-117955481(+)
Zm00001d015509::5:94538833-94540834(+)
Zm00001d043110::3:189420698-189422699(-)
Zm00001d015612::5:101057404-101059405(+)
Zm00001d010823::8:128843344-128845345(+)
Zm00001d015737::5:114785384-114787385(+)
Zm00001d002617::2:16894525-16896526(-)
Zm00001d042234::3:157119970-157121971(+)
Zm00001d046739::9:103946569-103948570(+)
Zm00001d020929::7:136897220-136899221(+)
Zm00001d013560::5:14346696-14348697(-)
Zm00001d051614::4:164553778-164555779(-)
Zm00001d049424::4:30011497-30013498(-)
Zm00001d044465::3:228918468-228920469(-)
Zm00001d052812::4:201680115-201682116(-)
Zm00001d044230::3:222534699-222536700(+)
Zm00001d052240::4:184367540-184369541(+)
Zm00001d015409::5:88972058-88974059(-)
Zm00001d047253::9:124176671-124178672(+)
Zm00001d033663::1:269979217-269981218(-)
Zm00001d048665::4:2989185-2991186(-)
Zm00001d020013::7:85540270-85542271(+)
Zm00001d028575::1:39561910-39563911(+)
Zm00001d024511::10:74957787-74959788(-)
Zm00001d047583::9:136371325-136373326(-)
Zm00001d015767::5:118084816-118086817(-)
Zm00001d050584::4:102570224-102572225(-)
Zm00001d043933::3:214154779-214156780(-)
Zm00001d006336::2:204950128-204952129(+)
Zm00001d029913::1:93848024-93850025(-)
Zm00001d025106::10:104540049-104542050(+)
Zm00001d048412::9:155823801-155825802(-)
Zm00001d047764::9:141296393-141298394(-)
Zm00001d002783::2:22582589-22584590(-)
Zm00001d012199::8:170012467-170014468(-)
Zm00001d039347::3:2202501-2204502(-)
Zm00001d025847::10:131488255-131490256(+)
Zm00001d026218::10:141369471-141371472(-)
Zm00001d002835::2:24246831-24248832(+)
Zm00001d008549::8:12684110-12686111(-)
Zm00001d035656::6:39270021-39272022(+)
Zm00001d033853::1:275861743-275863744(-)
Zm00001d034931::1:306071183-306073184(-)
Zm00001d010982::8:135758193-135760194(+)
Zm00001d018601::7:472687-474688(+)
Zm00001d027367::1:3809645-3811646(-)
Zm00001d051974::4:175667790-175669791(-)
Zm00001d030995::1:172456977-172458978(-)
Zm00001d009931::8:90451515-90453516(-)
Zm00001d048222::9:152681724-152683725(-)
Zm00001d031595::1:195841424-195843425(-)
Zm00001d048771::4:5259831-5261832(-)
Zm00001d037625::6:132203201-132205202(+)
Zm00001d016914::5:179737226-179739227(+)
Zm00001d030532::1:142194448-142196449(-)
Zm00001d042968::3:185336341-185338342(-)
Zm00001d047093::9:118316260-118318261(-)
Zm00001d044020::3:216926484-216928485(+)
Zm00001d036932::6:106771860-106773861(+)
Zm00001d020163::7:96648493-96650494(+)
Zm00001d043218::3:192248470-192250471(+)
Zm00001d041984::3:146587910-146589911(+)
Zm00001d016792::5:176046583-176048584(+)
Zm00001d019439::7:33870467-33872468(+)
Zm00001d044551::3:231499578-231501579(-)
Zm00001d011663::8:157966021-157968022(+)
Zm00001d033301::1:258065002-258067003(+)
Zm00001d040263::3:34656690-34658691(-)
Zm00001d049023::4:12946568-12948569(-)
Zm00001d002065::2:5236505-5238506(-)
Zm00001d031677::1:198455259-198457260(-)
Zm00001d044251::3:223071937-223073938(-)
Zm00001d034937::1:306103146-306105147(+)
Zm00001d046374::9:85220365-85222366(+)
Zm00001d011085::8:138460265-138462266(+)
Zm00001d050258::4:77039820-77041821(+)
Zm00001d012206::8:170078256-170080257(-)
Zm00001d021047::7:141170468-141172469(+)
Zm00001d049607::4:37271553-37273554(+)
Zm00001d036711::6:98382784-98384785(-)
Zm00001d034192::1:286207340-286209341(+)
Zm00001d003648::2:51949505-51951506(-)
Zm00001d018131::5:214943727-214945728(+)
Zm00001d006929::2:219604999-219607000(-)
Zm00001d018238::5:217195033-217197034(-)
Zm00001d013954::5:26098011-26100012(-)
Zm00001d051917::4:174622347-174624348(+)
Zm00001d002773::2:22214304-22216305(-)
Zm00001d018907::7:8976743-8978744(-)
Zm00001d043411::3:199017732-199019733(+)
Zm00001d030380::1:127552095-127554096(-)
Zm00001d011636::8:156954637-156956638(+)
Zm00001d042293::3:159518784-159520785(+)
Zm00001d002075::2:5454738-5456739(+)
Zm00001d010755::8:126977626-126979627(-)
Zm00001d004546::2:117278717-117280718(+)
Zm00001d029705::1:83208376-83210377(-)
Zm00001d045627::9:29256935-29258936(+)
Zm00001d031451::1:190381365-190383366(+)
Zm00001d019836::7:67847206-67849207(+)
Zm00001d010009::8:94985830-94987831(+)
Zm00001d032971::1:245053952-245055953(-)
Zm00001d047433::9:129862529-129864530(-)
Zm00001d003934::2:70026410-70028411(-)
Zm00001d009167::8:40632546-40634547(-)
Zm00001d042373::3:163724651-163726652(-)
Zm00001d017896::5:209712672-209714673(+)
Zm00001d010244::8:105838862-105840863(+)
Zm00001d042202::3:156033021-156035022(-)
Zm00001d022589::7:180442536-180444537(-)
Zm00001d041944::3:144727380-144729381(+)
Zm00001d002457::2:13211914-13213915(-)
Zm00001d007062::2:221061322-221063323(+)
Zm00001d049082::4:15452606-15454607(-)
Zm00001d008989::8:29002356-29004357(+)
Zm00001d028748::1:45268316-45270317(-)
Zm00001d028765::1:45935325-45937326(-)
Zm00001d039089::6:169781192-169783193(+)
Zm00001d016063::5:142436131-142438132(+)
Zm00001d039850::3:16540140-16542141(+)
Zm00001d049289::4:24584880-24586881(-)
Zm00001d051186::4:147696042-147698043(+)
Zm00001d036305::6:83683419-83685420(-)
Zm00001d028425::1:34593327-34595328(-)
Zm00001d048059::9:149092584-149094585(-)
Zm00001d045097::9:12383836-12385837(+)
Zm00001d044417::3:227494209-227496210(+)
Zm00001d007902::2:242058937-242060938(-)
Zm00001d009556::8:70019174-70021175(+)
Zm00001d003508::2:46238415-46240416(-)
Zm00001d029703::1:83192904-83194905(-)
Zm00001d047399::9:128745189-128747190(+)
Zm00001d027747::1:12533690-12535691(+)
Zm00001d042395::3:164410998-164412999(+)
Zm00001d041112::3:98129360-98131361(+)
Zm00001d038678::6:162440543-162442544(-)
Zm00001d003046::2:30270247-30272248(+)
Zm00001d001860::2:2043458-2045459(+)
Zm00001d030328::1:122694180-122696181(+)
Zm00001d006197::2:201328338-201330339(+)
Zm00001d047156::9:120314698-120316699(-)
Zm00001d003551::2:47841158-47843159(+)
Zm00001d032184::1:216042054-216044055(+)
Zm00001d028752::1:45539460-45541461(-)
Zm00001d049648::4:38696192-38698193(+)
Zm00001d042499::3:169648246-169650247(-)
Zm00001d005795::2:188909204-188911205(+)
Zm00001d015505::5:94183905-94185906(-)
Zm00001d039258::3:700788-702789(-)
Zm00001d023906::10:27455358-27457359(+)
Zm00001d047069::9:117205943-117207944(-)
Zm00001d014337::5:41326361-41328362(-)
Zm00001d032527::1:229514483-229516484(+)
Zm00001d006621::2:212768758-212770759(+)
Zm00001d046936::9:111777213-111779214(+)
Zm00001d017707::5:204750644-204752645(-)
Zm00001d016331::5:157658073-157660074(+)
Zm00001d021436::7:152287698-152289699(-)
Zm00001d040920::3:79256160-79258161(-)
Zm00001d035578::6:34501614-34503615(+)
Zm00001d045656::9:31316933-31318934(+)
Zm00001d028038::1:21200043-21202044(-)
Zm00001d041082::3:96080697-96082698(-)
Zm00001d046333::9:81218266-81220267(+)
Zm00001d014135::5:33671605-33673606(-)
Zm00001d039514::3:6297453-6299454(+)
Zm00001d006133::2:199508021-199510022(+)
Zm00001d009452::8:65140368-65142369(+)
Zm00001d033453::1:263062867-263064868(-)
Zm00001d028238::1:27580491-27582492(+)
Zm00001d021588::7:157335107-157337108(-)
Zm00001d042154::3:153990174-153992175(-)
Zm00001d006900::2:219012365-219014366(+)
Zm00001d034577::1:296863847-296865848(+)
Zm00001d004468::2:113817369-113819370(+)
Zm00001d038167::6:150266024-150268025(+)
Zm00001d044459::3:228701787-228703788(-)
Zm00001d040833::3:68839258-68841259(+)
Zm00001d035163::6:7416530-7418531(-)
Zm00001d007824::2:240325991-240327992(+)
Zm00001d051823::4:171070080-171072081(-)
Zm00001d048703::4:3613198-3615199(+)
Zm00001d041712::3:134639513-134641514(-)
Zm00001d046169::9:68816638-68818639(+)
Zm00001d041852::3:140629191-140631192(-)
Zm00001d027498::1:6607878-6609879(-)
Zm00001d033484::1:263982889-263984890(+)
Zm00001d027545::1:7995131-7997132(+)
Zm00001d018537::5:222625722-222627723(-)
Zm00001d047631::9:137490552-137492553(-)
Zm00001d045468::9:23319198-23321199(+)
Zm00001d028299::1:29675926-29677927(-)
Zm00001d053782::4:240978603-240980604(+)
Zm00001d045104::9:12698500-12700501(-)
Zm00001d027846::1:15062532-15064533(-)
Zm00001d038991::6:168304497-168306498(+)
Zm00001d037410::6:124805065-124807066(+)
Zm00001d005767::2:187353367-187355368(+)
Zm00001d002732::2:20701822-20703823(+)
Zm00001d025034::10:100647445-100649446(+)
Zm00001d042718::3:178120136-178122137(-)
Zm00001d053372::4:228103943-228105944(-)
Zm00001d013256::5:7184283-7186284(-)
Zm00001d049450::4:30696929-30698930(+)
Zm00001d006288::2:203651094-203653095(-)
Zm00001d007044::2:220800466-220802467(-)
Zm00001d041439::3:119830938-119832939(+)
Zm00001d013523::5:13542763-13544764(+)
Zm00001d044514::3:230584269-230586270(-)
Zm00001d048122::9:150494867-150496868(-)
Zm00001d023799::10:22054019-22056020(+)
Zm00001d048988::4:11657552-11659553(-)
Zm00001d006199::2:201506996-201508997(-)
Zm00001d033594::1:268071626-268073627(-)
Zm00001d032214::1:217342851-217344852(-)
Zm00001d031344::1:186834737-186836738(+)
Zm00001d029218::1:62745567-62747568(+)
Zm00001d018895::7:8602518-8604519(-)
Zm00001d003119::2:32816193-32818194(+)
Zm00001d032908::1:242755866-242757867(-)
Zm00001d013243::5:6936632-6938633(+)
Zm00001d051924::4:174720062-174722063(-)
Zm00001d020399::7:111335234-111337235(+)
Zm00001d029888::1:92332774-92334775(-)
Zm00001d053856::4:242284113-242286114(+)
Zm00001d043246::3:193125051-193127052(+)
Zm00001d038207::6:151567241-151569242(+)
Zm00001d027699::1:11365014-11367015(-)
Zm00001d024865::10:91159560-91161561(+)
Zm00001d048923::4:8102023-8104024(-)
Zm00001d031439::1:190214276-190216277(+)
Zm00001d048258::9:153364810-153366811(+)
Zm00001d014690::5:59258021-59260022(-)
Zm00001d051287::4:151768088-151770089(-)
Zm00001d038820::6:165222334-165224335(-)
Zm00001d040673::3:57202419-57204420(+)
Zm00001d052371::4:188390774-188392775(+)
Zm00001d038358::6:155275867-155277868(+)
Zm00001d021881::7:165330391-165332392(+)
Zm00001d027709::1:11677945-11679946(-)
Zm00001d038687::6:162596841-162598842(+)
Zm00001d043217::3:192242576-192244577(-)
Zm00001d039487::3:5626595-5628596(-)
Zm00001d038881::6:166317146-166319147(+)
Zm00001d003847::2:61983103-61985104(+)
Zm00001d024481::10:73440959-73442960(+)
Zm00001d036206::6:77075325-77077326(+)
Zm00001d035783::6:48490745-48492746(-)
Zm00001d031743::1:200574949-200576950(-)
Zm00001d031621::1:196583717-196585718(-)
Zm00001d049982::4:56862216-56864217(+)
Zm00001d028211::1:26523709-26525710(+)
Zm00001d040259::3:34378465-34380466(-)
Zm00001d022603::7:180894347-180896348(-)
Zm00001d025135::10:106026414-106028415(-)
Zm00001d013590::5:14977799-14979800(+)
Zm00001d016204::5:150389773-150391774(+)
Zm00001d031072::1:175970705-175972706(+)
Zm00001d044529::3:230997601-230999602(-)
Zm00001d014792::5:63346825-63348826(+)
Zm00001d039252::3:565644-567645(-)
Zm00001d005040::2:155436778-155438779(+)
Zm00001d051099::4:142304019-142306020(-)
Zm00001d040865::3:73283115-73285116(-)
Zm00001d008769::8:19561865-19563866(+)
Zm00001d046069::9:61158257-61160258(-)
Zm00001d015320::5:84433018-84435019(-)
Zm00001d021069::7:142083343-142085344(-)
Zm00001d025456::10:119080575-119082576(+)
Zm00001d007045::2:220800085-220802086(+)
Zm00001d052147::4:181040958-181042959(+)
Zm00001d020602::7:124342974-124344975(-)
Zm00001d031997::1:209098027-209100028(-)
Zm00001d029816::1:88322978-88324979(-)
Zm00001d031332::1:186374830-186376831(+)
Zm00001d019949::7:79133310-79135311(-)
Zm00001d012595::8:177030939-177032940(-)
Zm00001d019542::7:41593272-41595273(+)
Zm00001d045082::9:11881103-11883104(+)
Zm00001d032447::1:226863466-226865467(-)
Zm00001d028522::1:38047191-38049192(-)
Zm00001d050521::4:96346980-96348981(+)
Zm00001d043056::3:187654780-187656781(-)
Zm00001d025258::10:111494728-111496729(-)
Zm00001d044352::3:225660715-225662716(+)
Zm00001d003781::2:59178885-59180886(+)
Zm00001d031934::1:207280732-207282733(+)
Zm00001d006481::2:209654044-209656045(-)
Zm00001d019072::7:15215299-15217300(-)
Zm00001d025681::10:126114096-126116097(-)
Zm00001d024981::10:97874241-97876242(-)
Zm00001d043151::3:190213191-190215192(+)
Zm00001d043064::3:187967312-187969313(-)
Zm00001d046633::9:99839696-99841697(-)
Zm00001d052263::4:185233951-185235952(-)
Zm00001d012108::8:168363389-168365390(+)
Zm00001d023581::10:10706495-10708496(-)
Zm00001d011156::8:141116479-141118480(+)
Zm00001d006097::2:198118017-198120018(+)
Zm00001d023881::10:26203815-26205816(-)
Zm00001d043700::3:207763410-207765411(+)
Zm00001d027649::1:10109062-10111063(-)
Zm00001d038144::6:149271578-149273579(+)
Zm00001d029211::1:62493411-62495412(-)
Zm00001d025825::10:130919595-130921596(+)
Zm00001d025793::10:129811943-129813944(-)
Zm00001d030870::1:164367796-164369797(-)
Zm00001d004382::2:107686987-107688988(-)
Zm00001d048009::9:147934400-147936401(+)
Zm00001d048908::4:7745546-7747547(+)
Zm00001d039998::3:22426939-22428940(+)
Zm00001d051062::4:140041172-140043173(-)
Zm00001d028560::1:39163292-39165293(-)
Zm00001d018641::7:1463664-1465665(-)
Zm00001d024832::10:90141242-90143243(-)
Zm00001d025435::10:118620457-118622458(-)
Zm00001d002714::2:20018282-20020283(-)
Zm00001d051801::4:170027763-170029764(-)
Zm00001d026458::10:146240308-146242309(+)
Zm00001d014111::5:32936715-32938716(-)
Zm00001d015394::5:88149802-88151803(-)
Zm00001d038547::6:159732805-159734806(+)
Zm00001d034823::1:302959179-302961180(+)
Zm00001d025295::10:113004721-113006722(+)
Zm00001d008693::8:17301170-17303171(+)
Zm00001d051611::4:164540540-164542541(+)
Zm00001d014121::5:33102579-33104580(+)
Zm00001d039475::3:5282635-5284636(+)
Zm00001d019825::7:66474091-66476092(-)
Zm00001d010442::8:115335181-115337182(-)
Zm00001d029901::1:93281051-93283052(+)
Zm00001d005519::2:177084844-177086845(+)
Zm00001d038066::6:146741395-146743396(-)
Zm00001d019624::7:46605653-46607654(+)
Zm00001d014327::5:41099668-41101669(-)
Zm00001d012040::8:167028681-167030682(-)
Zm00001d047934::9:145673703-145675704(-)
Zm00001d022386::7:176530370-176532371(+)
Zm00001d029606::1:78910659-78912660(-)
Zm00001d002990::2:28951827-28953828(-)
Zm00001d024809::10:88851561-88853562(+)
Zm00001d014632::5:56755556-56757557(-)
Zm00001d048621::4:1523901-1525902(-)
Zm00001d053222::4:220765718-220767719(+)
Zm00001d037318::6:120775498-120777499(+)
Zm00001d006937::2:219870493-219872494(+)
Zm00001d019889::7:73329204-73331205(-)
Zm00001d042095::3:150585610-150587611(-)
Zm00001d006582::2:211508195-211510196(+)
Zm00001d022171::7:171714729-171716730(-)
Zm00001d015326::5:84618948-84620949(-)
Zm00001d029031::1:55370315-55372316(+)
Zm00001d018422::5:220405046-220407047(+)
Zm00001d053340::4:226746641-226748642(-)
Zm00001d009183::8:41565047-41567048(+)
Zm00001d051138::4:145545319-145547320(-)
Zm00001d003937::2:70460266-70462267(-)
Zm00001d027504::1:6906095-6908096(+)
Zm00001d013592::5:15038337-15040338(-)
Zm00001d042884::3:182845256-182847257(+)
Zm00001d030100::1:105695695-105697696(-)
Zm00001d037837::6:139281647-139283648(+)
Zm00001d002111::2:6051008-6053009(-)
Zm00001d049081::4:15354795-15356796(-)
Zm00001d018988::7:12178726-12180727(-)
Zm00001d021347::7:149581124-149583125(+)
Zm00001d010535::8:119685198-119687199(+)
Zm00001d035614::6:36915850-36917851(-)
Zm00001d021125::7:143311790-143313791(-)
Zm00001d038148::6:149402236-149404237(+)
Zm00001d025574::10:122794878-122796879(-)
Zm00001d022439::7:177713473-177715474(-)
Zm00001d052165::4:181555838-181557839(-)
Zm00001d021072::7:142159316-142161317(-)
Zm00001d044021::3:216971595-216973596(-)
Zm00001d002042::2:4920939-4922940(-)
Zm00001d037203::6:115604344-115606345(+)
Zm00001d017129::5:186409204-186411205(+)
Zm00001d003841::2:61915336-61917337(-)
Zm00001d028668::1:42437608-42439609(-)
Zm00001d017340::5:193380918-193382919(-)
Zm00001d012224::8:170417965-170419966(+)
Zm00001d019989::7:83154937-83156938(-)
Zm00001d003368::2:41695564-41697565(+)
Zm00001d041407::3:117394711-117396712(-)
Zm00001d020054::7:88920859-88922860(-)
Zm00001d033063::1:249198438-249200439(+)
Zm00001d004085::2:81378547-81380548(+)
Zm00001d030507::1:140166487-140168488(+)
Zm00001d043354::3:197461657-197463658(+)
Zm00001d029396::1:68892310-68894311(-)
Zm00001d043352::3:197450989-197452990(+)
Zm00001d021090::7:142554447-142556448(-)
Zm00001d016496::5:164785745-164787746(+)
Zm00001d019262::7:24653893-24655894(+)
Zm00001d018660::7:2083365-2085366(+)
Zm00001d002366::2:10961225-10963226(+)
Zm00001d052185::4:182583131-182585132(-)
Zm00001d029261::1:63989559-63991560(+)
Zm00001d009341::8:57439683-57441684(-)
Zm00001d015759::5:116971351-116973352(+)
Zm00001d031891::1:205441891-205443892(-)
Zm00001d024023::10:37445671-37447672(+)
Zm00001d016276::5:155337986-155339987(-)
Zm00001d018790::7:5229693-5231694(+)
Zm00001d044498::3:229725711-229727712(+)
Zm00001d044379::3:226482113-226484114(-)
Zm00001d031050::1:174871088-174873089(+)
Zm00001d040137::3:28977797-28979798(-)
Zm00001d013546::5:14013698-14015699(-)
Zm00001d008372::8:6691701-6693702(-)
Zm00001d035769::6:46864253-46866254(-)
Zm00001d053377::4:228377580-228379581(-)
Zm00001d050870::4:127750632-127752633(-)
Zm00001d014091::5:31999284-32001285(+)
Zm00001d030613::1:148630519-148632520(+)
Zm00001d047306::9:126203510-126205511(-)
Zm00001d035701::6:41696975-41698976(+)
Zm00001d033672::1:270399164-270401165(-)
Zm00001d020937::7:137153090-137155091(+)
Zm00001d040187::3:31070658-31072659(-)
Zm00001d044559::3:231693124-231695125(+)
Zm00001d039261::3:753230-755231(+)
Zm00001d019018::7:12871995-12873996(+)
Zm00001d052715::4:198521165-198523166(-)
Zm00001d033892::1:277643679-277645680(-)
Zm00001d002301::2:9772963-9774964(-)
Zm00001d005431::2:173758442-173760443(-)
Zm00001d015301::5:83436172-83438173(-)
Zm00001d015926::5:131719333-131721334(+)
Zm00001d053983::4:244580296-244582297(+)
Zm00001d011112::8:139304720-139306721(+)
Zm00001d053548::4:233635626-233637627(+)
Zm00001d013989::5:27687162-27689163(-)
Zm00001d038776::6:164206409-164208410(+)
Zm00001d020858::7:134904278-134906279(-)
Zm00001d042567::3:172186635-172188636(-)
Zm00001d028016::1:20359959-20361960(-)
Zm00001d002292::2:9670572-9672573(+)
Zm00001d020108::7:92394510-92396511(+)
Zm00001d017820::5:207732146-207734147(+)
Zm00001d023990::10:34691378-34693379(+)
Zm00001d006309::2:204249377-204251378(-)
Zm00001d020835::7:134259741-134261742(+)
Zm00001d031412::1:189294327-189296328(-)
Zm00001d012886::5:1603586-1605587(+)
Zm00001d012789::8:181006841-181008842(+)
Zm00001d045646::9:30805406-30807407(-)
Zm00001d053575::4:234980132-234982133(-)
Zm00001d046093::9:62582771-62584772(+)
Zm00001d019446::7:34275609-34277610(+)
Zm00001d048609::4:1280450-1282451(-)
Zm00001d022481::7:178466070-178468071(+)
Zm00001d014547::5:52710062-52712063(+)
Zm00001d048014::9:148006188-148008189(+)
Zm00001d002778::2:22321160-22323161(+)
Zm00001d038892::6:166530435-166532436(+)
Zm00001d041287::3:110469093-110471094(-)
Zm00001d052910::4:204478838-204480839(-)
Zm00001d024105::10:45701738-45703739(+)
Zm00001d014235::5:37525865-37527866(-)
Zm00001d011297::8:146095166-146097167(-)
Zm00001d015811::5:122569085-122571086(+)
Zm00001d038155::6:149714409-149716410(+)
Zm00001d050411::4:86642364-86644365(+)
Zm00001d044961::9:8306834-8308835(-)
Zm00001d012197::8:169923145-169925146(+)
Zm00001d045887::9:45748901-45750902(-)
Zm00001d028255::1:28076061-28078062(-)
Zm00001d033847::1:275689268-275691269(-)
Zm00001d006079::2:197543167-197545168(+)
Zm00001d040864::3:73202367-73204368(+)
Zm00001d051949::4:175084675-175086676(-)
Zm00001d009150::8:39635850-39637851(-)
Zm00001d052171::4:181667842-181669843(+)
Zm00001d044666::3:234414896-234416897(+)
Zm00001d024186::10:54195053-54197054(-)
Zm00001d030096::1:105531725-105533726(-)
Zm00001d009445::8:64738208-64740209(+)
Zm00001d032233::1:218157759-218159760(-)
Zm00001d001927::2:3059714-3061715(+)
Zm00001d014906::5:67684422-67686423(-)
Zm00001d034468::1:293850712-293852713(-)
Zm00001d023650::10:13642080-13644081(-)
Zm00001d037056::6:110798265-110800266(-)
Zm00001d013920::5:24846044-24848045(+)
Zm00001d026381::10:144815506-144817507(-)
Zm00001d022284::7:174452504-174454505(+)
Zm00001d008196::8:909610-911611(-)
Zm00001d003038::2:30069778-30071779(+)
Zm00001d022443::7:177802808-177804809(-)
Zm00001d028419::1:34326864-34328865(+)
Zm00001d047387::9:128438432-128440433(-)
Zm00001d011972::8:165430083-165432084(-)
Zm00001d015212::5:79553002-79555003(+)
Zm00001d004083::2:80850565-80852566(-)
Zm00001d012846::5:1075528-1077529(-)
Zm00001d035988::6:64832400-64834401(-)
Zm00001d051724::4:168112981-168114982(+)
Zm00001d043039::3:187189412-187191413(+)
Zm00001d025642::10:124769188-124771189(-)
Zm00001d043735::3:208691114-208693115(+)
Zm00001d033467::1:263517512-263519513(-)
Zm00001d017475::5:197050757-197052758(-)
Zm00001d006534::2:210625623-210627624(-)
Zm00001d047062::9:117034616-117036617(+)
Zm00001d041229::3:106715442-106717443(-)
Zm00001d031509::1:192303852-192305853(-)
Zm00001d003875::2:64366745-64368746(+)
Zm00001d035432::6:25297075-25299076(-)
Zm00001d048689::4:3345371-3347372(-)
Zm00001d027723::1:12174697-12176698(+)
Zm00001d037195::6:115286793-115288794(+)
Zm00001d030786::1:159727148-159729149(-)
Zm00001d022542::7:179746747-179748748(+)
Zm00001d032667::1:233704168-233706169(+)
Zm00001d045954::9:49596459-49598460(-)
Zm00001d046501::9:92850826-92852827(+)
Zm00001d044008::3:216398641-216400642(-)
Zm00001d002572::2:15669328-15671329(-)
Zm00001d005630::2:181237108-181239109(-)
Zm00001d004595::2:120888339-120890340(+)
Zm00001d019988::7:83008757-83010758(+)
Zm00001d002261::2:9092816-9094817(+)
Zm00001d041057::3:93564618-93566619(+)
Zm00001d007461::2:232213855-232215856(-)
Zm00001d045911::9:47100002-47102003(-)
Zm00001d035277::6:18982312-18984313(+)
Zm00001d011352::8:147823813-147825814(-)
Zm00001d039453::3:4744283-4746284(+)
Zm00001d052344::4:187580009-187582010(+)
Zm00001d007717::2:238101881-238103882(-)
Zm00001d017885::5:209619753-209621754(-)
Zm00001d048368::9:155196991-155198992(-)
Zm00001d026362::10:144220950-144222951(+)
Zm00001d020771::7:131822927-131824928(+)
Zm00001d006687::2:214451030-214453031(-)
Zm00001d003067::2:31071940-31073941(-)
Zm00001d016122::5:145590631-145592632(+)
Zm00001d028207::1:26346435-26348436(-)
Zm00001d030813::1:161364467-161366468(+)
Zm00001d013956::5:26132791-26134792(-)
Zm00001d028160::1:24588352-24590353(+)
Zm00001d033769::1:273098356-273100357(+)
Zm00001d051096::4:142175231-142177232(-)
Zm00001d033624::1:269071619-269073620(-)
Zm00001d036497::6:90605042-90607043(-)
Zm00001d026223::10:141449411-141451412(+)
Zm00001d053273::4:223588290-223590291(-)
Zm00001d047489::9:132236749-132238750(-)
Zm00001d033775::1:273292808-273294809(+)
Zm00001d022536::7:179674468-179676469(-)
Zm00001d046603::9:98456935-98458936(+)
Zm00001d023437::10:5605600-5607601(-)
Zm00001d002386::2:11637647-11639648(+)
Zm00001d048595::4:984006-986007(-)
Zm00001d052648::4:195795618-195797619(+)
Zm00001d015258::5:81750610-81752611(-)
Zm00001d016167::5:148253460-148255461(-)
Zm00001d016044::5:141275737-141277738(+)
Zm00001d008177::8:424661-426662(+)
Zm00001d040291::3:36016871-36018872(-)
Zm00001d003641::2:51367386-51369387(+)
Zm00001d021552::7:155697140-155699141(-)
Zm00001d038299::6:153763810-153765811(-)
Zm00001d038826::6:165294475-165296476(+)
Zm00001d034965::6:288545-290546(+)
Zm00001d045069::9:11473658-11475659(-)
Zm00001d033886::1:277445804-277447805(+)
Zm00001d036949::6:107129400-107131401(-)
Zm00001d043333::3:196853290-196855291(-)
Zm00001d003268::2:38418402-38420403(-)
Zm00001d033524::1:265559654-265561655(-)
Zm00001d025454::10:119067061-119069062(+)
Zm00001d048380::9:155276269-155278270(-)
Zm00001d037026::6:109475374-109477375(-)
Zm00001d012428::8:174324945-174326946(+)
Zm00001d006117::2:199026499-199028500(+)
Zm00001d021240::7:146734330-146736331(+)
Zm00001d052271::4:185519716-185521717(-)
Zm00001d006070::2:197413321-197415322(+)
Zm00001d031236::1:183200063-183202064(-)
Zm00001d024291::10:62307964-62309965(-)
Zm00001d015866::5:127127482-127129483(+)
Zm00001d010617::8:122036631-122038632(+)
Zm00001d037086::6:111761626-111763627(-)
Zm00001d020070::7:90262997-90264998(-)
Zm00001d017284::5:191692963-191694964(-)
Zm00001d040731::3:60613279-60615280(-)
Zm00001d043850::3:211980903-211982904(+)
Zm00001d040613::3:53995018-53997019(+)
Zm00001d005853::2:190930612-190932613(-)
Zm00001d026147::10:139789775-139791776(-)
Zm00001d032386::1:225024875-225026876(+)
Zm00001d051837::4:171678180-171680181(+)
Zm00001d034842::1:303633544-303635545(+)
Zm00001d034797::1:302386458-302388459(+)
Zm00001d004532::2:116803000-116805001(+)
Zm00001d010206::8:104003989-104005990(-)
Zm00001d032831::1:239608351-239610352(+)
Zm00001d002349::2:10672697-10674698(+)
Zm00001d044333::3:225389208-225391209(-)
Zm00001d040775::3:64948045-64950046(-)
Zm00001d027678::1:10987624-10989625(-)
Zm00001d002465::2:13316589-13318590(-)
Zm00001d012808::5:570801-572802(+)
Zm00001d012296::8:172050037-172052038(+)
Zm00001d021995::7:167681050-167683051(-)
Zm00001d029473::1:72299903-72301904(-)
Zm00001d051427::4:158191257-158193258(-)
Zm00001d020463::7:116464809-116466810(-)
Zm00001d038255::6:152443583-152445584(-)
Zm00001d034757::1:301492236-301494237(-)
Zm00001d008700::8:17393222-17395223(+)
Zm00001d028431::1:34833156-34835157(-)
Zm00001d012492::8:175442076-175444077(+)
Zm00001d019934::7:77374991-77376992(+)
Zm00001d052855::4:202670157-202672158(+)
Zm00001d010488::8:117500904-117502905(-)
Zm00001d006406::2:206817222-206819223(-)
Zm00001d008303::8:4662013-4664014(+)
Zm00001d045302::9:18527844-18529845(+)
Zm00001d010019::8:95339378-95341379(+)
Zm00001d008746::8:18871829-18873830(+)
Zm00001d031484::1:191584074-191586075(-)
Zm00001d048867::4:6757142-6759143(-)
Zm00001d018754::7:4284656-4286657(-)
Zm00001d033843::1:275609178-275611179(-)
Zm00001d018445::5:220939967-220941968(+)
Zm00001d020916::7:136511655-136513656(+)
Zm00001d036179::6:75758809-75760810(+)
Zm00001d018423::5:220483605-220485606(+)
Zm00001d039884::3:17603064-17605065(-)
Zm00001d034461::1:293621152-293623153(+)
Zm00001d031643::1:197141503-197143504(-)
Zm00001d008260::8:3372951-3374952(-)
Zm00001d043513::3:202388306-202390307(-)
Zm00001d017119::5:185982938-185984939(-)
Zm00001d006483::2:209673388-209675389(+)
Zm00001d026518::10:147476474-147478475(-)
Zm00001d025747::10:128271592-128273593(+)
Zm00001d005750::2:186082995-186084996(-)
Zm00001d013476::5:12424075-12426076(+)
Zm00001d002956::2:28083502-28085503(+)
Zm00001d039843::3:16525841-16527842(-)
Zm00001d032266::1:219763388-219765389(+)
Zm00001d049152::4:17891278-17893279(+)
Zm00001d029640::1:80884696-80886697(+)
Zm00001d036655::6:96572228-96574229(-)
Zm00001d014254::5:38310795-38312796(+)
Zm00001d041506::3:124670005-124672006(+)
Zm00001d029085::1:57455028-57457029(-)
Zm00001d014526::5:51644309-51646310(+)
Zm00001d033231::1:255274999-255277000(-)
Zm00001d032520::1:229236834-229238835(+)
Zm00001d052207::4:183231761-183233762(-)
Zm00001d029394::1:68807898-68809899(-)
Zm00001d039049::6:169246772-169248773(-)
Zm00001d018867::7:7838301-7840302(+)
Zm00001d033984::1:280142255-280144256(+)
Zm00001d045448::9:22517840-22519841(-)
Zm00001d025789::10:129675121-129677122(+)
Zm00001d043694::3:207561630-207563631(+)
Zm00001d049338::4:27144495-27146496(+)
Zm00001d037934::6:142594035-142596036(-)
Zm00001d033969::1:279875586-279877587(+)
Zm00001d005269::2:166466179-166468180(-)
Zm00001d004095::2:82542588-82544589(+)
Zm00001d009740::8:78866708-78868709(-)
Zm00001d031092::1:176868458-176870459(+)
Zm00001d006027::2:195559967-195561968(+)
Zm00001d044694::3:235064511-235066512(+)
Zm00001d016348::5:158773623-158775624(+)
Zm00001d031888::1:205335189-205337190(+)
Zm00001d002143::2:6642334-6644335(-)
Zm00001d006122::2:199206049-199208050(+)
Zm00001d012247::8:170930890-170932891(+)
Zm00001d044622::3:233501619-233503620(-)
Zm00001d036707::6:98280881-98282882(-)
Zm00001d011642::8:157264943-157266944(+)
Zm00001d009125::8:38277111-38279112(-)
Zm00001d015758::5:116975883-116977884(-)
Zm00001d049153::4:17991960-17993961(-)
Zm00001d026516::10:147461269-147463270(+)
Zm00001d012144::8:168854186-168856187(+)
Zm00001d041657::3:132176733-132178734(-)
Zm00001d031899::1:205990634-205992635(+)
Zm00001d029141::1:60321449-60323450(+)
Zm00001d006439::2:208241516-208243517(-)
Zm00001d048355::9:154873696-154875697(+)
Zm00001d003395::2:42793568-42795569(-)
Zm00001d015100::5:75372822-75374823(-)
Zm00001d024619::10:80409182-80411183(-)
Zm00001d039786::3:14616224-14618225(+)
Zm00001d034010::1:281129243-281131244(-)
Zm00001d012853::5:1118253-1120254(-)
Zm00001d048105::9:150288742-150290743(+)
Zm00001d012906::5:1836629-1838630(-)
Zm00001d047302::9:126071914-126073915(-)
Zm00001d010849::8:130312414-130314415(-)
Zm00001d015133::5:76817697-76819698(-)
Zm00001d053354::4:227319522-227321523(+)
Zm00001d029840::1:89589364-89591365(-)
Zm00001d030012::1:99318753-99320754(-)
Zm00001d045632::9:29540300-29542301(-)
Zm00001d031973::1:208356484-208358485(-)
Zm00001d044364::3:226224865-226226866(-)
Zm00001d018229::5:217044951-217046952(-)
Zm00001d027385::1:4117196-4119197(+)
Zm00001d049174::4:19151519-19153520(+)
Zm00001d052075::4:178745025-178747026(+)
Zm00001d004457::2:113222808-113224809(-)
Zm00001d033090::1:250038191-250040192(+)
Zm00001d046342::9:81727756-81729757(+)
Zm00001d025251::10:111151695-111153696(-)
Zm00001d052025::4:176829774-176831775(+)
Zm00001d052405::4:189188570-189190571(+)
Zm00001d053275::4:223794114-223796115(+)
Zm00001d011185::8:142292657-142294658(-)
Zm00001d043762::3:209226906-209228907(+)
Zm00001d047010::9:115073020-115075021(-)
Zm00001d010497::8:118065977-118067978(+)
Zm00001d030648::1:150687934-150689935(+)
Zm00001d026298::10:143169618-143171619(-)
Zm00001d012109::8:168378546-168380547(-)
Zm00001d022049::7:168877250-168879251(-)
Zm00001d025491::10:120504360-120506361(-)
Zm00001d006625::2:212799408-212801409(-)
Zm00001d018022::5:212223586-212225587(+)
Zm00001d048569::9:159050366-159052367(+)
Zm00001d032116::1:213633819-213635820(+)
Zm00001d020765::7:131567518-131569519(-)
Zm00001d029164::1:60876056-60878057(-)
Zm00001d004400::2:109228846-109230847(+)
Zm00001d012448::8:174718806-174720807(+)
Zm00001d047663::9:138530057-138532058(+)
Zm00001d014427::5:46503856-46505857(-)
Zm00001d042288::3:159139894-159141895(+)
Zm00001d006153::2:199944249-199946250(-)
Zm00001d047633::9:137593557-137595558(+)
Zm00001d021086::7:142450463-142452464(+)
Zm00001d029048::1:56103739-56105740(-)
Zm00001d006209::2:201894926-201896927(+)
Zm00001d049525::4:33188685-33190686(-)
Zm00001d002424::2:12403005-12405006(-)
Zm00001d018136::5:215110712-215112713(+)
Zm00001d051521::4:161218050-161220051(+)
Zm00001d025989::10:135485992-135487993(+)
Zm00001d011984::8:165879316-165881317(+)
Zm00001d035775::6:47634201-47636202(+)
Zm00001d015086::5:74942509-74944510(+)
Zm00001d012287::8:171911007-171913008(+)
Zm00001d019032::7:13590462-13592463(-)
Zm00001d014360::5:42669303-42671304(-)
Zm00001d002288::2:9616756-9618757(+)
Zm00001d038771::6:164173028-164175029(+)
Zm00001d030072::1:103373878-103375879(-)
Zm00001d003544::2:47661411-47663412(+)
Zm00001d043489::3:201662808-201664809(+)
Zm00001d003228::2:36826358-36828359(+)
Zm00001d015579::5:99077194-99079195(-)
Zm00001d053778::4:240942298-240944299(-)
Zm00001d021481::7:153362961-153364962(-)
Zm00001d034935::1:306104224-306106225(-)
Zm00001d018607::7:741288-743289(-)
Zm00001d009840::8:84664814-84666815(-)
Zm00001d048442::9:156481636-156483637(+)
Zm00001d014368::5:43190380-43192381(+)
Zm00001d050915::4:130733569-130735570(-)
Zm00001d011970::8:165343030-165345031(-)
Zm00001d035460::6:27592328-27594329(-)
Zm00001d028664::1:42280401-42282402(+)
Zm00001d041495::3:124132514-124134515(-)
Zm00001d031971::1:208251390-208253391(+)
Zm00001d006677::2:214085348-214087349(+)
Zm00001d025887::10:133097495-133099496(-)
Zm00001d047935::9:145672722-145674723(+)
Zm00001d007431::2:231537637-231539638(+)
Zm00001d019298::7:26617645-26619646(-)
Zm00001d028199::1:26000271-26002272(+)
Zm00001d049649::4:38709238-38711239(-)
Zm00001d010141::8:101176270-101178271(-)
Zm00001d040670::3:57111414-57113415(-)
Zm00001d041693::3:133752810-133754811(-)
Zm00001d029810::1:88023081-88025082(-)
Zm00001d051861::4:172534256-172536257(-)
Zm00001d016824::5:177352770-177354771(+)
Zm00001d045861::9:44260478-44262479(-)
Zm00001d029700::1:83119980-83121981(-)
Zm00001d047089::9:118069498-118071499(-)
Zm00001d007210::2:224790418-224792419(-)
Zm00001d045127::9:13688643-13690644(-)
Zm00001d015429::5:89673247-89675248(-)
Zm00001d007760::2:239074227-239076228(+)
Zm00001d010171::8:102866377-102868378(-)
Zm00001d053756::4:240521715-240523716(+)
Zm00001d038113::6:148389536-148391537(-)
Zm00001d025067::10:102423103-102425104(+)
Zm00001d036101::6:72314046-72316047(-)
Zm00001d007677::2:237291177-237293178(+)
Zm00001d002658::2:18563603-18565604(-)
Zm00001d031432::1:190072130-190074131(+)
Zm00001d010246::8:105884125-105886126(+)
Zm00001d024940::10:96015488-96017489(-)
Zm00001d023373::10:4235419-4237420(+)
Zm00001d002097::2:5953340-5955341(+)
Zm00001d026371::10:144459515-144461516(-)
Zm00001d050043::4:62013183-62015184(+)
Zm00001d010702::8:124972533-124974534(+)
Zm00001d027914::1:17376663-17378664(+)
Zm00001d012127::8:168507372-168509373(+)
Zm00001d020150::7:95876400-95878401(+)
Zm00001d023233::10:971582-973583(+)
Zm00001d011094::8:138803106-138805107(-)
Zm00001d021417::7:151553215-151555216(+)
Zm00001d002139::2:6551371-6553372(-)
Zm00001d025644::10:124862460-124864461(-)
Zm00001d019194::7:21098396-21100397(-)
Zm00001d007320::2:228348560-228350561(-)
Zm00001d011124::8:139736228-139738229(-)
Zm00001d027359::1:3649532-3651533(+)
Zm00001d006517::2:210351613-210353614(-)
Zm00001d049155::4:18235809-18237810(-)
Zm00001d015242::5:80680274-80682275(-)
Zm00001d034623::1:298185165-298187166(-)
Zm00001d012996::5:2884865-2886866(+)
Zm00001d004659::2:126968172-126970173(+)
Zm00001d029907::1:93608144-93610145(-)
Zm00001d043653::3:206091665-206093666(+)
Zm00001d048175::9:151501306-151503307(+)
Zm00001d019636::7:47398497-47400498(-)
Zm00001d008518::8:11310619-11312620(-)
Zm00001d036004::6:65323272-65325273(+)
Zm00001d020725::7:130284849-130286850(+)
Zm00001d022276::7:174237358-174239359(+)
Zm00001d037497::6:127274245-127276246(-)
Zm00001d035466::6:28063961-28065962(-)
Zm00001d041847::3:140451441-140453442(+)
Zm00001d020714::7:129801098-129803099(-)
Zm00001d018086::5:213976891-213978892(-)
Zm00001d050121::4:67399132-67401133(+)
Zm00001d014673::5:58590603-58592604(+)
Zm00001d036764::6:100073197-100075198(+)
Zm00001d003246::2:37615615-37617616(+)
Zm00001d050438::4:88134946-88136947(+)
Zm00001d051565::4:162885902-162887903(+)
Zm00001d002351::2:10724191-10726192(-)
Zm00001d028604::1:40562631-40564632(-)
Zm00001d051553::4:162530744-162532745(+)
Zm00001d005148::2:161095983-161097984(-)
Zm00001d045843::9:43307808-43309809(-)
Zm00001d033976::1:279921556-279923557(+)
Zm00001d007672::2:237203056-237205057(+)
Zm00001d033995::1:280608544-280610545(+)
Zm00001d053932::4:243766589-243768590(+)
Zm00001d004927::2:149226213-149228214(-)
Zm00001d005446::2:174387995-174389996(+)
Zm00001d012381::8:173252905-173254906(+)
Zm00001d029717::1:83803178-83805179(+)
Zm00001d011816::8:162013928-162015929(-)
Zm00001d003414::2:43703684-43705685(+)
Zm00001d048040::9:148599129-148601130(+)
Zm00001d005871::2:191277562-191279563(+)
Zm00001d043224::3:192368571-192370572(-)
Zm00001d042209::3:156116364-156118365(-)
Zm00001d010521::8:119049574-119051575(-)
Zm00001d027755::1:12681349-12683350(-)
Zm00001d028114::1:23269516-23271517(-)
Zm00001d020083::7:90823773-90825774(-)
Zm00001d014467::5:49122273-49124274(-)
Zm00001d014687::5:59024481-59026482(-)
Zm00001d008856::8:22779526-22781527(+)
Zm00001d048783::4:5501094-5503095(-)
Zm00001d002307::2:10001003-10003004(-)
Zm00001d025717::10:127359054-127361055(+)
Zm00001d018001::5:211693140-211695141(+)
Zm00001d026495::10:147113521-147115522(+)
Zm00001d026288::10:142885860-142887861(+)
Zm00001d003267::2:38402089-38404090(-)
Zm00001d041889::3:142444864-142446865(-)
Zm00001d010525::8:119260434-119262435(-)
Zm00001d042158::3:154271291-154273292(-)
Zm00001d015603::5:100722758-100724759(-)
Zm00001d039918::3:19355141-19357142(-)
Zm00001d016916::5:179758147-179760148(+)
Zm00001d024702::10:84128805-84130806(+)
Zm00001d013666::5:16866698-16868699(+)
Zm00001d032561::1:230529191-230531192(+)
Zm00001d014640::5:56942250-56944251(-)
Zm00001d038091::6:147429906-147431907(+)
Zm00001d027486::1:6308821-6310822(+)
Zm00001d014535::5:52310078-52312079(-)
Zm00001d037500::6:127558981-127560982(-)
Zm00001d034871::1:304366014-304368015(+)
Zm00001d051017::4:137139854-137141855(-)
Zm00001d006910::2:219223126-219225127(+)
Zm00001d053977::4:244548891-244550892(+)
Zm00001d039006::6:168663300-168665301(-)
Zm00001d010434::8:115005549-115007550(+)
Zm00001d049071::4:14762014-14764015(-)
Zm00001d047531::9:134018434-134020435(-)
Zm00001d033616::1:268802917-268804918(-)
Zm00001d040468::3:45118536-45120537(+)
Zm00001d022192::7:172476508-172478509(-)
Zm00001d043842::3:211620781-211622782(-)
Zm00001d005951::2:193730005-193732006(-)
Zm00001d014554::5:52959366-52961367(+)
Zm00001d035575::6:34431850-34433851(+)
Zm00001d052376::4:188523681-188525682(+)
Zm00001d014817::5:64424932-64426933(+)
Zm00001d017765::5:206198243-206200244(-)
Zm00001d033657::1:269825155-269827156(+)
Zm00001d026091::10:138164619-138166620(-)
Zm00001d027424::1:4951515-4953516(-)
Zm00001d048093::9:149978352-149980353(+)
Zm00001d036674::6:97252640-97254641(-)
Zm00001d021774::7:162831231-162833232(+)
Zm00001d025202::10:108880926-108882927(-)
Zm00001d023672::10:14674734-14676735(-)
Zm00001d009472::8:66132781-66134782(-)
Zm00001d047812::9:142387414-142389415(+)
Zm00001d021574::7:156487460-156489461(+)
Zm00001d004725::2:134071707-134073708(+)
Zm00001d043063::3:187941671-187943672(+)
Zm00001d017609::5:201461784-201463785(+)
Zm00001d042136::3:153036188-153038189(-)
Zm00001d012532::8:176206626-176208627(-)
Zm00001d053563::4:234356018-234358019(+)
Zm00001d005746::2:185842462-185844463(-)
Zm00001d036947::6:106991139-106993140(-)
Zm00001d024575::10:78838164-78840165(+)
Zm00001d028265::1:28613913-28615914(-)
Zm00001d043192::3:191177985-191179986(-)
Zm00001d020931::7:136912146-136914147(+)
Zm00001d021248::7:146831565-146833566(-)
Zm00001d023701::10:16192036-16194037(+)
Zm00001d046972::9:113639386-113641387(+)
Zm00001d009889::8:87463022-87465023(+)
Zm00001d005772::2:187741523-187743524(-)
Zm00001d047769::9:141368439-141370440(-)
Zm00001d009877::8:86776218-86778219(-)
Zm00001d003957::2:72201529-72203530(-)
Zm00001d035312::6:20658037-20660038(+)
Zm00001d023949::10:31068334-31070335(-)
Zm00001d026212::10:141033839-141035840(+)
Zm00001d013049::5:3817742-3819743(+)
Zm00001d003150::2:33815714-33817715(-)
Zm00001d036202::6:76919883-76921884(+)
Zm00001d013653::5:16285711-16287712(-)
Zm00001d045707::9:34570834-34572835(-)
Zm00001d025111::10:104815851-104817852(+)
Zm00001d038371::6:155674184-155676185(+)
Zm00001d030213::1:113437556-113439557(-)
Zm00001d048141::9:150727286-150729287(-)
Zm00001d018037::5:212583387-212585388(-)
Zm00001d005952::2:193762565-193764566(+)
Zm00001d013446::5:11812419-11814420(-)
Zm00001d013043::5:3624652-3626653(+)
Zm00001d041070::3:94810488-94812489(-)
Zm00001d017487::5:197360981-197362982(+)
Zm00001d003294::2:39109539-39111540(-)
Zm00001d048553::9:158560343-158562344(-)
Zm00001d024314::10:63670919-63672920(+)
Zm00001d007543::2:234345960-234347961(-)
Zm00001d002315::2:10157050-10159051(-)
Zm00001d049716::4:41316467-41318468(+)
Zm00001d031731::1:200022268-200024269(+)
Zm00001d012897::5:1758517-1760518(-)
Zm00001d047228::9:123041790-123043791(+)
Zm00001d010425::8:114501951-114503952(+)
Zm00001d051712::4:167785938-167787939(+)
Zm00001d039568::3:8109984-8111985(+)
Zm00001d044508::3:230340061-230342062(-)
Zm00001d006059::2:196799913-196801914(+)
Zm00001d013508::5:12965964-12967965(-)
Zm00001d044970::9:8475959-8477960(+)
Zm00001d050403::4:86241128-86243129(-)
Zm00001d049579::4:35947264-35949265(-)
Zm00001d025764::10:128934434-128936435(-)
Zm00001d045768::9:37921847-37923848(-)
Zm00001d038156::6:149719874-149721875(+)
Zm00001d048646::4:2597362-2599363(-)
Zm00001d016455::5:162962112-162964113(-)
Zm00001d021827::7:163876265-163878266(-)
Zm00001d048616::4:1394845-1396846(-)
Zm00001d029388::1:68564667-68566668(+)
Zm00001d017981::5:211301898-211303899(+)
Zm00001d032123::1:213818512-213820513(+)
Zm00001d035606::6:36435051-36437052(-)
Zm00001d019299::7:26617825-26619826(+)
Zm00001d029162::1:60866585-60868586(+)
Zm00001d049234::4:22021227-22023228(+)
Zm00001d007253::2:225747011-225749012(-)
Zm00001d027922::1:17721275-17723276(+)
Zm00001d047456::9:130789166-130791167(-)
Zm00001d051840::4:171943788-171945789(-)
Zm00001d042908::3:183673690-183675691(-)
Zm00001d052232::4:184154644-184156645(+)
Zm00001d026521::10:147480344-147482345(+)
Zm00001d051676::4:166356929-166358930(+)
Zm00001d010018::8:95282995-95284996(+)
Zm00001d010733::8:126283846-126285847(+)
Zm00001d018257::5:217523950-217525951(-)
Zm00001d009394::8:62171211-62173212(-)
Zm00001d017868::5:209146416-209148417(+)
Zm00001d041727::3:135394124-135396125(+)
Zm00001d033328::1:259169125-259171126(-)
Zm00001d038700::6:162851169-162853170(+)
Zm00001d007729::2:238305982-238307983(-)
Zm00001d027366::1:3803636-3805637(+)
Zm00001d002688::2:19329345-19331346(-)
Zm00001d010920::8:133481322-133483323(+)
Zm00001d048256::9:153314470-153316471(+)
Zm00001d030773::1:159069558-159071559(-)
Zm00001d051656::4:165894365-165896366(+)
Zm00001d033556::1:267108264-267110265(-)
Zm00001d011421::8:150044353-150046354(-)
Zm00001d021181::7:145159079-145161080(-)
Zm00001d010936::8:134112917-134114918(+)
Zm00001d015451::5:91108599-91110600(-)
Zm00001d022188::7:172308093-172310094(-)
Zm00001d003004::2:29239689-29241690(+)
Zm00001d009848::8:84950580-84952581(-)
Zm00001d046817::9:107019989-107021990(-)
Zm00001d036876::6:105420642-105422643(-)
Zm00001d009948::8:91812183-91814184(+)
Zm00001d049075::4:14907669-14909670(-)
Zm00001d032615::1:232177405-232179406(-)
Zm00001d001941::2:3204349-3206350(-)
Zm00001d027232::1:90798-92799(+)
Zm00001d030846::1:162954757-162956758(+)
Zm00001d023615::10:12203052-12205053(-)
Zm00001d051582::4:163352155-163354156(+)
Zm00001d027234::1:117182-119183(+)
Zm00001d029274::1:64515328-64517329(-)
Zm00001d050316::4:80722586-80724587(+)
Zm00001d035090::6:4847420-4849421(+)
Zm00001d040744::3:61449534-61451535(+)
Zm00001d007240::2:225524362-225526363(-)
Zm00001d023529::10:8779721-8781722(+)
Zm00001d007311::2:227454362-227456363(+)
Zm00001d029850::1:89956970-89958971(+)
Zm00001d040438::3:43454556-43456557(-)
Zm00001d013318::5:8533835-8535836(-)
Zm00001d014533::5:52132339-52134340(+)
Zm00001d052213::4:183439447-183441448(-)
Zm00001d044127::3:219912411-219914412(+)
Zm00001d029134::1:59845403-59847404(+)
Zm00001d022594::7:180719722-180721723(+)
Zm00001d047761::9:141202486-141204487(-)
Zm00001d010478::8:117171257-117173258(+)
Zm00001d007279::2:226698040-226700041(-)
Zm00001d029548::1:75697684-75699685(+)
Zm00001d004771::2:138057132-138059133(+)
Zm00001d053263::4:223173597-223175598(+)
Zm00001d037122::6:113167653-113169654(-)
Zm00001d019331::7:28125887-28127888(-)
Zm00001d002727::2:20536579-20538580(-)
Zm00001d040741::3:61280563-61282564(-)
Zm00001d029737::1:84611821-84613822(+)
Zm00001d017138::5:186666446-186668447(-)
Zm00001d039965::3:20881298-20883299(+)
Zm00001d026520::10:147481385-147483386(-)
Zm00001d027371::1:3916562-3918563(-)
Zm00001d039670::3:11504468-11506469(-)
Zm00001d037979::6:144059071-144061072(+)
Zm00001d037966::6:143781601-143783602(-)
Zm00001d006113::2:198821668-198823669(-)
Zm00001d023734::10:17855084-17857085(-)
Zm00001d004463::2:113567148-113569149(-)
Zm00001d015374::5:87027019-87029020(+)
Zm00001d012504::8:175576427-175578428(-)
Zm00001d012604::8:177069068-177071069(+)
Zm00001d047296::9:125819622-125821623(-)
Zm00001d015347::5:85613751-85615752(+)
Zm00001d025782::10:129510268-129512269(+)
Zm00001d038583::6:160523480-160525481(-)
Zm00001d025397::10:116908780-116910781(+)
Zm00001d031041::1:174754083-174756084(-)
Zm00001d011500::8:152631680-152633681(+)
Zm00001d051809::4:170141299-170143300(+)
Zm00001d020915::7:136481765-136483766(-)
Zm00001d037007::6:108858338-108860339(-)
Zm00001d007202::2:224646164-224648165(-)
Zm00001d010714::8:125355729-125357730(+)
Zm00001d032932::1:243650882-243652883(-)
Zm00001d029903::1:93425755-93427756(-)
Zm00001d008819::8:21637182-21639183(+)
Zm00001d008369::8:6537324-6539325(+)
Zm00001d027557::1:8127541-8129542(+)
Zm00001d018497::5:221815454-221817455(+)
Zm00001d008427::8:8436337-8438338(-)
Zm00001d033066::1:249336196-249338197(+)
Zm00001d020290::7:104319099-104321100(+)
Zm00001d049685::4:39994849-39996850(-)
Zm00001d035902::6:58856726-58858727(+)
Zm00001d014823::5:64556520-64558521(-)
Zm00001d016820::5:177242999-177245000(+)
Zm00001d045968::9:50720927-50722928(-)
Zm00001d007426::2:231457167-231459168(-)
Zm00001d045636::9:30233749-30235750(-)
Zm00001d017050::5:183935601-183937602(-)
Zm00001d020225::7:100931699-100933700(-)
Zm00001d013596::5:15093270-15095271(+)
Zm00001d021546::7:155517315-155519316(+)
Zm00001d004361::2:106296805-106298806(-)
Zm00001d047018::9:115428352-115430353(-)
Zm00001d013785::5:20158008-20160009(-)
Zm00001d008425::8:8350067-8352068(+)
Zm00001d033397::1:261809038-261811039(+)
Zm00001d034011::1:281131118-281133119(-)
Zm00001d042675::3:176503712-176505713(-)
Zm00001d012701::8:178881381-178883382(-)
Zm00001d038648::6:161706362-161708363(-)
Zm00001d010603::8:121651021-121653022(-)
Zm00001d047536::9:134146902-134148903(-)
Zm00001d043907::3:213514226-213516227(+)
Zm00001d008953::8:26882731-26884732(-)
Zm00001d011873::8:163444789-163446790(-)
Zm00001d026482::10:146766667-146768668(+)
Zm00001d004143::2:86092214-86094215(+)
Zm00001d043364::3:197724710-197726711(-)
Zm00001d022427::7:177453093-177455094(-)
Zm00001d024475::10:72602798-72604799(-)
Zm00001d040034::3:23837755-23839756(+)
Zm00001d021204::7:146024327-146026328(-)
Zm00001d040378::3:40795570-40797571(+)
Zm00001d030222::1:114051201-114053202(+)
Zm00001d011353::8:147895503-147897504(-)
Zm00001d032010::1:209341090-209343091(-)
Zm00001d054033::4:245347906-245349907(-)
Zm00001d028704::1:43723717-43725718(-)
Zm00001d046388::9:86623752-86625753(+)
Zm00001d028358::1:31908276-31910277(-)
Zm00001d045641::9:30488666-30490667(-)
Zm00001d014812::5:63973192-63975193(-)
Zm00001d011573::8:154749202-154751203(+)
Zm00001d035731::6:43845858-43847859(-)
Zm00001d034496::1:294668917-294670918(-)
Zm00001d003269::2:38421576-38423577(-)
Zm00001d044826::9:4093037-4095038(-)
Zm00001d038779::6:164288567-164290568(-)
Zm00001d030627::1:149696242-149698243(-)
Zm00001d025229::10:110201124-110203125(-)
Zm00001d040567::3:50464638-50466639(-)
Zm00001d006844::2:217762576-217764577(+)
Zm00001d045513::9:25065913-25067914(+)
Zm00001d029160::1:60843997-60845998(+)
Zm00001d034703::1:300275834-300277835(+)
Zm00001d020152::7:96121021-96123022(-)
Zm00001d005391::2:172031414-172033415(+)
Zm00001d049898::4:51370419-51372420(+)
Zm00001d030275::1:118378900-118380901(-)
Zm00001d015150::5:77074900-77076901(+)
Zm00001d014341::5:41782779-41784780(+)
Zm00001d005334::2:169837153-169839154(+)
Zm00001d048769::4:5255275-5257276(-)
Zm00001d032992::1:246073987-246075988(-)
Zm00001d011929::8:164802116-164804117(-)
Zm00001d044132::3:220046847-220048848(+)
Zm00001d038644::6:161635624-161637625(-)
Zm00001d024861::10:91042797-91044798(+)
Zm00001d020887::7:135476545-135478546(-)
Zm00001d047833::9:142792420-142794421(-)
Zm00001d046915::9:110366594-110368595(-)
Zm00001d015174::5:78398413-78400414(-)
Zm00001d020910::7:136265856-136267857(-)
Zm00001d023985::10:34334136-34336137(-)
Zm00001d027265::1:1023139-1025140(-)
Zm00001d030159::1:109467883-109469884(+)
Zm00001d011680::8:158510715-158512716(+)
Zm00001d040571::3:50771278-50773279(-)
Zm00001d008322::8:5180573-5182574(-)
Zm00001d012561::8:176653919-176655920(+)
Zm00001d044192::3:221549765-221551766(-)
Zm00001d053991::4:244776705-244778706(+)
Zm00001d034666::1:299214642-299216643(-)
Zm00001d047183::9:121228858-121230859(-)
Zm00001d047226::9:122937797-122939798(+)
Zm00001d034035::1:281759069-281761070(+)
Zm00001d008600::8:14152202-14154203(-)
Zm00001d008257::8:3292611-3294612(-)
Zm00001d039638::3:9876936-9878937(-)
Zm00001d010572::8:120673092-120675093(-)
Zm00001d048292::9:154000537-154002538(+)
Zm00001d047884::9:144199072-144201073(-)
Zm00001d028889::1:49804120-49806121(-)
Zm00001d045533::9:25741803-25743804(-)
Zm00001d052667::4:196489843-196491844(+)
Zm00001d001811::2:1334258-1336259(-)
Zm00001d042192::3:155541930-155543931(-)
Zm00001d047167::9:120746200-120748201(+)
Zm00001d001894::2:2493375-2495376(-)
Zm00001d013594::5:15050310-15052311(-)
Zm00001d026194::10:140684739-140686740(+)
Zm00001d026585::10:148386655-148388656(+)
Zm00001d034835::1:303410772-303412773(-)
Zm00001d051316::4:153361316-153363317(+)
Zm00001d025705::10:126855304-126857305(+)
Zm00001d006536::2:210664408-210666409(+)
Zm00001d028907::1:50512517-50514518(+)
Zm00001d033893::1:277646545-277648546(-)
Zm00001d046831::9:107711904-107713905(+)
Zm00001d017904::5:209853627-209855628(+)
Zm00001d002652::2:18289328-18291329(-)
Zm00001d003693::2:54632042-54634043(+)
Zm00001d049325::4:26400859-26402860(-)
Zm00001d020638::7:125922209-125924210(-)
Zm00001d047667::9:138656191-138658192(-)
Zm00001d026067::10:137483943-137485944(+)
Zm00001d021600::7:157796303-157798304(-)
Zm00001d040294::3:36193188-36195189(+)
Zm00001d011788::8:161620681-161622682(-)
Zm00001d042794::3:179900552-179902553(+)
Zm00001d023858::10:25243622-25245623(+)
Zm00001d034559::1:296318576-296320577(-)
Zm00001d053212::4:220419233-220421234(-)
Zm00001d041867::3:141612826-141614827(+)
Zm00001d006505::2:210162066-210164067(-)
Zm00001d046856::9:108418396-108420397(+)
Zm00001d015856::5:126819161-126821162(-)
Zm00001d048862::4:6615285-6617286(+)
Zm00001d001932::2:3091587-3093588(+)
Zm00001d010700::8:124969623-124971624(-)
Zm00001d015886::5:129040693-129042694(-)
Zm00001d013276::5:7613787-7615788(+)
Zm00001d029987::1:97698473-97700474(-)
Zm00001d035136::6:6618617-6620618(+)
Zm00001d045135::9:13891351-13893352(-)
Zm00001d022576::7:180279897-180281898(-)
Zm00001d006777::2:216442598-216444599(-)
Zm00001d018419::5:220375991-220377992(+)
Zm00001d046774::9:105253240-105255241(+)
Zm00001d024464::10:71968841-71970842(-)
Zm00001d034522::1:295611298-295613299(+)
Zm00001d049260::4:23474623-23476624(+)
Zm00001d042469::3:168635075-168637076(+)
Zm00001d053427::4:230970992-230972993(+)
Zm00001d032948::1:244408329-244410330(+)
Zm00001d004787::2:139195963-139197964(+)
Zm00001d010426::8:114525754-114527755(+)
Zm00001d014903::5:67437444-67439445(+)
Zm00001d042481::3:169071691-169073692(-)
Zm00001d048157::9:151090958-151092959(+)
Zm00001d038587::6:160543442-160545443(+)
Zm00001d040628::3:55025569-55027570(-)
Zm00001d019252::7:24073427-24075428(-)
Zm00001d040160::3:29675381-29677382(-)
Zm00001d031773::1:201396142-201398143(+)
Zm00001d034343::1:290258678-290260679(+)
Zm00001d016483::5:164456122-164458123(-)
Zm00001d033684::1:271168180-271170181(+)
Zm00001d052192::4:182750295-182752296(+)
Zm00001d017561::5:199653967-199655968(-)
Zm00001d012560::8:176651156-176653157(-)
Zm00001d013284::5:7859375-7861376(+)
Zm00001d012404::8:173925006-173927007(-)
Zm00001d037918::6:141970941-141972942(+)
Zm00001d053172::4:217832006-217834007(-)
Zm00001d012935::5:2224710-2226711(-)
Zm00001d041594::3:129064679-129066680(-)
Zm00001d031561::1:194341902-194343903(-)
Zm00001d025342::10:114815794-114817795(+)
Zm00001d008782::8:19835607-19837608(+)
Zm00001d039240::3:383496-385497(-)
Zm00001d049204::4:20553326-20555327(-)
Zm00001d010105::8:99269185-99271186(-)
Zm00001d051682::4:166604759-166606760(+)
Zm00001d028687::1:43081783-43083784(+)
Zm00001d021244::7:146788469-146790470(+)
Zm00001d042397::3:164479813-164481814(-)
Zm00001d003495::2:46043304-46045305(+)
Zm00001d005174::2:162396573-162398574(+)
Zm00001d030669::1:152131393-152133394(+)
Zm00001d003850::2:62449299-62451300(-)
Zm00001d008382::8:6828398-6830399(+)
Zm00001d014983::5:71061769-71063770(+)
Zm00001d031453::1:190555290-190557291(+)
Zm00001d022302::7:174784056-174786057(-)
Zm00001d038604::6:160836698-160838699(+)
Zm00001d025117::10:105060036-105062037(-)
Zm00001d006705::2:214800315-214802316(-)
Zm00001d013406::5:10500823-10502824(-)
Zm00001d011257::8:144718810-144720811(-)
Zm00001d010599::8:121490362-121492363(+)
Zm00001d041711::3:134554029-134556030(-)
Zm00001d003762::2:57852701-57854702(+)
Zm00001d022067::7:169288267-169290268(+)
Zm00001d009005::8:29719885-29721886(-)
Zm00001d006239::2:202622438-202624439(+)
Zm00001d039311::3:1450010-1452011(+)
Zm00001d030533::1:142259363-142261364(+)
Zm00001d037485::6:126952548-126954549(-)
Zm00001d010975::8:135638788-135640789(+)
Zm00001d040398::3:41306196-41308197(+)
Zm00001d037780::6:137465378-137467379(-)
Zm00001d008189::8:753715-755716(-)
Zm00001d013371::5:9975723-9977724(+)
Zm00001d032183::1:216036344-216038345(+)
Zm00001d006548::2:210778466-210780467(-)
Zm00001d016889::5:179431967-179433968(+)
Zm00001d029605::1:78861789-78863790(+)
Zm00001d034751::1:301301932-301303933(-)
Zm00001d025431::10:118600746-118602747(+)
Zm00001d048432::9:156171470-156173471(+)
Zm00001d004488::2:114730912-114732913(-)
Zm00001d043543::3:203444246-203446247(-)
Zm00001d009726::8:77932261-77934262(+)
Zm00001d010180::8:103280760-103282761(+)
Zm00001d020588::7:123767005-123769006(-)
Zm00001d034307::1:288948493-288950494(+)
Zm00001d017641::5:202880491-202882492(-)
Zm00001d051871::4:172952675-172954676(+)
Zm00001d014237::5:37548095-37550096(-)
Zm00001d046151::9:67444999-67447000(-)
Zm00001d009860::8:85587256-85589257(-)
Zm00001d043216::3:192129064-192131065(+)
Zm00001d020687::7:128427243-128429244(-)
Zm00001d051232::4:149365165-149367166(-)
Zm00001d040543::3:48850128-48852129(-)
Zm00001d003356::2:41432467-41434468(-)
Zm00001d039467::3:5055782-5057783(+)
Zm00001d005004::2:153299156-153301157(-)
Zm00001d028373::1:32470595-32472596(+)
Zm00001d035601::6:36078825-36080826(+)
Zm00001d015816::5:123450902-123452903(-)
Zm00001d031099::1:177233414-177235415(-)
Zm00001d028006::1:20027288-20029289(+)
Zm00001d025665::10:125371654-125373655(+)
Zm00001d017268::5:191149866-191151867(+)
Zm00001d020402::7:111547096-111549097(+)
Zm00001d024277::10:61395913-61397914(-)
Zm00001d014609::5:55125308-55127309(+)
Zm00001d030973::1:170235743-170237744(+)
Zm00001d031963::1:208072096-208074097(+)
Zm00001d039016::6:168722298-168724299(+)
Zm00001d013526::5:13608715-13610716(+)
Zm00001d053374::4:228208158-228210159(-)
Zm00001d021177::7:145080882-145082883(-)
Zm00001d053674::4:238721886-238723887(-)
Zm00001d015227::5:80070130-80072131(+)
Zm00001d041669::3:132741886-132743887(+)
Zm00001d029383::1:68459218-68461219(+)
Zm00001d010590::8:121142851-121144852(+)
Zm00001d013210::5:6603378-6605379(+)
Zm00001d029343::1:66654593-66656594(-)
Zm00001d031003::1:172840582-172842583(+)
Zm00001d029568::1:76659386-76661387(-)
Zm00001d034793::1:302368817-302370818(+)
Zm00001d002754::2:21691253-21693254(-)
Zm00001d034805::1:302474100-302476101(+)
Zm00001d021365::7:150026879-150028880(-)
Zm00001d006607::2:212388957-212390958(-)
Zm00001d027934::1:17961049-17963050(-)
Zm00001d024497::10:74152402-74154403(+)
Zm00001d017893::5:209706343-209708344(-)
Zm00001d031423::1:189593436-189595437(-)
Zm00001d044052::3:217878768-217880769(-)
Zm00001d026642::10:149279678-149281679(-)
Zm00001d052047::4:177538775-177540776(+)
Zm00001d023560::10:10217233-10219234(+)
Zm00001d012697::8:178792178-178794179(-)
Zm00001d030179::1:110821695-110823696(+)
Zm00001d042286::3:158987161-158989162(+)
Zm00001d016783::5:175763478-175765479(+)
Zm00001d033795::1:273936340-273938341(+)
Zm00001d011577::8:154838846-154840847(-)
Zm00001d032156::1:214678412-214680413(-)
Zm00001d025381::10:116550264-116552265(-)
Zm00001d023652::10:13700953-13702954(-)
Zm00001d036328::6:84472789-84474790(+)
Zm00001d027872::1:16016912-16018913(-)
Zm00001d022062::7:169197280-169199281(-)
Zm00001d042229::3:156903604-156905605(-)
Zm00001d029106::1:58277566-58279567(-)
Zm00001d047025::9:115710575-115712576(-)
Zm00001d018292::5:218055027-218057028(-)
Zm00001d052686::4:197443595-197445596(-)
Zm00001d015962::5:134453174-134455175(-)
Zm00001d030437::1:133020480-133022481(+)
Zm00001d016612::5:170109560-170111561(+)
Zm00001d029030::1:55370850-55372851(-)
Zm00001d015430::5:89672212-89674213(+)
Zm00001d042098::3:150670976-150672977(+)
Zm00001d031082::1:176365592-176367593(+)
Zm00001d036588::6:93868174-93870175(+)
Zm00001d030250::1:116776682-116778683(-)
Zm00001d040274::3:35355732-35357733(-)
Zm00001d028212::1:26533907-26535908(-)
Zm00001d022378::7:176443502-176445503(-)
Zm00001d043425::3:199394786-199396787(-)
Zm00001d024281::10:61485427-61487428(+)
Zm00001d041354::3:114015165-114017166(+)
Zm00001d043819::3:210961866-210963867(+)
Zm00001d035405::6:24543578-24545579(+)
Zm00001d006606::2:212318962-212320963(-)
Zm00001d032036::1:210138352-210140353(-)
Zm00001d044365::3:226295886-226297887(-)
Zm00001d037343::6:122123734-122125735(+)
Zm00001d043029::3:187047179-187049180(-)
Zm00001d040960::3:83470006-83472007(+)
Zm00001d034929::1:305921673-305923674(-)
Zm00001d003274::2:38559360-38561361(-)
Zm00001d051851::4:172413262-172415263(-)
Zm00001d014249::5:38006012-38008013(-)
Zm00001d035494::6:29416920-29418921(+)
Zm00001d037050::6:110493947-110495948(-)
Zm00001d014584::5:54407545-54409546(+)
Zm00001d002226::2:8399497-8401498(+)
Zm00001d003680::2:53962976-53964977(-)
Zm00001d011123::8:139674706-139676707(+)
Zm00001d010455::8:115978909-115980910(-)
Zm00001d012391::8:173413689-173415690(+)
Zm00001d040440::3:43521296-43523297(+)
Zm00001d033595::1:268073124-268075125(-)
Zm00001d050324::4:81461410-81463411(-)
Zm00001d014278::5:39076417-39078418(-)
Zm00001d025869::10:132104009-132106010(-)
Zm00001d017294::5:192006079-192008080(+)
Zm00001d037211::6:115984135-115986136(-)
Zm00001d037464::6:126136129-126138130(-)
Zm00001d034305::1:288861741-288863742(+)
Zm00001d006103::2:198179075-198181076(-)
Zm00001d014895::5:67116951-67118952(+)
Zm00001d017473::5:196993698-196995699(+)
Zm00001d047434::9:129862481-129864482(+)
Zm00001d048074::9:149390645-149392646(+)
Zm00001d005676::2:183138920-183140921(-)
Zm00001d027240::1:197844-199845(+)
Zm00001d020908::7:136243176-136245177(-)
Zm00001d050959::4:133504602-133506603(-)
Zm00001d028400::1:33600022-33602023(-)
Zm00001d046230::9:73364844-73366845(-)
Zm00001d028782::1:46319192-46321193(-)
Zm00001d042528::3:170871535-170873536(+)
Zm00001d011154::8:140939333-140941334(-)
Zm00001d049079::4:15081361-15083362(-)
Zm00001d044267::3:223381590-223383591(+)
Zm00001d050334::4:81954793-81956794(-)
Zm00001d048825::4:6035016-6037017(-)
Zm00001d006098::2:198148044-198150045(-)
Zm00001d049219::4:21198257-21200258(+)
Zm00001d004885::2:146494848-146496849(+)
Zm00001d023473::10:6836458-6838459(+)
Zm00001d049086::4:15590432-15592433(-)
Zm00001d049916::4:52463291-52465292(+)
Zm00001d003516::2:46376469-46378470(+)
Zm00001d051310::4:152969368-152971369(-)
Zm00001d016411::5:161325642-161327643(+)
Zm00001d053425::4:230956728-230958729(+)
Zm00001d029968::1:96899387-96901388(+)
Zm00001d044756::9:1356948-1358949(+)
Zm00001d013432::5:11288798-11290799(+)
Zm00001d012418::8:174167990-174169991(+)
Zm00001d031296::1:185531656-185533657(+)
Zm00001d018377::5:219517714-219519715(-)
Zm00001d023423::10:5172303-5174304(+)
Zm00001d040805::3:67064675-67066676(+)
Zm00001d037235::6:117168712-117170713(-)
Zm00001d028193::1:25918978-25920979(-)
Zm00001d003540::2:47413309-47415310(+)
Zm00001d042709::3:177767679-177769680(-)
Zm00001d017576::5:200174935-200176936(-)
Zm00001d047923::9:145516600-145518601(+)
Zm00001d020025::7:86721726-86723727(-)
Zm00001d015839::5:124934813-124936814(+)
Zm00001d033108::1:250337855-250339856(+)
Zm00001d005674::2:182912525-182914526(+)
Zm00001d030496::1:138711460-138713461(-)
Zm00001d039691::3:11922143-11924144(-)
Zm00001d042367::3:163387836-163389837(+)
Zm00001d014772::5:62614329-62616330(+)
Zm00001d004480::2:114514676-114516677(+)
Zm00001d043795::3:210371105-210373106(-)
Zm00001d035337::6:22130204-22132205(+)
Zm00001d038964::6:167832680-167834681(+)
Zm00001d036565::6:92665781-92667782(+)
Zm00001d030266::1:117694582-117696583(-)
Zm00001d029849::1:89952015-89954016(-)
Zm00001d017422::5:195635359-195637360(+)
Zm00001d007762::2:239245841-239247842(-)
Zm00001d035770::6:46881702-46883703(-)
Zm00001d009424::8:63826492-63828493(-)
Zm00001d044542::3:231353180-231355181(-)
Zm00001d048410::9:155784625-155786626(+)
Zm00001d040479::3:46079672-46081673(-)
Zm00001d047310::9:126280439-126282440(+)
Zm00001d016963::5:181499530-181501531(-)
Zm00001d012854::5:1118456-1120457(+)
Zm00001d029300::1:65443061-65445062(-)
Zm00001d030300::1:120738604-120740605(+)
Zm00001d016056::5:141856900-141858901(+)
Zm00001d047269::9:124896127-124898128(+)
Zm00001d028260::1:28167732-28169733(+)
Zm00001d011708::8:159403866-159405867(-)
Zm00001d021765::7:162693866-162695867(-)
Zm00001d016722::5:174151606-174153607(+)
Zm00001d046518::9:93436578-93438579(+)
Zm00001d038109::6:148259613-148261614(-)
Zm00001d023955::10:31673043-31675044(-)
Zm00001d028744::1:45112160-45114161(-)
Zm00001d017544::5:199141519-199143520(-)
Zm00001d006907::2:219179127-219181128(+)
Zm00001d049228::4:21756095-21758096(+)
Zm00001d005990::2:194861984-194863985(-)
Zm00001d029025::1:55180961-55182962(-)
Zm00001d018416::5:220298711-220300712(+)
Zm00001d029848::1:89935498-89937499(-)
Zm00001d050200::4:73314851-73316852(-)
Zm00001d004837::2:142728013-142730014(+)
Zm00001d015997::5:138127764-138129765(-)
Zm00001d010881::8:132067670-132069671(+)
Zm00001d050320::4:81157943-81159944(+)
Zm00001d011063::8:137937913-137939914(+)
Zm00001d022264::7:173953956-173955957(-)
Zm00001d026652::10:149391576-149393577(+)
Zm00001d042543::3:171451860-171453861(+)
Zm00001d034204::1:286729934-286731935(-)
Zm00001d053830::4:241978302-241980303(+)
Zm00001d009745::8:79184785-79186786(-)
Zm00001d031395::1:188814531-188816532(+)
Zm00001d020530::7:121044687-121046688(+)
Zm00001d029934::1:95221273-95223274(-)
Zm00001d033909::1:278287751-278289752(-)
Zm00001d007726::2:238230336-238232337(+)
Zm00001d048239::9:153032693-153034694(+)
Zm00001d020325::7:106753871-106755872(+)
Zm00001d008628::8:15227621-15229622(-)
Zm00001d021721::7:161429834-161431835(-)
Zm00001d002080::2:5506883-5508884(+)
Zm00001d005735::2:185228555-185230556(-)
Zm00001d011282::8:145696095-145698096(-)
Zm00001d022373::7:176274549-176276550(-)
Zm00001d043490::3:201673441-201675442(+)
Zm00001d003851::2:62501924-62503925(+)
Zm00001d007577::2:235093342-235095343(+)
Zm00001d037408::6:124700128-124702129(+)
Zm00001d015628::5:102013703-102015704(+)
Zm00001d024330::10:64914665-64916666(-)
Zm00001d024051::10:40114942-40116943(-)
Zm00001d032398::1:225369800-225371801(-)
Zm00001d035993::6:65162781-65164782(-)
Zm00001d043824::3:210992077-210994078(+)
Zm00001d017990::5:211550319-211552320(-)
Zm00001d008311::8:4839230-4841231(+)
Zm00001d028119::1:23370776-23372777(-)
Zm00001d030398::1:129225922-129227923(+)
Zm00001d037626::6:132310937-132312938(-)
Zm00001d006167::2:200297737-200299738(+)
Zm00001d033951::1:279385034-279387035(+)
Zm00001d005599::2:180238190-180240191(+)
Zm00001d020134::7:94948084-94950085(+)
Zm00001d036758::6:99944610-99946611(-)
Zm00001d025274::10:112167613-112169614(-)
Zm00001d037109::6:112503476-112505477(+)
Zm00001d050899::4:129063951-129065952(+)
Zm00001d053416::4:230819348-230821349(+)
Zm00001d040090::3:27131918-27133919(+)
Zm00001d036235::6:78456535-78458536(-)
Zm00001d036001::6:65314967-65316968(-)
Zm00001d019565::7:43070402-43072403(+)
Zm00001d051707::4:167317990-167319991(+)
Zm00001d016542::5:166723280-166725281(-)
Zm00001d022501::7:178947214-178949215(-)
Zm00001d009205::8:42539120-42541121(+)
Zm00001d036073::6:70603616-70605617(+)
Zm00001d008623::8:15014255-15016256(-)
Zm00001d020345::7:108137622-108139623(-)
Zm00001d009917::8:89365882-89367883(+)
Zm00001d025465::10:119818641-119820642(-)
Zm00001d044994::9:9504366-9506367(-)
Zm00001d004775::2:138479346-138481347(-)
Zm00001d004366::2:106627159-106629160(+)
Zm00001d014786::5:63025743-63027744(+)
Zm00001d002313::2:10131838-10133839(-)
Zm00001d024661::10:82538524-82540525(+)
Zm00001d023914::10:27986741-27988742(-)
Zm00001d002141::2:6562442-6564443(+)
Zm00001d016334::5:157891706-157893707(-)
Zm00001d006869::2:218299017-218301018(+)
Zm00001d026284::10:142768056-142770057(-)
Zm00001d019130::7:18333023-18335024(+)
Zm00001d001834::2:1639649-1641650(-)
Zm00001d008210::8:1297515-1299516(-)
Zm00001d010440::8:115241865-115243866(-)
Zm00001d029203::1:62215290-62217291(+)
Zm00001d052404::4:189189502-189191503(-)
Zm00001d045907::9:46988625-46990626(-)
Zm00001d027416::1:4838599-4840600(+)
Zm00001d045503::9:24755479-24757480(+)
Zm00001d035254::6:17436012-17438013(-)
Zm00001d025346::10:115023566-115025567(+)
Zm00001d051662::4:165926585-165928586(-)
Zm00001d011599::8:155477403-155479404(-)
Zm00001d011360::8:148436405-148438406(-)
Zm00001d027384::1:4117218-4119219(-)
Zm00001d021676::7:159795568-159797569(-)
Zm00001d015944::5:133070079-133072080(+)
Zm00001d031071::1:175968208-175970209(+)
Zm00001d041873::3:141733592-141735593(+)
Zm00001d038007::6:145009086-145011087(-)
Zm00001d010523::8:119141665-119143666(+)
Zm00001d019107::7:16911350-16913351(-)
Zm00001d004084::2:80921813-80923814(-)
Zm00001d052349::4:187822922-187824923(+)
Zm00001d003897::2:65741212-65743213(+)
Zm00001d002599::2:16415104-16417105(+)
Zm00001d025903::10:133421110-133423111(-)
Zm00001d049129::4:16981980-16983981(+)
Zm00001d023327::10:3459212-3461213(+)
Zm00001d048216::9:152613281-152615282(+)
Zm00001d037352::6:122504382-122506383(+)
Zm00001d006157::2:200050923-200052924(-)
Zm00001d043498::3:201887185-201889186(+)
Zm00001d036477::6:89571131-89573132(-)
Zm00001d033520::1:265491633-265493634(-)
Zm00001d017423::5:195640312-195642313(+)
Zm00001d012408::8:173985432-173987433(+)
Zm00001d018409::5:220203312-220205313(+)
Zm00001d035303::6:20254276-20256277(-)
Zm00001d029778::1:86529923-86531924(-)
Zm00001d042590::3:172908807-172910808(+)
Zm00001d033370::1:260857229-260859230(-)
Zm00001d029657::1:81703856-81705857(-)
Zm00001d038301::6:153935443-153937444(-)
Zm00001d031325::1:186051223-186053224(+)
Zm00001d004857::2:145113386-145115387(+)
Zm00001d050201::4:73396830-73398831(-)
Zm00001d049377::4:28209606-28211607(+)
Zm00001d036545::6:91580019-91582020(-)
Zm00001d031502::1:192120512-192122513(+)
Zm00001d030623::1:149353046-149355047(+)
Zm00001d043160::3:190394874-190396875(-)
Zm00001d013849::5:22613429-22615430(-)
Zm00001d013651::5:16210142-16212143(-)
Zm00001d039489::3:5708477-5710478(+)
Zm00001d023901::10:27252214-27254215(-)
Zm00001d018243::5:217268538-217270539(+)
Zm00001d032098::1:212612366-212614367(+)
Zm00001d039280::3:975328-977329(-)
Zm00001d027808::1:14083061-14085062(-)
Zm00001d016274::5:155131853-155133854(+)
Zm00001d033287::1:257639082-257641083(-)
Zm00001d009417::8:63477939-63479940(+)
Zm00001d025808::10:130143963-130145964(+)
Zm00001d018335::5:218655025-218657026(+)
Zm00001d021421::7:151704168-151706169(+)
Zm00001d012896::5:1717946-1719947(+)
Zm00001d038272::6:152935578-152937579(+)
Zm00001d039422::3:3910358-3912359(-)
Zm00001d048286::9:153891961-153893962(+)
Zm00001d043187::3:190909409-190911410(-)
Zm00001d003525::2:46710927-46712928(+)
Zm00001d013253::5:7144890-7146891(+)
Zm00001d052953::4:206114998-206116999(+)
Zm00001d044329::3:225340178-225342179(-)
Zm00001d019457::7:34631087-34633088(+)
Zm00001d052827::4:202043523-202045524(-)
Zm00001d011923::8:164677414-164679415(+)
Zm00001d048737::4:4609794-4611795(+)
Zm00001d041833::3:139775537-139777538(-)
Zm00001d050103::4:65731595-65733596(+)
Zm00001d019511::7:38544159-38546160(-)
Zm00001d029754::1:85550830-85552831(+)
Zm00001d005168::2:162124472-162126473(-)
Zm00001d051472::4:159918189-159920190(-)
Zm00001d040059::3:25415226-25417227(-)
Zm00001d017570::5:199878524-199880525(+)
Zm00001d029418::1:69730792-69732793(+)
Zm00001d029027::1:55244009-55246010(-)
Zm00001d006296::2:204008989-204010990(-)
Zm00001d051240::4:149733924-149735925(+)
Zm00001d032165::1:215243796-215245797(+)
Zm00001d051873::4:172994409-172996410(+)
Zm00001d040248::3:33739477-33741478(+)
Zm00001d049101::4:16086827-16088828(+)
Zm00001d042022::3:147648047-147650048(+)
Zm00001d021480::7:153347177-153349178(+)
Zm00001d036771::6:100196199-100198200(+)
Zm00001d001880::2:2262407-2264408(-)
Zm00001d035127::6:6315255-6317256(-)
Zm00001d033446::1:262977153-262979154(-)
Zm00001d001883::2:2348040-2350041(-)
Zm00001d010997::8:136179724-136181725(+)
Zm00001d020779::7:132446922-132448923(-)
Zm00001d027773::1:13257916-13259917(-)
Zm00001d018213::5:216729380-216731381(-)
Zm00001d023378::10:4292139-4294140(-)
Zm00001d045822::9:41423671-41425672(+)
Zm00001d026281::10:142748448-142750449(+)
Zm00001d030391::1:128843175-128845176(-)
Zm00001d028984::1:53533485-53535486(-)
Zm00001d017168::5:187809350-187811351(-)
Zm00001d038376::6:155910575-155912576(-)
Zm00001d003214::2:36236977-36238978(+)
Zm00001d022593::7:180715525-180717526(-)
Zm00001d047747::9:140733091-140735092(+)
Zm00001d013370::5:9973925-9975926(-)
Zm00001d053447::4:231908622-231910623(-)
Zm00001d047898::9:144748933-144750934(-)
Zm00001d036927::6:106650701-106652702(+)
Zm00001d032974::1:245149314-245151315(+)
Zm00001d051612::4:164546936-164548937(-)
Zm00001d034954::1:306619436-306621437(-)
Zm00001d007636::2:236686306-236688307(+)
Zm00001d006794::2:216887685-216889686(-)
Zm00001d032464::1:227553606-227555607(-)
Zm00001d042793::3:179900137-179902138(-)
Zm00001d033854::1:275918721-275920722(-)
Zm00001d014463::5:48440667-48442668(+)
Zm00001d020838::7:134393301-134395302(-)
Zm00001d051895::4:173867536-173869537(-)
Zm00001d037748::6:136278403-136280404(-)
Zm00001d048452::9:156665035-156667036(-)
Zm00001d009899::8:88361419-88363420(-)
Zm00001d021800::7:163136837-163138838(+)
Zm00001d005108::2:158571631-158573632(-)
Zm00001d053841::4:242141610-242143611(+)
Zm00001d053875::4:242706810-242708811(-)
Zm00001d007901::2:242051144-242053145(+)
Zm00001d011706::8:159313575-159315576(-)
Zm00001d021938::7:166549090-166551091(+)
Zm00001d005547::2:178270257-178272258(-)
Zm00001d032781::1:237950475-237952476(-)
Zm00001d028707::1:43832314-43834315(-)
Zm00001d024248::10:59445949-59447950(-)
Zm00001d025470::10:119893449-119895450(-)
Zm00001d036911::6:106205003-106207004(-)
Zm00001d002625::2:17153482-17155483(-)
Zm00001d044634::3:233671316-233673317(+)
Zm00001d045369::9:19932386-19934387(-)
Zm00001d014366::5:43075659-43077660(-)
Zm00001d033206::1:254177770-254179771(-)
Zm00001d006527::2:210512442-210514443(-)
Zm00001d038918::6:166900342-166902343(+)
Zm00001d007169::2:223716198-223718199(+)
Zm00001d006068::2:197298263-197300264(-)
Zm00001d017849::5:208731510-208733511(+)
Zm00001d019648::7:47988539-47990540(+)
Zm00001d049070::4:14650960-14652961(+)
Zm00001d014036::5:29986670-29988671(+)
Zm00001d013310::5:8292761-8294762(+)
Zm00001d009314::8:54504299-54506300(-)
Zm00001d018591::7:106447-108448(+)
Zm00001d031845::1:203909783-203911784(+)
Zm00001d041259::3:108747907-108749908(-)
Zm00001d004955::2:150558245-150560246(-)
Zm00001d016154::5:147355331-147357332(+)
Zm00001d032178::1:215898042-215900043(-)
Zm00001d023658::10:13795639-13797640(-)
Zm00001d028571::1:39416648-39418649(+)
Zm00001d029404::1:69027061-69029062(+)
Zm00001d019467::7:35256408-35258409(+)
Zm00001d030489::1:136750445-136752446(+)
Zm00001d050062::4:63284556-63286557(+)
Zm00001d052678::4:197046298-197048299(+)
Zm00001d019693::7:51236011-51238012(-)
Zm00001d040311::3:37401620-37403621(+)
Zm00001d002893::2:26047882-26049883(-)
Zm00001d051693::4:166936411-166938412(+)
Zm00001d037724::6:135243216-135245217(-)
Zm00001d044763::9:1777304-1779305(+)
Zm00001d021962::7:167216019-167218020(-)
Zm00001d031882::1:205251001-205253002(-)
Zm00001d013537::5:13911312-13913313(-)
Zm00001d013702::5:17947862-17949863(-)
Zm00001d025231::10:110226164-110228165(-)
Zm00001d005687::2:183362289-183364290(+)
Zm00001d002479::2:13603288-13605289(+)
Zm00001d050091::4:65310382-65312383(-)
Zm00001d044689::3:234974245-234976246(+)
Zm00001d022045::7:168611657-168613658(-)
Zm00001d020612::7:125101108-125103109(-)
Zm00001d021570::7:156403836-156405837(+)
Zm00001d020193::7:98662625-98664626(-)
Zm00001d007080::2:221782580-221784581(+)
Zm00001d041751::3:135914406-135916407(-)
Zm00001d048544::9:158370642-158372643(-)
Zm00001d035235::6:16092977-16094978(-)
Zm00001d011298::8:146113272-146115273(-)
Zm00001d011433::8:150406714-150408715(-)
Zm00001d013361::5:9590724-9592725(-)
Zm00001d007516::2:233645885-233647886(-)
Zm00001d027794::1:13665423-13667424(+)
Zm00001d044517::3:230726046-230728047(-)
Zm00001d045938::9:47943616-47945617(+)
Zm00001d019907::7:74611506-74613507(+)
Zm00001d032130::1:213959141-213961142(-)
Zm00001d052310::4:186759269-186761270(+)
Zm00001d025724::10:127582687-127584688(-)
Zm00001d028293::1:29412154-29414155(-)
Zm00001d018583::5:223767373-223769374(-)
Zm00001d054104::4:246556418-246558419(-)
Zm00001d022274::7:174139564-174141565(+)
Zm00001d040075::3:25853428-25855429(-)
Zm00001d052089::4:179109571-179111572(+)
Zm00001d043915::3:213740791-213742792(+)
Zm00001d017032::5:183210659-183212660(-)
Zm00001d037641::6:132668290-132670291(-)
Zm00001d019944::7:78421684-78423685(-)
Zm00001d021815::7:163559401-163561402(-)
Zm00001d045584::9:27334244-27336245(+)
Zm00001d028269::1:28733370-28735371(-)
Zm00001d051869::4:172949984-172951985(-)
Zm00001d030659::1:151472148-151474149(-)
Zm00001d013204::5:6419057-6421058(+)
Zm00001d004790::2:139457003-139459004(-)
Zm00001d039768::3:14329616-14331617(-)
Zm00001d020423::7:113099007-113101008(+)
Zm00001d022153::7:171370356-171372357(-)
Zm00001d041471::3:122363843-122365844(-)
Zm00001d021832::7:164109567-164111568(+)
Zm00001d003072::2:31122852-31124853(+)
Zm00001d002735::2:20722161-20724162(+)
Zm00001d028184::1:25737043-25739044(-)
Zm00001d012795::5:34282-36283(+)
Zm00001d024822::10:89616473-89618474(+)
Zm00001d007193::2:224437388-224439389(-)
Zm00001d032613::1:232026327-232028328(+)
Zm00001d015228::5:80070130-80072131(+)
Zm00001d003188::2:35039654-35041655(-)
Zm00001d052753::4:199826302-199828303(-)
Zm00001d005285::2:167703985-167705986(+)
Zm00001d027714::1:11887051-11889052(-)
Zm00001d002810::2:23329133-23331134(-)
Zm00001d012283::8:171846734-171848735(+)
Zm00001d046652::9:100616350-100618351(-)
Zm00001d036213::6:77270329-77272330(-)
Zm00001d052944::4:205743534-205745535(+)
Zm00001d004976::2:151614945-151616946(+)
Zm00001d029208::1:62426851-62428852(-)
Zm00001d044898::9:6691580-6693581(-)
Zm00001d043991::3:215826579-215828580(+)
Zm00001d031844::1:203694383-203696384(+)
Zm00001d008222::8:1662538-1664539(-)
Zm00001d011162::8:141380826-141382827(+)
Zm00001d027884::1:16705700-16707701(+)
Zm00001d049654::4:38848480-38850481(+)
Zm00001d031576::1:195076207-195078208(+)
Zm00001d024148::10:49669659-49671660(-)
Zm00001d046506::9:92967788-92969789(-)
Zm00001d046468::9:91363829-91365830(+)
Zm00001d023989::10:34614670-34616671(+)
Zm00001d031057::1:175081054-175083055(-)
Zm00001d053747::4:240389378-240391379(-)
Zm00001d013768::5:19731714-19733715(+)
Zm00001d029534::1:75281791-75283792(+)
Zm00001d004519::2:116317861-116319862(+)
Zm00001d042662::3:175815196-175817197(+)
Zm00001d038724::6:163367252-163369253(-)
Zm00001d004075::2:80536537-80538538(-)
Zm00001d022368::7:176187239-176189240(+)
Zm00001d046363::9:84133937-84135938(-)
Zm00001d009009::8:29991374-29993375(+)
Zm00001d048788::4:5546418-5548419(+)
Zm00001d043526::3:202741678-202743679(+)
Zm00001d036230::6:78257944-78259945(-)
Zm00001d052533::4:192457754-192459755(-)
Zm00001d043112::3:189498663-189500664(-)
Zm00001d038630::6:161313663-161315664(+)
Zm00001d028542::1:38696824-38698825(-)
Zm00001d032888::1:241519395-241521396(-)
Zm00001d049613::4:37641631-37643632(-)
Zm00001d004465::2:113584525-113586526(+)
Zm00001d051363::4:155988767-155990768(+)
Zm00001d042260::3:157877975-157879976(+)
Zm00001d024293::10:62335131-62337132(+)
Zm00001d022541::7:179744991-179746992(-)
Zm00001d015747::5:115881489-115883490(+)
Zm00001d038861::6:166021391-166023392(-)
Zm00001d053240::4:221659254-221661255(+)
Zm00001d007078::2:221779724-221781725(-)
Zm00001d035765::6:46356146-46358147(-)
Zm00001d042610::3:173524532-173526533(-)
Zm00001d028088::1:22606023-22608024(-)
Zm00001d002412::2:12177460-12179461(-)
Zm00001d018642::7:1463553-1465554(+)
Zm00001d016476::5:163838765-163840766(+)
Zm00001d025951::10:134561579-134563580(+)
Zm00001d044156::3:220676499-220678500(+)
Zm00001d023846::10:24406097-24408098(+)
Zm00001d053617::4:236579730-236581731(-)
Zm00001d032990::1:245855949-245857950(+)
Zm00001d038582::6:160507406-160509407(+)
Zm00001d043784::3:210173850-210175851(-)
Zm00001d018031::5:212484806-212486807(-)
Zm00001d021286::7:147950583-147952584(+)
Zm00001d010409::8:113369256-113371257(-)
Zm00001d033815::1:274394836-274396837(-)
Zm00001d005459::2:174945210-174947211(-)
Zm00001d024217::10:57146002-57148003(-)
Zm00001d009520::8:68813148-68815149(-)
Zm00001d028477::1:36256184-36258185(-)
Zm00001d047848::9:143210851-143212852(+)
Zm00001d012382::8:173270589-173272590(-)
Zm00001d009983::8:93322875-93324876(+)
Zm00001d039395::3:3335052-3337053(+)
Zm00001d036998::6:108627637-108629638(-)
Zm00001d006504::2:210097387-210099388(+)
Zm00001d033400::1:261837684-261839685(-)
Zm00001d017146::5:186846704-186848705(+)
Zm00001d001847::2:1810559-1812560(-)
Zm00001d014223::5:36949945-36951946(-)
Zm00001d020228::7:101176804-101178805(-)
Zm00001d023459::10:6298238-6300239(-)
Zm00001d024595::10:79820511-79822512(-)
Zm00001d014710::5:60107215-60109216(-)
Zm00001d035511::6:30355855-30357856(-)
Zm00001d011168::8:141594942-141596943(-)
Zm00001d050329::4:81616436-81618437(+)
Zm00001d005105::2:158415329-158417330(-)
Zm00001d048267::9:153483480-153485481(-)
Zm00001d039584::3:8463131-8465132(-)
Zm00001d050214::4:73914672-73916673(-)
Zm00001d039364::3:2628399-2630400(+)
Zm00001d048343::9:154789658-154791659(+)
Zm00001d026306::10:143269898-143271899(+)
Zm00001d004716::2:133450126-133452127(+)
Zm00001d048731::4:4468774-4470775(-)
Zm00001d031648::1:197349629-197351630(+)
Zm00001d036051::6:69068803-69070804(+)
Zm00001d021338::7:149250546-149252547(-)
Zm00001d008455::8:9189150-9191151(+)
Zm00001d022000::7:167812812-167814813(-)
Zm00001d010504::8:118253792-118255793(-)
Zm00001d049707::4:40975581-40977582(-)
Zm00001d009786::8:81141795-81143796(+)
Zm00001d046894::9:109344784-109346785(+)
Zm00001d029422::1:69855393-69857394(-)
Zm00001d028661::1:42127154-42129155(+)
Zm00001d010915::8:133300572-133302573(+)
Zm00001d027694::1:11303085-11305086(-)
Zm00001d013339::5:8902402-8904403(-)
Zm00001d020431::7:113757522-113759523(+)
Zm00001d006221::2:202186829-202188830(+)
Zm00001d034521::1:295608392-295610393(+)
Zm00001d011669::8:158165086-158167087(+)
Zm00001d029366::1:67608640-67610641(-)
Zm00001d044050::3:217851765-217853766(-)
Zm00001d024708::10:84434829-84436830(-)
Zm00001d019804::7:63161752-63163753(+)
Zm00001d048379::9:155273208-155275209(-)
Zm00001d043084::3:188693541-188695542(+)
Zm00001d011358::8:148345745-148347746(+)
Zm00001d004599::2:121333831-121335832(+)
Zm00001d021900::7:165633862-165635863(-)
Zm00001d051829::4:171483616-171485617(-)
Zm00001d049286::4:24419475-24421476(+)
Zm00001d027813::1:14322810-14324811(-)
Zm00001d016159::5:147675256-147677257(+)
Zm00001d011700::8:159170869-159172870(+)
Zm00001d012426::8:174304605-174306606(-)
Zm00001d053775::4:240848136-240850137(+)
Zm00001d053308::4:225413200-225415201(+)
Zm00001d012257::8:171225542-171227543(-)
Zm00001d026513::10:147432625-147434626(+)
Zm00001d011199::8:142753922-142755923(+)
Zm00001d001858::2:2034006-2036007(-)
Zm00001d001789::2:953328-955329(+)
Zm00001d019309::7:26977146-26979147(-)
Zm00001d026446::10:145981478-145983479(-)
Zm00001d032230::1:218043212-218045213(+)
Zm00001d002167::2:7086169-7088170(-)
Zm00001d025174::10:107648053-107650054(+)
Zm00001d052781::4:200743516-200745517(-)
Zm00001d034277::1:288353063-288355064(-)
Zm00001d037633::6:132469412-132471413(+)
Zm00001d036416::6:87479567-87481568(+)
Zm00001d037148::6:113946083-113948084(-)
Zm00001d005370::2:171128389-171130390(-)
Zm00001d045154::9:14558604-14560605(-)
Zm00001d009594::8:72102734-72104735(-)
Zm00001d025365::10:115746800-115748801(-)
Zm00001d045659::9:31474342-31476343(-)
Zm00001d033643::1:269434279-269436280(+)
Zm00001d032535::1:229846154-229848155(+)
Zm00001d043006::3:186281467-186283468(+)
Zm00001d042426::3:166837442-166839443(+)
Zm00001d032600::1:231638637-231640638(+)
Zm00001d022174::7:171733321-171735322(-)
Zm00001d031203::1:181976819-181978820(+)
Zm00001d032272::1:219875341-219877342(+)
Zm00001d041006::3:89810452-89812453(-)
Zm00001d015319::5:84426196-84428197(-)
Zm00001d041914::3:143310825-143312826(+)
Zm00001d002476::2:13592107-13594108(-)
Zm00001d035019::6:1977631-1979632(-)
Zm00001d048596::4:1027585-1029586(-)
Zm00001d030741::1:157308971-157310972(+)
Zm00001d017798::5:207097681-207099682(-)
Zm00001d007237::2:225400556-225402557(+)
Zm00001d005991::2:194902387-194904388(-)
Zm00001d041192::3:104336910-104338911(+)
Zm00001d052852::4:202625804-202627805(+)
Zm00001d053123::4:214605608-214607609(-)
Zm00001d036985::6:108316022-108318023(+)
Zm00001d048556::9:158648144-158650145(-)
Zm00001d035033::6:2455768-2457769(+)
Zm00001d015367::5:86477570-86479571(+)
Zm00001d003713::2:56097013-56099014(-)
Zm00001d005062::2:156881660-156883661(+)
Zm00001d038854::6:165901749-165903750(-)
Zm00001d019090::7:15822676-15824677(+)
Zm00001d021168::7:144741619-144743620(+)
Zm00001d019012::7:12827856-12829857(+)
Zm00001d027296::1:2107688-2109689(+)
Zm00001d046109::9:63900207-63902208(-)
Zm00001d044464::3:228880979-228882980(-)
Zm00001d034893::1:304952942-304954943(+)
Zm00001d027479::1:6245361-6247362(+)
Zm00001d020748::7:131106212-131108213(-)
Zm00001d003784::2:59224803-59226804(+)
Zm00001d011096::8:138823859-138825860(-)
Zm00001d018494::5:221799605-221801606(-)
Zm00001d032575::1:231048109-231050110(+)
Zm00001d021821::7:163719827-163721828(-)
Zm00001d016446::5:162601697-162603698(+)
Zm00001d040389::3:41016174-41018175(+)
Zm00001d044274::3:223575066-223577067(+)
Zm00001d027852::1:15191780-15193781(+)
Zm00001d023693::10:15730962-15732963(+)
Zm00001d010808::8:128525151-128527152(+)
Zm00001d027941::1:18021236-18023237(-)
Zm00001d038123::6:148748040-148750041(-)
Zm00001d028884::1:49596657-49598658(-)
Zm00001d039774::3:14507857-14509858(-)
Zm00001d045365::9:19800514-19802515(-)
Zm00001d050714::4:117918748-117920749(-)
Zm00001d039133::6:170772887-170774888(-)
Zm00001d046381::9:85599471-85601472(+)
Zm00001d051367::4:156082554-156084555(+)
Zm00001d001899::2:2561344-2563345(-)
Zm00001d016474::5:163735780-163737781(+)
Zm00001d027598::1:8676134-8678135(+)
Zm00001d041767::3:136597175-136599176(+)
Zm00001d034251::1:287924874-287926875(-)
Zm00001d031929::1:207098366-207100367(+)
Zm00001d031553::1:194109999-194112000(+)
Zm00001d002437::2:12646595-12648596(-)
Zm00001d025893::10:133217263-133219264(+)
Zm00001d017629::5:202542827-202544828(+)
Zm00001d032678::1:233887193-233889194(+)
Zm00001d013808::5:21105944-21107945(+)
Zm00001d010204::8:103924438-103926439(-)
Zm00001d023277::10:2017355-2019356(-)
Zm00001d047407::9:129138542-129140543(+)
Zm00001d020557::7:122234442-122236443(-)
Zm00001d051856::4:172456987-172458988(+)
Zm00001d035696::6:41486909-41488910(+)
Zm00001d021899::7:165628930-165630931(-)
Zm00001d027487::1:6317704-6319705(+)
Zm00001d049266::4:23694203-23696204(+)
Zm00001d015415::5:89130548-89132549(+)
Zm00001d018843::7:7093848-7095849(+)
Zm00001d014819::5:64522703-64524704(+)
Zm00001d048959::4:10752825-10754826(+)
Zm00001d026031::10:136407105-136409106(-)
Zm00001d051905::4:174266593-174268594(+)
Zm00001d009936::8:90589647-90591648(-)
Zm00001d033232::1:255275108-255277109(+)
Zm00001d045491::9:24410753-24412754(+)
Zm00001d005564::2:178647150-178649151(+)
Zm00001d007287::2:226855384-226857385(-)
Zm00001d040321::3:37995304-37997305(-)
Zm00001d005282::2:167648811-167650812(-)
Zm00001d043298::3:194980625-194982626(-)
Zm00001d037545::6:128885646-128887647(-)
Zm00001d028529::1:38253654-38255655(+)
Zm00001d026412::10:145388072-145390073(-)
Zm00001d025011::10:99634342-99636343(+)
Zm00001d039434::3:4139008-4141009(+)
Zm00001d027648::1:10060101-10062102(+)
Zm00001d049834::4:47100635-47102636(+)
Zm00001d035258::6:17776344-17778345(-)
Zm00001d041785::3:138029534-138031535(-)
Zm00001d048904::4:7507083-7509084(-)
Zm00001d051607::4:164400847-164402848(-)
Zm00001d025182::10:108130983-108132984(-)
Zm00001d014596::5:54664016-54666017(+)
Zm00001d032324::1:222455105-222457106(-)
Zm00001d043166::3:190404953-190406954(+)
Zm00001d025700::10:126771226-126773227(+)
Zm00001d005350::2:170611704-170613705(-)
Zm00001d005579::2:179321520-179323521(+)
Zm00001d053124::4:214605717-214607718(+)
Zm00001d038196::6:151271221-151273222(-)
Zm00001d027480::1:6274608-6276609(-)
Zm00001d014780::5:62837246-62839247(+)
Zm00001d035878::6:58269534-58271535(+)
Zm00001d026572::10:148199414-148201415(+)
Zm00001d033589::1:267974899-267976900(+)
Zm00001d009000::8:29484464-29486465(+)
Zm00001d045316::9:18808592-18810593(+)
Zm00001d025041::10:101197062-101199063(-)
Zm00001d005081::2:157618390-157620391(-)
Zm00001d020483::7:118399583-118401584(+)
Zm00001d011497::8:152511559-152513560(-)
Zm00001d045554::9:26639200-26641201(-)
Zm00001d044401::3:227191682-227193683(-)
Zm00001d043783::3:210144537-210146538(+)
Zm00001d011402::8:149528632-149530633(+)
Zm00001d039713::3:12826423-12828424(-)
Zm00001d031104::1:177426540-177428541(+)
Zm00001d044907::9:6895519-6897520(+)
Zm00001d052517::4:191942044-191944045(-)
Zm00001d009938::8:90685623-90687624(+)
Zm00001d053976::4:244545443-244547444(+)
Zm00001d002751::2:21493003-21495004(-)
Zm00001d018634::7:1389800-1391801(+)
Zm00001d014382::5:43773830-43775831(+)
Zm00001d053643::4:238098456-238100457(+)
Zm00001d045311::9:18787225-18789226(+)
Zm00001d012662::8:178242489-178244490(+)
Zm00001d016358::5:159036422-159038423(+)
Zm00001d017204::5:188801395-188803396(-)
Zm00001d037727::6:135294643-135296644(+)
Zm00001d005458::2:174942087-174944088(-)
Zm00001d015936::5:132742550-132744551(+)
Zm00001d015216::5:79872261-79874262(-)
Zm00001d027938::1:18003146-18005147(-)
Zm00001d018639::7:1412959-1414960(+)
Zm00001d033128::1:251577699-251579700(-)
Zm00001d039096::6:169964159-169966160(-)
Zm00001d020695::7:128801282-128803283(+)
Zm00001d002715::2:20228631-20230632(-)
Zm00001d031666::1:198112290-198114291(+)
Zm00001d005538::2:178019595-178021596(-)
Zm00001d048781::4:5467643-5469644(+)
Zm00001d025227::10:110165377-110167378(+)
Zm00001d038104::6:148053628-148055629(-)
Zm00001d020961::7:137988126-137990127(+)
Zm00001d010657::8:123114247-123116248(-)
Zm00001d010410::8:113390474-113392475(+)
Zm00001d029285::1:64846483-64848484(-)
Zm00001d035787::6:48972082-48974083(-)
Zm00001d013076::5:4381353-4383354(-)
Zm00001d027982::1:19319425-19321426(-)
Zm00001d009115::8:37494226-37496227(+)
Zm00001d009524::8:68945900-68947901(-)
Zm00001d026604::10:148809256-148811257(-)
Zm00001d017703::5:204686775-204688776(-)
Zm00001d018956::7:10470207-10472208(-)
Zm00001d014148::5:34130117-34132118(-)
Zm00001d043581::3:204419867-204421868(-)
Zm00001d011418::8:149938287-149940288(+)
Zm00001d010185::8:103318242-103320243(+)
Zm00001d012611::8:177174854-177176855(-)
Zm00001d004497::2:115224692-115226693(+)
Zm00001d017208::5:188984795-188986796(-)
Zm00001d036524::6:91186765-91188766(-)
Zm00001d021779::7:162879178-162881179(+)
Zm00001d035141::6:6852484-6854485(+)
Zm00001d016469::5:163445492-163447493(+)
Zm00001d049605::4:37192908-37194909(-)
Zm00001d041871::3:141634842-141636843(-)
Zm00001d023905::10:27381209-27383210(+)
Zm00001d046538::9:94660645-94662646(+)
Zm00001d039513::3:6286112-6288113(+)
Zm00001d034279::1:288409219-288411220(+)
Zm00001d052010::4:176414388-176416389(-)
Zm00001d027380::1:3986929-3988930(+)
Zm00001d013712::5:18265022-18267023(+)
Zm00001d016926::5:180158098-180160099(-)
Zm00001d043808::3:210746082-210748083(-)
Zm00001d002456::2:13196723-13198724(-)
Zm00001d029390::1:68590824-68592825(+)
Zm00001d017377::5:193865999-193868000(-)
Zm00001d011766::8:161194302-161196303(+)
Zm00001d046690::9:102456099-102458100(+)
Zm00001d043950::3:214611674-214613675(-)
Zm00001d009178::8:41091194-41093195(+)
Zm00001d032939::1:244120664-244122665(+)
Zm00001d023309::10:2638937-2640938(+)
Zm00001d045733::9:35868676-35870677(-)
Zm00001d034423::1:292610908-292612909(+)
Zm00001d041582::3:128234685-128236686(+)
Zm00001d020309::7:105198433-105200434(+)
Zm00001d007592::2:235867395-235869396(+)
Zm00001d035198::6:9597892-9599893(-)
Zm00001d050307::4:80277972-80279973(-)
Zm00001d031696::1:198749605-198751606(-)
Zm00001d007139::2:223205405-223207406(-)
Zm00001d024403::10:69004319-69006320(-)
Zm00001d015649::5:103228722-103230723(-)
Zm00001d053903::4:243363763-243365764(+)
Zm00001d015852::5:126375583-126377584(-)
Zm00001d043295::3:194899108-194901109(+)
Zm00001d008510::8:10994817-10996818(+)
Zm00001d051063::4:140064881-140066882(-)
Zm00001d017788::5:206874757-206876758(+)
Zm00001d036428::6:88156436-88158437(-)
Zm00001d037794::6:137922609-137924610(+)
Zm00001d014621::5:56113172-56115173(+)
Zm00001d051839::4:171774983-171776984(+)
Zm00001d019796::7:62243938-62245939(+)
Zm00001d025715::10:127298999-127301000(-)
Zm00001d009280::8:50949934-50951935(+)
Zm00001d048763::4:5146424-5148425(-)
Zm00001d023797::10:21908330-21910331(-)
Zm00001d033002::1:246565540-246567541(-)
Zm00001d031940::1:207524962-207526963(+)
Zm00001d050116::4:66991996-66993997(-)
Zm00001d009403::8:63099416-63101417(-)
Zm00001d043839::3:211456517-211458518(+)
Zm00001d034157::1:285312163-285314164(-)
Zm00001d003903::2:66483517-66485518(+)
Zm00001d027740::1:12441120-12443121(+)
Zm00001d038819::6:165190323-165192324(+)
Zm00001d011930::8:164801083-164803084(+)
Zm00001d045703::9:33993666-33995667(+)
Zm00001d026106::10:138567653-138569654(+)
Zm00001d021551::7:155651299-155653300(-)
Zm00001d011760::8:160946618-160948619(-)
Zm00001d045744::9:36409874-36411875(-)
Zm00001d038622::6:161063560-161065561(+)
Zm00001d019671::7:49652091-49654092(-)
Zm00001d015383::5:87522263-87524264(-)
Zm00001d009929::8:90224897-90226898(-)
Zm00001d019680::7:50559066-50561067(+)
Zm00001d045872::9:44942187-44944188(+)
Zm00001d007720::2:238199954-238201955(+)
Zm00001d011144::8:140402392-140404393(-)
Zm00001d036798::6:101219738-101221739(+)
Zm00001d027703::1:11491715-11493716(+)
Zm00001d012337::8:172700387-172702388(-)
Zm00001d049100::4:16063090-16065091(+)
Zm00001d052087::4:179072321-179074322(-)
Zm00001d049389::4:28693014-28695015(-)
Zm00001d030544::1:142960036-142962037(+)
Zm00001d039421::3:3854669-3856670(+)
Zm00001d010502::8:118239542-118241543(-)
Zm00001d015356::5:86083154-86085155(+)
Zm00001d031638::1:197066256-197068257(-)
Zm00001d031490::1:191817698-191819699(+)
Zm00001d033110::1:250439408-250441409(-)
Zm00001d050611::4:104293346-104295347(-)
Zm00001d034223::1:287063156-287065157(+)
Zm00001d036971::6:107847086-107849087(+)
Zm00001d046628::9:99608271-99610272(+)
Zm00001d016265::5:154658594-154660595(+)
Zm00001d046246::9:76265941-76267942(+)
Zm00001d053241::4:221660989-221662990(+)
Zm00001d037340::6:122062577-122064578(+)
Zm00001d023843::10:24285275-24287276(+)
Zm00001d045421::9:21564760-21566761(+)
Zm00001d021713::7:161067719-161069720(+)
Zm00001d044164::3:220841593-220843594(+)
Zm00001d039841::3:16412197-16414198(+)
Zm00001d007286::2:226836318-226838319(-)
Zm00001d005301::2:168528288-168530289(+)
Zm00001d036765::6:100107064-100109065(-)
Zm00001d042722::3:178188505-178190506(+)
Zm00001d019414::7:32839569-32841570(+)
Zm00001d016512::5:165504417-165506418(+)
Zm00001d042914::3:183825869-183827870(+)
Zm00001d035870::6:57860943-57862944(+)
Zm00001d021952::7:166937236-166939237(-)
Zm00001d007769::2:239295866-239297867(-)
Zm00001d016298::5:156107505-156109506(+)
Zm00001d035461::6:27603771-27605772(-)
Zm00001d019118::7:17851481-17853482(+)
Zm00001d005368::2:171121880-171123881(-)
Zm00001d044615::3:233456760-233458761(+)
Zm00001d015445::5:90497601-90499602(-)
Zm00001d034888::1:304817186-304819187(-)
Zm00001d011503::8:152690330-152692331(+)
Zm00001d020157::7:96197519-96199520(+)
Zm00001d045109::9:13105699-13107700(-)
Zm00001d020827::7:134000080-134002081(+)
Zm00001d013528::5:13635784-13637785(+)
Zm00001d031133::1:178996749-178998750(-)
Zm00001d023514::10:8361387-8363388(+)
Zm00001d003378::2:42146836-42148837(+)
Zm00001d019899::7:73728933-73730934(+)
Zm00001d014030::5:29403182-29405183(+)
Zm00001d042719::3:178122366-178124367(+)
Zm00001d043565::3:204179455-204181456(-)
Zm00001d050455::4:89652638-89654639(+)
Zm00001d005009::2:153476032-153478033(-)
Zm00001d028443::1:35129537-35131538(+)
Zm00001d024772::10:87301976-87303977(-)
Zm00001d020521::7:120457566-120459567(+)
Zm00001d003313::2:39857560-39859561(-)
Zm00001d033738::1:272594431-272596432(-)
Zm00001d011256::8:144698522-144700523(-)
Zm00001d006520::2:210401737-210403738(-)
Zm00001d023218::10:699002-701003(-)
Zm00001d037311::6:120280323-120282324(-)
Zm00001d008193::8:822987-824988(+)
Zm00001d028751::1:45511787-45513788(-)
Zm00001d032282::1:220251066-220253067(-)
Zm00001d023402::10:4739146-4741147(+)
Zm00001d028921::1:51593105-51595106(-)
Zm00001d031232::1:182923611-182925612(+)
Zm00001d030103::1:105861446-105863447(+)
Zm00001d023234::10:982190-984191(+)
Zm00001d029154::1:60798202-60800203(-)
Zm00001d014902::5:67366837-67368838(+)
Zm00001d049157::4:18293745-18295746(+)
Zm00001d045970::9:50871767-50873768(+)
Zm00001d010318::8:109303761-109305762(-)
Zm00001d036427::6:87985823-87987824(-)
Zm00001d050616::4:104892092-104894093(+)
Zm00001d013127::5:5187129-5189130(-)
Zm00001d017152::5:187134031-187136032(-)
Zm00001d048725::4:4303946-4305947(+)
Zm00001d035208::6:9904273-9906274(+)
Zm00001d039404::3:3479128-3481129(-)
Zm00001d023523::10:8709581-8711582(+)
Zm00001d016519::5:165899903-165901904(-)
Zm00001d013449::5:11833441-11835442(+)
Zm00001d025735::10:127935663-127937664(-)
Zm00001d041598::3:129187888-129189889(+)
Zm00001d028231::1:27410060-27412061(-)
Zm00001d044250::3:223050150-223052151(-)
Zm00001d050488::4:92826375-92828376(-)
Zm00001d002485::2:13752919-13754920(+)
Zm00001d038187::6:150897571-150899572(-)
Zm00001d029281::1:64727226-64729227(+)
Zm00001d017395::5:194478348-194480349(-)
Zm00001d029373::1:67972712-67974713(-)
Zm00001d005692::2:183560701-183562702(+)
Zm00001d042714::3:178082158-178084159(-)
Zm00001d018987::7:12175130-12177131(-)
Zm00001d004516::2:116132759-116134760(-)
Zm00001d017897::5:209722121-209724122(-)
Zm00001d038878::6:166303555-166305556(-)
Zm00001d003491::2:45879847-45881848(+)
Zm00001d051401::4:157152668-157154669(-)
Zm00001d026567::10:148178372-148180373(-)
Zm00001d032356::1:223600976-223602977(+)
Zm00001d049666::4:39270477-39272478(-)
Zm00001d002848::2:24519525-24521526(+)
Zm00001d014141::5:34045272-34047273(+)
Zm00001d045351::9:19285238-19287239(+)
Zm00001d005502::2:176560729-176562730(-)
Zm00001d028749::1:45280928-45282929(-)
Zm00001d008827::8:21838160-21840161(-)
Zm00001d019620::7:46409234-46411235(-)
Zm00001d017141::5:186719483-186721484(+)
Zm00001d032274::1:219946189-219948190(+)
Zm00001d040827::3:68154089-68156090(+)
Zm00001d021829::7:164024509-164026510(-)
Zm00001d014157::5:34360299-34362300(+)
Zm00001d034207::1:286818593-286820594(+)
Zm00001d011994::8:166067874-166069875(-)
Zm00001d021883::7:165342578-165344579(+)
Zm00001d026359::10:144196983-144198984(+)
Zm00001d030424::1:131545450-131547451(+)
Zm00001d026180::10:140450485-140452486(-)
Zm00001d036782::6:100782091-100784092(-)
Zm00001d005850::2:190829880-190831881(-)
Zm00001d039601::3:8735174-8737175(+)
Zm00001d008218::8:1591122-1593123(-)
Zm00001d016511::5:165449163-165451164(-)
Zm00001d024679::10:83446637-83448638(-)
Zm00001d004046::2:78654503-78656504(-)
Zm00001d004968::2:151120985-151122986(+)
Zm00001d029083::1:57397206-57399207(-)
Zm00001d031691::1:198671395-198673396(-)
Zm00001d042608::3:173417922-173419923(+)
Zm00001d002614::2:16768458-16770459(+)
Zm00001d034891::1:304942861-304944862(-)
Zm00001d006499::2:210033631-210035632(-)
Zm00001d011362::8:148483737-148485738(-)
Zm00001d037279::6:119267522-119269523(-)
Zm00001d022211::7:172910835-172912836(-)
Zm00001d038139::6:149202355-149204356(+)
Zm00001d022479::7:178452302-178454303(+)
Zm00001d010946::8:134637034-134639035(-)
Zm00001d028595::1:40238805-40240806(-)
Zm00001d029140::1:60224157-60226158(+)
Zm00001d014299::5:40084666-40086667(+)
Zm00001d005026::2:154616323-154618324(-)
Zm00001d028971::1:53300205-53302206(-)
Zm00001d025628::10:124517152-124519153(-)
Zm00001d044863::9:5752019-5754020(-)
Zm00001d016278::5:155421217-155423218(+)
Zm00001d001885::2:2465973-2467974(-)
Zm00001d025894::10:133242510-133244511(-)
Zm00001d018937::7:9822829-9824830(-)
Zm00001d034819::1:302930614-302932615(-)
Zm00001d008403::8:7620781-7622782(-)
Zm00001d025204::10:109023015-109025016(-)
Zm00001d010537::8:119696252-119698253(+)
Zm00001d035680::6:40863818-40865819(-)
Zm00001d017951::5:210778767-210780768(-)
Zm00001d044185::3:221307020-221309021(+)
Zm00001d036285::6:81821713-81823714(+)
Zm00001d021227::7:146556147-146558148(+)
Zm00001d051481::4:160050420-160052421(-)
Zm00001d020505::7:119715427-119717428(+)
Zm00001d006711::2:214999386-215001387(-)
Zm00001d054038::4:245457567-245459568(-)
Zm00001d004456::2:113207755-113209756(+)
Zm00001d016758::5:175093938-175095939(+)
Zm00001d023300::10:2364919-2366920(-)
Zm00001d021596::7:157693471-157695472(+)
Zm00001d037808::6:138451959-138453960(+)
Zm00001d052329::4:187326932-187328933(-)
Zm00001d005288::2:167727302-167729303(+)
Zm00001d044813::9:3442464-3444465(+)
Zm00001d010274::8:106961305-106963306(+)
Zm00001d016486::5:164511395-164513396(-)
Zm00001d023945::10:30975806-30977807(-)
Zm00001d037803::6:138206957-138208958(+)
Zm00001d051764::4:168965668-168967669(+)
Zm00001d011799::8:161726221-161728222(-)
Zm00001d020563::7:122391196-122393197(+)
Zm00001d038542::6:159648335-159650336(+)
Zm00001d006372::2:205995308-205997309(-)
Zm00001d011877::8:163764912-163766913(-)
Zm00001d005030::2:154829503-154831504(+)
Zm00001d031894::1:205696292-205698293(-)
Zm00001d037849::6:139655570-139657571(-)
Zm00001d018060::5:213493146-213495147(+)
Zm00001d028185::1:25737163-25739164(+)
Zm00001d014876::5:66768129-66770130(+)
Zm00001d018033::5:212493272-212495273(+)
Zm00001d022619::7:181211362-181213363(+)
Zm00001d027612::1:9007450-9009451(+)
Zm00001d053366::4:227755654-227757655(-)
Zm00001d025740::10:128090346-128092347(-)
Zm00001d033647::1:269563707-269565708(-)
Zm00001d026224::10:141455850-141457851(-)
Zm00001d003271::2:38439170-38441171(-)
Zm00001d051986::4:175914163-175916164(-)
Zm00001d037098::6:112037261-112039262(+)
Zm00001d049764::4:43702463-43704464(-)
Zm00001d019562::7:42854795-42856796(-)
Zm00001d007915::2:242380899-242382900(-)
Zm00001d025721::10:127517302-127519303(+)
Zm00001d028077::1:22185160-22187161(-)
Zm00001d048246::9:153124315-153126316(+)
Zm00001d043252::3:193358426-193360427(-)
Zm00001d046828::9:107484393-107486394(+)
Zm00001d028783::1:46333545-46335546(-)
Zm00001d029196::1:61782413-61784414(+)
Zm00001d004243::2:95496530-95498531(-)
Zm00001d044340::3:225476378-225478379(-)
Zm00001d005002::2:153242188-153244189(-)
Zm00001d002240::2:8681577-8683578(-)
Zm00001d053963::4:244376482-244378483(+)
Zm00001d029201::1:62064092-62066093(+)
Zm00001d047079::9:117689097-117691098(-)
Zm00001d047651::9:138081982-138083983(-)
Zm00001d050328::4:81519495-81521496(+)
Zm00001d047091::9:118284404-118286405(-)
Zm00001d027505::1:6913577-6915578(+)
Zm00001d046843::9:108260538-108262539(-)
Zm00001d011108::8:139151610-139153611(+)
Zm00001d003677::2:53847687-53849688(+)
Zm00001d006037::2:195920014-195922015(+)
Zm00001d006430::2:207772493-207774494(+)
Zm00001d011687::8:158766323-158768324(+)
Zm00001d053162::4:217402909-217404910(-)
Zm00001d042290::3:159215990-159217991(-)
Zm00001d041234::3:107216213-107218214(+)
Zm00001d011763::8:161018505-161020506(+)
Zm00001d025853::10:131516669-131518670(+)
Zm00001d002113::2:6091636-6093637(-)
Zm00001d017101::5:185443104-185445105(-)
Zm00001d043052::3:187604938-187606939(-)
Zm00001d006673::2:214021817-214023818(-)
Zm00001d007912::2:242362450-242364451(-)
Zm00001d003488::2:45757853-45759854(-)
Zm00001d012513::8:175870141-175872142(+)
Zm00001d045488::9:24303982-24305983(-)
Zm00001d050184::4:71455439-71457440(-)
Zm00001d026386::10:144860999-144863000(-)
Zm00001d010108::8:99364970-99366971(+)
Zm00001d003222::2:36698638-36700639(-)
Zm00001d037870::6:140474105-140476106(-)
Zm00001d040162::3:29766320-29768321(-)
Zm00001d022027::7:168261769-168263770(+)
Zm00001d049529::4:33391113-33393114(-)
Zm00001d038082::6:147122992-147124993(+)
Zm00001d003386::2:42497471-42499472(-)
Zm00001d033887::1:277537946-277539947(+)
Zm00001d019328::7:28089019-28091020(-)
Zm00001d006595::2:211794113-211796114(-)
Zm00001d027710::1:11717273-11719274(-)
Zm00001d041883::3:142275444-142277445(+)
Zm00001d030558::1:143985312-143987313(+)
Zm00001d018571::5:223499706-223501707(-)
Zm00001d024620::10:80549630-80551631(+)
Zm00001d049621::4:37871272-37873273(-)
Zm00001d032118::1:213707755-213709756(+)
Zm00001d019824::7:65869525-65871526(+)
Zm00001d052725::4:199038427-199040428(-)
Zm00001d030053::1:102362883-102364884(-)
Zm00001d002334::2:10511731-10513732(-)
Zm00001d043566::3:204190894-204192895(-)
Zm00001d035527::6:31121213-31123214(+)
Zm00001d050219::4:74344358-74346359(-)
Zm00001d012751::8:179769265-179771266(-)
Zm00001d036738::6:99513896-99515897(-)
Zm00001d049902::4:51438734-51440735(-)
Zm00001d007054::2:220968284-220970285(-)
Zm00001d054090::4:246279941-246281942(+)
Zm00001d033658::1:269841299-269843300(-)
Zm00001d002135::2:6447795-6449796(+)
Zm00001d052881::4:203235280-203237281(+)
Zm00001d037327::6:121371210-121373211(-)
Zm00001d047920::9:145456665-145458666(-)
Zm00001d052336::4:187362481-187364482(-)
Zm00001d018859::7:7530477-7532478(+)
Zm00001d030301::1:120812479-120814480(-)
Zm00001d040851::3:71657125-71659126(-)
Zm00001d005008::2:153460673-153462674(-)
Zm00001d023217::10:607425-609426(-)
Zm00001d024704::10:84196999-84199000(+)
Zm00001d021770::7:162751883-162753884(+)
Zm00001d006108::2:198346500-198348501(-)
Zm00001d044222::3:222371205-222373206(-)
Zm00001d034571::1:296600182-296602183(-)
Zm00001d017983::5:211348125-211350126(+)
Zm00001d052902::4:204195159-204197160(-)
Zm00001d036835::6:103311426-103313427(+)
Zm00001d039982::3:21730879-21732880(+)
Zm00001d005485::2:175606275-175608276(+)
Zm00001d029033::1:55448858-55450859(+)
Zm00001d028257::1:28104055-28106056(-)
Zm00001d012916::5:1906804-1908805(+)
Zm00001d003255::2:38079158-38081159(-)
Zm00001d045024::9:10461220-10463221(+)
Zm00001d013380::5:10059330-10061331(-)
Zm00001d012597::8:177039449-177041450(-)
Zm00001d039814::3:15584932-15586933(+)
Zm00001d038761::6:163996495-163998496(-)
Zm00001d007883::2:241674835-241676836(+)
Zm00001d038409::6:156601501-156603502(+)
Zm00001d021166::7:144577584-144579585(-)
Zm00001d035030::6:2409108-2411109(-)
Zm00001d052543::4:192655866-192657867(+)
Zm00001d015293::5:82990829-82992830(+)
Zm00001d003033::2:29994939-29996940(-)
Zm00001d044733::9:706204-708205(-)
Zm00001d041432::3:119219677-119221678(-)
Zm00001d039590::3:8539783-8541784(-)
Zm00001d032922::1:243199904-243201905(+)
Zm00001d015118::5:76333852-76335853(-)
Zm00001d046186::9:70324052-70326053(+)
Zm00001d026396::10:145139290-145141291(+)
Zm00001d016364::5:159324669-159326670(+)
Zm00001d025539::10:121726342-121728343(+)
Zm00001d017643::5:202955709-202957710(+)
Zm00001d006587::2:211691819-211693820(+)
Zm00001d009627::8:73807505-73809506(+)
Zm00001d042250::3:157441752-157443753(-)
Zm00001d022308::7:174898513-174900514(+)
Zm00001d019019::7:12903874-12905875(-)
Zm00001d050297::4:79516716-79518717(-)
Zm00001d003139::2:33431319-33433320(+)
Zm00001d046555::9:95831121-95833122(+)
Zm00001d006855::2:217972061-217974062(-)
Zm00001d051184::4:147685182-147687183(+)
Zm00001d031494::1:191910479-191912480(-)
Zm00001d031489::1:191773682-191775683(+)
Zm00001d042066::3:149519951-149521952(+)
Zm00001d011738::8:160392139-160394140(-)
Zm00001d015985::5:136821693-136823694(-)
Zm00001d020220::7:100666289-100668290(-)
Zm00001d031532::1:193256479-193258480(-)
Zm00001d034528::1:295709970-295711971(-)
Zm00001d034456::1:293562224-293564225(-)
Zm00001d003429::2:44098840-44100841(+)
Zm00001d021506::7:154414822-154416823(+)
Zm00001d011304::8:146196327-146198328(-)
Zm00001d025017::10:99815985-99817986(+)
Zm00001d032597::1:231551544-231553545(+)
Zm00001d010609::8:121806963-121808964(-)
Zm00001d004645::2:124823705-124825706(+)
Zm00001d016550::5:167010336-167012337(+)
Zm00001d052985::4:207562623-207564624(-)
Zm00001d022395::7:176673646-176675647(+)
Zm00001d011536::8:153752654-153754655(+)
Zm00001d018259::5:217538767-217540768(+)
Zm00001d051504::4:160594209-160596210(-)
Zm00001d026205::10:140894164-140896165(-)
Zm00001d037152::6:113978855-113980856(-)
Zm00001d047758::9:141025056-141027057(+)
Zm00001d038275::6:153061781-153063782(-)
Zm00001d052621::4:195067503-195069504(-)
Zm00001d019453::7:34421555-34423556(+)
Zm00001d029189::1:61570217-61572218(+)
Zm00001d050745::4:120508564-120510565(+)
Zm00001d024509::10:74929228-74931229(-)
Zm00001d007111::2:222485064-222487065(-)
Zm00001d046352::9:82887785-82889786(+)
Zm00001d008808::8:21240037-21242038(-)
Zm00001d040991::3:88846925-88848926(+)
Zm00001d039874::3:17364217-17366218(+)
Zm00001d034360::1:290671351-290673352(+)
Zm00001d017545::5:199139903-199141904(+)
Zm00001d035390::6:24032706-24034707(+)
Zm00001d016031::5:140471748-140473749(-)
Zm00001d005090::2:157781395-157783396(+)
Zm00001d002147::2:6780818-6782819(-)
Zm00001d043457::3:200500322-200502323(-)
Zm00001d052489::4:191189188-191191189(+)
Zm00001d007157::2:223448071-223450072(-)
Zm00001d025599::10:123601318-123603319(-)
Zm00001d025955::10:134650741-134652742(+)
Zm00001d018057::5:213286884-213288885(+)
Zm00001d040671::3:57177603-57179604(-)
Zm00001d044492::3:229594787-229596788(+)
Zm00001d017886::5:209626435-209628436(-)
Zm00001d051872::4:172963376-172965377(+)
Zm00001d013955::5:26107962-26109963(-)
Zm00001d035540::6:31629371-31631372(-)
Zm00001d038199::6:151390493-151392494(-)
Zm00001d040004::3:22561253-22563254(+)
Zm00001d048958::4:10721999-10724000(-)
Zm00001d006727::2:215377942-215379943(+)
Zm00001d010639::8:122786222-122788223(-)
Zm00001d006190::2:201033852-201035853(+)
Zm00001d004757::2:136527543-136529544(-)
Zm00001d014424::5:46055203-46057204(-)
Zm00001d044775::9:2068362-2070363(-)
Zm00001d003539::2:47414315-47416316(-)
Zm00001d037468::6:126303224-126305225(-)
Zm00001d002661::2:18651995-18653996(-)
Zm00001d049932::4:53774789-53776790(-)
Zm00001d042398::3:164485299-164487300(+)
Zm00001d027421::1:4899333-4901334(+)
Zm00001d014134::5:33634231-33636232(-)
Zm00001d051835::4:171671147-171673148(+)
Zm00001d036098::6:72198623-72200624(-)
Zm00001d017617::5:201802314-201804315(+)
Zm00001d021727::7:161514678-161516679(+)
Zm00001d020443::7:114658015-114660016(-)
Zm00001d031208::1:182120048-182122049(-)
Zm00001d005814::2:189520121-189522122(-)
Zm00001d042393::3:164361337-164363338(-)
Zm00001d029497::1:73242140-73244141(+)
Zm00001d048620::4:1474146-1476147(+)
Zm00001d053767::4:240717926-240719927(-)
Zm00001d009727::8:78050795-78052796(-)
Zm00001d018104::5:214354040-214356041(+)
Zm00001d004372::2:106908283-106910284(-)
Zm00001d046065::9:60768341-60770342(-)
Zm00001d021715::7:161144823-161146824(+)
Zm00001d032656::1:233335553-233337554(+)
Zm00001d044446::3:228296325-228298326(-)
Zm00001d029062::1:56854235-56856236(+)
Zm00001d005144::2:160872791-160874792(+)
Zm00001d018128::5:214802275-214804276(+)
Zm00001d036834::6:103291036-103293037(+)
Zm00001d005495::2:175965712-175967713(+)
Zm00001d028558::1:39104821-39106822(-)
Zm00001d017702::5:204634803-204636804(-)
Zm00001d044291::3:224386299-224388300(+)
Zm00001d008763::8:19456519-19458520(-)
Zm00001d027892::1:16848094-16850095(-)
Zm00001d012452::8:174783485-174785486(+)
Zm00001d032748::1:237167775-237169776(+)
Zm00001d015594::5:100209735-100211736(+)
Zm00001d015078::5:74416635-74418636(+)
Zm00001d014112::5:32951720-32953721(-)
Zm00001d007351::2:229466519-229468520(-)
Zm00001d036315::6:83943489-83945490(-)
Zm00001d004739::2:135113889-135115890(-)
Zm00001d020658::7:126932954-126934955(+)
Zm00001d018080::5:213837789-213839790(+)
Zm00001d023259::10:1505853-1507854(-)
Zm00001d002703::2:19701727-19703728(+)
Zm00001d037848::6:139631411-139633412(+)
Zm00001d002371::2:11320258-11322259(-)
Zm00001d052693::4:197538985-197540986(+)
Zm00001d006089::2:197852448-197854449(-)
Zm00001d012765::8:180338272-180340273(+)
Zm00001d049059::4:14336064-14338065(-)
Zm00001d011193::8:142601185-142603186(+)
Zm00001d030828::1:162055499-162057500(-)
Zm00001d023301::10:2372553-2374554(-)
Zm00001d024858::10:91012873-91014874(-)
Zm00001d050978::4:134814862-134816863(+)
Zm00001d046261::9:77153617-77155618(-)
Zm00001d036270::6:81184148-81186149(-)
Zm00001d020057::7:89266534-89268535(+)
Zm00001d045054::9:11191932-11193933(-)
Zm00001d016537::5:166665370-166667371(-)
Zm00001d041508::3:124923181-124925182(-)
Zm00001d025273::10:112115363-112117364(+)
Zm00001d011666::8:158084026-158086027(-)
Zm00001d047906::9:144885188-144887189(-)
Zm00001d043058::3:187679973-187681974(-)
Zm00001d043831::3:211087672-211089673(+)
Zm00001d015969::5:134899011-134901012(-)
Zm00001d029964::1:96641440-96643441(-)
Zm00001d045056::9:11224307-11226308(-)
Zm00001d042262::3:157894929-157896930(-)
Zm00001d013694::5:17723407-17725408(-)
Zm00001d043599::3:204840405-204842406(-)
Zm00001d011579::8:154894824-154896825(-)
Zm00001d004048::2:78974138-78976139(-)
Zm00001d018220::5:216861090-216863091(+)
Zm00001d028909::1:50720898-50722899(-)
Zm00001d045645::9:30796622-30798623(-)
Zm00001d037974::6:143932121-143934122(-)
Zm00001d006384::2:206324548-206326549(+)
Zm00001d035762::6:46160066-46162067(+)
Zm00001d048134::9:150638075-150640076(+)
Zm00001d025483::10:120192629-120194630(+)
Zm00001d002854::2:24775639-24777640(-)
Zm00001d028949::1:52581357-52583358(+)
Zm00001d053741::4:240157417-240159418(+)
Zm00001d014443::5:47268376-47270377(+)
Zm00001d044181::3:221275337-221277338(-)
Zm00001d031923::1:206916141-206918142(+)
Zm00001d003068::2:31085335-31087336(-)
Zm00001d020886::7:135470578-135472579(-)
Zm00001d023278::10:2031475-2033476(-)
Zm00001d036889::6:105661900-105663901(-)
Zm00001d002176::2:7282023-7284024(+)
Zm00001d017165::5:187568282-187570283(-)
Zm00001d049336::4:27052720-27054721(-)
Zm00001d012277::8:171773570-171775571(+)
Zm00001d024970::10:97511604-97513605(+)
Zm00001d029228::1:63152556-63154557(-)
Zm00001d037911::6:141755255-141757256(-)
Zm00001d004428::2:111132664-111134665(+)
Zm00001d033307::1:258335964-258337965(-)
Zm00001d008720::8:17733127-17735128(-)
Zm00001d018011::5:211974128-211976129(+)
Zm00001d012160::8:169174591-169176592(+)
Zm00001d027455::1:5608914-5610915(+)
Zm00001d048317::9:154460708-154462709(-)
Zm00001d030752::1:158195363-158197364(+)
Zm00001d019277::7:25228977-25230978(-)
Zm00001d035212::6:10039759-10041760(-)
Zm00001d014446::5:47420945-47422946(+)
Zm00001d024390::10:68459001-68461002(+)
Zm00001d041510::3:125027555-125029556(-)
Zm00001d024953::10:96629195-96631196(+)
Zm00001d032685::1:234346676-234348677(+)
Zm00001d019169::7:20103597-20105598(-)
Zm00001d021748::7:162165956-162167957(+)
Zm00001d011040::8:137242266-137244267(+)
Zm00001d033836::1:275365766-275367767(-)
Zm00001d036451::6:89033199-89035200(-)
Zm00001d029200::1:62024972-62026973(+)
Zm00001d020627::7:125488554-125490555(-)
Zm00001d037792::6:137880544-137882545(+)
Zm00001d023660::10:13983590-13985591(+)
Zm00001d011797::8:161723428-161725429(-)
Zm00001d040334::3:38517852-38519853(+)
Zm00001d020183::7:98087656-98089657(+)
Zm00001d020640::7:125997776-125999777(-)
Zm00001d031913::1:206638877-206640878(+)
Zm00001d016907::5:179672624-179674625(-)
Zm00001d005125::2:159695135-159697136(-)
Zm00001d021359::7:149800877-149802878(+)
Zm00001d036986::6:108337560-108339561(-)
Zm00001d031164::1:180368192-180370193(+)
Zm00001d016589::5:168670150-168672151(+)
Zm00001d002874::2:25248089-25250090(-)
Zm00001d043661::3:206199401-206201402(-)
Zm00001d012934::5:2201419-2203420(-)
Zm00001d017485::5:197278906-197280907(+)
Zm00001d018955::7:10464391-10466392(+)
Zm00001d029674::1:82236849-82238850(-)
Zm00001d026346::10:143961425-143963426(-)
Zm00001d002256::2:9065949-9067950(-)
Zm00001d003750::2:57474446-57476447(+)
Zm00001d009250::8:47174574-47176575(+)
Zm00001d044573::3:232120299-232122300(-)
Zm00001d051446::4:158849280-158851281(-)
Zm00001d002129::2:6411408-6413409(+)
Zm00001d047218::9:122652957-122654958(+)
Zm00001d005205::2:163507569-163509570(+)
Zm00001d005161::2:161886722-161888723(-)
Zm00001d032210::1:217249758-217251759(-)
Zm00001d043185::3:190869468-190871469(-)
Zm00001d035253::6:17368646-17370647(+)
Zm00001d034509::1:294980380-294982381(+)
Zm00001d021828::7:163878547-163880548(+)
Zm00001d017584::5:200710459-200712460(-)
Zm00001d049251::4:22915751-22917752(+)
Zm00001d021169::7:144830508-144832509(-)
Zm00001d039994::3:22274718-22276719(+)
Zm00001d019890::7:73381230-73383231(+)
Zm00001d037921::6:142015499-142017500(-)
Zm00001d027431::1:5127283-5129284(-)
Zm00001d004409::2:110210397-110212398(-)
Zm00001d020728::7:130417369-130419370(-)
Zm00001d041635::3:130620057-130622058(+)
Zm00001d025297::10:113217000-113219001(-)
Zm00001d052262::4:185217519-185219520(+)
Zm00001d011182::8:142208216-142210217(+)
Zm00001d050396::4:85841022-85843023(-)
Zm00001d039595::3:8571155-8573156(-)
Zm00001d013150::5:5451781-5453782(-)
Zm00001d005578::2:179314455-179316456(+)
Zm00001d018826::7:6586176-6588177(-)
Zm00001d004630::2:123642900-123644901(-)
Zm00001d047057::9:116819386-116821387(+)
Zm00001d039372::3:2740651-2742652(-)
Zm00001d033334::1:259328814-259330815(+)
Zm00001d001962::2:3587291-3589292(-)
Zm00001d036388::6:86353158-86355159(+)
Zm00001d030312::1:121814363-121816364(-)
Zm00001d008974::8:27983989-27985990(+)
Zm00001d020516::7:119980886-119982887(+)
Zm00001d030815::1:161477210-161479211(-)
Zm00001d035094::6:4935301-4937302(+)
Zm00001d013317::5:8501333-8503334(-)
Zm00001d046559::9:95954937-95956938(+)
Zm00001d023741::10:18387319-18389320(+)
Zm00001d024824::10:89685762-89687763(+)
Zm00001d028784::1:46377086-46379087(-)
Zm00001d045025::9:10464879-10466880(+)
Zm00001d008791::8:20374829-20376830(-)
Zm00001d027715::1:11984041-11986042(-)
Zm00001d030984::1:172055248-172057249(+)
Zm00001d028699::1:43581224-43583225(-)
Zm00001d015656::5:103457428-103459429(+)
Zm00001d045294::9:18092528-18094529(-)
Zm00001d051366::4:156037042-156039043(-)
Zm00001d013196::5:6189701-6191702(+)
Zm00001d033094::1:250116612-250118613(+)
Zm00001d019221::7:22481604-22483605(-)
Zm00001d038936::6:167323085-167325086(-)
Zm00001d031289::1:185331862-185333863(-)
Zm00001d044754::9:1339265-1341266(+)
Zm00001d043080::3:188608870-188610871(+)
Zm00001d020093::7:91455485-91457486(+)
Zm00001d010872::8:131665327-131667328(-)
Zm00001d016771::5:175545468-175547469(-)
Zm00001d011569::8:154610410-154612411(+)
Zm00001d024179::10:53537734-53539735(-)
Zm00001d040358::3:39839931-39841932(+)
Zm00001d021172::7:144965390-144967391(-)
Zm00001d012004::8:166295067-166297068(+)
Zm00001d038060::6:146621045-146623046(-)
Zm00001d028977::1:53415800-53417801(+)
Zm00001d014159::5:34484404-34486405(+)
Zm00001d033727::1:272345713-272347714(+)
Zm00001d022231::7:173269791-173271792(+)
Zm00001d019460::7:34717888-34719889(-)
Zm00001d010327::8:109900911-109902912(+)
Zm00001d047087::9:118039544-118041545(+)
Zm00001d002777::2:22318935-22320936(-)
Zm00001d048418::9:155937773-155939774(-)
Zm00001d031636::1:197044857-197046858(+)
Zm00001d042402::3:164919386-164921387(+)
Zm00001d031342::1:186817334-186819335(-)
Zm00001d002741::2:21196961-21198962(-)
Zm00001d023587::10:10861885-10863886(-)
Zm00001d031545::1:193832571-193834572(+)
Zm00001d042019::3:147548392-147550393(+)
Zm00001d043118::3:189708820-189710821(-)
Zm00001d053329::4:226393848-226395849(+)
Zm00001d025511::10:120879045-120881046(+)
Zm00001d043801::3:210468126-210470127(+)
Zm00001d033625::1:269138139-269140140(-)
Zm00001d033805::1:274242297-274244298(-)
Zm00001d037894::6:141322994-141324995(+)
Zm00001d039624::3:9369503-9371504(-)
Zm00001d036530::6:91285261-91287262(-)
Zm00001d017061::5:184231617-184233618(+)
Zm00001d026313::10:143374058-143376059(+)
Zm00001d018074::5:213813689-213815690(-)
Zm00001d044469::3:229009000-229011001(+)
Zm00001d002359::2:10792790-10794791(-)
Zm00001d018795::7:5386014-5388015(-)
Zm00001d052338::4:187388656-187390657(+)
Zm00001d040504::3:47290680-47292681(+)
Zm00001d016846::5:178238366-178240367(+)
Zm00001d028720::1:44243118-44245119(+)
Zm00001d014252::5:38186107-38188108(+)
Zm00001d045575::9:27086358-27088359(-)
Zm00001d034565::1:296462760-296464761(+)
Zm00001d048011::9:147987904-147989905(+)
Zm00001d041948::3:144973988-144975989(-)
Zm00001d013308::5:8187882-8189883(+)
Zm00001d042435::3:167143797-167145798(+)
Zm00001d028416::1:34213756-34215757(-)
Zm00001d020535::7:121376859-121378860(-)
Zm00001d034591::1:297380716-297382717(+)
Zm00001d027514::1:7176169-7178170(+)
Zm00001d031530::1:192975058-192977059(+)
Zm00001d007466::2:232330900-232332901(-)
Zm00001d048661::4:2957604-2959605(+)
Zm00001d008900::8:24523916-24525917(-)
Zm00001d010687::8:124480098-124482099(+)
Zm00001d034568::1:296484082-296486083(+)
Zm00001d010034::8:96383293-96385294(+)
Zm00001d008859::8:22868597-22870598(+)
Zm00001d011448::8:150847772-150849773(-)
Zm00001d031911::1:206536714-206538715(-)
Zm00001d052655::4:196023068-196025069(+)
Zm00001d004208::2:91679413-91681414(-)
Zm00001d021046::7:141163241-141165242(-)
Zm00001d028244::1:27826832-27828833(+)
Zm00001d009731::8:78410570-78412571(-)
Zm00001d009402::8:62917478-62919479(-)
Zm00001d026469::10:146519493-146521494(-)
Zm00001d041480::3:122675554-122677555(+)
Zm00001d016060::5:142154366-142156367(-)
Zm00001d010086::8:98838236-98840237(-)
Zm00001d029251::1:63832815-63834816(+)
Zm00001d024231::10:58448386-58450387(+)
Zm00001d004159::2:87721882-87723883(+)
Zm00001d010078::8:98491959-98493960(-)
Zm00001d025484::10:120220670-120222671(+)
Zm00001d003276::2:38561621-38563622(+)
Zm00001d052756::4:199896155-199898156(-)
Zm00001d052318::4:187013267-187015268(-)
Zm00001d003675::2:53662663-53664664(+)
Zm00001d017186::5:188271602-188273603(+)
Zm00001d018868::7:7848627-7850628(-)
Zm00001d030087::1:104668219-104670220(+)
Zm00001d050315::4:80623766-80625767(+)
Zm00001d005097::2:158070732-158072733(-)
Zm00001d006923::2:219454800-219456801(+)
Zm00001d011928::8:164791980-164793981(-)
Zm00001d019027::7:13228428-13230429(-)
Zm00001d035645::6:38127283-38129284(+)
Zm00001d005739::2:185517352-185519353(-)
Zm00001d043445::3:200382859-200384860(-)
Zm00001d027266::1:1029625-1031626(-)
Zm00001d017935::5:210382255-210384256(-)
Zm00001d011379::8:149084662-149086663(+)
Zm00001d013085::5:4525544-4527545(-)
Zm00001d048006::9:147802210-147804211(-)
Zm00001d007153::2:223381169-223383170(-)
Zm00001d050119::4:67241480-67243481(-)
Zm00001d012806::5:378835-380836(+)
Zm00001d052612::4:194615156-194617157(-)
Zm00001d048814::4:5913127-5915128(-)
Zm00001d003427::2:43985869-43987870(-)
Zm00001d010325::8:109743729-109745730(+)
Zm00001d031407::1:189256335-189258336(+)
Zm00001d032925::1:243295935-243297936(+)
Zm00001d032232::1:218080461-218082462(+)
Zm00001d009796::8:81798993-81800994(+)
Zm00001d017175::5:187968288-187970289(+)
Zm00001d051431::4:158373770-158375771(+)
Zm00001d008390::8:7128719-7130720(-)
Zm00001d033019::1:247132511-247134512(-)
Zm00001d049471::4:31453791-31455792(-)
Zm00001d052029::4:176874880-176876881(+)
Zm00001d023882::10:26203188-26205189(+)
Zm00001d022179::7:171989436-171991437(-)
Zm00001d014925::5:68751057-68753058(-)
Zm00001d007864::2:241249297-241251298(+)
Zm00001d011965::8:165287924-165289925(-)
Zm00001d034550::1:296029952-296031953(-)
Zm00001d041280::3:110160930-110162931(+)
Zm00001d032745::1:237061813-237063814(+)
Zm00001d007245::2:225569652-225571653(+)
Zm00001d029818::1:88462487-88464488(-)
Zm00001d025401::10:117125276-117127277(+)
Zm00001d047313::9:126352060-126354061(+)
Zm00001d047928::9:145584860-145586861(+)
Zm00001d049383::4:28547195-28549196(-)
Zm00001d047085::9:117780678-117782679(-)
Zm00001d024910::10:94434703-94436704(+)
Zm00001d043687::3:207410266-207412267(+)
Zm00001d017666::5:203484024-203486025(+)
Zm00001d046055::9:60346792-60348793(+)
Zm00001d041383::3:115221349-115223350(+)
Zm00001d046705::9:102975246-102977247(-)
Zm00001d044614::3:233452929-233454930(-)
Zm00001d029740::1:84847614-84849615(+)
Zm00001d049867::4:49649024-49651025(-)
Zm00001d039143::6:171007418-171009419(-)
Zm00001d039295::3:1200297-1202298(+)
Zm00001d011223::8:143501813-143503814(-)
Zm00001d025134::10:105976897-105978898(-)
Zm00001d027403::1:4493474-4495475(+)
Zm00001d042089::3:150297075-150299076(-)
Zm00001d051650::4:165707664-165709665(-)
Zm00001d039376::3:2779216-2781217(+)
Zm00001d043851::3:212041313-212043314(-)
Zm00001d029125::1:59068930-59070931(+)
Zm00001d001808::2:1266678-1268679(+)
Zm00001d009409::8:63306926-63308927(-)
Zm00001d048066::9:149281934-149283935(+)
Zm00001d023396::10:4672874-4674875(+)
Zm00001d015292::5:82968587-82970588(+)
Zm00001d018926::7:9493218-9495219(-)
Zm00001d049617::4:37705696-37707697(+)
Zm00001d019404::7:32449027-32451028(-)
Zm00001d031170::1:180462967-180464968(-)
Zm00001d003266::2:38346953-38348954(+)
Zm00001d047958::9:146173388-146175389(+)
Zm00001d046472::9:91534924-91536925(-)
Zm00001d033322::1:258960481-258962482(-)
Zm00001d020674::7:127679252-127681253(-)
Zm00001d048970::4:11114144-11116145(+)
Zm00001d006461::2:208884675-208886676(+)
Zm00001d019253::7:24098533-24100534(-)
Zm00001d003552::2:47857449-47859450(-)
Zm00001d014616::5:55840522-55842523(-)
Zm00001d014123::5:33204054-33206055(-)
Zm00001d039901::3:18643658-18645659(+)
Zm00001d036916::6:106354825-106356826(-)
Zm00001d002936::2:27321786-27323787(-)
Zm00001d022281::7:174362589-174364590(+)
Zm00001d028319::1:30563058-30565059(-)
Zm00001d002169::2:7099852-7101853(-)
Zm00001d010519::8:118871890-118873891(-)
Zm00001d010059::8:97530922-97532923(+)
Zm00001d035434::6:25349384-25351385(+)
Zm00001d025835::10:131412861-131414862(-)
Zm00001d053549::4:233679492-233681493(-)
Zm00001d034711::1:300446492-300448493(-)
Zm00001d038205::6:151482732-151484733(+)
Zm00001d053834::4:242113840-242115841(-)
Zm00001d023696::10:15887956-15889957(-)
Zm00001d046624::9:99415653-99417654(-)
Zm00001d006358::2:205689335-205691336(-)
Zm00001d028333::1:31060602-31062603(+)
Zm00001d016002::5:138885654-138887655(-)
Zm00001d022043::7:168539484-168541485(-)
Zm00001d020262::7:102846904-102848905(+)
Zm00001d045088::9:12098490-12100491(-)
Zm00001d051031::4:137690361-137692362(+)
Zm00001d042711::3:177893357-177895358(+)
Zm00001d002673::2:18909117-18911118(-)
Zm00001d045729::9:35626907-35628908(-)
Zm00001d003975::2:73015284-73017285(+)
Zm00001d005536::2:177664742-177666743(-)
Zm00001d052227::4:183818384-183820385(+)
Zm00001d046587::9:97427379-97429380(+)
Zm00001d048390::9:155398659-155400660(+)
Zm00001d044135::3:220065084-220067085(+)
Zm00001d003229::2:36864052-36866053(-)
Zm00001d018648::7:1662432-1664433(-)
Zm00001d019060::7:14497424-14499425(-)
Zm00001d007070::2:221395198-221397199(+)
Zm00001d016766::5:175324053-175326054(-)
Zm00001d009858::8:85444793-85446794(+)
Zm00001d004379::2:107363519-107365520(+)
Zm00001d009599::8:72403906-72405907(-)
Zm00001d046537::9:94657730-94659731(+)
Zm00001d015026::5:72693854-72695855(+)
Zm00001d041772::3:137007168-137009169(-)
Zm00001d034463::1:293747500-293749501(+)
Zm00001d020188::7:98544032-98546033(+)
Zm00001d030212::1:113401652-113403653(-)
Zm00001d025428::10:118315030-118317031(+)
Zm00001d013278::5:7697193-7699194(+)
Zm00001d047236::9:123536704-123538705(+)
Zm00001d052294::4:186231810-186233811(+)
Zm00001d012079::8:167757839-167759840(+)
Zm00001d045386::9:20253260-20255261(+)
Zm00001d034868::1:304295726-304297727(+)
Zm00001d030680::1:152722977-152724978(+)
Zm00001d021064::7:141947975-141949976(+)
Zm00001d042916::3:183870289-183872290(-)
Zm00001d026691::10:150050454-150052455(+)
Zm00001d038394::6:156290924-156292925(+)
Zm00001d023617::10:12274024-12276025(+)
Zm00001d028181::1:25716726-25718727(-)
Zm00001d020568::7:122608780-122610781(-)
Zm00001d026022::10:136251788-136253789(+)
Zm00001d012329::8:172526998-172528999(-)
Zm00001d049858::4:48663250-48665251(+)
Zm00001d032370::1:224156245-224158246(+)
Zm00001d013798::5:20527896-20529897(+)
Zm00001d045804::9:40100684-40102685(+)
Zm00001d023478::10:6906252-6908253(+)
Zm00001d011850::8:162782423-162784424(+)
Zm00001d018812::7:5869622-5871623(+)
Zm00001d041104::3:97453084-97455085(-)
Zm00001d046949::9:112339349-112341350(+)
Zm00001d037051::6:110501965-110503966(-)
Zm00001d026391::10:144990364-144992365(+)
Zm00001d051652::4:165774799-165776800(+)
Zm00001d018954::7:10458420-10460421(-)
Zm00001d022371::7:176263394-176265395(-)
Zm00001d006275::2:203398554-203400555(-)
Zm00001d005124::2:159691786-159693787(-)
Zm00001d008308::8:4799954-4801955(+)
Zm00001d023271::10:1784259-1786260(+)
Zm00001d047615::9:137069744-137071745(+)
Zm00001d029922::1:94477290-94479291(+)
Zm00001d024222::10:58036419-58038420(-)
Zm00001d004517::2:116141346-116143347(-)
Zm00001d017037::5:183342312-183344313(-)
Zm00001d037910::6:141720935-141722936(+)
Zm00001d006513::2:210304554-210306555(+)
Zm00001d043171::3:190535117-190537118(-)
Zm00001d015208::5:79394811-79396812(-)
Zm00001d026671::10:149703136-149705137(+)
Zm00001d032874::1:241150751-241152752(+)
Zm00001d014900::5:67363086-67365087(-)
Zm00001d012232::8:170595831-170597832(-)
Zm00001d010314::8:109190092-109192093(+)
Zm00001d025837::10:131417823-131419824(+)
Zm00001d016957::5:181273354-181275355(-)
Zm00001d047412::9:129387776-129389777(+)
Zm00001d007463::2:232254504-232256505(+)
Zm00001d052518::4:191956901-191958902(+)
Zm00001d047406::9:129084155-129086156(+)
Zm00001d017145::5:186841226-186843227(+)
Zm00001d007781::2:239482992-239484993(-)
Zm00001d049288::4:24525092-24527093(-)
Zm00001d048119::9:150486084-150488085(-)
Zm00001d030814::1:161425598-161427599(+)
Zm00001d033201::1:253758831-253760832(+)
Zm00001d052093::4:179380371-179382372(-)
Zm00001d018159::5:215716900-215718901(+)
Zm00001d015982::5:136645460-136647461(-)
Zm00001d005662::2:182617990-182619991(+)
Zm00001d003151::2:33848325-33850326(-)
Zm00001d052865::4:202875101-202877102(-)
Zm00001d011492::8:152163218-152165219(+)
Zm00001d004015::2:75787749-75789750(+)
Zm00001d045014::9:10219636-10221637(+)
Zm00001d025452::10:119058930-119060931(-)
Zm00001d054004::4:245026837-245028838(+)
Zm00001d028295::1:29503580-29505581(-)
Zm00001d023785::10:20082983-20084984(-)
Zm00001d051789::4:169874020-169876021(-)
Zm00001d007301::2:227283459-227285460(-)
Zm00001d017883::5:209532712-209534713(+)
Zm00001d013038::5:3585390-3587391(+)
Zm00001d022586::7:180371982-180373983(-)
Zm00001d035206::6:9901888-9903889(-)
Zm00001d022303::7:174793132-174795133(+)
Zm00001d006889::2:218601539-218603540(-)
Zm00001d052268::4:185306084-185308085(+)
Zm00001d014369::5:43378342-43380343(-)
Zm00001d051776::4:169252919-169254920(+)
Zm00001d003712::2:55895766-55897767(-)
Zm00001d019029::7:13468998-13470999(-)
Zm00001d034046::1:282185396-282187397(+)
Zm00001d021131::7:143434671-143436672(-)
Zm00001d027801::1:13827051-13829052(-)
Zm00001d023257::10:1490276-1492277(+)
Zm00001d043357::3:197606933-197608934(-)
Zm00001d052396::4:189097708-189099709(-)
Zm00001d024891::10:93135904-93137905(+)
Zm00001d025284::10:112579688-112581689(+)
Zm00001d006230::2:202411473-202413474(-)
Zm00001d012503::8:175570172-175572173(-)
Zm00001d004887::2:146643787-146645788(-)
Zm00001d013699::5:17862104-17864105(-)
Zm00001d007395::2:230684097-230686098(+)
Zm00001d005694::2:183650411-183652412(+)
Zm00001d052579::4:193431807-193433808(-)
Zm00001d008771::8:19579679-19581680(-)
Zm00001d010424::8:114428195-114430196(+)
Zm00001d036240::6:78622433-78624434(-)
Zm00001d024833::10:90194711-90196712(-)
Zm00001d052286::4:185986804-185988805(+)
Zm00001d017802::5:207142768-207144769(+)
Zm00001d029719::1:84035291-84037292(-)
Zm00001d053885::4:242965897-242967898(-)
Zm00001d044511::3:230422409-230424410(+)
Zm00001d008422::8:8317409-8319410(-)
Zm00001d049190::4:19767978-19769979(+)
Zm00001d016695::5:172831740-172833741(-)
Zm00001d054044::4:245525258-245527259(-)
Zm00001d003567::2:48283777-48285778(+)
Zm00001d021287::7:147958805-147960806(+)
Zm00001d018207::5:216596324-216598325(+)
Zm00001d034730::1:300932153-300934154(-)
Zm00001d048901::4:7405386-7407387(-)
Zm00001d041443::3:120170211-120172212(+)
Zm00001d028493::1:36892927-36894928(+)
Zm00001d019370::7:30366367-30368368(-)
Zm00001d020037::7:87654848-87656849(-)
Zm00001d029604::1:78772819-78774820(-)
Zm00001d015496::5:93750962-93752963(-)
Zm00001d026333::10:143646427-143648428(+)
Zm00001d010021::8:95494142-95496143(-)
Zm00001d006210::2:201904138-201906139(+)
Zm00001d012624::8:177408352-177410353(-)
Zm00001d052496::4:191484073-191486074(+)
Zm00001d028596::1:40249554-40251555(-)
Zm00001d021864::7:164878626-164880627(+)
Zm00001d031188::1:181705875-181707876(+)
Zm00001d035624::6:37482003-37484004(-)
Zm00001d043528::3:202843448-202845449(+)
Zm00001d003098::2:32020226-32022227(+)
Zm00001d017387::5:194082164-194084165(+)
Zm00001d021639::7:158779472-158781473(+)
Zm00001d041384::3:115239113-115241114(-)
Zm00001d051864::4:172719833-172721834(-)
Zm00001d019926::7:76709496-76711497(+)
Zm00001d028218::1:26885862-26887863(+)
Zm00001d005847::2:190768285-190770286(-)
Zm00001d019759::7:57087467-57089468(+)
Zm00001d036772::6:100231985-100233986(+)
Zm00001d034987::6:1187540-1189541(-)
Zm00001d051800::4:169992748-169994749(-)
Zm00001d038304::6:154052215-154054216(+)
Zm00001d046103::9:63754122-63756123(-)
Zm00001d030154::1:109216661-109218662(+)
Zm00001d011604::8:155680413-155682414(-)
Zm00001d015221::5:80008023-80010024(+)
Zm00001d031956::1:207953543-207955544(+)
Zm00001d003332::2:40417696-40419697(-)
Zm00001d003678::2:53854656-53856657(+)
Zm00001d015912::5:130789363-130791364(-)
Zm00001d044990::9:9471646-9473647(-)
Zm00001d004510::2:115886064-115888065(+)
Zm00001d037745::6:136192940-136194941(+)
Zm00001d025389::10:116718402-116720403(+)
Zm00001d050811::4:124227607-124229608(-)
Zm00001d006204::2:201770324-201772325(-)
Zm00001d028813::1:47403280-47405281(-)
Zm00001d033421::1:262586524-262588525(+)
Zm00001d029642::1:80921437-80923438(-)
Zm00001d047721::9:139935041-139937042(+)
Zm00001d024029::10:38043241-38045242(-)
Zm00001d018129::5:214922732-214924733(+)
Zm00001d048658::4:2821330-2823331(+)
Zm00001d023311::10:2753856-2755857(-)
Zm00001d031992::1:208950281-208952282(-)
Zm00001d052438::4:190070689-190072690(-)
Zm00001d020923::7:136688576-136690577(-)
Zm00001d021948::7:166830150-166832151(-)
Zm00001d037770::6:136863079-136865080(-)
Zm00001d015061::5:73799749-73801750(+)
Zm00001d004620::2:122443331-122445332(-)
Zm00001d004667::2:128130873-128132874(+)
Zm00001d032961::1:244866916-244868917(-)
Zm00001d036448::6:88908360-88910361(+)
Zm00001d032346::1:223333778-223335779(-)
Zm00001d018463::5:221326767-221328768(-)
Zm00001d029036::1:55559272-55561273(+)
Zm00001d031578::1:195127542-195129543(-)
Zm00001d038589::6:160578170-160580171(+)
Zm00001d038374::6:155772963-155774964(-)
Zm00001d048944::4:10374566-10376567(+)
Zm00001d024850::10:90613000-90615001(+)
Zm00001d043283::3:194338255-194340256(-)
Zm00001d034455::1:293443510-293445511(+)
Zm00001d007567::2:235016607-235018608(+)
Zm00001d022457::7:178106197-178108198(+)
Zm00001d041088::3:96606038-96608039(-)
Zm00001d013836::5:21954029-21956030(+)
Zm00001d008374::8:6702943-6704944(-)
Zm00001d035056::6:3350841-3352842(+)
Zm00001d017236::5:189993938-189995939(+)
Zm00001d013194::5:6184644-6186645(-)
Zm00001d013831::5:21885862-21887863(+)
Zm00001d024302::10:62900787-62902788(+)
Zm00001d050793::4:123433400-123435401(-)
Zm00001d040243::3:33409417-33411418(+)
Zm00001d042140::3:153226298-153228299(-)
Zm00001d008941::8:26150732-26152733(+)
Zm00001d036704::6:98141511-98143512(+)
Zm00001d015399::5:88375773-88377774(-)
Zm00001d052439::4:190071651-190073652(+)
Zm00001d009171::8:40737442-40739443(+)
Zm00001d022010::7:167904317-167906318(+)
Zm00001d041710::3:134457632-134459633(-)
Zm00001d004066::2:80058964-80060965(-)
Zm00001d046024::9:55964950-55966951(+)
Zm00001d037646::6:132766635-132768636(-)
Zm00001d039778::3:14520898-14522899(+)
Zm00001d052809::4:201660474-201662475(+)
Zm00001d009878::8:86791265-86793266(+)
Zm00001d051759::4:168954925-168956926(-)
Zm00001d034896::1:305016066-305018067(-)
Zm00001d052972::4:206767394-206769395(-)
Zm00001d048080::9:149453468-149455469(+)
Zm00001d044043::3:217620381-217622382(-)
Zm00001d042530::3:170936870-170938871(+)
Zm00001d026148::10:139802333-139804334(+)
Zm00001d025703::10:126793399-126795400(-)
Zm00001d017254::5:190451841-190453842(+)
Zm00001d032676::1:233775864-233777865(+)
Zm00001d039785::3:14616536-14618537(-)
Zm00001d012254::8:171063321-171065322(+)
Zm00001d024670::10:82956794-82958795(+)
Zm00001d036072::6:70420825-70422826(-)
Zm00001d046568::9:96277535-96279536(-)
Zm00001d043862::3:212448944-212450945(-)
Zm00001d021126::7:143319171-143321172(-)
Zm00001d003252::2:37955393-37957394(+)
Zm00001d002117::2:6106457-6108458(+)
Zm00001d027373::1:3964420-3966421(-)
Zm00001d039182::6:172039348-172041349(+)
Zm00001d038496::6:158592449-158594450(+)
Zm00001d048247::9:153131799-153133800(+)
Zm00001d047497::9:132660998-132662999(+)
Zm00001d043800::3:210469214-210471215(-)
Zm00001d052766::4:200041109-200043110(+)
Zm00001d011033::8:137138133-137140134(-)
Zm00001d046874::9:108636108-108638109(+)
Zm00001d045570::9:27014530-27016531(-)
Zm00001d028463::1:35716927-35718928(-)
Zm00001d039119::6:170392860-170394861(+)
Zm00001d020965::7:138122417-138124418(-)
Zm00001d002166::2:7065722-7067723(-)
Zm00001d025980::10:135232064-135234065(+)
Zm00001d023788::10:20293121-20295122(+)
Zm00001d011917::8:164543624-164545625(-)
Zm00001d025271::10:112022838-112024839(-)
Zm00001d026261::10:142290176-142292177(+)
Zm00001d002477::2:13594836-13596837(-)
Zm00001d007594::2:235872541-235874542(+)
Zm00001d050730::4:119104593-119106594(-)
Zm00001d050238::4:75291660-75293661(+)
Zm00001d052372::4:188400337-188402338(-)
Zm00001d016027::5:140213243-140215244(+)
Zm00001d031139::1:179455610-179457611(+)
Zm00001d024057::10:40371438-40373439(+)
Zm00001d041775::3:137104151-137106152(-)
Zm00001d035623::6:37474559-37476560(+)
Zm00001d029197::1:61900809-61902810(-)
Zm00001d048794::4:5643896-5645897(-)
Zm00001d012064::8:167547077-167549078(-)
Zm00001d047076::9:117525191-117527192(-)
Zm00001d012101::8:168281362-168283363(-)
Zm00001d017354::5:193516456-193518457(+)
Zm00001d011288::8:145984893-145986894(-)
Zm00001d017807::5:207377684-207379685(-)
Zm00001d018091::5:214045981-214047982(+)
Zm00001d003157::2:33979992-33981993(+)
Zm00001d032812::1:239021376-239023377(+)
Zm00001d050133::4:68207702-68209703(+)
Zm00001d002296::2:9724607-9726608(+)
Zm00001d020227::7:101003207-101005208(+)
Zm00001d037766::6:136764687-136766688(-)
Zm00001d047350::9:127188588-127190589(+)
Zm00001d028812::1:47210275-47212276(+)
Zm00001d043083::3:188685579-188687580(+)
Zm00001d024012::10:36876665-36878666(-)
Zm00001d032074::1:211496518-211498519(+)
Zm00001d008800::8:20776230-20778231(+)
Zm00001d010795::8:128031176-128033177(+)
Zm00001d014306::5:40415415-40417416(-)
Zm00001d035751::6:45355667-45357668(-)
Zm00001d009690::8:76123799-76125800(-)
Zm00001d053731::4:240026302-240028303(-)
Zm00001d008443::8:8735491-8737492(-)
Zm00001d008543::8:12495237-12497238(+)
Zm00001d042733::3:178488288-178490289(-)
Zm00001d049717::4:41324463-41326464(-)
Zm00001d042787::3:179534889-179536890(+)
Zm00001d021511::7:154591758-154593759(-)
Zm00001d038967::6:167879928-167881929(-)
Zm00001d013543::5:13966398-13968399(-)
Zm00001d019853::7:70485347-70487348(-)
Zm00001d029437::1:70447703-70449704(-)
Zm00001d050660::4:112896694-112898695(-)
Zm00001d043124::3:189750918-189752919(-)
Zm00001d035704::6:41835084-41837085(+)
Zm00001d009404::8:63106343-63108344(-)
Zm00001d041855::3:141234470-141236471(+)
Zm00001d029155::1:60831490-60833491(-)
Zm00001d052901::4:204069668-204071669(+)
Zm00001d002616::2:16819315-16821316(+)
Zm00001d015168::5:78186577-78188578(+)
Zm00001d024082::10:42493743-42495744(-)
Zm00001d024310::10:63453494-63455495(-)
Zm00001d017516::5:198488644-198490645(+)
Zm00001d038273::6:152957202-152959203(+)
Zm00001d009527::8:69071285-69073286(-)
Zm00001d034285::1:288483795-288485796(-)
Zm00001d040597::3:52323637-52325638(+)
Zm00001d012699::8:178826210-178828211(-)
Zm00001d038336::6:154805256-154807257(-)
Zm00001d016613::5:170112200-170114201(+)
Zm00001d044112::3:219574422-219576423(-)
Zm00001d047471::9:131186982-131188983(+)
Zm00001d027259::1:687982-689983(+)
Zm00001d011920::8:164599730-164601731(-)
Zm00001d043237::3:192733381-192735382(+)
Zm00001d011976::8:165541303-165543304(-)
Zm00001d047028::9:115818278-115820279(+)
Zm00001d004047::2:78778958-78780959(+)
Zm00001d039301::3:1327117-1329118(-)
Zm00001d012963::5:2414749-2416750(+)
Zm00001d007943::2:243524231-243526232(+)
Zm00001d028576::1:39592708-39594709(-)
Zm00001d032319::1:222106861-222108862(-)
Zm00001d050185::4:71478973-71480974(-)
Zm00001d009255::8:47729782-47731783(-)
Zm00001d043765::3:209277168-209279169(-)
Zm00001d003890::2:65459647-65461648(+)
Zm00001d002630::2:17339238-17341239(-)
Zm00001d046645::9:100363663-100365664(+)
Zm00001d019659::7:48428159-48430160(+)
Zm00001d019110::7:17241802-17243803(-)
Zm00001d004821::2:141197742-141199743(-)
Zm00001d006810::2:217188749-217190750(-)
Zm00001d009419::8:63662210-63664211(+)
Zm00001d015861::5:127018143-127020144(+)
Zm00001d044035::3:217294836-217296837(+)
Zm00001d029102::1:58053748-58055749(+)
Zm00001d024425::10:70495210-70497211(-)
Zm00001d017460::5:196485350-196487351(-)
Zm00001d032686::1:234428892-234430893(+)
Zm00001d044998::9:9672706-9674707(-)
Zm00001d024308::10:63094295-63096296(+)
Zm00001d006710::2:214993906-214995907(-)
Zm00001d031560::1:194269964-194271965(-)
Zm00001d012713::8:179099455-179101456(-)
Zm00001d002830::2:24144120-24146121(+)
Zm00001d011955::8:165138989-165140990(-)
Zm00001d011615::8:156043613-156045614(-)
Zm00001d021695::7:160398786-160400787(-)
Zm00001d026584::10:148382726-148384727(+)
Zm00001d015823::5:124229087-124231088(-)
Zm00001d028534::1:38448281-38450282(+)
Zm00001d037059::6:110982370-110984371(-)
Zm00001d043459::3:200574281-200576282(+)
Zm00001d033091::1:250100935-250102936(-)
Zm00001d007705::2:237876135-237878136(+)
Zm00001d033107::1:250327189-250329190(+)
Zm00001d013862::5:23183374-23185375(-)
Zm00001d022514::7:179175138-179177139(-)
Zm00001d022126::7:170889613-170891614(-)
Zm00001d023781::10:19950401-19952402(+)
Zm00001d033948::1:279364599-279366600(+)
Zm00001d034638::1:298680239-298682240(-)
Zm00001d017509::5:197959371-197961372(+)
Zm00001d031669::1:198141157-198143158(-)
Zm00001d045732::9:35863059-35865060(-)
Zm00001d010113::8:99703380-99705381(+)
Zm00001d013628::5:15834059-15836060(-)
Zm00001d037856::6:139900806-139902807(-)
Zm00001d048927::4:8249523-8251524(+)
Zm00001d019241::7:23594765-23596766(+)
Zm00001d050510::4:95031932-95033933(+)
Zm00001d046948::9:112339942-112341943(-)
Zm00001d048415::9:155885443-155887444(+)
Zm00001d039639::3:9877722-9879723(+)
Zm00001d012998::5:2892464-2894465(+)
Zm00001d032606::1:231872564-231874565(+)
Zm00001d034073::1:283192229-283194230(+)
Zm00001d043998::3:216141676-216143677(-)
Zm00001d029958::1:96470349-96472350(-)
Zm00001d024756::10:86467645-86469646(+)
Zm00001d044855::9:5308026-5310027(+)
Zm00001d014392::5:44431558-44433559(+)
Zm00001d027619::1:9122187-9124188(-)
Zm00001d006293::2:203864034-203866035(-)
Zm00001d010131::8:100727283-100729284(+)
Zm00001d019522::7:39729534-39731535(+)
Zm00001d031651::1:197391949-197393950(+)
Zm00001d049958::4:55677477-55679478(+)
Zm00001d036371::6:86011320-86013321(-)
Zm00001d026293::10:143088970-143090971(-)
Zm00001d025862::10:131804525-131806526(-)
Zm00001d007634::2:236611070-236613071(-)
Zm00001d011719::8:159822827-159824828(+)
Zm00001d008567::8:13152861-13154862(-)
Zm00001d010120::8:99999550-100001551(+)
Zm00001d049806::4:45461562-45463563(+)
Zm00001d023737::10:18082805-18084806(-)
Zm00001d008765::8:19527779-19529780(-)
Zm00001d052386::4:188887310-188889311(+)
Zm00001d018565::5:223305382-223307383(-)
Zm00001d022005::7:167825356-167827357(+)
Zm00001d043251::3:193344332-193346333(-)
Zm00001d035960::6:62672374-62674375(-)
Zm00001d037395::6:124283717-124285718(-)
Zm00001d021705::7:160792722-160794723(-)
Zm00001d047864::9:143764301-143766302(-)
Zm00001d014343::5:41975113-41977114(+)
Zm00001d024904::10:94182316-94184317(-)
Zm00001d036201::6:76920959-76922960(-)
Zm00001d033174::1:252795615-252797616(+)
Zm00001d016585::5:168387645-168389646(-)
Zm00001d012598::8:177039167-177041168(+)
Zm00001d052038::4:177038241-177040242(+)
Zm00001d038300::6:153810854-153812855(-)
Zm00001d037983::6:144369983-144371984(+)
Zm00001d033477::1:263852801-263854802(-)
Zm00001d027711::1:11718339-11720340(+)
Zm00001d021966::7:167229484-167231485(-)
Zm00001d002946::2:27829189-27831190(-)
Zm00001d051022::4:137414286-137416287(-)
Zm00001d029733::1:84356314-84358315(+)
Zm00001d003969::2:72939894-72941895(+)
Zm00001d053247::4:222075505-222077506(+)
Zm00001d038915::6:166882210-166884211(-)
Zm00001d051625::4:164943142-164945143(+)
Zm00001d038718::6:163322934-163324935(+)
Zm00001d047794::9:141972054-141974055(-)
Zm00001d019040::7:13884027-13886028(-)
Zm00001d048902::4:7404996-7406997(+)
Zm00001d042938::3:184565307-184567308(-)
Zm00001d024601::10:80032964-80034965(-)
Zm00001d023939::10:30316570-30318571(-)
Zm00001d015845::5:125791800-125793801(+)
Zm00001d053627::4:237216426-237218427(+)
Zm00001d051286::4:151647937-151649938(-)
Zm00001d025141::10:106317286-106319287(+)
Zm00001d007234::2:225335467-225337468(+)
Zm00001d050081::4:64817763-64819764(+)
Zm00001d009233::8:45639421-45641422(-)
Zm00001d035519::6:30806239-30808240(+)
Zm00001d030214::1:113478395-113480396(-)
Zm00001d053635::4:237829551-237831552(-)
Zm00001d010213::8:104358967-104360968(-)
Zm00001d053803::4:241440201-241442202(-)
Zm00001d025392::10:116762268-116764269(+)
Zm00001d048819::4:5971417-5973418(-)
Zm00001d020416::7:112557303-112559304(-)
Zm00001d004561::2:118170656-118172657(-)
Zm00001d014415::5:45479976-45481977(+)
Zm00001d053318::4:225890070-225892071(-)
Zm00001d035722::6:43058476-43060477(+)
Zm00001d037420::6:124958460-124960461(-)
Zm00001d017469::5:196845280-196847281(-)
Zm00001d014153::5:34319921-34321922(-)
Zm00001d011202::8:142837149-142839150(+)
Zm00001d010228::8:104779910-104781911(+)
Zm00001d009686::8:75877048-75879049(+)
Zm00001d048234::9:152917430-152919431(+)
Zm00001d043708::3:207957902-207959903(+)
Zm00001d013983::5:27293059-27295060(+)
Zm00001d038910::6:166846667-166848668(+)
Zm00001d040705::3:59361683-59363684(-)
Zm00001d036123::6:73399496-73401497(+)
Zm00001d029449::1:71317400-71319401(-)
Zm00001d042329::3:161486264-161488265(+)
Zm00001d004621::2:122478123-122480124(-)
Zm00001d009236::8:45784695-45786696(+)
Zm00001d030951::1:168633317-168635318(+)
Zm00001d029511::1:73860255-73862256(+)
Zm00001d008641::8:15542669-15544670(+)
Zm00001d031522::1:192761815-192763816(-)
Zm00001d033209::1:254193713-254195714(-)
Zm00001d021587::7:157223791-157225792(-)
Zm00001d039935::3:19868982-19870983(-)
Zm00001d020879::7:135264250-135266251(+)
Zm00001d047639::9:137822653-137824654(+)
Zm00001d052736::4:199342498-199344499(+)
Zm00001d003469::2:45237237-45239238(+)
Zm00001d015976::5:135879554-135881555(-)
Zm00001d011330::8:146960981-146962982(-)
Zm00001d034531::1:295759988-295761989(-)
Zm00001d004839::2:143077353-143079354(-)
Zm00001d007118::2:222722162-222724163(-)
Zm00001d002577::2:15923425-15925426(+)
Zm00001d034843::1:303648354-303650355(-)
Zm00001d042683::3:176793262-176795263(+)
Zm00001d011786::8:161547184-161549185(+)
Zm00001d049557::4:35011471-35013472(+)
Zm00001d039663::3:11201476-11203477(-)
Zm00001d025958::10:134773632-134775633(+)
Zm00001d038865::6:166069966-166071967(+)
Zm00001d048315::9:154448834-154450835(+)
Zm00001d022366::7:176168412-176170413(+)
Zm00001d024796::10:88570858-88572859(-)
Zm00001d007049::2:220869676-220871677(-)
Zm00001d012925::5:2068317-2070318(-)
Zm00001d050670::4:114196186-114198187(+)
Zm00001d042464::3:168531964-168533965(-)
Zm00001d049807::4:45603543-45605544(+)
Zm00001d047059::9:116852499-116854500(+)
Zm00001d010573::8:120711554-120713555(-)
Zm00001d012400::8:173701397-173703398(-)
Zm00001d031915::1:206653215-206655216(-)
Zm00001d030954::1:168745110-168747111(-)
Zm00001d039611::3:8999918-9001919(+)
Zm00001d018478::5:221517660-221519661(-)
Zm00001d028895::1:49991404-49993405(+)
Zm00001d045282::9:17932774-17934775(-)
Zm00001d018542::5:222670006-222672007(-)
Zm00001d043356::3:197527137-197529138(-)
Zm00001d004681::2:130045871-130047872(+)
Zm00001d006762::2:216181342-216183343(+)
Zm00001d045626::9:29240037-29242038(+)
Zm00001d007133::2:223069742-223071743(-)
Zm00001d021104::7:142841659-142843660(+)
Zm00001d053215::4:220476982-220478983(-)
Zm00001d040707::3:59445168-59447169(-)
Zm00001d010030::8:96118867-96120868(-)
Zm00001d017734::5:205536779-205538780(+)
Zm00001d033645::1:269532497-269534498(-)
Zm00001d021686::7:160065255-160067256(-)
Zm00001d030086::1:104415068-104417069(+)
Zm00001d014185::5:35487841-35489842(-)
Zm00001d053252::4:222448796-222450797(+)
Zm00001d018803::7:5673010-5675011(-)
Zm00001d009139::8:38873587-38875588(-)
Zm00001d021668::7:159571772-159573773(+)
Zm00001d022387::7:176586282-176588283(-)
Zm00001d028630::1:41455919-41457920(-)
Zm00001d006682::2:214234812-214236813(-)
Zm00001d005893::2:191935862-191937863(-)
Zm00001d012100::8:168242738-168244739(+)
Zm00001d018148::5:215521571-215523572(+)
Zm00001d044673::3:234565553-234567554(+)
Zm00001d054081::4:246055207-246057208(+)
Zm00001d010447::8:115545727-115547728(-)
Zm00001d006624::2:212790167-212792168(+)
Zm00001d014479::5:49672527-49674528(-)
Zm00001d050509::4:94924357-94926358(+)
Zm00001d017867::5:209145342-209147343(-)
Zm00001d021050::7:141286659-141288660(+)
Zm00001d010667::8:123640408-123642409(+)
Zm00001d004864::2:145434501-145436502(+)
Zm00001d045169::9:14890347-14892348(+)
Zm00001d032644::1:232979870-232981871(+)
Zm00001d018941::7:9990163-9992164(+)
Zm00001d018675::7:2289456-2291457(+)
Zm00001d052323::4:187101748-187103749(-)
Zm00001d044903::9:6771289-6773290(+)
Zm00001d051688::4:166788999-166791000(-)
Zm00001d042357::3:163191835-163193836(-)
Zm00001d033223::1:255092857-255094858(-)
Zm00001d023632::10:12871298-12873299(+)
Zm00001d051360::4:155950818-155952819(+)
Zm00001d005080::2:157611746-157613747(+)
Zm00001d052080::4:178797064-178799065(-)
Zm00001d011121::8:139546013-139548014(-)
Zm00001d017778::5:206412972-206414973(+)
Zm00001d039685::3:11846990-11848991(-)
Zm00001d024874::10:91750839-91752840(+)
Zm00001d049376::4:28202325-28204326(+)
Zm00001d022489::7:178607342-178609343(+)
Zm00001d030323::1:122197504-122199505(+)
Zm00001d013061::5:4065303-4067304(-)
Zm00001d031961::1:208048857-208050858(+)
Zm00001d021410::7:151483897-151485898(-)
Zm00001d030363::1:126439324-126441325(+)
Zm00001d029195::1:61782940-61784941(-)
Zm00001d022600::7:180839086-180841087(-)
Zm00001d002827::2:23923819-23925820(+)
Zm00001d026322::10:143571490-143573491(+)
Zm00001d053652::4:238241148-238243149(-)
Zm00001d035178::6:8038691-8040692(-)
Zm00001d017472::5:196962004-196964005(-)
Zm00001d004118::2:83789550-83791551(-)
Zm00001d014562::5:53276265-53278266(-)
Zm00001d004109::2:83267393-83269394(+)
Zm00001d044765::9:1837688-1839689(+)
Zm00001d014669::5:58223371-58225372(+)
Zm00001d040665::3:57051181-57053182(-)
Zm00001d022591::7:180551816-180553817(-)
Zm00001d011572::8:154712665-154714666(+)
Zm00001d029755::1:85772105-85774106(+)
Zm00001d003496::2:46051684-46053685(-)
Zm00001d026115::10:138790905-138792906(+)
Zm00001d038463::6:157795268-157797269(-)
Zm00001d011446::8:150560317-150562318(+)
Zm00001d011629::8:156773570-156775571(-)
Zm00001d044016::3:216677646-216679647(+)
Zm00001d048087::9:149889672-149891673(-)
Zm00001d007046::2:220807595-220809596(-)
Zm00001d015306::5:83961548-83963549(-)
Zm00001d045385::9:20248487-20250488(+)
Zm00001d032725::1:236252443-236254444(-)
Zm00001d003954::2:72099935-72101936(+)
Zm00001d051749::4:168777656-168779657(-)
Zm00001d003019::2:29634837-29636838(-)
Zm00001d012286::8:171912015-171914016(-)
Zm00001d030010::1:98968787-98970788(-)
Zm00001d041614::3:129719044-129721045(+)
Zm00001d027248::1:326828-328829(+)
Zm00001d009780::8:80735770-80737771(-)
Zm00001d043880::3:212728929-212730930(+)
Zm00001d002742::2:21196959-21198960(+)
Zm00001d015730::5:114126296-114128297(+)
Zm00001d018043::5:212715679-212717680(+)
Zm00001d052709::4:198313209-198315210(-)
Zm00001d051288::4:151820544-151822545(+)
Zm00001d036008::6:65513125-65515126(+)
Zm00001d019621::7:46415971-46417972(-)
Zm00001d053118::4:214483747-214485748(+)
Zm00001d013786::5:20162931-20164932(-)
Zm00001d021215::7:146370700-146372701(+)
Zm00001d030486::1:136739039-136741040(+)
Zm00001d019117::7:17794977-17796978(-)
Zm00001d028360::1:32051962-32053963(-)
Zm00001d039598::3:8679135-8681136(-)
Zm00001d005568::2:178754330-178756331(+)
Zm00001d014524::5:51588014-51590015(+)
Zm00001d004806::2:140440496-140442497(+)
Zm00001d010928::8:133837910-133839911(+)
Zm00001d006750::2:215852263-215854264(-)
Zm00001d020355::7:108762528-108764529(+)
Zm00001d027708::1:11663282-11665283(+)
Zm00001d006538::2:210698845-210700846(-)
Zm00001d019861::7:70822044-70824045(+)
Zm00001d037976::6:143942086-143944087(+)
Zm00001d018979::7:11576344-11578345(+)
Zm00001d024806::10:88832883-88834884(-)
Zm00001d025753::10:128399211-128401212(+)
Zm00001d011597::8:155438384-155440385(+)
Zm00001d048079::9:149448294-149450295(+)
Zm00001d023616::10:12213380-12215381(-)
Zm00001d033105::1:250322046-250324047(-)
Zm00001d028646::1:41718044-41720045(+)
Zm00001d052966::4:206446441-206448442(+)
Zm00001d029927::1:94679840-94681841(+)
Zm00001d046210::9:72065547-72067548(-)
Zm00001d007228::2:225208833-225210834(-)
Zm00001d036138::6:74178077-74180078(+)
Zm00001d024596::10:79829434-79831435(+)
Zm00001d002873::2:25236128-25238129(+)
Zm00001d046530::9:94211357-94213358(-)
Zm00001d005251::2:165786865-165788866(-)
Zm00001d021982::7:167527499-167529500(+)
Zm00001d048969::4:11097003-11099004(+)
Zm00001d052008::4:176338268-176340269(+)
Zm00001d047863::9:143658056-143660057(+)
Zm00001d052056::4:177954468-177956469(+)
Zm00001d006484::2:209680228-209682229(+)
Zm00001d025830::10:131180439-131182440(+)
Zm00001d007810::2:240072995-240074996(-)
Zm00001d004713::2:133077262-133079263(-)
Zm00001d034924::1:305676028-305678029(+)
Zm00001d029734::1:84451470-84453471(+)
Zm00001d014894::5:67117977-67119978(-)
Zm00001d002933::2:27116507-27118508(-)
Zm00001d029741::1:84864640-84866641(+)
Zm00001d006836::2:217646882-217648883(-)
Zm00001d005924::2:192990928-192992929(-)
Zm00001d036006::6:65376338-65378339(-)
Zm00001d026143::10:139607551-139609552(-)
Zm00001d020590::7:123887542-123889543(-)
Zm00001d036215::6:77515236-77517237(-)
Zm00001d013151::5:5451972-5453973(+)
Zm00001d021491::7:153943025-153945026(-)
Zm00001d018585::5:223771816-223773817(-)
Zm00001d031171::1:180488941-180490942(+)
Zm00001d040011::3:22864172-22866173(-)
Zm00001d046097::9:63159236-63161237(+)
Zm00001d049320::4:26182897-26184898(-)
Zm00001d034346::1:290278167-290280168(+)
Zm00001d029165::1:60877937-60879938(+)
Zm00001d002084::2:5714785-5716786(-)
Zm00001d045745::9:36432199-36434200(-)
Zm00001d004894::2:147270303-147272304(-)
Zm00001d033271::1:256838291-256840292(-)
Zm00001d035958::6:62331137-62333138(+)
Zm00001d034750::1:301292914-301294915(+)
Zm00001d029544::1:75658669-75660670(-)
Zm00001d044217::3:222100100-222102101(+)
Zm00001d044304::3:224739851-224741852(+)
Zm00001d014417::5:45493231-45495232(-)
Zm00001d005215::2:163861149-163863150(+)
Zm00001d040738::3:60983463-60985464(+)
Zm00001d052194::4:182771108-182773109(+)
Zm00001d023635::10:13068515-13070516(+)
Zm00001d051452::4:159113005-159115006(+)
Zm00001d047386::9:128435901-128437902(-)
Zm00001d039013::6:168708934-168710935(-)
Zm00001d041449::3:120549110-120551111(-)
Zm00001d033862::1:276518005-276520006(+)
Zm00001d049853::4:48164819-48166820(-)
Zm00001d021225::7:146549295-146551296(+)
Zm00001d017793::5:206963438-206965439(+)
Zm00001d008993::8:29090308-29092309(+)
Zm00001d015054::5:73450981-73452982(-)
Zm00001d013999::5:28089420-28091421(-)
Zm00001d031930::1:207129013-207131014(+)
Zm00001d038325::6:154461786-154463787(+)
Zm00001d030110::1:106377398-106379399(+)
Zm00001d012112::8:168391736-168393737(-)
Zm00001d009476::8:66325572-66327573(+)
Zm00001d027623::1:9254892-9256893(+)
Zm00001d031279::1:184900135-184902136(-)
Zm00001d038292::6:153561537-153563538(+)
Zm00001d040708::3:59517269-59519270(+)
Zm00001d051142::4:145646799-145648800(-)
Zm00001d013514::5:13388019-13390020(-)
Zm00001d027995::1:19653984-19655985(+)
Zm00001d030953::1:168709003-168711004(-)
Zm00001d034660::1:299113615-299115616(+)
Zm00001d039657::3:10867659-10869660(-)
Zm00001d035052::6:3233170-3235171(-)
Zm00001d041745::3:135767606-135769607(-)
Zm00001d007446::2:231917076-231919077(+)
Zm00001d010462::8:116443492-116445493(-)
Zm00001d013075::5:4367005-4369006(+)
Zm00001d023314::10:2776901-2778902(-)
Zm00001d008503::8:10654215-10656216(+)
Zm00001d034168::1:285654868-285656869(-)
Zm00001d024265::10:60014447-60016448(+)
Zm00001d028264::1:28577348-28579349(-)
Zm00001d015376::5:87055147-87057148(-)
Zm00001d035921::6:60325292-60327293(+)
Zm00001d018345::5:218956032-218958033(-)
Zm00001d003021::2:29669698-29671699(-)
Zm00001d006131::2:199414716-199416717(+)
Zm00001d008457::8:9221435-9223436(-)
Zm00001d015243::5:80675459-80677460(+)
Zm00001d039740::3:13455980-13457981(+)
Zm00001d039382::3:2986991-2988992(-)
Zm00001d033544::1:266535845-266537846(+)
Zm00001d045039::9:10833663-10835664(-)
Zm00001d042995::3:186184225-186186226(-)
Zm00001d026394::10:145135873-145137874(-)
Zm00001d012694::8:178735433-178737434(+)
Zm00001d030239::1:115446852-115448853(+)
Zm00001d012885::5:1592562-1594563(+)
Zm00001d037273::6:119047220-119049221(-)
Zm00001d016015::5:139703040-139705041(+)
Zm00001d006590::2:211721178-211723179(+)
Zm00001d049499::4:32580152-32582153(+)
Zm00001d028814::1:47417799-47419800(-)
Zm00001d027506::1:7033579-7035580(-)
Zm00001d003566::2:48213155-48215156(+)
Zm00001d031442::1:190247586-190249587(+)
Zm00001d015805::5:121769623-121771624(-)
Zm00001d024386::10:68322950-68324951(+)
Zm00001d054002::4:244900906-244902907(+)
Zm00001d025025::10:100276927-100278928(+)
Zm00001d002146::2:6772224-6774225(+)
Zm00001d040639::3:55592319-55594320(-)
Zm00001d030061::1:102722604-102724605(-)
Zm00001d052538::4:192570332-192572333(+)
Zm00001d033062::1:249129603-249131604(+)
Zm00001d038186::6:150860004-150862005(+)
Zm00001d016049::5:141519569-141521570(-)
Zm00001d035542::6:31726736-31728737(+)
Zm00001d045113::9:13148222-13150223(+)
Zm00001d004470::2:113928496-113930497(+)
Zm00001d024819::10:89570245-89572246(-)
Zm00001d033278::1:257231601-257233602(-)
Zm00001d018474::5:221421619-221423620(+)
Zm00001d007039::2:220652547-220654548(-)
Zm00001d010445::8:115431870-115433871(+)
Zm00001d043578::3:204371048-204373049(-)
Zm00001d044513::3:230495322-230497323(-)
Zm00001d050388::4:85200274-85202275(+)
Zm00001d022628::7:181727589-181729590(-)
Zm00001d021823::7:163772261-163774262(+)
Zm00001d038525::6:159274682-159276683(-)
Zm00001d053564::4:234421423-234423424(+)
Zm00001d050026::4:60972867-60974868(+)
Zm00001d009110::8:37004177-37006178(+)
Zm00001d031655::1:197548551-197550552(-)
Zm00001d029023::1:55107381-55109382(+)
Zm00001d009681::8:75580072-75582073(-)
Zm00001d035294::6:19586719-19588720(+)
Zm00001d009212::8:43470362-43472363(+)
Zm00001d052289::4:186094713-186096714(-)
Zm00001d021407::7:151476314-151478315(-)
Zm00001d040823::3:68070343-68072344(-)
Zm00001d011673::8:158273499-158275500(-)
Zm00001d024950::10:96576096-96578097(-)
Zm00001d012933::5:2197428-2199429(-)
Zm00001d051599::4:164069925-164071926(+)
Zm00001d026670::10:149699286-149701287(+)
Zm00001d015020::5:72635762-72637763(+)
Zm00001d047423::9:129606130-129608131(+)
Zm00001d029651::1:81343274-81345275(-)
Zm00001d002462::2:13307249-13309250(-)
Zm00001d002350::2:10689380-10691381(-)
Zm00001d011431::8:150347404-150349405(-)
Zm00001d028341::1:31321787-31323788(+)
Zm00001d042410::3:166269936-166271937(+)
Zm00001d029161::1:60868439-60870440(-)
Zm00001d048776::4:5382233-5384234(-)
Zm00001d026055::10:137225321-137227322(-)
Zm00001d048333::9:154593153-154595154(-)
Zm00001d005711::2:184163220-184165221(+)
Zm00001d009465::8:65748617-65750618(-)
Zm00001d045557::9:26654427-26656428(+)
Zm00001d042244::3:157368211-157370212(+)
Zm00001d005479::2:175579717-175581718(-)
Zm00001d007932::2:243375154-243377155(+)
Zm00001d007934::2:243394208-243396209(-)
Zm00001d005561::2:178518327-178520328(+)
Zm00001d006399::2:206593586-206595587(-)
Zm00001d033597::1:268077246-268079247(+)
Zm00001d029120::1:58740946-58742947(+)
Zm00001d006738::2:215640560-215642561(-)
Zm00001d004318::2:102950767-102952768(+)
Zm00001d014951::5:69615172-69617173(-)
Zm00001d032637::1:232681792-232683793(+)
Zm00001d051598::4:164064752-164066753(-)
Zm00001d006428::2:207743320-207745321(-)
Zm00001d036322::6:84110503-84112504(+)
Zm00001d006351::2:205404278-205406279(-)
Zm00001d018280::5:217836825-217838826(-)
Zm00001d003760::2:57802940-57804941(+)
Zm00001d025517::10:121031588-121033589(-)
Zm00001d008203::8:1018058-1020059(+)
Zm00001d005361::2:171064173-171066174(-)
Zm00001d014290::5:39668181-39670182(-)
Zm00001d016586::5:168560695-168562696(-)
Zm00001d034200::1:286489394-286491395(-)
Zm00001d034569::1:296488319-296490320(+)
Zm00001d020160::7:96520969-96522970(-)
Zm00001d038675::6:162385051-162387052(-)
Zm00001d020843::7:134480629-134482630(-)
Zm00001d051586::4:163488063-163490064(-)
Zm00001d017761::5:206062264-206064265(-)
Zm00001d035838::6:54312076-54314077(-)
Zm00001d037066::6:111300280-111302281(-)
Zm00001d012348::8:172808458-172810459(-)
Zm00001d029044::1:55935543-55937544(-)
Zm00001d029673::1:82103295-82105296(-)
Zm00001d051681::4:166605097-166607098(-)
Zm00001d018952::7:10372255-10374256(-)
Zm00001d053746::4:240331866-240333867(-)
Zm00001d012800::5:118055-120056(+)
Zm00001d006353::2:205439226-205441227(-)
Zm00001d028197::1:25931938-25933939(+)
Zm00001d027450::1:5527457-5529458(+)
Zm00001d024347::10:65968846-65970847(+)
Zm00001d009829::8:84168645-84170646(-)
Zm00001d009488::8:67041786-67043787(+)
Zm00001d040348::3:39322403-39324404(-)
Zm00001d016599::5:169221286-169223287(-)
Zm00001d023249::10:1459665-1461666(+)
Zm00001d028750::1:45284830-45286831(+)
Zm00001d010536::8:119690473-119692474(+)
Zm00001d053452::4:232181939-232183940(-)
Zm00001d048948::4:10531258-10533259(+)
Zm00001d030856::1:163636476-163638477(+)
Zm00001d041214::3:105720153-105722154(+)
Zm00001d038093::6:147627136-147629137(-)
Zm00001d027848::1:15119243-15121244(+)
Zm00001d026260::10:142290948-142292949(-)
Zm00001d007093::2:222131963-222133964(+)
Zm00001d043529::3:202961766-202963767(-)
Zm00001d015521::5:95619903-95621904(+)
Zm00001d013911::5:24429438-24431439(+)
Zm00001d024423::10:70412397-70414398(-)
Zm00001d012792::8:181082323-181084324(+)
Zm00001d016971::5:181560982-181562983(-)
Zm00001d018098::5:214153783-214155784(-)
Zm00001d032866::1:240601508-240603509(-)
Zm00001d027508::1:7067605-7069606(-)
Zm00001d053997::4:244820257-244822258(+)
Zm00001d038702::6:162913753-162915754(+)
Zm00001d004009::2:75237769-75239770(-)
Zm00001d008332::8:5547337-5549338(-)
Zm00001d021688::7:160078147-160080148(-)
Zm00001d046068::9:61133700-61135701(-)
Zm00001d052779::4:200644481-200646482(+)
Zm00001d053672::4:238612943-238614944(+)
Zm00001d015427::5:89586290-89588291(-)
Zm00001d029561::1:76213705-76215706(+)
Zm00001d048532::9:157942565-157944566(+)
Zm00001d049629::4:38138084-38140085(-)
Zm00001d015327::5:84629341-84631342(+)
Zm00001d012536::8:176316229-176318230(-)
Zm00001d047453::9:130690053-130692054(+)
Zm00001d054069::4:245858976-245860977(-)
Zm00001d049881::4:50063398-50065399(+)
Zm00001d021954::7:167047523-167049524(-)
Zm00001d038395::6:156300875-156302876(+)
Zm00001d022246::7:173542360-173544361(+)
Zm00001d024643::10:81779388-81781389(-)
Zm00001d046519::9:93482667-93484668(+)
Zm00001d016674::5:172178818-172180819(+)
Zm00001d045550::9:26526094-26528095(+)
Zm00001d004438::2:111721671-111723672(+)
Zm00001d050921::4:131328756-131330757(+)
Zm00001d006645::2:213343160-213345161(-)
Zm00001d046952::9:112603312-112605313(+)
Zm00001d009928::8:90106585-90108586(-)
Zm00001d022637::7:181975449-181977450(+)
Zm00001d026485::10:146890121-146892122(-)
Zm00001d019265::7:24769601-24771602(+)
Zm00001d045336::9:19143064-19145065(+)
Zm00001d025193::10:108472690-108474691(-)
Zm00001d006008::2:195182444-195184445(-)
Zm00001d028394::1:33167713-33169714(-)
Zm00001d006580::2:211469363-211471364(-)
Zm00001d041956::3:145602869-145604870(-)
Zm00001d025781::10:129474544-129476545(-)
Zm00001d041648::3:131577084-131579085(-)
Zm00001d012822::5:924170-926171(-)
Zm00001d026645::10:149325065-149327066(+)
Zm00001d039072::6:169541862-169543863(+)
Zm00001d010287::8:107620784-107622785(-)
Zm00001d026595::10:148672112-148674113(+)
Zm00001d007154::2:223383441-223385442(-)
Zm00001d035481::6:28891325-28893326(+)
Zm00001d024624::10:80774400-80776401(-)
Zm00001d052390::4:188974932-188976933(-)
Zm00001d005024::2:154433882-154435883(+)
Zm00001d019850::7:69630657-69632658(+)
Zm00001d011364::8:148612770-148614771(-)
Zm00001d043725::3:208414693-208416694(-)
Zm00001d031954::1:207949469-207951470(-)
Zm00001d030678::1:152666350-152668351(+)
Zm00001d042867::3:182501900-182503901(-)
Zm00001d038534::6:159486949-159488950(-)
Zm00001d033493::1:264230318-264232319(-)
Zm00001d050051::4:62593260-62595261(-)
Zm00001d018727::7:3151012-3153013(+)
Zm00001d023263::10:1593782-1595783(-)
Zm00001d040374::3:40747199-40749200(+)
Zm00001d039564::3:8073121-8075122(-)
Zm00001d024959::10:96879401-96881402(+)
Zm00001d031813::1:202631010-202633011(+)
Zm00001d049964::4:56141558-56143559(+)
Zm00001d010588::8:121128313-121130314(-)
Zm00001d007490::2:232869274-232871275(-)
Zm00001d005652::2:182102061-182104062(-)
Zm00001d013017::5:3236919-3238920(+)
Zm00001d011012::8:136695227-136697228(+)
Zm00001d021382::7:150547276-150549277(+)
Zm00001d017832::5:208256774-208258775(-)
Zm00001d038011::6:145086293-145088294(+)
Zm00001d038235::6:152162359-152164360(+)
Zm00001d042961::3:184963095-184965096(+)
Zm00001d041352::3:113914958-113916959(+)
Zm00001d019518::7:39338386-39340387(-)
Zm00001d005001::2:153148242-153150243(-)
Zm00001d010871::8:131613912-131615913(-)
Zm00001d045528::9:25545700-25547701(+)
Zm00001d037829::6:138951400-138953401(+)
Zm00001d006374::2:206060430-206062431(-)
Zm00001d038443::6:157390865-157392866(-)
Zm00001d033020::1:247313813-247315814(-)
Zm00001d015162::5:77983568-77985569(+)
Zm00001d012274::8:171720566-171722567(-)
Zm00001d014571::5:53947112-53949113(-)
Zm00001d016257::5:153888382-153890383(+)
Zm00001d032945::1:244342518-244344519(-)
Zm00001d040650::3:56246324-56248325(-)
Zm00001d041823::3:139355083-139357084(-)
Zm00001d044648::3:233937394-233939395(+)
Zm00001d049020::4:12825127-12827128(+)
Zm00001d011857::8:163127398-163129399(-)
Zm00001d025208::10:109170394-109172395(+)
Zm00001d044502::3:230006606-230008607(-)
Zm00001d037688::6:134046137-134048138(+)
Zm00001d030968::1:169615471-169617472(-)
Zm00001d043864::3:212466186-212468187(+)
Zm00001d038426::6:157075400-157077401(+)
Zm00001d009779::8:80652333-80654334(-)
Zm00001d013071::5:4311440-4313441(-)
Zm00001d028862::1:48852465-48854466(+)
Zm00001d033716::1:272004434-272006435(+)
Zm00001d012884::5:1593091-1595092(-)
Zm00001d017932::5:210284974-210286975(-)
Zm00001d040734::3:60732662-60734663(-)
Zm00001d004443::2:112230020-112232021(+)
Zm00001d027576::1:8335861-8337862(-)
Zm00001d022545::7:179778177-179780178(-)
Zm00001d014005::5:28300821-28302822(-)
Zm00001d051036::4:137982260-137984261(-)
Zm00001d053524::4:233017449-233019450(+)
Zm00001d041768::3:136776301-136778302(-)
Zm00001d011459::8:150996494-150998495(-)
Zm00001d050810::4:124192588-124194589(-)
Zm00001d021384::7:150582359-150584360(+)
Zm00001d026246::10:141780497-141782498(+)
Zm00001d017601::5:201316417-201318418(-)
Zm00001d016782::5:175732273-175734274(-)
Zm00001d031088::1:176620836-176622837(+)
Zm00001d002382::2:11630445-11632446(-)
Zm00001d003393::2:42617862-42619863(+)
Zm00001d002857::2:24837093-24839094(-)
Zm00001d030902::1:166633172-166635173(-)
Zm00001d007059::2:221007383-221009384(-)
Zm00001d051496::4:160438052-160440053(-)
Zm00001d014201::5:36221361-36223362(+)
Zm00001d016440::5:162359127-162361128(+)
Zm00001d017042::5:183468477-183470478(+)
Zm00001d007853::2:240958743-240960744(+)
Zm00001d052003::4:176261389-176263390(-)
Zm00001d050123::4:67475037-67477038(+)
Zm00001d034160::1:285336631-285338632(-)
Zm00001d027788::1:13482752-13484753(-)
Zm00001d030230::1:114670480-114672481(+)
Zm00001d010336::8:110255016-110257017(-)
Zm00001d046035::9:57473525-57475526(-)
Zm00001d039848::3:16533743-16535744(+)
Zm00001d026636::10:149248362-149250363(+)
Zm00001d037009::6:108928030-108930031(-)
Zm00001d007290::2:226918902-226920903(+)
Zm00001d010567::8:120520342-120522343(+)
Zm00001d019249::7:23920675-23922676(-)
Zm00001d029832::1:89270526-89272527(-)
Zm00001d018902::7:8756839-8758840(+)
Zm00001d023411::10:5025159-5027160(-)
Zm00001d013452::5:11963327-11965328(-)
Zm00001d003452::2:44832330-44834331(-)
Zm00001d034148::1:285031661-285033662(+)
Zm00001d029478::1:72422417-72424418(+)
Zm00001d018946::7:10192757-10194758(+)
Zm00001d014177::5:34996600-34998601(+)
Zm00001d043696::3:207621572-207623573(+)
Zm00001d051976::4:175713375-175715376(+)
Zm00001d031749::1:200684821-200686822(+)
Zm00001d034688::1:300051345-300053346(+)
Zm00001d011992::8:166017498-166019499(+)
Zm00001d051592::4:163976803-163978804(+)
Zm00001d034318::1:289122904-289124905(+)
Zm00001d037541::6:128779460-128781461(-)
Zm00001d032060::1:211110692-211112693(+)
Zm00001d043618::3:205357400-205359401(+)
Zm00001d016596::5:169058620-169060621(+)
Zm00001d054012::4:245104413-245106414(+)
Zm00001d034727::1:300811033-300813034(+)
Zm00001d043510::3:202335886-202337887(+)
Zm00001d038362::6:155597450-155599451(-)
Zm00001d051632::4:165120073-165122074(+)
Zm00001d013295::5:7988662-7990663(+)
Zm00001d048393::9:155562684-155564685(-)
Zm00001d035864::6:57472144-57474145(-)
Zm00001d047494::9:132525109-132527110(-)
Zm00001d019111::7:17264720-17266721(-)
Zm00001d010401::8:112912585-112914586(+)
Zm00001d012060::8:167476061-167478062(-)
Zm00001d048447::9:156593522-156595523(+)
Zm00001d051677::4:166469288-166471289(-)
Zm00001d014250::5:38074438-38076439(-)
Zm00001d037833::6:139170172-139172173(+)
Zm00001d011227::8:143825837-143827838(-)
Zm00001d002602::2:16547101-16549102(-)
Zm00001d045927::9:47490325-47492326(-)
Zm00001d011414::8:149850040-149852041(+)
Zm00001d013840::5:22103745-22105746(+)
Zm00001d029011::1:54820755-54822756(+)
Zm00001d047402::9:128992329-128994330(-)
Zm00001d004672::2:129373697-129375698(+)
Zm00001d040727::3:60292661-60294662(+)
Zm00001d010592::8:121235152-121237153(-)
Zm00001d021641::7:158884638-158886639(+)
Zm00001d015060::5:73778052-73780053(+)
Zm00001d042520::3:170386953-170388954(+)
Zm00001d038248::6:152311540-152313541(+)
Zm00001d003283::2:38747259-38749260(-)
Zm00001d002864::2:24962899-24964900(-)
Zm00001d012870::5:1410264-1412265(-)
Zm00001d015094::5:75273220-75275221(-)
Zm00001d009927::8:89844329-89846330(-)
Zm00001d009789::8:81405251-81407252(-)
Zm00001d019087::7:15815008-15817009(-)
Zm00001d045497::9:24458387-24460388(+)
Zm00001d033579::1:267646753-267648754(+)
Zm00001d052157::4:181471700-181473701(-)
Zm00001d021933::7:166110423-166112424(+)
Zm00001d014978::5:70910856-70912857(+)
Zm00001d003415::2:43715289-43717290(+)
Zm00001d016943::5:180769122-180771123(+)
Zm00001d053237::4:221577964-221579965(-)
Zm00001d026351::10:144097574-144099575(+)
Zm00001d040185::3:31046780-31048781(-)
Zm00001d033502::1:264641717-264643718(-)
Zm00001d011601::8:155560917-155562918(-)
Zm00001d019704::7:52250033-52252034(-)
Zm00001d017054::5:184084513-184086514(-)
Zm00001d027441::1:5433965-5435966(-)
Zm00001d040133::3:28853781-28855782(-)
Zm00001d018254::5:217438762-217440763(+)
Zm00001d039335::3:2039609-2041610(-)
Zm00001d039747::3:13686179-13688180(+)
Zm00001d009609::8:72970807-72972808(-)
Zm00001d029803::1:87585298-87587299(+)
Zm00001d053072::4:212305989-212307990(-)
Zm00001d004091::2:81970961-81972962(+)
Zm00001d015833::5:124666052-124668053(-)
Zm00001d030757::1:158366820-158368821(+)
Zm00001d025304::10:113469748-113471749(+)
Zm00001d007670::2:237177727-237179728(+)
Zm00001d011396::8:149475257-149477258(-)
Zm00001d033950::1:279375284-279377285(+)
Zm00001d043669::3:206831854-206833855(+)
Zm00001d024193::10:54918697-54920698(+)
Zm00001d034761::1:301512133-301514134(+)
Zm00001d052726::4:199127479-199129480(-)
Zm00001d030207::1:113123863-113125864(-)
Zm00001d002690::2:19340969-19342970(+)
Zm00001d043989::3:215687850-215689851(+)
Zm00001d040464::3:44812310-44814311(-)
Zm00001d042869::3:182507442-182509443(+)
Zm00001d012863::5:1290436-1292437(+)
Zm00001d034181::1:285871287-285873288(-)
Zm00001d024606::10:80158892-80160893(-)
Zm00001d009084::8:35523273-35525274(-)
Zm00001d038170::6:150416643-150418644(+)
Zm00001d025888::10:133101483-133103484(-)
Zm00001d021856::7:164590434-164592435(+)
Zm00001d052735::4:199343526-199345527(-)
Zm00001d002440::2:12650091-12652092(+)
Zm00001d041405::3:117287603-117289604(+)
Zm00001d034298::1:288719810-288721811(+)
Zm00001d006533::2:210595506-210597507(-)
Zm00001d021734::7:161670059-161672060(-)
Zm00001d052614::4:194777570-194779571(+)
Zm00001d030106::1:106129014-106131015(-)
Zm00001d024135::10:48702966-48704967(+)
Zm00001d032832::1:239627716-239629717(+)
Zm00001d028205::1:26180725-26182726(+)
Zm00001d022262::7:173866691-173868692(-)
Zm00001d015605::5:100773083-100775084(-)
Zm00001d008212::8:1353555-1355556(+)
Zm00001d011248::8:144590601-144592602(-)
Zm00001d029402::1:69013548-69015549(+)
Zm00001d003202::2:35511428-35513429(+)
Zm00001d020792::7:132837044-132839045(+)
Zm00001d052193::4:182758744-182760745(+)
Zm00001d036660::6:96927898-96929899(+)
Zm00001d017717::5:205085169-205087170(-)
Zm00001d012816::5:791947-793948(-)
Zm00001d039526::3:7129757-7131758(-)
Zm00001d053994::4:244802801-244804802(-)
Zm00001d021469::7:153016514-153018515(+)
Zm00001d037547::6:128953500-128955501(-)
Zm00001d028423::1:34541478-34543479(-)
Zm00001d017887::5:209639277-209641278(-)
Zm00001d024739::10:85755085-85757086(+)
Zm00001d009562::8:70205311-70207312(-)
Zm00001d034523::1:295620247-295622248(-)
Zm00001d020298::7:104766796-104768797(-)
Zm00001d007712::2:237953825-237955826(-)
Zm00001d014957::5:69973864-69975865(+)
Zm00001d053399::4:229335648-229337649(-)
Zm00001d018355::5:219131061-219133062(+)
Zm00001d003786::2:59353624-59355625(+)
Zm00001d039539::3:7536718-7538719(+)
Zm00001d015349::5:85750850-85752851(-)
Zm00001d050868::4:127594950-127596951(+)
Zm00001d003024::2:29734629-29736630(-)
Zm00001d033274::1:257011946-257013947(+)
Zm00001d045728::9:35560781-35562782(-)
Zm00001d028174::1:25498259-25500260(-)
Zm00001d019486::7:36645350-36647351(-)
Zm00001d018504::5:221975687-221977688(+)
Zm00001d003953::2:72082466-72084467(+)
Zm00001d043903::3:213413565-213415566(-)
Zm00001d044729::9:637705-639706(+)
Zm00001d011441::8:150498701-150500702(+)
Zm00001d026012::10:135965135-135967136(+)
Zm00001d007745::2:238605420-238607421(+)
Zm00001d037533::6:128419086-128421087(-)
Zm00001d039674::3:11573558-11575559(+)
Zm00001d045835::9:42523493-42525494(-)
Zm00001d014140::5:34017957-34019958(+)
Zm00001d047051::9:116627560-116629561(+)
Zm00001d010526::8:119278467-119280468(-)
Zm00001d029410::1:69319404-69321405(+)
Zm00001d053306::4:225254501-225256502(-)
Zm00001d013828::5:21565163-21567164(-)
Zm00001d040142::3:29095888-29097889(-)
Zm00001d043662::3:206198353-206200354(+)
Zm00001d042256::3:157564961-157566962(-)
Zm00001d053663::4:238380190-238382191(-)
Zm00001d046866::9:108599046-108601047(-)
Zm00001d038014::6:145189540-145191541(+)
Zm00001d053599::4:235961239-235963240(-)
Zm00001d009774::8:80506827-80508828(+)
Zm00001d005271::2:166693662-166695663(+)
Zm00001d042233::3:157011463-157013464(+)
Zm00001d053572::4:234907066-234909067(-)
Zm00001d047896::9:144628308-144630309(-)
Zm00001d045676::9:32728636-32730637(-)
Zm00001d017805::5:207307867-207309868(-)
Zm00001d032554::1:230368304-230370305(+)
Zm00001d039073::6:169556767-169558768(-)
Zm00001d046181::9:69845598-69847599(-)
Zm00001d008665::8:16425674-16427675(-)
Zm00001d048906::4:7643059-7645060(+)
Zm00001d047463::9:130905383-130907384(-)
Zm00001d051538::4:161855247-161857248(-)
Zm00001d025801::10:130012015-130014016(+)
Zm00001d041663::3:132595714-132597715(-)
Zm00001d040125::3:28539567-28541568(-)
Zm00001d012651::8:177878899-177880900(-)
Zm00001d020947::7:137481025-137483026(+)
Zm00001d007132::2:223011241-223013242(-)
Zm00001d029034::1:55483489-55485490(-)
Zm00001d025460::10:119206102-119208103(+)
Zm00001d042809::3:180798541-180800542(+)
Zm00001d013858::5:22864578-22866579(-)
Zm00001d032621::1:232352619-232354620(-)
Zm00001d027861::1:15585485-15587486(-)
Zm00001d050193::4:72528365-72530366(-)
Zm00001d046643::9:100130120-100132121(+)
Zm00001d022193::7:172483458-172485459(+)
Zm00001d043144::3:190098683-190100684(+)
Zm00001d025709::10:126926134-126928135(+)
Zm00001d038020::6:145391461-145393462(-)
Zm00001d010053::8:97369023-97371024(+)
Zm00001d028631::1:41455258-41457259(+)
Zm00001d007347::2:229286151-229288152(+)
Zm00001d047990::9:147345720-147347721(-)
Zm00001d008869::8:23361374-23363375(+)
Zm00001d016332::5:157722042-157724043(+)
Zm00001d007840::2:240627166-240629167(-)
Zm00001d002295::2:9725560-9727561(-)
Zm00001d006541::2:210704474-210706475(+)
Zm00001d037779::6:137398626-137400627(-)
Zm00001d028785::1:46378031-46380032(+)
Zm00001d043890::3:213159900-213161901(+)
Zm00001d047537::9:134260000-134262001(-)
Zm00001d045304::9:18542356-18544357(-)
Zm00001d020097::7:91749643-91751644(+)
Zm00001d038807::6:164816584-164818585(-)
Zm00001d028084::1:22261831-22263832(+)
Zm00001d037926::6:142179075-142181076(-)
Zm00001d018314::5:218310671-218312672(-)
Zm00001d047401::9:128896142-128898143(-)
Zm00001d033916::1:278528209-278530210(-)
Zm00001d036770::6:100197245-100199246(-)
Zm00001d005545::2:178132804-178134805(+)
Zm00001d051439::4:158532600-158534601(+)
Zm00001d044458::3:228691265-228693266(+)
Zm00001d024813::10:89239857-89241858(-)
Zm00001d019147::7:19142073-19144074(-)
Zm00001d005822::2:189711906-189713907(-)
Zm00001d029135::1:59946544-59948545(+)
Zm00001d038150::6:149491406-149493407(+)
Zm00001d048362::9:155115561-155117562(-)
Zm00001d036222::6:77838636-77840637(+)
Zm00001d047492::9:132372232-132374233(-)
Zm00001d028769::1:46010752-46012753(-)
Zm00001d045233::9:16742140-16744141(+)
Zm00001d041827::3:139487084-139489085(-)
Zm00001d018693::7:2684984-2686985(+)
Zm00001d049928::4:53481681-53483682(+)
Zm00001d036387::6:86354194-86356195(-)
Zm00001d021025::7:140789574-140791575(-)
Zm00001d024333::10:65224988-65226989(-)
Zm00001d039465::3:5027126-5029127(-)
Zm00001d043384::3:198365950-198367951(-)
Zm00001d004619::2:122403987-122405988(+)
Zm00001d052408::4:189231669-189233670(+)
Zm00001d029545::1:75663702-75665703(-)
Zm00001d003198::2:35340952-35342953(+)
Zm00001d029331::1:66254869-66256870(-)
Zm00001d039346::3:2193555-2195556(+)
Zm00001d013154::5:5502322-5504323(+)
Zm00001d034300::1:288764764-288766765(+)
Zm00001d004876::2:145770290-145772291(-)
Zm00001d023530::10:8783374-8785375(+)
Zm00001d037200::6:115550237-115552238(-)
Zm00001d051020::4:137279798-137281799(+)
Zm00001d007479::2:232669018-232671019(+)
Zm00001d005911::2:192481552-192483553(-)
Zm00001d005472::2:175350954-175352955(-)
Zm00001d042350::3:162538235-162540236(+)
Zm00001d016034::5:140718720-140720721(-)
Zm00001d031233::1:182945673-182947674(+)
Zm00001d020283::7:104113813-104115814(+)
Zm00001d027845::1:15018198-15020199(-)
Zm00001d023439::10:5631950-5633951(-)
Zm00001d046120::9:64632385-64634386(-)
Zm00001d043419::3:199108202-199110203(-)
Zm00001d052967::4:206533928-206535929(+)
Zm00001d014515::5:51274602-51276603(-)
Zm00001d033825::1:274896420-274898421(-)
Zm00001d044973::9:8673094-8675095(-)
Zm00001d017753::5:205900587-205902588(-)
Zm00001d033913::1:278403618-278405619(+)
Zm00001d036995::6:108559373-108561374(+)
Zm00001d014944::5:69328921-69330922(-)
Zm00001d026236::10:141666774-141668775(-)
Zm00001d009978::8:93232097-93234098(-)
Zm00001d044865::9:5840797-5842798(-)
Zm00001d005866::2:191178161-191180162(+)
Zm00001d015887::5:129135927-129137928(-)
Zm00001d028118::1:23360747-23362748(+)
Zm00001d016106::5:144945802-144947803(+)
Zm00001d029377::1:68226252-68228253(-)
Zm00001d016068::5:142676027-142678028(+)
Zm00001d021332::7:149058665-149060666(+)
Zm00001d011270::8:145289257-145291258(+)
Zm00001d039852::3:16633490-16635491(+)
Zm00001d028214::1:26609062-26611063(+)
Zm00001d048428::9:156055649-156057650(-)
Zm00001d034432::1:292891596-292893597(+)
Zm00001d014688::5:59061550-59063551(-)
Zm00001d017038::5:183361187-183363188(-)
Zm00001d052251::4:184751097-184753098(-)
Zm00001d054013::4:245165597-245167598(-)
Zm00001d012865::5:1356592-1358593(-)
Zm00001d018034::5:212545534-212547535(-)
Zm00001d025237::10:110569023-110571024(-)
Zm00001d044121::3:219838726-219840727(-)
Zm00001d038133::6:148943154-148945155(+)
Zm00001d037439::6:125465213-125467214(-)
Zm00001d031159::1:180217646-180219647(-)
Zm00001d005019::2:154110578-154112579(+)
Zm00001d011713::8:159511998-159513999(+)
Zm00001d014967::5:70441023-70443024(+)
Zm00001d022048::7:168860229-168862230(-)
Zm00001d041243::3:107821666-107823667(-)
Zm00001d041244::3:107891761-107893762(+)
Zm00001d037483::6:126832860-126834861(+)
Zm00001d028227::1:27285784-27287785(-)
Zm00001d023718::10:16728062-16730063(-)
Zm00001d044902::9:6761626-6763627(+)
Zm00001d030364::1:126598706-126600707(-)
Zm00001d047311::9:126312621-126314622(+)
Zm00001d004957::2:150615780-150617781(-)
Zm00001d031563::1:194554782-194556783(+)
Zm00001d006718::2:215049382-215051383(+)
Zm00001d047632::9:137489557-137491558(+)
Zm00001d011334::8:147204406-147206407(-)
Zm00001d043104::3:189315970-189317971(-)
Zm00001d018358::5:219157924-219159925(-)
Zm00001d014715::5:60295570-60297571(+)
Zm00001d021726::7:161508215-161510216(+)
Zm00001d010630::8:122401755-122403756(+)
Zm00001d005957::2:193812879-193814880(-)
Zm00001d039406::3:3611890-3613891(-)
Zm00001d035607::6:36450065-36452066(-)
Zm00001d039534::3:7450312-7452313(+)
Zm00001d042258::3:157665504-157667505(-)
Zm00001d029794::1:87315645-87317646(-)
Zm00001d014356::5:42476256-42478257(+)
Zm00001d016357::5:159014182-159016183(+)
Zm00001d006615::2:212638440-212640441(-)
Zm00001d012569::8:176789144-176791145(-)
Zm00001d011104::8:139081074-139083075(+)
Zm00001d024767::10:87220663-87222664(-)
Zm00001d026411::10:145350754-145352755(+)
Zm00001d037194::6:115261212-115263213(-)
Zm00001d043843::3:211642166-211644167(+)
Zm00001d035848::6:55785892-55787893(-)
Zm00001d047503::9:132778819-132780820(-)
Zm00001d008728::8:17944340-17946341(+)
Zm00001d039004::6:168637458-168639459(-)
Zm00001d002796::2:22826944-22828945(+)
Zm00001d032042::1:210346635-210348636(-)
Zm00001d025866::10:132012362-132014363(-)
Zm00001d011632::8:156788425-156790426(+)
Zm00001d003690::2:54521135-54523136(-)
Zm00001d015863::5:127078174-127080175(+)
Zm00001d024071::10:41455589-41457590(+)
Zm00001d016902::5:179643560-179645561(+)
Zm00001d025714::10:127158788-127160789(+)
Zm00001d017137::5:186653387-186655388(-)
Zm00001d025673::10:125901398-125903399(-)
Zm00001d047561::9:135581454-135583455(-)
Zm00001d019372::7:30448383-30450384(-)
Zm00001d020418::7:112712759-112714760(+)
Zm00001d017270::5:191244627-191246628(-)
Zm00001d022350::7:175999582-176001583(-)
Zm00001d048548::9:158519656-158521657(+)
Zm00001d029632::1:80759080-80761081(+)
Zm00001d007597::2:235975631-235977632(-)
Zm00001d028550::1:38977573-38979574(-)
Zm00001d024061::10:40786554-40788555(-)
Zm00001d003087::2:31819413-31821414(-)
Zm00001d052216::4:183513584-183515585(+)
Zm00001d026018::10:136179252-136181253(-)
Zm00001d039366::3:2657989-2659990(-)
Zm00001d026297::10:143162804-143164805(+)
Zm00001d049178::4:19295477-19297478(+)
Zm00001d002782::2:22573985-22575986(-)
Zm00001d051765::4:168990367-168992368(+)
Zm00001d053119::4:214487872-214489873(+)
Zm00001d007806::2:239997251-239999252(+)
Zm00001d035487::6:28935903-28937904(+)
Zm00001d012383::8:173269591-173271592(+)
Zm00001d028304::1:29828511-29830512(+)
Zm00001d009903::8:88652782-88654783(+)
Zm00001d015783::5:119210351-119212352(-)
Zm00001d005997::2:194949701-194951702(+)
Zm00001d048381::9:155281416-155283417(-)
Zm00001d010454::8:115917895-115919896(-)
Zm00001d034867::1:304248517-304250518(+)
Zm00001d021309::7:148457640-148459641(-)
Zm00001d022181::7:172073390-172075391(+)
Zm00001d044657::3:234238190-234240191(-)
Zm00001d044398::3:227149861-227151862(+)
Zm00001d043271::3:193961159-193963160(-)
Zm00001d005823::2:189799470-189801471(-)
Zm00001d052005::4:176265317-176267318(+)
Zm00001d025116::10:105049221-105051222(+)
Zm00001d046391::9:86865034-86867035(-)
Zm00001d051267::4:151180627-151182628(-)
Zm00001d029601::1:78653174-78655175(+)
Zm00001d005127::2:159769702-159771703(-)
Zm00001d050179::4:71068307-71070308(+)
Zm00001d038866::6:166082750-166084751(+)
Zm00001d017432::5:195843467-195845468(+)
Zm00001d034624::1:298188486-298190487(+)
Zm00001d030223::1:114095776-114097777(-)
Zm00001d009932::8:90453962-90455963(+)
Zm00001d006565::2:211034847-211036848(-)
Zm00001d022289::7:174557799-174559800(+)
Zm00001d006404::2:206800573-206802574(-)
Zm00001d048029::9:148368929-148370930(-)
Zm00001d021424::7:151793510-151795511(+)
Zm00001d027939::1:18003373-18005374(+)
Zm00001d014569::5:53757990-53759991(-)
Zm00001d031355::1:187097326-187099327(+)
Zm00001d038546::6:159660155-159662156(+)
Zm00001d010804::8:128345993-128347994(+)
Zm00001d002474::2:13571712-13573713(-)
Zm00001d013630::5:15865336-15867337(-)
Zm00001d036783::6:100790250-100792251(-)
Zm00001d035347::6:22750198-22752199(-)
Zm00001d037553::6:129186601-129188602(+)
Zm00001d052939::4:205517344-205519345(-)
Zm00001d031657::1:197691164-197693165(+)
Zm00001d007502::2:233397503-233399504(-)
Zm00001d011878::8:163839931-163841932(-)
Zm00001d022602::7:180848399-180850400(+)
Zm00001d034394::1:291816745-291818746(-)
Zm00001d047165::9:120518488-120520489(-)
Zm00001d005846::2:190698914-190700915(+)
Zm00001d027879::1:16412522-16414523(+)
Zm00001d017383::5:193955265-193957266(-)
Zm00001d034407::1:292052719-292054720(+)
Zm00001d040161::3:29766317-29768318(-)
Zm00001d044390::3:226836068-226838069(+)
Zm00001d038521::6:159135159-159137160(+)
Zm00001d018414::5:220285016-220287017(-)
Zm00001d046225::9:73155946-73157947(+)
Zm00001d032528::1:229574250-229576251(+)
Zm00001d033056::1:248797398-248799399(+)
Zm00001d008527::8:11792401-11794402(-)
Zm00001d023811::10:22867994-22869995(+)
Zm00001d027896::1:16975661-16977662(+)
Zm00001d044376::3:226414289-226416290(+)
Zm00001d044555::3:231684873-231686874(-)
Zm00001d048084::9:149789845-149791846(-)
Zm00001d036905::6:106076861-106078862(-)
Zm00001d020021::7:86268938-86270939(-)
Zm00001d020103::7:92280353-92282354(+)
Zm00001d031011::1:173326736-173328737(+)
Zm00001d034679::1:299639423-299641424(+)
Zm00001d053816::4:241613697-241615698(+)
Zm00001d048443::9:156574491-156576492(-)
Zm00001d005769::2:187444520-187446521(+)
Zm00001d050673::4:114817473-114819474(-)
Zm00001d041731::3:135459580-135461581(+)
Zm00001d032322::1:222266969-222268970(-)
Zm00001d042451::3:168260023-168262024(-)
Zm00001d026296::10:143161316-143163317(-)
Zm00001d045685::9:33206638-33208639(+)
Zm00001d021822::7:163772602-163774603(-)
Zm00001d002755::2:21695474-21697475(+)
Zm00001d034795::1:302373418-302375419(+)
Zm00001d003894::2:65551343-65553344(-)
Zm00001d021073::7:142159582-142161583(+)
Zm00001d010796::8:128044576-128046577(-)
Zm00001d006562::2:210983466-210985467(+)
Zm00001d023736::10:18036517-18038518(-)
Zm00001d014126::5:33394959-33396960(-)
Zm00001d025818::10:130623470-130625471(-)
Zm00001d002451::2:12960604-12962605(-)
Zm00001d038027::6:145582987-145584988(+)
Zm00001d004331::2:103985982-103987983(+)
Zm00001d031593::1:195678057-195680058(-)
Zm00001d014652::5:57320288-57322289(+)
Zm00001d033472::1:263620980-263622981(+)
Zm00001d011242::8:144284292-144286293(+)
Zm00001d007541::2:234296965-234298966(-)
Zm00001d002680::2:19116043-19118044(+)
Zm00001d026089::10:138137651-138139652(+)
Zm00001d050394::4:85654315-85656316(+)
Zm00001d051761::4:168958180-168960181(+)
Zm00001d033244::1:255757181-255759182(-)
Zm00001d042723::3:178233925-178235926(-)
Zm00001d007187::2:224122744-224124745(-)
Zm00001d020821::7:133910274-133912275(+)
Zm00001d051442::4:158805850-158807851(+)
Zm00001d039431::3:4042930-4044931(-)
Zm00001d003460::2:45033127-45035128(-)
Zm00001d050112::4:66650890-66652891(-)
Zm00001d007890::2:241884772-241886773(-)
Zm00001d001960::2:3560450-3562451(-)
Zm00001d014947::5:69455257-69457258(-)
Zm00001d031251::1:183679258-183681259(-)
Zm00001d003902::2:66402929-66404930(-)
Zm00001d007090::2:222094987-222096988(+)
Zm00001d006088::2:197834900-197836901(-)
Zm00001d025195::10:108524393-108526394(-)
Zm00001d009657::8:74912622-74914623(-)
Zm00001d010622::8:122162567-122164568(+)
Zm00001d051587::4:163509928-163511929(-)
Zm00001d051023::4:137424133-137426134(+)
Zm00001d048413::9:155826463-155828464(-)
Zm00001d002829::2:24061981-24063982(-)
Zm00001d042540::3:171280952-171282953(-)
Zm00001d034740::1:301040930-301042931(+)
Zm00001d023865::10:25415858-25417859(+)
Zm00001d014775::5:62832366-62834367(-)
Zm00001d053074::4:212402494-212404495(-)
Zm00001d051902::4:173986960-173988961(+)
Zm00001d020647::7:126450403-126452404(+)
Zm00001d017623::5:202009862-202011863(+)
Zm00001d049910::4:52075702-52077703(-)
Zm00001d005798::2:189025129-189027130(-)
Zm00001d004120::2:84066627-84068628(+)
Zm00001d013193::5:6176169-6178170(-)
Zm00001d024114::10:46727676-46729677(-)
Zm00001d005705::2:183951760-183953761(-)
Zm00001d009813::8:82668723-82670724(-)
Zm00001d035089::6:4679170-4681171(+)
Zm00001d043863::3:212450455-212452456(+)
Zm00001d009649::8:74317938-74319939(+)
Zm00001d047857::9:143573182-143575183(+)
Zm00001d035352::6:22885013-22887014(-)
Zm00001d035298::6:20151843-20153844(+)
Zm00001d053397::4:229274760-229276761(+)
Zm00001d038620::6:161063468-161065469(-)
Zm00001d027411::1:4717445-4719446(+)
Zm00001d031109::1:177583458-177585459(-)
Zm00001d042237::3:157172376-157174377(+)
Zm00001d044503::3:230005887-230007888(+)
Zm00001d042215::3:156421057-156423058(-)
Zm00001d009958::8:92370168-92372169(-)
Zm00001d052364::4:188307575-188309576(-)
Zm00001d007470::2:232405521-232407522(-)
Zm00001d039356::3:2464720-2466721(+)
Zm00001d021895::7:165556900-165558901(+)
Zm00001d016183::5:148943453-148945454(+)
Zm00001d006373::2:205994735-205996736(+)
Zm00001d045084::9:12047174-12049175(-)
Zm00001d010784::8:127675866-127677867(+)
Zm00001d038752::6:163883669-163885670(+)
Zm00001d012132::8:168621384-168623385(+)
Zm00001d032368::1:224113093-224115094(+)
Zm00001d007799::2:239864267-239866268(+)
Zm00001d006788::2:216681017-216683018(-)
Zm00001d022115::7:170670860-170672861(-)
Zm00001d031672::1:198167907-198169908(-)
Zm00001d054063::4:245759990-245761991(-)
Zm00001d009222::8:44259355-44261356(+)
Zm00001d052306::4:186599224-186601225(-)
Zm00001d002772::2:22171326-22173327(-)
Zm00001d004804::2:140345223-140347224(-)
Zm00001d051061::4:139806990-139808991(+)
Zm00001d035436::6:25381088-25383089(-)
Zm00001d043025::3:186839354-186841355(+)
Zm00001d053098::4:213555982-213557983(-)
Zm00001d034004::1:280909930-280911931(-)
Zm00001d028201::1:26045317-26047318(-)
Zm00001d042792::3:179776412-179778413(-)
Zm00001d046973::9:113646338-113648339(+)
Zm00001d026331::10:143643754-143645755(-)
Zm00001d012145::8:168874745-168876746(-)
Zm00001d041732::3:135478466-135480467(-)
Zm00001d040753::3:63600261-63602262(-)
Zm00001d024701::10:84128618-84130619(-)
Zm00001d041791::3:138258881-138260882(-)
Zm00001d051247::4:150381520-150383521(+)
Zm00001d013857::5:22846693-22848694(+)
Zm00001d036736::6:99412970-99414971(-)
Zm00001d019337::7:28500732-28502733(-)
Zm00001d008898::8:24391387-24393388(-)
Zm00001d040804::3:66958031-66960032(+)
Zm00001d046372::9:84917973-84919974(+)
Zm00001d005453::2:174634622-174636623(+)
Zm00001d030765::1:158958435-158960436(-)
Zm00001d053723::4:239873927-239875928(-)
Zm00001d029649::1:81310792-81312793(+)
Zm00001d007529::2:234008189-234010190(-)
Zm00001d031680::1:198548624-198550625(+)
Zm00001d002119::2:6131807-6133808(-)
Zm00001d034856::1:303901932-303903933(+)
Zm00001d050614::4:104547798-104549799(+)
Zm00001d037182::6:114977999-114980000(+)
Zm00001d036464::6:89379165-89381166(-)
Zm00001d032391::1:225163417-225165418(+)
Zm00001d018513::5:222214239-222216240(+)
Zm00001d034815::1:302811339-302813340(-)
Zm00001d006398::2:206592093-206594094(-)
Zm00001d031570::1:194690656-194692657(+)
Zm00001d013622::5:15685978-15687979(+)
Zm00001d042584::3:172738590-172740591(+)
Zm00001d020956::7:137672466-137674467(+)
Zm00001d020666::7:127321566-127323567(-)
Zm00001d046254::9:76909415-76911416(-)
Zm00001d042164::3:154325085-154327086(-)
Zm00001d017084::5:184853725-184855726(+)
Zm00001d039762::3:14140676-14142677(-)
Zm00001d013632::5:15871055-15873056(+)
Zm00001d053191::4:219109278-219111279(-)
Zm00001d038228::6:152046965-152048966(-)
Zm00001d026150::10:139809993-139811994(+)
Zm00001d052375::4:188483971-188485972(+)
Zm00001d031077::1:176195548-176197549(-)
Zm00001d008880::8:23593620-23595621(+)
Zm00001d034263::1:288289224-288291225(-)
Zm00001d033503::1:264693290-264695291(-)
Zm00001d051008::4:136477308-136479309(+)
Zm00001d024154::10:50362372-50364373(-)
Zm00001d053911::4:243521552-243523553(+)
Zm00001d040242::3:33399852-33401853(+)
Zm00001d008269::8:3601211-3603212(-)
Zm00001d005541::2:178095462-178097463(-)
Zm00001d022606::7:180941081-180943082(-)
Zm00001d028787::1:46388052-46390053(+)
Zm00001d048045::9:148688551-148690552(-)
Zm00001d019992::7:83431033-83433034(-)
Zm00001d032350::1:223438944-223440945(+)
Zm00001d048161::9:151212577-151214578(+)
Zm00001d006522::2:210475903-210477904(-)
Zm00001d014969::5:70574244-70576245(-)
Zm00001d012932::5:2182442-2184443(+)
Zm00001d028950::1:52644953-52646954(-)
Zm00001d048323::9:154488737-154490738(-)
Zm00001d045356::9:19444745-19446746(+)
Zm00001d050723::4:118810402-118812403(+)
Zm00001d015927::5:131792818-131794819(+)
Zm00001d045574::9:27083607-27085608(-)
Zm00001d019375::7:30716792-30718793(+)
Zm00001d052424::4:189733647-189735648(-)
Zm00001d048499::9:157242676-157244677(+)
Zm00001d006388::2:206394965-206396966(-)
Zm00001d013510::5:13060668-13062669(+)
Zm00001d014848::5:65460768-65462769(-)
Zm00001d010715::8:125480781-125482782(+)
Zm00001d030299::1:120685880-120687881(-)
Zm00001d024895::10:93456206-93458207(+)
Zm00001d014348::5:42146720-42148721(-)
Zm00001d043309::3:195734698-195736699(+)
Zm00001d012973::5:2609568-2611569(-)
Zm00001d012660::8:178107753-178109754(+)
Zm00001d035183::6:8512653-8514654(+)
Zm00001d016182::5:148938778-148940779(+)
Zm00001d052929::4:205242576-205244577(-)
Zm00001d032754::1:237442653-237444654(+)
Zm00001d014909::5:67869664-67871665(-)
Zm00001d023291::10:2236284-2238285(-)
Zm00001d013083::5:4459781-4461782(+)
Zm00001d051544::4:162016023-162018024(+)
Zm00001d024894::10:93461923-93463924(-)
Zm00001d008604::8:14290935-14292936(-)
Zm00001d025075::10:102768962-102770963(+)
Zm00001d027462::1:5818251-5820252(+)
Zm00001d028601::1:40430518-40432519(-)
Zm00001d012681::8:178512634-178514635(+)
Zm00001d011192::8:142597732-142599733(-)
Zm00001d049954::4:55305750-55307751(+)
Zm00001d004434::2:111526563-111528564(+)
Zm00001d044608::3:233326909-233328910(+)
Zm00001d039155::6:171180492-171182493(-)
Zm00001d048501::9:157428789-157430790(-)
Zm00001d046357::9:83805539-83807540(-)
Zm00001d030685::1:152956206-152958207(+)
Zm00001d049528::4:33285733-33287734(+)
Zm00001d034110::1:284213092-284215093(+)
Zm00001d024669::10:82921799-82923800(+)
Zm00001d017726::5:205303105-205305106(-)
Zm00001d041769::3:136871359-136873360(+)
Zm00001d024429::10:70576238-70578239(+)
Zm00001d044061::3:218238323-218240324(+)
Zm00001d034250::1:287920535-287922536(-)
Zm00001d016319::5:157009108-157011109(+)
Zm00001d024927::10:95361929-95363930(+)
Zm00001d034027::1:281458267-281460268(+)
Zm00001d014239::5:37689645-37691646(-)
Zm00001d016490::5:164554731-164556732(-)
Zm00001d012970::5:2557706-2559707(-)
Zm00001d045783::9:38792449-38794450(+)
Zm00001d041455::3:121301398-121303399(-)
Zm00001d006470::2:209236416-209238417(-)
Zm00001d039253::3:566421-568422(+)
Zm00001d029811::1:88023423-88025424(+)
Zm00001d012715::8:179101080-179103081(+)
Zm00001d031458::1:190925818-190927819(+)
Zm00001d013872::5:23534386-23536387(-)
Zm00001d052391::4:188981083-188983084(+)
Zm00001d023444::10:5652798-5654799(-)
Zm00001d009374::8:60783585-60785586(-)
Zm00001d007816::2:240148273-240150274(+)
Zm00001d023323::10:3285729-3287730(+)
Zm00001d010919::8:133389467-133391468(+)
Zm00001d044506::3:230184742-230186743(-)
Zm00001d034788::1:302327174-302329175(+)
Zm00001d006704::2:214790605-214792606(-)
Zm00001d049641::4:38550043-38552044(+)
Zm00001d023521::10:8659467-8661468(-)
Zm00001d026358::10:144192770-144194771(+)
Zm00001d027349::1:3442097-3444098(+)
Zm00001d003785::2:59310171-59312172(+)
Zm00001d004843::2:143856637-143858638(-)
Zm00001d004023::2:76314802-76316803(+)
Zm00001d034308::1:288951778-288953779(-)
Zm00001d037383::6:123803439-123805440(+)
Zm00001d042982::3:185782469-185784470(-)
Zm00001d013471::5:12400483-12402484(-)
Zm00001d037734::6:135561002-135563003(+)
Zm00001d048772::4:5271232-5273233(-)
Zm00001d001870::2:2116660-2118661(+)
Zm00001d015007::5:72034312-72036313(-)
Zm00001d016022::5:140071761-140073762(+)
Zm00001d025085::10:103059026-103061027(-)
Zm00001d021267::7:147330850-147332851(-)
Zm00001d045580::9:27181910-27183911(+)
Zm00001d050605::4:103704405-103706406(-)
Zm00001d020681::7:127877919-127879920(+)
Zm00001d023469::10:6633595-6635596(+)
Zm00001d039613::3:9082577-9084578(+)
Zm00001d028967::1:53187937-53189938(-)
Zm00001d019283::7:25498371-25500372(+)
Zm00001d019089::7:15823310-15825311(-)
Zm00001d030551::1:143315700-143317701(+)
Zm00001d020708::7:129528922-129530923(-)
Zm00001d043443::3:200298584-200300585(+)
Zm00001d004354::2:105822608-105824609(+)
Zm00001d043611::3:205135321-205137322(+)
Zm00001d023243::10:1293877-1295878(+)
Zm00001d021635::7:158754647-158756648(-)
Zm00001d021745::7:162088690-162090691(+)
Zm00001d033750::1:272780184-272782185(-)
Zm00001d021935::7:166378311-166380312(-)
Zm00001d040033::3:23714433-23716434(+)
Zm00001d037519::6:128003096-128005097(-)
Zm00001d031049::1:174838418-174840419(+)
Zm00001d039758::3:14140699-14142700(-)
Zm00001d044405::3:227328264-227330265(-)
Zm00001d007365::2:229756355-229758356(-)
Zm00001d003493::2:46022886-46024887(+)
Zm00001d008428::8:8436404-8438405(+)
Zm00001d053975::4:244517765-244519766(-)
Zm00001d015960::5:134286491-134288492(+)
Zm00001d049449::4:30669024-30671025(-)
Zm00001d045334::9:19135624-19137625(-)
Zm00001d053049::4:210620731-210622732(+)
Zm00001d032616::1:232177031-232179032(+)
Zm00001d013582::5:14851411-14853412(-)
Zm00001d047208::9:121995827-121997828(+)
Zm00001d053555::4:233901997-233903998(+)
Zm00001d036426::6:87952354-87954355(+)
Zm00001d018810::7:5845045-5847046(-)
Zm00001d049899::4:51392424-51394425(+)
Zm00001d032683::1:234265362-234267363(+)
Zm00001d022250::7:173622841-173624842(+)
Zm00001d015101::5:75377784-75379785(-)
Zm00001d045672::9:32614844-32616845(+)
Zm00001d043067::3:188268041-188270042(-)
Zm00001d013648::5:16155505-16157506(+)
Zm00001d007175::2:223827602-223829603(+)
Zm00001d005466::2:175170755-175172756(-)
Zm00001d036723::6:99025808-99027809(+)
Zm00001d038197::6:151276344-151278345(+)
Zm00001d010698::8:124954041-124956042(+)
Zm00001d024886::10:92762579-92764580(-)
Zm00001d008289::8:4167076-4169077(+)
Zm00001d015566::5:98147129-98149130(-)
Zm00001d007600::2:235987100-235989101(-)
Zm00001d042270::3:158429971-158431972(-)
Zm00001d033535::1:266251207-266253208(-)
Zm00001d010439::8:115169280-115171281(-)
Zm00001d017390::5:194299361-194301362(+)
Zm00001d051000::4:136178717-136180718(-)
Zm00001d017905::5:209879037-209881038(-)
Zm00001d024939::10:95931621-95933622(+)
Zm00001d027466::1:5892318-5894319(+)
Zm00001d019865::7:71123615-71125616(-)
Zm00001d041746::3:135790363-135792364(-)
Zm00001d042689::3:177012860-177014861(+)
Zm00001d042756::3:179000229-179002230(+)
Zm00001d012266::8:171482413-171484414(+)
Zm00001d049572::4:35624864-35626865(+)
Zm00001d002678::2:19070189-19072190(+)
Zm00001d050483::4:91997433-91999434(+)
Zm00001d048205::9:152407024-152409025(+)
Zm00001d051261::4:151011819-151013820(+)
Zm00001d011113::8:139373628-139375629(-)
Zm00001d022461::7:178147805-178149806(-)
Zm00001d018435::5:220826886-220828887(+)
Zm00001d041255::3:108508729-108510730(+)
Zm00001d002632::2:17556997-17558998(+)
Zm00001d015562::5:98035163-98037164(-)
Zm00001d038297::6:153657851-153659852(-)
Zm00001d017659::5:203313751-203315752(+)
Zm00001d045383::9:20239624-20241625(+)
Zm00001d025211::10:109334894-109336895(+)
Zm00001d017381::5:193893412-193895413(-)
Zm00001d013541::5:13935524-13937525(+)
Zm00001d035889::6:58508067-58510068(+)
Zm00001d038226::6:151986749-151988750(+)
Zm00001d044422::3:227574241-227576242(-)
Zm00001d043339::3:197025476-197027477(-)
Zm00001d028928::1:51813304-51815305(+)
Zm00001d010193::8:103470295-103472296(+)
Zm00001d031209::1:182294452-182296453(-)
Zm00001d053281::4:223895794-223897795(-)
Zm00001d010239::8:105571153-105573154(+)
Zm00001d050096::4:65399558-65401559(-)
Zm00001d041232::3:106915886-106917887(+)
Zm00001d013047::5:3749793-3751794(+)
Zm00001d050083::4:64867788-64869789(+)
Zm00001d049558::4:35016414-35018415(+)
Zm00001d026304::10:143262502-143264503(+)
Zm00001d004073::2:80289841-80291842(-)
Zm00001d005283::2:167665105-167667106(+)
Zm00001d021970::7:167272243-167274244(+)
Zm00001d042080::3:149893927-149895928(+)
Zm00001d005779::2:188020033-188022034(-)
Zm00001d044391::3:226842745-226844746(+)
Zm00001d046180::9:69834570-69836571(-)
Zm00001d022267::7:174004692-174006693(-)
Zm00001d020185::7:98427130-98429131(+)
Zm00001d025623::10:124265197-124267198(+)
Zm00001d049351::4:27712313-27714314(-)
Zm00001d013492::5:12693165-12695166(+)
Zm00001d011160::8:141332817-141334818(-)
Zm00001d041277::3:109761170-109763171(+)
Zm00001d018570::5:223396064-223398065(+)
Zm00001d029391::1:68667408-68669409(-)
Zm00001d029721::1:84035686-84037687(+)
Zm00001d040603::3:52757276-52759277(+)
Zm00001d016921::5:180065147-180067148(-)
Zm00001d034460::1:293614419-293616420(+)
Zm00001d038218::6:151842070-151844071(-)
Zm00001d053017::4:209240757-209242758(+)
Zm00001d004022::2:76079876-76081877(+)
Zm00001d016529::5:166526704-166528705(+)
Zm00001d018794::7:5352308-5354309(+)
Zm00001d027996::1:19698031-19700032(+)
Zm00001d015484::5:92902119-92904120(-)
Zm00001d038830::6:165361825-165363826(+)
Zm00001d001967::2:3616537-3618538(-)
Zm00001d018594::7:178430-180431(-)
Zm00001d025860::10:131689768-131691769(+)
Zm00001d019576::7:43878418-43880419(+)
Zm00001d017944::5:210536324-210538325(-)
Zm00001d011732::8:160218820-160220821(+)
Zm00001d034373::1:291110321-291112322(+)
Zm00001d021877::7:165276944-165278945(-)
Zm00001d041603::3:129429756-129431757(-)
Zm00001d027355::1:3574706-3576707(-)
Zm00001d047878::9:144090468-144092469(+)
Zm00001d020696::7:128931426-128933427(-)
Zm00001d027478::1:6238322-6240323(+)
Zm00001d038740::6:163595169-163597170(+)
Zm00001d003661::2:52986263-52988264(+)
Zm00001d035579::6:34689200-34691201(+)
Zm00001d032292::1:220639468-220641469(+)
Zm00001d024126::10:48088071-48090072(+)
Zm00001d009335::8:56714282-56716283(-)
Zm00001d012629::8:177494508-177496509(+)
Zm00001d050220::4:74497352-74499353(+)
Zm00001d031136::1:179008846-179010847(+)
Zm00001d008171::8:79806-81807(-)
Zm00001d023915::10:28081634-28083635(+)
Zm00001d009708::8:77012098-77014099(+)
Zm00001d036164::6:75433847-75435848(-)
Zm00001d012570::8:176790528-176792529(+)
Zm00001d017240::5:190057516-190059517(-)
Zm00001d020237::7:101652227-101654228(-)
Zm00001d048672::4:3094786-3096787(-)
Zm00001d036404::6:86987891-86989892(-)
Zm00001d019852::7:69870326-69872327(+)
Zm00001d016149::5:147040170-147042171(+)
Zm00001d017916::5:210062455-210064456(-)
Zm00001d025170::10:107474425-107476426(-)
Zm00001d049884::4:50460333-50462334(+)
Zm00001d044723::9:323664-325665(-)
Zm00001d028711::1:43907052-43909053(+)
Zm00001d017863::5:209099535-209101536(-)
Zm00001d053003::4:208590461-208592462(-)
Zm00001d031872::1:204946668-204948669(+)
Zm00001d012733::8:179497560-179499561(-)
Zm00001d034446::1:293289215-293291216(-)
Zm00001d044785::9:2406489-2408490(+)
Zm00001d050990::4:135686636-135688637(+)
Zm00001d006084::2:197707701-197709702(+)
Zm00001d051180::4:147441511-147443512(+)
Zm00001d033629::1:269173172-269175173(-)
Zm00001d007041::2:220734219-220736220(-)
Zm00001d035876::6:58232013-58234014(+)
Zm00001d012341::8:172723826-172725827(+)
Zm00001d015344::5:85579354-85581355(-)
Zm00001d037648::6:132805377-132807378(-)
Zm00001d053628::4:237226391-237228392(+)
Zm00001d002436::2:12640083-12642084(-)
Zm00001d012119::8:168449484-168451485(-)
Zm00001d021138::7:143858141-143860142(-)
Zm00001d016230::5:151211534-151213535(+)
Zm00001d039328::3:1965193-1967194(-)
Zm00001d011369::8:148784918-148786919(-)
Zm00001d037417::6:124923178-124925179(+)
Zm00001d033321::1:258936738-258938739(+)
Zm00001d052856::4:202680448-202682449(-)
Zm00001d051441::4:158729664-158731665(+)
Zm00001d030601::1:147621494-147623495(+)
Zm00001d041475::3:122409994-122411995(-)
Zm00001d006947::2:219988363-219990364(+)
Zm00001d029342::1:66647955-66649956(-)
Zm00001d034320::1:289177053-289179054(+)
Zm00001d039169::6:171661937-171663938(+)
Zm00001d046947::9:112274778-112276779(-)
Zm00001d024505::10:74773602-74775603(-)
Zm00001d039653::3:10755533-10757534(-)
Zm00001d010945::8:134567359-134569360(+)
Zm00001d026551::10:148014256-148016257(+)
Zm00001d027386::1:4120279-4122280(+)
Zm00001d048784::4:5511174-5513175(-)
Zm00001d014481::5:49733812-49735813(-)
Zm00001d013753::5:19358708-19360709(-)
Zm00001d019164::7:19769943-19771944(+)
Zm00001d034732::1:300945408-300947409(+)
Zm00001d019006::7:12741047-12743048(-)
Zm00001d012602::8:177060268-177062269(+)
Zm00001d010341::8:110485119-110487120(+)
Zm00001d007270::2:226299332-226301333(+)
Zm00001d021142::7:143949286-143951287(-)
Zm00001d018746::7:4063581-4065582(+)
Zm00001d037971::6:143893718-143895719(-)
Zm00001d046060::9:60495875-60497876(+)
Zm00001d009939::8:90767043-90769044(+)
Zm00001d019936::7:77665091-77667092(-)
Zm00001d031303::1:185710405-185712406(-)
Zm00001d032469::1:227684108-227686109(-)
Zm00001d004697::2:131936647-131938648(-)
Zm00001d014152::5:34257724-34259725(-)
Zm00001d019502::7:37950097-37952098(+)
Zm00001d002252::2:8986638-8988639(-)
Zm00001d016467::5:163433290-163435291(+)
Zm00001d033840::1:275465568-275467569(+)
Zm00001d020806::7:133442380-133444381(+)
Zm00001d011581::8:154933043-154935044(+)
Zm00001d037198::6:115431314-115433315(+)
Zm00001d050288::4:78911315-78913316(+)
Zm00001d053889::4:243050042-243052043(-)
Zm00001d054096::4:246448035-246450036(+)
Zm00001d002704::2:19806573-19808574(+)
Zm00001d028732::1:44547292-44549293(+)
Zm00001d016095::5:144346941-144348942(-)
Zm00001d017331::5:193178529-193180530(-)
Zm00001d049703::4:40647672-40649673(-)
Zm00001d023552::10:9847377-9849378(+)
Zm00001d043179::3:190704269-190706270(-)
Zm00001d013809::5:21127021-21129022(-)
Zm00001d016801::5:176393731-176395732(+)
Zm00001d020272::7:103494548-103496549(+)
Zm00001d008788::8:20206056-20208057(-)
Zm00001d006801::2:217011896-217013897(+)
Zm00001d029018::1:55039574-55041575(+)
Zm00001d003923::2:68464094-68466095(+)
Zm00001d030069::1:103278819-103280820(+)
Zm00001d038252::6:152418568-152420569(+)
Zm00001d021447::7:152380041-152382042(+)
Zm00001d018863::7:7666974-7668975(+)
Zm00001d019545::7:41787995-41789996(-)
Zm00001d029646::1:80962407-80964408(+)
Zm00001d047255::9:124483382-124485383(-)
Zm00001d042130::3:152435469-152437470(+)
Zm00001d032855::1:240359559-240361560(+)
Zm00001d027423::1:4908151-4910152(+)
Zm00001d037628::6:132319160-132321161(+)
Zm00001d043350::3:197408340-197410341(+)
Zm00001d028450::1:35275320-35277321(+)
Zm00001d042051::3:148705787-148707788(+)
Zm00001d051231::4:149354274-149356275(+)
Zm00001d021446::7:152370878-152372879(+)
Zm00001d024935::10:95664516-95666517(+)
Zm00001d004162::2:88160115-88162116(+)
Zm00001d052425::4:189732858-189734859(+)
Zm00001d040667::3:57057070-57059071(+)
Zm00001d034401::1:291860545-291862546(+)
Zm00001d036353::6:85343638-85345639(+)
Zm00001d007620::2:236361096-236363097(-)
Zm00001d003331::2:40366539-40368540(-)
Zm00001d053442::4:231581188-231583189(+)
Zm00001d050460::4:90012959-90014960(-)
Zm00001d050208::4:73548990-73550991(+)
Zm00001d053620::4:236806028-236808029(+)
Zm00001d038229::6:152046065-152048066(+)
Zm00001d025571::10:122641086-122643087(-)
Zm00001d040449::3:43823828-43825829(+)
Zm00001d043555::3:203743453-203745454(+)
Zm00001d029707::1:83264734-83266735(-)
Zm00001d010671::8:123810811-123812812(-)
Zm00001d042034::3:148045429-148047430(-)
Zm00001d048732::4:4474892-4476893(-)
Zm00001d013969::5:26701036-26703037(-)
Zm00001d035399::6:24382847-24384848(-)
Zm00001d026111::10:138707716-138709717(-)
Zm00001d050274::4:77865148-77867149(+)
Zm00001d053359::4:227595982-227597983(+)
Zm00001d051129::4:144993634-144995635(-)
Zm00001d008706::8:17462247-17464248(-)
Zm00001d035659::6:39827832-39829833(+)
Zm00001d004365::2:106627991-106629992(-)
Zm00001d011511::8:152926522-152928523(-)
Zm00001d053608::4:236220034-236222035(-)
Zm00001d035376::6:23624040-23626041(+)
Zm00001d016302::5:156276169-156278170(+)
Zm00001d028827::1:47800008-47802009(-)
Zm00001d021023::7:140680653-140682654(+)
Zm00001d046511::9:93194900-93196901(-)
Zm00001d050910::4:130229839-130231840(-)
Zm00001d029883::1:91988472-91990473(-)
Zm00001d018313::5:218300603-218302604(-)
Zm00001d042603::3:173183512-173185513(-)
Zm00001d020661::7:127227315-127229316(+)
Zm00001d023729::10:17437491-17439492(-)
Zm00001d049787::4:44678693-44680694(+)
Zm00001d052224::4:183708983-183710984(+)
Zm00001d025071::10:102507530-102509531(-)
Zm00001d046294::9:78786780-78788781(+)
Zm00001d028871::1:49267625-49269626(-)
Zm00001d040215::3:32387036-32389037(+)
Zm00001d044814::9:3498520-3500521(-)
Zm00001d018012::5:211982281-211984282(-)
Zm00001d051568::4:162979166-162981167(-)
Zm00001d037613::6:131763560-131765561(+)
Zm00001d045747::9:36931049-36933050(-)
Zm00001d010151::8:101519226-101521227(-)
Zm00001d050359::4:83500357-83502358(-)
Zm00001d006759::2:216114439-216116440(+)
Zm00001d029697::1:83044655-83046656(-)
Zm00001d007775::2:239387384-239389385(+)
Zm00001d019447::7:34302473-34304474(-)
Zm00001d040204::3:32005365-32007366(-)
Zm00001d016543::5:166730550-166732551(-)
Zm00001d008597::8:13985966-13987967(+)
Zm00001d018915::7:9193317-9195318(-)
Zm00001d042017::3:147529440-147531441(+)
Zm00001d017158::5:187192939-187194940(+)
Zm00001d042028::3:147773269-147775270(+)
Zm00001d005742::2:185589878-185591879(-)
Zm00001d008938::8:26103291-26105292(+)
Zm00001d006241::2:202631564-202633565(+)
Zm00001d016441::5:162433399-162435400(-)
Zm00001d002223::2:8386101-8388102(+)
Zm00001d049933::4:53888225-53890226(+)
Zm00001d045101::9:12498093-12500094(-)
Zm00001d018964::7:10856943-10858944(-)
Zm00001d025414::10:117934622-117936623(-)
Zm00001d037252::6:118128456-118130457(+)
Zm00001d029976::1:97213876-97215877(-)
Zm00001d044261::3:223245868-223247869(-)
Zm00001d023507::10:7858980-7860981(-)
Zm00001d044437::3:228052769-228054770(+)
Zm00001d017843::5:208580130-208582131(+)
Zm00001d009423::8:63772485-63774486(-)
Zm00001d010902::8:132650292-132652293(-)
Zm00001d002797::2:22936556-22938557(-)
Zm00001d039163::6:171550664-171552665(-)
Zm00001d020679::7:127859342-127861343(-)
Zm00001d021036::7:141007642-141009643(+)
Zm00001d037404::6:124633520-124635521(-)
Zm00001d052890::4:203609846-203611847(+)
Zm00001d036724::6:99054921-99056922(+)
Zm00001d010867::8:131314531-131316532(-)
Zm00001d032609::1:232013482-232015483(-)
Zm00001d008978::8:28102418-28104419(+)
Zm00001d018237::5:217161771-217163772(+)
Zm00001d046277::9:77637834-77639835(-)
Zm00001d046730::9:103863504-103865505(-)
Zm00001d011487::8:152071465-152073466(+)
Zm00001d043595::3:204591222-204593223(+)
Zm00001d030712::1:155201081-155203082(-)
Zm00001d030362::1:126243861-126245862(+)
Zm00001d021675::7:159777163-159779164(+)
Zm00001d018126::5:214782533-214784534(-)
Zm00001d035401::6:24411820-24413821(+)
Zm00001d018613::7:869706-871707(+)
Zm00001d036038::6:67842621-67844622(+)
Zm00001d008839::8:22126635-22128636(+)
Zm00001d036274::6:81290479-81292480(+)
Zm00001d026429::10:145718007-145720008(-)
Zm00001d048542::9:158271558-158273559(-)
Zm00001d003796::2:59681944-59683945(+)
Zm00001d031794::1:202095005-202097006(-)
Zm00001d047219::9:122662859-122664860(-)
Zm00001d041436::3:119389024-119391025(+)
Zm00001d033728::1:272357073-272359074(+)
Zm00001d048151::9:150986159-150988160(-)
Zm00001d009327::8:56286577-56288578(-)
Zm00001d045398::9:20630477-20632478(+)
Zm00001d019091::7:15911265-15913266(-)
Zm00001d015638::5:102524248-102526249(+)
Zm00001d029486::1:72786479-72788480(-)
Zm00001d006916::2:219338969-219340970(-)
Zm00001d036827::6:102931889-102933890(+)
Zm00001d004152::2:86814007-86816008(-)
Zm00001d036023::6:66746450-66748451(+)
Zm00001d048384::9:155293930-155295931(-)
Zm00001d013701::5:17882097-17884098(+)
Zm00001d029132::1:59753776-59755777(-)
Zm00001d014911::5:67868738-67870739(+)
Zm00001d054014::4:245165072-245167073(+)
Zm00001d051804::4:170035195-170037196(+)
Zm00001d039647::3:10285999-10288000(-)
Zm00001d043355::3:197512756-197514757(+)
Zm00001d033356::1:260109295-260111296(+)
Zm00001d054037::4:245440909-245442910(-)
Zm00001d007786::2:239620568-239622569(+)
Zm00001d021360::7:149840779-149842780(+)
Zm00001d003846::2:61948402-61950403(-)
Zm00001d007573::2:235059027-235061028(+)
Zm00001d036564::6:92505461-92507462(+)
Zm00001d003123::2:32965421-32967422(-)
Zm00001d009025::8:30577569-30579570(-)
Zm00001d016448::5:162683830-162685831(-)
Zm00001d002499::2:14084878-14086879(+)
Zm00001d014818::5:64432232-64434233(+)
Zm00001d006369::2:205906911-205908912(+)
Zm00001d034717::1:300609909-300611910(-)
Zm00001d016949::5:180939039-180941040(-)
Zm00001d043347::3:197312721-197314722(+)
Zm00001d017338::5:193304760-193306761(+)
Zm00001d010892::8:132360848-132362849(-)
Zm00001d012859::5:1223097-1225098(-)
Zm00001d046898::9:109486949-109488950(+)
Zm00001d022131::7:170932837-170934838(+)
Zm00001d051048::4:138663115-138665116(+)
Zm00001d015665::5:104211518-104213519(+)
Zm00001d038134::6:148970779-148972780(+)
Zm00001d036563::6:92450582-92452583(-)
Zm00001d016160::5:147711913-147713914(-)
Zm00001d047124::9:119368683-119370684(+)
Zm00001d039654::3:10775868-10777869(-)
Zm00001d028952::1:52670657-52672658(+)
Zm00001d021850::7:164512394-164514395(+)
Zm00001d053960::4:244304282-244306283(-)
Zm00001d001949::2:3417431-3419432(+)
Zm00001d050283::4:78447489-78449490(-)
Zm00001d049225::4:21650001-21652002(+)
Zm00001d051928::4:174744996-174746997(+)
Zm00001d010894::8:132442590-132444591(-)
Zm00001d029266::1:64356702-64358703(-)
Zm00001d010387::8:112569526-112571527(+)
Zm00001d021328::7:149015096-149017097(-)
Zm00001d040496::3:46771290-46773291(+)
Zm00001d004553::2:117603132-117605133(-)
Zm00001d045973::9:51046116-51048117(+)
Zm00001d048822::4:6008250-6010251(+)
Zm00001d041590::3:128633078-128635079(-)
Zm00001d043705::3:207926159-207928160(-)
Zm00001d048857::4:6484293-6486294(-)
Zm00001d011631::8:156789958-156791959(-)
Zm00001d034698::1:300194997-300196998(+)
Zm00001d043815::3:210943124-210945125(+)
Zm00001d004396::2:108734741-108736742(+)
Zm00001d012325::8:172450495-172452496(+)
Zm00001d008462::8:9348633-9350634(+)
Zm00001d033447::1:262993815-262995816(-)
Zm00001d020224::7:100780182-100782183(+)
Zm00001d036571::6:93091754-93093755(+)
Zm00001d025241::10:110755784-110757785(-)
Zm00001d044628::3:233535124-233537125(-)
Zm00001d040818::3:67927565-67929566(-)
Zm00001d018718::7:3072241-3074242(+)
Zm00001d002082::2:5629770-5631771(+)
Zm00001d021378::7:150328728-150330729(-)
Zm00001d046026::9:56176748-56178749(-)
Zm00001d011465::8:151222310-151224311(+)
Zm00001d012581::8:176868851-176870852(+)
Zm00001d052458::4:190410857-190412858(+)
Zm00001d014003::5:28277872-28279873(-)
Zm00001d019074::7:15295962-15297963(+)
Zm00001d012420::8:174178463-174180464(+)
Zm00001d017512::5:198085365-198087366(-)
Zm00001d038963::6:167832442-167834443(-)
Zm00001d017248::5:190308343-190310344(-)
Zm00001d028936::1:52166111-52168112(+)
Zm00001d010579::8:120804860-120806861(+)
Zm00001d035238::6:16210068-16212069(-)
Zm00001d002791::2:22778284-22780285(+)
Zm00001d016938::5:180475680-180477681(-)
Zm00001d039426::3:3978864-3980865(-)
Zm00001d051919::4:174631527-174633528(+)
Zm00001d019031::7:13557545-13559546(-)
Zm00001d021701::7:160735671-160737672(+)
Zm00001d006776::2:216442598-216444599(-)
Zm00001d007361::2:229699928-229701929(-)
Zm00001d028807::1:46962551-46964552(+)
Zm00001d024671::10:83030919-83032920(+)
Zm00001d011061::8:137869262-137871263(+)
Zm00001d022227::7:173164310-173166311(+)
Zm00001d012425::8:174295715-174297716(+)
Zm00001d037092::6:111876859-111878860(+)
Zm00001d007108::2:222398183-222400184(+)
Zm00001d004960::2:150750150-150752151(+)
Zm00001d011578::8:154849662-154851663(+)
Zm00001d040780::3:65425646-65427647(-)
Zm00001d042699::3:177341148-177343149(+)
Zm00001d023211::10:263742-265743(+)
Zm00001d048473::9:156923208-156925209(+)
Zm00001d015202::5:79031171-79033172(-)
Zm00001d022604::7:180896908-180898909(-)
Zm00001d029103::1:58174344-58176345(-)
Zm00001d026185::10:140540561-140542562(-)
Zm00001d021246::7:146811583-146813584(+)
Zm00001d038769::6:164165545-164167546(+)
Zm00001d051796::4:169930678-169932679(-)
Zm00001d029442::1:70782690-70784691(+)
Zm00001d039239::3:381710-383711(-)
Zm00001d013750::5:19224899-19226900(-)
Zm00001d046304::9:79538432-79540433(-)
Zm00001d011535::8:153748837-153750838(+)
Zm00001d010436::8:115037869-115039870(-)
Zm00001d047757::9:141024028-141026029(-)
Zm00001d041734::3:135544678-135546679(+)
Zm00001d007185::2:224105196-224107197(+)
Zm00001d029530::1:75040277-75042278(+)
Zm00001d042088::3:150285090-150287091(+)
Zm00001d022558::7:180002845-180004846(+)
Zm00001d015297::5:83175775-83177776(-)
Zm00001d003992::2:74078181-74080182(-)
Zm00001d013364::5:9740074-9742075(-)
Zm00001d036280::6:81613695-81615696(-)
Zm00001d035443::6:25693535-25695536(+)
Zm00001d024178::10:53429103-53431104(+)
Zm00001d011084::8:138446664-138448665(+)
Zm00001d003782::2:59186009-59188010(-)
Zm00001d018156::5:215692493-215694494(-)
Zm00001d052076::4:178747527-178749528(+)
Zm00001d026256::10:142143726-142145727(-)
Zm00001d048483::9:157067300-157069301(-)
Zm00001d026689::10:150023160-150025161(-)
Zm00001d037484::6:126843916-126845917(+)
Zm00001d004982::2:152198351-152200352(-)
Zm00001d021916::7:165867545-165869546(+)
Zm00001d010948::8:134765640-134767641(-)
Zm00001d015586::5:99713230-99715231(-)
Zm00001d039285::3:1012859-1014860(+)
Zm00001d051015::4:137038813-137040814(+)
Zm00001d046017::9:55196778-55198779(+)
Zm00001d034039::1:282001888-282003889(+)
Zm00001d047445::9:130358123-130360124(-)
Zm00001d041055::3:93409870-93411871(+)
Zm00001d029223::1:63023843-63025844(+)
Zm00001d038796::6:164511003-164513004(+)
Zm00001d044301::3:224589059-224591060(-)
Zm00001d016841::5:178197821-178199822(-)
Zm00001d038730::6:163422659-163424660(+)
Zm00001d019078::7:15494461-15496462(+)
Zm00001d018049::5:213160263-213162264(-)
Zm00001d010199::8:103713863-103715864(+)
Zm00001d009372::8:60517804-60519805(-)
Zm00001d050299::4:79714940-79716941(-)
Zm00001d028486::1:36755117-36757118(-)
Zm00001d030762::1:158941623-158943624(+)
Zm00001d035974::6:63762639-63764640(+)
Zm00001d010662::8:123261871-123263872(+)
Zm00001d028384::1:32808904-32810905(-)
Zm00001d039330::3:2000994-2002995(-)
Zm00001d047518::9:133250236-133252237(+)
Zm00001d034049::1:282393250-282395251(+)
Zm00001d043775::3:209810821-209812822(-)
Zm00001d024278::10:61395774-61397775(+)
Zm00001d045883::9:45476605-45478606(-)
Zm00001d004733::2:134526807-134528808(-)
Zm00001d041995::3:146866077-146868078(+)
Zm00001d029572::1:76876571-76878572(-)
Zm00001d047126::9:119390066-119392067(+)
Zm00001d030944::1:168493854-168495855(+)
Zm00001d003935::2:70121007-70123008(+)
Zm00001d042654::3:175448229-175450230(+)
Zm00001d043277::3:194214810-194216811(-)
Zm00001d034278::1:288353242-288355243(+)
Zm00001d040341::3:38864840-38866841(-)
Zm00001d006052::2:196581440-196583441(-)
Zm00001d029879::1:91819207-91821208(-)
Zm00001d041098::3:97284943-97286944(-)
Zm00001d017451::5:196208815-196210816(+)
Zm00001d041143::3:100308724-100310725(-)
Zm00001d002085::2:5768434-5770435(-)
Zm00001d035492::6:29352871-29354872(+)
Zm00001d007904::2:242173496-242175497(-)
Zm00001d016558::5:167256170-167258171(+)
Zm00001d037944::6:142974210-142976211(-)
Zm00001d005450::2:174573080-174575081(-)
Zm00001d010883::8:132074132-132076133(+)
Zm00001d002971::2:28375801-28377802(-)
Zm00001d053431::4:231132389-231134390(-)
Zm00001d041513::3:125117937-125119938(+)
Zm00001d050645::4:109296009-109298010(-)
Zm00001d036192::6:76622969-76624970(+)
Zm00001d042866::3:182483638-182485639(-)
Zm00001d037696::6:134318395-134320396(+)
Zm00001d002048::2:4955380-4957381(-)
Zm00001d049671::4:39545602-39547603(+)
Zm00001d048372::9:155229311-155231312(+)
Zm00001d024083::10:42506236-42508237(+)
Zm00001d038481::6:158361033-158363034(-)
Zm00001d041525::3:125900173-125902174(+)
Zm00001d047143::9:120015250-120017251(+)
Zm00001d003475::2:45404684-45406685(+)
Zm00001d036642::6:95985349-95987350(+)
Zm00001d037260::6:118433442-118435443(-)
Zm00001d005432::2:173780386-173782387(+)
Zm00001d008735::8:18254236-18256237(+)
Zm00001d022021::7:168219051-168221052(+)
Zm00001d039926::3:19728987-19730988(-)
Zm00001d017094::5:185240474-185242475(-)
Zm00001d024872::10:91597177-91599178(+)
Zm00001d053076::4:212573673-212575674(-)
Zm00001d041208::3:105546943-105548944(-)
Zm00001d052680::4:197116841-197118842(-)
Zm00001d052079::4:178763054-178765055(+)
Zm00001d013022::5:3408674-3410675(+)
Zm00001d045853::9:43765882-43767883(+)
Zm00001d009865::8:85756049-85758050(+)
Zm00001d016952::5:181024108-181026109(-)
Zm00001d035748::6:44954771-44956772(-)
Zm00001d018195::5:216246824-216248825(+)
Zm00001d021233::7:146650371-146652372(-)
Zm00001d052903::4:204209240-204211241(-)
Zm00001d044171::3:221070507-221072508(-)
Zm00001d005890::2:191853396-191855397(-)
Zm00001d040850::3:71600958-71602959(-)
Zm00001d025395::10:116801007-116803008(+)
Zm00001d025098::10:103787073-103789074(-)
Zm00001d038533::6:159379115-159381116(+)
Zm00001d039750::3:13770594-13772595(+)
Zm00001d024489::10:73943748-73945749(-)
Zm00001d013927::5:25002507-25004508(+)
Zm00001d036640::6:95979927-95981928(-)
Zm00001d017458::5:196451377-196453378(-)
Zm00001d051860::4:172527848-172529849(-)
Zm00001d023733::10:17845174-17847175(+)
Zm00001d053790::4:241107556-241109557(+)
Zm00001d025828::10:131120085-131122086(+)
Zm00001d046136::9:65969822-65971823(+)
Zm00001d017380::5:193885663-193887664(+)
Zm00001d004183::2:89899961-89901962(-)
Zm00001d008211::8:1297591-1299592(+)
Zm00001d028237::1:27576774-27578775(-)
Zm00001d040173::3:30594034-30596035(-)
Zm00001d020622::7:125317621-125319622(-)
Zm00001d052540::4:192576671-192578672(+)
Zm00001d045220::9:16478997-16480998(+)
Zm00001d021048::7:141204006-141206007(+)
Zm00001d053245::4:221813915-221815916(+)
Zm00001d030297::1:120268031-120270032(-)
Zm00001d009967::8:92804970-92806971(+)
Zm00001d001928::2:3078530-3080531(-)
Zm00001d028642::1:41589606-41591607(+)
Zm00001d013272::5:7540376-7542377(-)
Zm00001d007532::2:234164117-234166118(-)
Zm00001d022241::7:173465594-173467595(-)
Zm00001d006922::2:219446556-219448557(+)
Zm00001d037932::6:142520697-142522698(-)
Zm00001d033139::1:251919650-251921651(+)
Zm00001d025420::10:118109064-118111065(+)
Zm00001d015012::5:72081808-72083809(-)
Zm00001d004691::2:131618179-131620180(+)
Zm00001d013034::5:3493322-3495323(+)
Zm00001d017522::5:198606146-198608147(-)
Zm00001d012312::8:172216655-172218656(-)
Zm00001d011913::8:164361378-164363379(+)
Zm00001d033250::1:256133576-256135577(+)
Zm00001d026633::10:149200258-149202259(-)
Zm00001d040061::3:25517891-25519892(-)
Zm00001d029645::1:80946588-80948589(-)
Zm00001d034789::1:302341820-302343821(+)
Zm00001d012861::5:1282568-1284569(-)
Zm00001d028745::1:45168433-45170434(+)
Zm00001d038834::6:165388510-165390511(+)
Zm00001d026254::10:142136190-142138191(-)
Zm00001d011117::8:139410249-139412250(-)
Zm00001d006602::2:211851149-211853150(+)
Zm00001d035317::6:21026562-21028563(-)
Zm00001d012380::8:173244247-173246248(+)
Zm00001d047929::9:145593270-145595271(-)
Zm00001d012883::5:1582814-1584815(+)
Zm00001d013745::5:19097998-19099999(+)
Zm00001d013733::5:18863369-18865370(-)
Zm00001d037214::6:116112243-116114244(+)
Zm00001d030345::1:123928692-123930693(+)
Zm00001d050244::4:75675183-75677184(-)
Zm00001d046247::9:76308601-76310602(+)
Zm00001d033879::1:277216123-277218124(+)
Zm00001d033154::1:252351639-252353640(-)
Zm00001d013887::5:23851642-23853643(+)
Zm00001d032664::1:233546581-233548582(+)
Zm00001d044416::3:227492728-227494729(-)
Zm00001d005671::2:182858696-182860697(-)
Zm00001d053268::4:223284977-223286978(+)
Zm00001d035912::6:59863754-59865755(+)
Zm00001d019163::7:19753823-19755824(-)
Zm00001d019243::7:23654825-23656826(+)
Zm00001d006552::2:210879032-210881033(-)
Zm00001d019124::7:18112901-18114902(-)
Zm00001d044133::3:220053713-220055714(+)
Zm00001d030508::1:140243156-140245157(-)
Zm00001d015025::5:72693688-72695689(-)
Zm00001d037857::6:139909336-139911337(+)
Zm00001d021372::7:150157087-150159088(+)
Zm00001d053665::4:238448572-238450573(+)
Zm00001d024441::10:70869322-70871323(-)
Zm00001d009326::8:56110251-56112252(-)
Zm00001d003411::2:43576187-43578188(+)
Zm00001d031694::1:198712966-198714967(-)
Zm00001d051781::4:169442111-169444112(+)
Zm00001d015743::5:115455901-115457902(-)
Zm00001d018246::5:217332877-217334878(+)
Zm00001d011781::8:161474622-161476623(-)
Zm00001d026630::10:149191205-149193206(-)
Zm00001d015401::5:88447196-88449197(+)
Zm00001d012923::5:1992394-1994395(+)
Zm00001d048083::9:149625845-149627846(+)
Zm00001d016545::5:166787217-166789218(-)
Zm00001d031634::1:196940045-196942046(-)
Zm00001d031569::1:194691304-194693305(-)
Zm00001d044518::3:230736987-230738988(-)
Zm00001d003494::2:46043275-46045276(+)
Zm00001d035649::6:38355268-38357269(-)
Zm00001d029426::1:70068905-70070906(-)
Zm00001d006462::2:208895348-208897349(-)
Zm00001d016397::5:160950727-160952728(+)
Zm00001d021573::7:156463828-156465829(+)
Zm00001d042467::3:168597855-168599856(+)
Zm00001d047843::9:143116021-143118022(-)
Zm00001d053727::4:239929009-239931010(-)
Zm00001d018651::7:1788971-1790972(+)
Zm00001d026544::10:147963146-147965147(+)
Zm00001d041175::3:102217666-102219667(-)
Zm00001d003920::2:68053663-68055664(+)
Zm00001d035313::6:20667560-20669561(-)
Zm00001d017890::5:209653000-209655001(+)
Zm00001d052243::4:184467078-184469079(-)
Zm00001d049836::4:47127852-47129853(-)
Zm00001d012234::8:170598787-170600788(+)
Zm00001d004004::2:74915271-74917272(-)
Zm00001d033315::1:258757250-258759251(+)
Zm00001d039683::3:11815278-11817279(+)
Zm00001d010172::8:102867167-102869168(+)
Zm00001d013760::5:19609300-19611301(+)
Zm00001d037872::6:140519203-140521204(+)
Zm00001d002644::2:18025676-18027677(-)
Zm00001d051093::4:141789220-141791221(+)
Zm00001d013493::5:12699679-12701680(+)
Zm00001d042534::3:171053486-171055487(-)
Zm00001d037810::6:138530721-138532722(+)
Zm00001d008810::8:21266161-21268162(-)
Zm00001d014542::5:52453046-52455047(+)
Zm00001d048893::4:7223154-7225155(+)
Zm00001d043317::3:196252204-196254205(-)
Zm00001d039712::3:12782762-12784763(-)
Zm00001d023640::10:13315010-13317011(+)
Zm00001d019552::7:42050924-42052925(+)
Zm00001d019329::7:28113383-28115384(+)
Zm00001d005745::2:185840382-185842383(-)
Zm00001d039696::3:12333772-12335773(+)
Zm00001d003210::2:36091936-36093937(+)
Zm00001d032582::1:231195639-231197640(+)
Zm00001d014915::5:68026131-68028132(+)
Zm00001d024892::10:93170976-93172977(-)
Zm00001d046681::9:102109866-102111867(+)
Zm00001d005258::2:166061798-166063799(+)
Zm00001d018327::5:218510147-218512148(-)
Zm00001d043640::3:205806565-205808566(-)
Zm00001d005679::2:183166469-183168470(-)
Zm00001d034665::1:299208975-299210976(+)
Zm00001d002626::2:17193098-17195099(-)
Zm00001d033140::1:251983845-251985846(-)
Zm00001d033559::1:267207219-267209220(-)
Zm00001d030503::1:139710812-139712813(+)
Zm00001d032325::1:222558984-222560985(+)
Zm00001d042975::3:185590290-185592291(-)
Zm00001d034560::1:296360757-296362758(+)
Zm00001d003189::2:35040997-35042998(+)
Zm00001d012732::8:179491877-179493878(-)
Zm00001d029597::1:78390610-78392611(-)
Zm00001d034440::1:293006678-293008679(+)
Zm00001d010015::8:95240386-95242387(-)
Zm00001d027990::1:19498327-19500328(+)
Zm00001d026311::10:143368785-143370786(-)
Zm00001d042069::3:149625879-149627880(-)
Zm00001d021278::7:147636388-147638389(-)
Zm00001d044993::9:9497746-9499747(-)
Zm00001d032801::1:238595061-238597062(+)
Zm00001d002343::2:10632852-10634853(-)
Zm00001d018489::5:221701462-221703463(+)
Zm00001d047479::9:131493098-131495099(+)
Zm00001d020494::7:118945395-118947396(+)
Zm00001d030172::1:110341107-110343108(+)
Zm00001d048070::9:149341670-149343671(+)
Zm00001d015789::5:119786098-119788099(-)
Zm00001d021253::7:146956808-146958809(+)
Zm00001d029275::1:64548690-64550691(-)
Zm00001d023379::10:4291618-4293619(+)
Zm00001d027448::1:5522840-5524841(-)
Zm00001d034424::1:292623499-292625500(+)
Zm00001d020408::7:111960670-111962671(-)
Zm00001d044619::3:233471005-233473006(+)
Zm00001d003735::2:56919795-56921796(-)
Zm00001d025776::10:129150447-129152448(-)
Zm00001d004335::2:104165538-104167539(+)
Zm00001d044667::3:234431484-234433485(-)
Zm00001d014058::5:30943540-30945541(-)
Zm00001d037229::6:116925843-116927844(-)
Zm00001d011953::8:164989403-164991404(+)
Zm00001d035752::6:45358354-45360355(-)
Zm00001d033423::1:262651704-262653705(+)
Zm00001d022598::7:180745164-180747165(+)
Zm00001d043607::3:204994029-204996030(+)
Zm00001d025885::10:133030999-133033000(-)
Zm00001d047067::9:117135740-117137741(+)
Zm00001d016211::5:150583980-150585981(-)
Zm00001d027645::1:9878863-9880864(+)
Zm00001d051376::4:156412645-156414646(+)
Zm00001d048512::9:157595777-157597778(+)
Zm00001d029726::1:84227387-84229388(+)
Zm00001d012915::5:1907831-1909832(-)
Zm00001d040730::3:60577343-60579344(-)
Zm00001d007507::2:233452273-233454274(-)
Zm00001d014793::5:63459619-63461620(-)
Zm00001d053398::4:229322397-229324398(-)
Zm00001d029603::1:78751282-78753283(+)
Zm00001d049961::4:56103911-56105912(+)
Zm00001d033371::1:260860264-260862265(+)
Zm00001d045400::9:20676678-20678679(+)
Zm00001d048116::9:150406495-150408496(+)
Zm00001d024245::10:59262829-59264830(+)
Zm00001d052298::4:186404078-186406079(+)
Zm00001d043690::3:207536758-207538759(-)
Zm00001d013652::5:16257392-16259393(-)
Zm00001d033654::1:269764589-269766590(+)
Zm00001d006670::2:213903232-213905233(+)
Zm00001d052532::4:192391899-192393900(+)
Zm00001d047909::9:144968939-144970940(-)
Zm00001d049038::4:13522004-13524005(-)
Zm00001d038618::6:161020554-161022555(-)
Zm00001d026192::10:140674300-140676301(+)
Zm00001d030727::1:156210572-156212573(-)
Zm00001d013164::5:5676834-5678835(-)
Zm00001d035922::6:60325293-60327294(+)
Zm00001d012894::5:1700825-1702826(+)
Zm00001d027540::1:7876833-7878834(+)
Zm00001d047582::9:136352157-136354158(-)
Zm00001d046753::9:104399424-104401425(+)
Zm00001d047917::9:145314518-145316519(+)
Zm00001d011387::8:149265713-149267714(-)
Zm00001d053894::4:243227196-243229197(-)
Zm00001d036647::6:96202823-96204824(+)
Zm00001d010343::8:110630281-110632282(-)
Zm00001d014340::5:41542362-41544363(+)
Zm00001d024119::10:46972751-46974752(-)
Zm00001d049297::4:25099786-25101787(-)
Zm00001d025249::10:111061722-111063723(-)
Zm00001d018507::5:222070635-222072636(-)
Zm00001d013074::5:4367268-4369269(-)
Zm00001d051866::4:172759023-172761024(+)
Zm00001d003128::2:33307257-33309258(-)
Zm00001d034617::1:297875585-297877586(+)
Zm00001d038250::6:152369895-152371896(+)
Zm00001d031837::1:203224755-203226756(-)
Zm00001d043348::3:197338250-197340251(-)
Zm00001d015538::5:96308940-96310941(-)
Zm00001d015090::5:75189531-75191532(-)
Zm00001d006028::2:195578299-195580300(+)
Zm00001d020351::7:108483037-108485038(+)
Zm00001d009230::8:45230029-45232030(-)
Zm00001d002352::2:10724932-10726933(+)
Zm00001d037241::6:117496580-117498581(+)
Zm00001d008902::8:24527380-24529381(+)
Zm00001d039113::6:170246512-170248513(+)
Zm00001d017203::5:188720224-188722225(+)
Zm00001d031527::1:192955957-192957958(-)
Zm00001d017711::5:204912025-204914026(-)
Zm00001d030935::1:168091385-168093386(-)
Zm00001d033528::1:265790369-265792370(-)
Zm00001d040450::3:43933266-43935267(+)
Zm00001d018454::5:221153474-221155475(-)
Zm00001d027862::1:15667504-15669505(+)
Zm00001d052969::4:206590729-206592730(+)
Zm00001d028428::1:34688970-34690971(+)
Zm00001d001814::2:1414385-1416386(+)
Zm00001d025548::10:121920406-121922407(+)
Zm00001d051219::4:148976770-148978771(+)
Zm00001d046769::9:105165171-105167172(-)
Zm00001d019591::7:45112450-45114451(+)
Zm00001d032197::1:216769528-216771529(+)
Zm00001d019476::7:35816550-35818551(+)
Zm00001d037297::6:119867859-119869860(+)
Zm00001d050768::4:121768539-121770540(-)
Zm00001d006459::2:208857202-208859203(+)
Zm00001d047784::9:141745031-141747032(+)
Zm00001d019430::7:33330968-33332969(-)
Zm00001d005247::2:165584236-165586237(+)
Zm00001d046014::9:54571611-54573612(-)
Zm00001d022058::7:169127612-169129613(+)
Zm00001d004756::2:136521485-136523486(-)
Zm00001d014787::5:63032723-63034724(+)
Zm00001d010529::8:119418486-119420487(+)
Zm00001d024712::10:84552985-84554986(+)
Zm00001d038317::6:154308872-154310873(-)
Zm00001d007071::2:221448421-221450422(+)
Zm00001d043809::3:210768714-210770715(-)
Zm00001d021805::7:163313852-163315853(+)
Zm00001d024155::10:50394212-50396213(-)
Zm00001d011392::8:149391697-149393698(-)
Zm00001d043534::3:203075744-203077745(-)
Zm00001d019028::7:13453659-13455660(+)
Zm00001d054077::4:245966219-245968220(+)
Zm00001d016691::5:172645060-172647061(-)
Zm00001d020541::7:121692576-121694577(-)
Zm00001d048692::4:3357761-3359762(-)
Zm00001d011467::8:151281429-151283430(-)
Zm00001d010268::8:106749444-106751445(-)
Zm00001d007034::2:220602098-220604099(-)
Zm00001d048623::4:1533693-1535694(-)
Zm00001d028261::1:28224566-28226567(+)
Zm00001d038850::6:165840283-165842284(-)
Zm00001d006451::2:208542900-208544901(+)
Zm00001d042980::3:185750387-185752388(+)
Zm00001d011926::8:164781403-164783404(-)
Zm00001d037189::6:115189050-115191051(-)
Zm00001d031083::1:176409141-176411142(+)
Zm00001d039250::3:558719-560720(-)
Zm00001d015234::5:80279570-80281571(+)
Zm00001d005785::2:188392702-188394703(-)
Zm00001d032617::1:232183751-232185752(-)
Zm00001d024346::10:65899313-65901314(+)
Zm00001d033240::1:255514875-255516876(-)
Zm00001d031572::1:194776643-194778644(+)
Zm00001d013602::5:15129067-15131068(+)
Zm00001d021303::7:148330982-148332983(+)
Zm00001d049769::4:44000702-44002703(-)
Zm00001d053861::4:242522030-242524031(-)
Zm00001d012938::5:2228864-2230865(+)
Zm00001d026605::10:148894481-148896482(+)
Zm00001d009037::8:31005113-31007114(-)
Zm00001d042713::3:178071423-178073424(-)
Zm00001d040735::3:60821873-60823874(-)
Zm00001d047666::9:138647359-138649360(-)
Zm00001d016308::5:156566461-156568462(+)
Zm00001d050386::4:85165605-85167606(+)
Zm00001d004936::2:149584438-149586439(+)
Zm00001d032926::1:243419336-243421337(-)
Zm00001d040937::3:80855486-80857487(-)
Zm00001d053676::4:238812969-238814970(+)
Zm00001d011750::8:160748486-160750487(-)
Zm00001d032674::1:233756456-233758457(-)
Zm00001d027943::1:18046724-18048725(-)
Zm00001d004088::2:81500986-81502987(-)
Zm00001d022114::7:170596748-170598749(+)
Zm00001d045162::9:14780805-14782806(-)
Zm00001d045884::9:45475459-45477460(+)
Zm00001d015778::5:118616102-118618103(-)
Zm00001d048487::9:157083467-157085468(-)
Zm00001d005896::2:192057775-192059776(-)
Zm00001d053009::4:208866367-208868368(-)
Zm00001d050021::4:60280139-60282140(+)
Zm00001d046467::9:91187175-91189176(+)
Zm00001d023595::10:11317697-11319698(-)
Zm00001d006128::2:199354641-199356642(+)
Zm00001d043462::3:200761210-200763211(-)
Zm00001d048597::4:1023616-1025617(+)
Zm00001d046195::9:71350003-71352004(+)
Zm00001d015821::5:123915795-123917796(+)
Zm00001d037596::6:130901226-130903227(+)
Zm00001d005100::2:158140865-158142866(+)
Zm00001d030162::1:109715808-109717809(-)
Zm00001d037427::6:125222560-125224561(-)
Zm00001d030982::1:171822795-171824796(-)
Zm00001d004925::2:149190536-149192537(-)
Zm00001d012984::5:2832632-2834633(-)
Zm00001d037923::6:142039469-142041470(-)
Zm00001d021061::7:141849555-141851556(+)
Zm00001d002725::2:20516877-20518878(-)
Zm00001d038106::6:148078447-148080448(+)
Zm00001d009850::8:85064407-85066408(+)
Zm00001d031493::1:191849144-191851145(-)
Zm00001d013056::5:3931222-3933223(-)
Zm00001d004139::2:85782447-85784448(+)
Zm00001d038021::6:145392469-145394470(+)
Zm00001d020977::7:138409102-138411103(-)
Zm00001d021137::7:143760225-143762226(-)
Zm00001d023903::10:27297496-27299497(+)
Zm00001d027570::1:8284754-8286755(-)
Zm00001d023993::10:35137842-35139843(+)
Zm00001d042156::3:154192130-154194131(+)
Zm00001d021904::7:165731879-165733880(-)
Zm00001d013126::5:5157404-5159405(-)
Zm00001d007435::2:231644638-231646639(-)
Zm00001d023608::10:11907870-11909871(+)
Zm00001d018512::5:222158805-222160806(-)
Zm00001d017821::5:207741084-207743085(+)
Zm00001d006323::2:204611351-204613352(-)
Zm00001d045432::9:21982018-21984019(+)
Zm00001d034832::1:303277891-303279892(+)
Zm00001d008865::8:23220499-23222500(-)
Zm00001d046571::9:96439501-96441502(-)
Zm00001d012817::5:833191-835192(+)
Zm00001d018627::7:1334209-1336210(+)
Zm00001d010419::8:114173817-114175818(-)
Zm00001d021453::7:152607581-152609582(-)
Zm00001d029889::1:92564478-92566479(-)
Zm00001d044393::3:226953500-226955501(-)
Zm00001d002216::2:8326698-8328699(-)
Zm00001d021499::7:154158314-154160315(-)
Zm00001d013273::5:7540746-7542747(+)
Zm00001d044048::3:217741309-217743310(-)
Zm00001d040793::3:66274883-66276884(+)
Zm00001d024459::10:71760474-71762475(-)
Zm00001d002684::2:19211382-19213383(-)
Zm00001d034222::1:287044875-287046876(+)
Zm00001d016796::5:176126797-176128798(-)
Zm00001d035168::6:7511174-7513175(-)
Zm00001d024356::10:66568776-66570777(-)
Zm00001d033473::1:263675511-263677512(+)
Zm00001d031483::1:191559110-191561111(-)
Zm00001d011945::8:164892807-164894808(+)
Zm00001d023964::10:32321676-32323677(+)
Zm00001d053350::4:227163937-227165938(-)
Zm00001d043834::3:211154158-211156159(+)
Zm00001d038225::6:151986695-151988696(-)
Zm00001d032045::1:210456884-210458885(+)
Zm00001d023838::10:23885813-23887814(+)
Zm00001d054000::4:244878908-244880909(-)
Zm00001d026064::10:137388455-137390456(+)
Zm00001d051683::4:166649721-166651722(+)
Zm00001d031993::1:208980623-208982624(+)
Zm00001d020033::7:87289367-87291368(+)
Zm00001d015682::5:106606185-106608186(+)
Zm00001d012273::8:171696003-171698004(-)
Zm00001d034338::1:290206866-290208867(-)
Zm00001d044290::3:224370067-224372068(-)
Zm00001d015463::5:91732348-91734349(+)
Zm00001d032397::1:225303625-225305626(-)
Zm00001d037442::6:125480415-125482416(+)
Zm00001d036410::6:87192165-87194166(+)
Zm00001d043288::3:194539163-194541164(+)
Zm00001d002241::2:8685625-8687626(-)
Zm00001d044724::9:323118-325119(+)
Zm00001d002003::2:4173047-4175048(-)
Zm00001d003610::2:50101294-50103295(-)
Zm00001d050965::4:134058796-134060797(+)
Zm00001d024169::10:52319607-52321608(+)
Zm00001d029096::1:57820196-57822197(+)
Zm00001d009369::8:60362496-60364497(+)
Zm00001d006485::2:209681784-209683785(+)
Zm00001d053732::4:240025236-240027237(+)
Zm00001d042554::3:171649945-171651946(-)
Zm00001d017097::5:185341673-185343674(+)
Zm00001d013918::5:24817035-24819036(-)
Zm00001d019344::7:28862450-28864451(-)
Zm00001d017866::5:209139410-209141411(-)
Zm00001d023273::10:1809571-1811572(+)
Zm00001d030831::1:162195579-162197580(-)
Zm00001d011855::8:162938267-162940268(+)
Zm00001d046235::9:74055218-74057219(-)
Zm00001d012393::8:173521566-173523567(-)
Zm00001d044939::9:7774209-7776210(+)
Zm00001d040302::3:36667663-36669664(+)
Zm00001d038760::6:163971891-163973892(-)
Zm00001d026387::10:144891901-144893902(-)
Zm00001d021517::7:154948556-154950557(+)
Zm00001d042796::3:180093125-180095126(-)
Zm00001d022166::7:171502107-171504108(+)
Zm00001d026177::10:140378030-140380031(-)
Zm00001d035561::6:33192020-33194021(+)
Zm00001d031416::1:189442578-189444579(-)
Zm00001d045446::9:22320146-22322147(+)
Zm00001d053989::4:244764933-244766934(-)
Zm00001d017625::5:202103943-202105944(-)
Zm00001d011496::8:152418219-152420220(+)
Zm00001d018758::7:4406933-4408934(-)
Zm00001d028053::1:21766520-21768521(-)
Zm00001d053864::4:242559861-242561862(-)
Zm00001d026045::10:136861430-136863431(+)
Zm00001d042193::3:155541336-155543337(+)
Zm00001d022313::7:174976806-174978807(-)
Zm00001d005812::2:189449522-189451523(+)
Zm00001d017957::5:210865537-210867538(-)
Zm00001d022590::7:180543184-180545185(-)
Zm00001d049619::4:37786104-37788105(-)
Zm00001d031995::1:209026876-209028877(-)
Zm00001d032605::1:231854778-231856779(+)
Zm00001d017172::5:187960939-187962940(-)
Zm00001d046958::9:113034202-113036203(+)
Zm00001d034058::1:282720525-282722526(-)
Zm00001d005313::2:169270702-169272703(-)
Zm00001d012013::8:166468091-166470092(+)
Zm00001d018890::7:8477838-8479839(-)
Zm00001d048101::9:150200138-150202139(+)
Zm00001d015733::5:114322644-114324645(+)
Zm00001d009600::8:72507836-72509837(-)
Zm00001d025325::10:114191281-114193282(+)
Zm00001d043727::3:208450922-208452923(+)
Zm00001d037446::6:125619371-125621372(-)
Zm00001d040724::3:60046640-60048641(+)
Zm00001d047924::9:145560662-145562663(-)
Zm00001d024903::10:93910734-93912735(-)
Zm00001d008356::8:6166704-6168705(+)
Zm00001d025626::10:124408378-124410379(+)
Zm00001d050140::4:68706356-68708357(+)
Zm00001d044745::9:1024011-1026012(-)
Zm00001d016635::5:170840985-170842986(-)
Zm00001d043387::3:198387662-198389663(+)
Zm00001d012533::8:176251422-176253423(-)
Zm00001d039245::3:473148-475149(+)
Zm00001d047626::9:137458182-137460183(+)
Zm00001d042274::3:158529933-158531934(+)
Zm00001d035986::6:64768890-64770891(+)
Zm00001d048826::4:6033997-6035998(+)
Zm00001d018772::7:4778386-4780387(-)
Zm00001d016552::5:167127606-167129607(-)
Zm00001d047759::9:141100592-141102593(-)
Zm00001d032894::1:241913258-241915259(-)
Zm00001d035319::6:21078637-21080638(+)
Zm00001d004460::2:113300130-113302131(+)
Zm00001d039520::3:6770333-6772334(-)
Zm00001d036795::6:101161547-101163548(-)
Zm00001d013516::5:13412338-13414339(-)
Zm00001d036965::6:107622922-107624923(+)
Zm00001d053055::4:211053307-211055308(+)
Zm00001d045987::9:52750061-52752062(-)
Zm00001d032417::1:225913162-225915163(-)
Zm00001d024241::10:59154892-59156893(-)
Zm00001d012738::8:179533333-179535334(-)
Zm00001d047457::9:130798771-130800772(+)
Zm00001d029538::1:75324328-75326329(-)
Zm00001d012025::8:166729437-166731438(-)
Zm00001d045555::9:26645872-26647873(+)
Zm00001d049223::4:21449918-21451919(-)
Zm00001d048691::4:3346841-3348842(+)
Zm00001d043240::3:192836964-192838965(-)
Zm00001d017872::5:209273317-209275318(+)
Zm00001d007387::2:230453630-230455631(-)
Zm00001d013703::5:18052011-18054012(-)
Zm00001d029992::1:98011815-98013816(-)
Zm00001d025943::10:134294350-134296351(-)
Zm00001d040769::3:64638053-64640054(+)
Zm00001d004387::2:107999331-108001332(-)
Zm00001d006589::2:211705945-211707946(-)
Zm00001d034525::1:295635818-295637819(-)
Zm00001d047895::9:144529229-144531230(+)
Zm00001d009440::8:64594634-64596635(+)
Zm00001d032691::1:234673862-234675863(-)
Zm00001d038310::6:154171567-154173568(-)
Zm00001d016037::5:140887716-140889717(+)
Zm00001d042264::3:158022761-158024762(-)
Zm00001d042598::3:173102454-173104455(-)
Zm00001d032019::1:209576238-209578239(-)
Zm00001d041327::3:112399398-112401399(-)
Zm00001d040698::3:58957928-58959929(-)
Zm00001d001947::2:3408292-3410293(-)
Zm00001d004953::2:150444676-150446677(+)
Zm00001d041786::3:138045883-138047884(+)
Zm00001d010725::8:125966734-125968735(-)
Zm00001d049252::4:22930591-22932592(+)
Zm00001d015986::5:136929636-136931637(-)
Zm00001d052498::4:191497300-191499301(-)
Zm00001d044510::3:230398040-230400041(-)
Zm00001d045991::9:52949329-52951330(+)
Zm00001d018028::5:212374337-212376338(-)
Zm00001d037615::6:131884055-131886056(+)
Zm00001d048321::9:154480611-154482612(-)
Zm00001d049384::4:28586701-28588702(+)
Zm00001d011518::8:153279544-153281545(-)
Zm00001d036897::6:105869522-105871523(+)
Zm00001d003861::2:63429722-63431723(+)
Zm00001d004861::2:145375659-145377660(-)
Zm00001d041521::3:125706691-125708692(+)
Zm00001d021643::7:158944890-158946891(+)
Zm00001d007255::2:225878323-225880324(-)
Zm00001d036825::6:102829364-102831365(-)
Zm00001d044060::3:218237997-218239998(-)
Zm00001d051900::4:173981335-173983336(-)
Zm00001d036161::6:75122939-75124940(+)
Zm00001d030289::1:119706866-119708867(+)
Zm00001d044254::3:223084234-223086235(+)
Zm00001d053998::4:244828511-244830512(+)
Zm00001d039098::6:169967273-169969274(-)
Zm00001d008731::8:17971091-17973092(+)
Zm00001d033818::1:274725409-274727410(+)
Zm00001d023880::10:26190327-26192328(+)
Zm00001d029348::1:66839107-66841108(+)
Zm00001d053320::4:225973936-225975937(+)
Zm00001d047774::9:141478578-141480579(-)
Zm00001d002132::2:6435142-6437143(+)
Zm00001d006180::2:200829044-200831045(+)
Zm00001d036547::6:91590595-91592596(-)
Zm00001d022161::7:171456237-171458238(-)
Zm00001d003333::2:40561151-40563152(-)
Zm00001d036360::6:85716167-85718168(-)
Zm00001d006697::2:214533956-214535957(+)
Zm00001d014564::5:53470822-53472823(-)
Zm00001d030164::1:109870585-109872586(-)
Zm00001d038359::6:155357366-155359367(-)
Zm00001d012661::8:178169285-178171286(+)
Zm00001d046942::9:111967697-111969698(+)
Zm00001d005049::2:156251538-156253539(+)
Zm00001d017682::5:204119336-204121337(+)
Zm00001d026676::10:149747916-149749917(+)
Zm00001d044034::3:217293674-217295675(+)
Zm00001d018596::7:294937-296938(-)
Zm00001d025375::10:116181801-116183802(+)
Zm00001d036539::6:91463355-91465356(-)
Zm00001d039544::3:7773335-7775336(+)
Zm00001d002669::2:18834421-18836422(-)
Zm00001d033990::1:280545148-280547149(-)
Zm00001d044110::3:219539766-219541767(+)
Zm00001d014037::5:30095616-30097617(+)
Zm00001d032540::1:229984094-229986095(+)
Zm00001d024262::10:59949052-59951053(+)
Zm00001d026582::10:148382656-148384657(-)
Zm00001d005684::2:183290820-183292821(-)
Zm00001d028867::1:49059453-49061454(+)
Zm00001d044245::3:222922188-222924189(+)
Zm00001d043660::3:206189361-206191362(-)
Zm00001d008809::8:21247735-21249736(+)
Zm00001d054055::4:245632793-245634794(-)
Zm00001d009541::8:69393725-69395726(+)
Zm00001d004006::2:75029888-75031889(-)
Zm00001d050925::4:131919006-131921007(-)
Zm00001d040954::3:82428611-82430612(-)
Zm00001d036049::6:68974107-68976108(+)
Zm00001d010534::8:119595207-119597208(-)
Zm00001d044057::3:218049330-218051331(+)
Zm00001d032517::1:229148601-229150602(-)
Zm00001d025573::10:122707364-122709365(+)
Zm00001d039817::3:15767553-15769554(-)
Zm00001d009117::8:37519322-37521323(-)
Zm00001d032344::1:223291110-223293111(-)
Zm00001d006072::2:197419678-197421679(+)
Zm00001d030579::1:145824290-145826291(-)
Zm00001d031883::1:205256432-205258433(-)
Zm00001d012301::8:172071454-172073455(+)
Zm00001d047916::9:145291191-145293192(+)
Zm00001d008548::8:12670226-12672227(+)
Zm00001d025984::10:135306637-135308638(-)
Zm00001d038326::6:154564037-154566038(-)
Zm00001d042511::3:170270781-170272782(-)
Zm00001d027665::1:10572002-10574003(-)
Zm00001d009930::8:90322183-90324184(+)
Zm00001d041498::3:124366135-124368136(+)
Zm00001d020319::7:106266048-106268049(+)
Zm00001d042920::3:183965679-183967680(-)
Zm00001d040163::3:29852453-29854454(-)
Zm00001d033922::1:278619718-278621719(-)
Zm00001d051323::4:154122479-154124480(+)
Zm00001d028082::1:22208826-22210827(+)
Zm00001d030824::1:162007609-162009610(+)
Zm00001d045993::9:53059962-53061963(+)
Zm00001d040581::3:51340851-51342852(-)
Zm00001d019489::7:36793023-36795024(-)
Zm00001d019596::7:45652261-45654262(+)
Zm00001d020016::7:85863074-85865075(+)
Zm00001d008312::8:4853710-4855711(+)
Zm00001d025407::10:117682118-117684119(+)
Zm00001d029986::1:97643669-97645670(+)
Zm00001d023556::10:10136357-10138358(-)
Zm00001d010337::8:110337533-110339534(-)
Zm00001d003857::2:63031868-63033869(+)
Zm00001d043465::3:200809580-200811581(-)
Zm00001d024059::10:40713939-40715940(+)
Zm00001d012265::8:171472005-171474006(+)
Zm00001d034620::1:298049889-298051890(-)
Zm00001d033711::1:271956160-271958161(+)
Zm00001d040290::3:35951150-35953151(-)
Zm00001d019700::7:51776270-51778271(-)
Zm00001d031008::1:173133703-173135704(+)
Zm00001d025205::10:109119098-109121099(-)
Zm00001d020891::7:135607560-135609561(+)
Zm00001d011701::8:159185291-159187292(-)
Zm00001d016439::5:162358525-162360526(-)
Zm00001d001916::2:2814462-2816463(+)
Zm00001d035321::6:21259683-21261684(-)
Zm00001d032502::1:228685050-228687051(-)
Zm00001d003696::2:54979564-54981565(+)
Zm00001d017492::5:197500970-197502971(+)
Zm00001d016330::5:157539702-157541703(+)
Zm00001d020776::7:132115846-132117847(+)
Zm00001d023610::10:11916067-11918068(-)
Zm00001d018842::7:6967623-6969624(+)
Zm00001d032373::1:224243274-224245275(+)
Zm00001d052018::4:176595614-176597615(+)
Zm00001d052282::4:185958822-185960823(-)
Zm00001d010542::8:119801432-119803433(-)
Zm00001d018610::7:837728-839729(+)
Zm00001d043512::3:202360487-202362488(+)
Zm00001d044833::9:4445277-4447278(-)
Zm00001d043022::3:186813122-186815123(-)
Zm00001d031784::1:201763141-201765142(-)
Zm00001d036973::6:108030099-108032100(+)
Zm00001d051896::4:173893938-173895939(+)
Zm00001d041829::3:139488554-139490555(+)
Zm00001d005675::2:183062773-183064774(+)
Zm00001d049256::4:23083114-23085115(+)
Zm00001d019597::7:45691903-45693904(+)
Zm00001d021891::7:165508356-165510357(-)
Zm00001d011764::8:161074490-161076491(-)
Zm00001d043301::3:195077840-195079841(+)
Zm00001d008488::8:9997859-9999860(+)
Zm00001d021652::7:159152510-159154511(-)
Zm00001d009653::8:74614356-74616357(-)
Zm00001d013573::5:14536680-14538681(+)
Zm00001d015477::5:92675244-92677245(-)
Zm00001d011762::8:161002348-161004349(+)
Zm00001d012707::8:179036661-179038662(-)
Zm00001d038288::6:153437336-153439337(+)
Zm00001d017754::5:205922777-205924778(+)
Zm00001d045247::9:16977300-16979301(+)
Zm00001d016720::5:174142465-174144466(-)
Zm00001d017471::5:196867424-196869425(+)
Zm00001d017869::5:209161413-209163414(-)
Zm00001d014516::5:51297181-51299182(-)
Zm00001d035046::6:3072439-3074440(+)
Zm00001d045583::9:27334426-27336427(-)
Zm00001d009271::8:49784231-49786232(+)
Zm00001d014155::5:34329633-34331634(-)
Zm00001d045999::9:53119195-53121196(+)
Zm00001d007103::2:222360254-222362255(-)
Zm00001d036238::6:78465294-78467295(-)
Zm00001d007224::2:225127987-225129988(-)
Zm00001d008739::8:18567267-18569268(+)
Zm00001d015274::5:82405813-82407814(-)
Zm00001d017692::5:204452860-204454861(-)
Zm00001d047211::9:122169540-122171541(+)
Zm00001d026480::10:146721599-146723600(-)
Zm00001d037000::6:108694579-108696580(-)
Zm00001d013544::5:13975045-13977046(-)
Zm00001d035475::6:28519661-28521662(-)
Zm00001d027534::1:7565275-7567276(+)
Zm00001d029710::1:83498900-83500901(+)
Zm00001d042872::3:182590871-182592872(-)
Zm00001d048309::9:154301693-154303694(+)
Zm00001d023436::10:5476660-5478661(-)
Zm00001d032661::1:233440303-233442304(-)
Zm00001d007339::2:229147951-229149952(-)
Zm00001d033632::1:269321328-269323329(-)
Zm00001d017871::5:209249618-209251619(-)
Zm00001d006535::2:210625712-210627713(+)
Zm00001d023711::10:16566441-16568442(+)
Zm00001d048137::9:150681028-150683029(-)
Zm00001d002717::2:20390520-20392521(-)
Zm00001d003824::2:61095513-61097514(-)
Zm00001d012320::8:172364156-172366157(+)
Zm00001d015040::5:73016285-73018286(+)
Zm00001d033047::1:248459664-248461665(+)
Zm00001d045348::9:19278169-19280170(-)
Zm00001d029212::1:62492771-62494772(+)
Zm00001d038321::6:154391021-154393022(+)
Zm00001d013072::5:4312051-4314052(+)
Zm00001d034807::1:302529654-302531655(-)
Zm00001d011874::8:163446211-163448212(+)
Zm00001d019844::7:68695817-68697818(+)
Zm00001d005503::2:176566670-176568671(-)
Zm00001d046865::9:108541254-108543255(-)
Zm00001d020628::7:125511929-125513930(-)
Zm00001d017368::5:193707730-193709731(+)
Zm00001d024002::10:35715309-35717310(-)
Zm00001d008621::8:14955679-14957680(+)
Zm00001d026476::10:146675036-146677037(-)
Zm00001d004815::2:140903183-140905184(+)
Zm00001d023431::10:5418470-5420471(+)
Zm00001d018449::5:221103598-221105599(+)
Zm00001d031830::1:203040300-203042301(+)
Zm00001d024677::10:83371211-83373212(-)
Zm00001d014730::5:60931770-60933771(+)
Zm00001d025767::10:128983194-128985195(+)
Zm00001d042144::3:153386206-153388207(+)
Zm00001d030677::1:152642056-152644057(-)
Zm00001d051068::4:140489434-140491435(-)
Zm00001d041735::3:135547530-135549531(-)
Zm00001d037978::6:144042196-144044197(-)
Zm00001d047368::9:127897334-127899335(-)
Zm00001d042323::3:161219505-161221506(+)
Zm00001d036126::6:73732578-73734579(-)
Zm00001d031981::1:208516867-208518868(-)
Zm00001d005914::2:192543737-192545738(+)
Zm00001d041284::3:110311466-110313467(-)
Zm00001d013399::5:10403421-10405422(+)
Zm00001d021488::7:153861097-153863098(-)
Zm00001d011447::8:150759496-150761497(-)
Zm00001d029448::1:71160169-71162170(+)
Zm00001d005200::2:163305489-163307490(-)
Zm00001d025057::10:102028060-102030061(-)
Zm00001d019288::7:25847332-25849333(+)
Zm00001d049420::4:29947387-29949388(-)
Zm00001d046558::9:95898560-95900561(-)
Zm00001d035632::6:37842339-37844340(+)
Zm00001d012306::8:172156323-172158324(-)
Zm00001d003181::2:34888129-34890130(+)
Zm00001d042512::3:170275547-170277548(-)
Zm00001d046323::9:80366912-80368913(-)
Zm00001d051967::4:175607806-175609807(+)
Zm00001d036819::6:102080027-102082028(+)
Zm00001d014212::5:36778103-36780104(+)
Zm00001d045142::9:14199476-14201477(-)
Zm00001d029272::1:64479264-64481265(-)
Zm00001d041052::3:93328175-93330176(-)
Zm00001d033860::1:276303680-276305681(-)
Zm00001d021683::7:159952772-159954773(-)
Zm00001d012603::8:177062875-177064876(+)
Zm00001d041036::3:92301027-92303028(+)
Zm00001d021988::7:167556758-167558759(+)
Zm00001d024516::10:75579463-75581464(+)
Zm00001d046974::9:113771819-113773820(+)
Zm00001d038077::6:147020514-147022515(+)
Zm00001d002583::2:15997116-15999117(-)
Zm00001d012550::8:176471050-176473051(+)
Zm00001d020190::7:98588250-98590251(-)
Zm00001d054001::4:244900586-244902587(-)
Zm00001d030892::1:166132778-166134779(-)
Zm00001d033078::1:249830633-249832634(-)
Zm00001d007454::2:232020017-232022018(+)
Zm00001d031637::1:197047755-197049756(+)
Zm00001d010000::8:94266379-94268380(+)
Zm00001d012485::8:175362442-175364443(-)
Zm00001d023223::10:822377-824378(+)
Zm00001d049221::4:21298496-21300497(+)
Zm00001d013678::5:17149939-17151940(-)
Zm00001d051991::4:176027584-176029585(+)
Zm00001d013615::5:15494520-15496521(-)
Zm00001d005649::2:181911164-181913165(-)
Zm00001d044117::3:219795084-219797085(+)
Zm00001d016811::5:176928871-176930872(+)
Zm00001d002566::2:15559579-15561580(-)
Zm00001d027734::1:12378038-12380039(-)
Zm00001d026542::10:147940911-147942912(+)
Zm00001d040382::3:40872963-40874964(-)
Zm00001d002186::2:7614351-7616352(-)
Zm00001d045176::9:15128926-15130927(+)
Zm00001d010126::8:100381428-100383429(-)
Zm00001d012664::8:178285556-178287557(-)
Zm00001d035143::6:6890693-6892694(-)
Zm00001d018779::7:5050312-5052313(+)
Zm00001d016923::5:180093857-180095858(-)
Zm00001d001952::2:3432414-3434415(-)
Zm00001d011222::8:143441705-143443706(-)
Zm00001d042207::3:156094991-156096992(-)
Zm00001d011716::8:159799523-159801524(+)
Zm00001d017721::5:205188682-205190683(+)
Zm00001d018654::7:1971163-1973164(+)
Zm00001d043009::3:186340698-186342699(+)
Zm00001d004090::2:81695025-81697026(+)
Zm00001d042025::3:147730127-147732128(-)
Zm00001d004389::2:108159843-108161844(-)
Zm00001d041692::3:133577955-133579956(-)
Zm00001d010791::8:127878713-127880714(+)
Zm00001d018756::7:4307238-4309239(-)
Zm00001d046644::9:100190940-100192941(-)
Zm00001d021889::7:165488120-165490121(+)
Zm00001d002402::2:11997801-11999802(-)
Zm00001d027500::1:6798103-6800104(-)
Zm00001d049948::4:54775830-54777831(-)
Zm00001d038759::6:163968399-163970400(-)
Zm00001d014317::5:40684398-40686399(+)
Zm00001d048089::9:149905921-149907922(-)
Zm00001d016040::5:140980135-140982136(+)
Zm00001d034768::1:301677267-301679268(-)
Zm00001d052945::4:205818692-205820693(-)
Zm00001d046693::9:102716457-102718458(+)
Zm00001d044828::9:4252669-4254670(-)
Zm00001d005429::2:173716505-173718506(-)
Zm00001d010456::8:116046598-116048599(+)
Zm00001d046172::9:68903413-68905414(+)
Zm00001d026144::10:139665377-139667378(+)
Zm00001d042283::3:158786854-158788855(-)
Zm00001d020395::7:111179672-111181673(-)
Zm00001d050038::4:61668491-61670492(-)
Zm00001d035764::6:46348037-46350038(+)
Zm00001d016715::5:173615251-173617252(-)
Zm00001d015059::5:73779064-73781065(-)
Zm00001d016933::5:180366024-180368025(-)
Zm00001d032496::1:228404326-228406327(+)
Zm00001d038396::6:156311966-156313967(-)
Zm00001d016708::5:173407782-173409783(-)
Zm00001d021879::7:165318854-165320855(-)
Zm00001d026086::10:138087364-138089365(+)
Zm00001d047180::9:121083805-121085806(+)
Zm00001d001825::2:1529084-1531085(+)
Zm00001d047637::9:137800230-137802231(+)
Zm00001d048354::9:154870183-154872184(+)
Zm00001d016077::5:143194633-143196634(+)
Zm00001d043019::3:186604592-186606593(+)
Zm00001d040129::3:28667161-28669162(+)
Zm00001d013709::5:18226540-18228541(-)
Zm00001d005638::2:181604623-181606624(+)
Zm00001d048481::9:157034416-157036417(-)
Zm00001d038628::6:161293440-161295441(-)
Zm00001d003146::2:33735255-33737256(+)
Zm00001d030374::1:127339805-127341806(-)
Zm00001d043156::3:190358292-190360293(-)
Zm00001d042341::3:162109801-162111802(+)
Zm00001d038342::6:154875210-154877211(-)
Zm00001d039518::3:6561665-6563666(-)
Zm00001d002483::2:13645474-13647475(-)
Zm00001d006651::2:213477242-213479243(-)
Zm00001d048702::4:3572889-3574890(+)
Zm00001d046128::9:65191246-65193247(+)
Zm00001d020719::7:130054037-130056038(-)
Zm00001d029738::1:84663317-84665318(+)
Zm00001d016008::5:139155519-139157520(-)
Zm00001d031668::1:198131794-198133795(+)
Zm00001d025659::10:125276107-125278108(+)
Zm00001d014331::5:41120985-41122986(-)
Zm00001d048839::4:6203299-6205300(+)
Zm00001d048622::4:1528711-1530712(-)
Zm00001d042487::3:169302829-169304830(+)
Zm00001d021893::7:165530854-165532855(+)
Zm00001d047175::9:120987935-120989936(-)
Zm00001d051601::4:164102376-164104377(+)
Zm00001d032313::1:221893674-221895675(-)
Zm00001d026020::10:136226750-136228751(+)
Zm00001d029362::1:67483052-67485053(+)
Zm00001d004819::2:141043085-141045086(+)
Zm00001d006426::2:207631219-207633220(+)
Zm00001d006184::2:200976572-200978573(-)
Zm00001d043115::3:189557816-189559817(+)
Zm00001d038319::6:154337541-154339542(+)
Zm00001d029205::1:62292310-62294311(+)
Zm00001d008648::8:15865704-15867705(+)
Zm00001d050897::4:128999628-129001629(-)
Zm00001d009969::8:92862669-92864670(+)
Zm00001d010824::8:128896350-128898351(-)
Zm00001d053853::4:242216202-242218203(-)
Zm00001d011393::8:149448472-149450473(+)
Zm00001d022333::7:175625263-175627264(-)
Zm00001d042189::3:155497181-155499182(-)
Zm00001d037551::6:129106264-129108265(+)
Zm00001d023687::10:15506832-15508833(+)
Zm00001d011210::8:143027337-143029338(-)
Zm00001d044744::9:1008648-1010649(-)
Zm00001d002812::2:23400309-23402310(-)
Zm00001d002681::2:19182182-19184183(+)
Zm00001d013873::5:23539764-23541765(-)
Zm00001d017786::5:206747208-206749209(+)
Zm00001d024175::10:53025694-53027695(+)
Zm00001d005781::2:188127072-188129073(+)
Zm00001d003301::2:39387594-39389595(+)
Zm00001d025480::10:120106396-120108397(+)
Zm00001d049729::4:41736017-41738018(-)
Zm00001d047405::9:129019451-129021452(+)
Zm00001d019473::7:35504369-35506370(-)
Zm00001d048632::4:1773101-1775102(+)
Zm00001d036467::6:89399294-89401295(-)
Zm00001d034725::1:300788593-300790594(+)
Zm00001d019105::7:16886470-16888471(+)
Zm00001d038747::6:163796934-163798935(-)
Zm00001d039263::3:763932-765933(+)
Zm00001d020560::7:122289783-122291784(+)
Zm00001d048449::9:156615218-156617219(+)
Zm00001d025354::10:115242456-115244457(+)
Zm00001d038383::6:156031916-156033917(+)
Zm00001d052862::4:202849064-202851065(+)
Zm00001d041222::3:106273906-106275907(+)
Zm00001d035981::6:64339768-64341769(+)
Zm00001d044053::3:217893230-217895231(-)
Zm00001d023673::10:14797521-14799522(-)
Zm00001d053713::4:239699074-239701075(-)
Zm00001d037125::6:113330514-113332515(+)
Zm00001d035526::6:31121405-31123406(-)
Zm00001d009617::8:73342103-73344104(+)
Zm00001d013547::5:14034207-14036208(-)
Zm00001d009112::8:37141382-37143383(+)
Zm00001d044434::3:227913071-227915072(+)
Zm00001d049602::4:36986430-36988431(-)
Zm00001d036135::6:73873754-73875755(-)
Zm00001d016475::5:163825346-163827347(+)
Zm00001d003524::2:46656755-46658756(+)
Zm00001d016696::5:172837458-172839459(-)
Zm00001d017908::5:209972774-209974775(+)
Zm00001d046243::9:76102354-76104355(+)
Zm00001d043093::3:189122251-189124252(-)
Zm00001d005031::2:154982225-154984226(+)
Zm00001d049724::4:41536644-41538645(+)
Zm00001d025865::10:132006937-132008938(-)
Zm00001d020582::7:123670294-123672295(+)
Zm00001d009410::8:63368601-63370602(-)
Zm00001d009324::8:55906437-55908438(+)
Zm00001d032158::1:214728432-214730433(+)
Zm00001d008345::8:5936658-5938659(+)
Zm00001d043606::3:204993649-204995650(-)
Zm00001d017012::5:182687300-182689301(+)
Zm00001d014261::5:38498564-38500565(-)
Zm00001d027895::1:16976685-16978686(-)
Zm00001d039886::3:17687441-17689442(+)
Zm00001d052719::4:198625184-198627185(-)
Zm00001d028656::1:42049852-42051853(+)
Zm00001d009940::8:90885911-90887912(+)
Zm00001d032363::1:224031158-224033159(+)
Zm00001d014702::5:59907638-59909639(+)
Zm00001d039640::3:9899389-9901390(-)
Zm00001d028011::1:20290274-20292275(+)
Zm00001d008620::8:14950475-14952476(+)
Zm00001d044313::3:224995504-224997505(-)
Zm00001d015798::5:121146083-121148084(-)
Zm00001d033982::1:280029492-280031493(+)
Zm00001d052585::4:193612016-193614017(-)
Zm00001d006387::2:206366952-206368953(-)
Zm00001d003947::2:71149464-71151465(+)
Zm00001d034493::1:294612903-294614904(+)
Zm00001d053611::4:236400147-236402148(+)
Zm00001d040084::3:26934730-26936731(-)
Zm00001d051644::4:165587927-165589928(+)
Zm00001d028543::1:38736698-38738699(-)
Zm00001d034052::1:282584594-282586595(+)
Zm00001d040023::3:23307874-23309875(+)
Zm00001d028566::1:39240680-39242681(+)
Zm00001d002538::2:14985197-14987198(+)
Zm00001d018728::7:3155187-3157188(-)
Zm00001d013468::5:12326094-12328095(+)
Zm00001d043074::3:188382291-188384292(+)
Zm00001d037961::6:143614047-143616048(-)
Zm00001d052911::4:204479263-204481264(+)
Zm00001d044096::3:219036636-219038637(+)
Zm00001d030342::1:123463436-123465437(+)
Zm00001d048655::4:2666691-2668692(+)
Zm00001d015134::5:76817716-76819717(+)
Zm00001d012764::8:180331161-180333162(+)
Zm00001d049032::4:13139283-13141284(+)
Zm00001d054106::4:246773882-246775883(+)
Zm00001d049487::4:32018510-32020511(+)
Zm00001d006024::2:195442854-195444855(-)
Zm00001d036832::6:103270139-103272140(+)
Zm00001d043538::3:203304532-203306533(-)
Zm00001d026415::10:145394473-145396474(+)
Zm00001d023802::10:22243565-22245566(-)
Zm00001d052218::4:183566779-183568780(-)
Zm00001d035647::6:38174220-38176221(-)
Zm00001d045202::9:15923190-15925191(+)
Zm00001d047438::9:130093587-130095588(-)
Zm00001d007688::2:237428738-237430739(-)
Zm00001d048162::9:151215656-151217657(+)
Zm00001d006862::2:218052822-218054823(+)
Zm00001d043904::3:213448316-213450317(+)
Zm00001d036511::6:90947955-90949956(-)
Zm00001d049627::4:38068676-38070677(-)
Zm00001d037731::6:135530873-135532874(-)
Zm00001d042272::3:158432325-158434326(+)
Zm00001d045193::9:15735407-15737408(+)
Zm00001d024303::10:62903797-62905798(-)
Zm00001d019342::7:28766938-28768939(-)
Zm00001d008517::8:11279346-11281347(-)
Zm00001d015825::5:124309480-124311481(+)
Zm00001d016103::5:144629082-144631083(-)
Zm00001d018204::5:216550809-216552810(-)
Zm00001d042117::3:151577335-151579336(-)
Zm00001d015385::5:87655529-87657530(-)
Zm00001d030684::1:152891070-152893071(-)
Zm00001d020383::7:110508255-110510256(-)
Zm00001d051135::4:145472639-145474640(-)
Zm00001d045079::9:11798844-11800845(+)
Zm00001d036579::6:93642345-93644346(-)
Zm00001d022321::7:175369650-175371651(+)
Zm00001d037287::6:119493251-119495252(+)
Zm00001d031557::1:194161978-194163979(-)
Zm00001d032804::1:238804364-238806365(-)
Zm00001d003590::2:49122337-49124338(+)
Zm00001d019760::7:57491475-57493476(+)
Zm00001d040693::3:58564701-58566702(-)
Zm00001d024999::10:98628771-98630772(-)
Zm00001d051557::4:162757100-162759101(+)
Zm00001d030609::1:148190047-148192048(-)
Zm00001d008795::8:20661821-20663822(-)
Zm00001d006741::2:215679977-215681978(-)
Zm00001d053067::4:211994959-211996960(-)
Zm00001d030306::1:121227951-121229952(-)
Zm00001d014065::5:31252628-31254629(+)
Zm00001d004012::2:75674907-75676908(-)
Zm00001d015244::5:80937056-80939057(-)
Zm00001d035945::6:61614481-61616482(+)
Zm00001d013027::5:3461036-3463037(-)
Zm00001d022251::7:173633115-173635116(-)
Zm00001d013037::5:3582693-3584694(-)
Zm00001d013286::5:7894508-7896509(+)
Zm00001d028714::1:44012141-44014142(+)
Zm00001d015098::5:75311238-75313239(+)
Zm00001d038012::6:145101244-145103245(-)
Zm00001d052021::4:176744912-176746913(-)
Zm00001d028096::1:22878521-22880522(+)
Zm00001d029756::1:85779047-85781048(-)
Zm00001d032422::1:225975670-225977671(-)
Zm00001d038890::6:166480883-166482884(+)
Zm00001d035040::6:2929557-2931558(-)
Zm00001d014614::5:55729659-55731660(-)
Zm00001d044695::3:235105072-235107073(-)
Zm00001d052033::4:176972129-176974130(-)
Zm00001d010460::8:116266569-116268570(+)
Zm00001d046389::9:86785126-86787127(-)
Zm00001d017958::5:210866124-210868125(+)
Zm00001d012459::8:174878245-174880246(-)
Zm00001d033393::1:261673473-261675474(+)
Zm00001d032166::1:215346586-215348587(+)
Zm00001d004965::2:150854066-150856067(-)
Zm00001d037929::6:142397893-142399894(+)
Zm00001d036000::6:65229146-65231147(-)
Zm00001d042312::3:160479744-160481745(-)
Zm00001d027888::1:16747259-16749260(+)
Zm00001d034970::6:386779-388780(+)
Zm00001d030146::1:108662139-108664140(+)
Zm00001d014204::5:36527214-36529215(+)
Zm00001d023434::10:5437942-5439943(+)
Zm00001d006906::2:219172456-219174457(-)
Zm00001d015533::5:96257727-96259728(+)
Zm00001d011619::8:156251048-156253049(-)
Zm00001d009211::8:43205754-43207755(+)
Zm00001d036715::6:98446028-98448029(+)
Zm00001d048926::4:8237998-8239999(+)
Zm00001d050301::4:79815252-79817253(+)
Zm00001d011617::8:156107280-156109281(-)
Zm00001d005094::2:158028686-158030687(-)
Zm00001d025710::10:126951104-126953105(-)
Zm00001d028437::1:34965182-34967183(+)
Zm00001d015217::5:79955856-79957857(-)
Zm00001d021790::7:163077753-163079754(-)
Zm00001d044184::3:221304222-221306223(-)
Zm00001d012524::8:176058616-176060617(+)
Zm00001d011790::8:161666192-161668193(-)
Zm00001d013073::5:4319601-4321602(+)
Zm00001d040002::3:22478684-22480685(-)
Zm00001d040308::3:37002801-37004802(+)
Zm00001d002332::2:10487389-10489390(+)
Zm00001d030527::1:141840301-141842302(-)
Zm00001d041744::3:135683490-135685491(+)
Zm00001d015239::5:80578316-80580317(+)
Zm00001d012773::8:180622540-180624541(-)
Zm00001d030101::1:105698654-105700655(+)
Zm00001d021304::7:148346768-148348769(+)
Zm00001d046779::9:105669671-105671672(+)
Zm00001d004633::2:124218287-124220288(-)
Zm00001d045487::9:24294207-24296208(+)
Zm00001d031605::1:196089649-196091650(-)
Zm00001d024101::10:44981121-44983122(+)
Zm00001d023299::10:2355761-2357762(-)
Zm00001d023316::10:2859634-2861635(-)
Zm00001d037775::6:137238226-137240227(+)
Zm00001d008762::8:19359253-19361254(-)
Zm00001d029193::1:61663167-61665168(+)
Zm00001d004333::2:104142859-104144860(+)
Zm00001d027754::1:12674128-12676129(-)
Zm00001d014728::5:60858716-60860717(-)
Zm00001d050718::4:118686269-118688270(-)
Zm00001d006938::2:219890910-219892911(-)
Zm00001d050640::4:108479145-108481146(-)
Zm00001d021653::7:159153746-159155747(+)
Zm00001d051952::4:175186019-175188020(-)
Zm00001d014783::5:62950975-62952976(-)
Zm00001d013214::5:6633194-6635195(-)
Zm00001d004293::2:100987502-100989503(-)
Zm00001d008559::8:12969752-12971753(-)
Zm00001d032790::1:238205322-238207323(+)
Zm00001d018420::5:220378338-220380339(+)
Zm00001d008493::8:10297510-10299511(-)
Zm00001d026523::10:147515104-147517105(-)
Zm00001d035209::6:9954102-9956103(+)
Zm00001d002938::2:27442131-27444132(+)
Zm00001d007865::2:241254809-241256810(+)
Zm00001d039535::3:7478191-7480192(+)
Zm00001d019397::7:31804112-31806113(-)
Zm00001d052415::4:189489079-189491080(-)
Zm00001d024771::10:87290145-87292146(+)
Zm00001d032213::1:217295714-217297715(-)
Zm00001d006866::2:218205167-218207168(+)
Zm00001d011771::8:161289390-161291391(-)
Zm00001d031937::1:207440790-207442791(-)
Zm00001d009292::8:52706445-52708446(+)
Zm00001d029280::1:64686335-64688336(-)
Zm00001d017121::5:186109189-186111190(-)
Zm00001d013612::5:15362774-15364775(+)
Zm00001d034508::1:294975905-294977906(+)
Zm00001d038318::6:154322396-154324397(-)
Zm00001d050268::4:77418570-77420571(-)
Zm00001d049905::4:51608249-51610250(+)
Zm00001d004344::2:105274143-105276144(-)
Zm00001d029706::1:83225437-83227438(+)
Zm00001d047058::9:116829060-116831061(-)
Zm00001d010958::8:135047174-135049175(+)
Zm00001d053706::4:239627008-239629009(-)
Zm00001d024612::10:80328463-80330464(-)
Zm00001d033826::1:275016194-275018195(+)
Zm00001d036611::6:94245043-94247044(+)
Zm00001d010957::8:135034103-135036104(+)
Zm00001d010117::8:99954934-99956935(-)
Zm00001d010993::8:136139246-136141247(-)
Zm00001d034595::1:297418991-297420992(-)
Zm00001d021637::7:158772600-158774601(-)
Zm00001d022374::7:176273828-176275829(+)
Zm00001d049680::4:39882250-39884251(+)
Zm00001d014269::5:38605901-38607902(+)
Zm00001d032734::1:236592508-236594509(-)
Zm00001d028139::1:23958114-23960115(+)
Zm00001d007826::2:240373431-240375432(+)
Zm00001d041180::3:102998270-103000271(-)
Zm00001d007267::2:226140106-226142107(+)
Zm00001d039287::3:1053928-1055929(+)
Zm00001d005848::2:190806031-190808032(+)
Zm00001d017187::5:188278797-188280798(+)
Zm00001d038929::6:167163220-167165221(+)
Zm00001d007961::2:244251152-244253153(-)
Zm00001d037873::6:140616801-140618802(+)
Zm00001d048325::9:154498334-154500335(+)
Zm00001d025248::10:110941052-110943053(+)
Zm00001d037824::6:138841865-138843866(-)
Zm00001d020471::7:116950491-116952492(-)
Zm00001d019515::7:39143773-39145774(+)
Zm00001d044122::3:219866357-219868358(+)
Zm00001d023281::10:2044801-2046802(-)
Zm00001d045876::9:45288564-45290565(-)
Zm00001d035693::6:41339676-41341677(+)
Zm00001d007716::2:238068476-238070477(+)
Zm00001d012475::8:175176644-175178645(+)
Zm00001d036137::6:74141108-74143109(-)
Zm00001d013058::5:3950945-3952946(+)
Zm00001d038681::6:162448211-162450212(+)
Zm00001d018482::5:221649645-221651646(-)
Zm00001d049259::4:23411967-23413968(+)
Zm00001d028855::1:48616153-48618154(+)
Zm00001d044698::3:235213612-235215613(-)
Zm00001d014863::5:66023194-66025195(+)
Zm00001d034829::1:303242069-303244070(+)
Zm00001d034839::1:303572211-303574212(+)
Zm00001d037307::6:120262824-120264825(-)
Zm00001d018230::5:217044195-217046196(+)
Zm00001d038112::6:148376747-148378748(+)
Zm00001d023374::10:4262135-4264136(+)
Zm00001d052111::4:180083939-180085940(-)
Zm00001d033776::1:273325164-273327165(+)
Zm00001d020340::7:107528390-107530391(+)
Zm00001d028262::1:28404645-28406646(-)
Zm00001d009148::8:39613876-39615877(+)
Zm00001d043280::3:194296051-194298052(-)
Zm00001d050970::4:134313262-134315263(+)
Zm00001d006040::2:196146193-196148194(-)
Zm00001d003531::2:46843574-46845575(-)
Zm00001d042118::3:151574542-151576543(+)
Zm00001d043505::3:202185126-202187127(+)
Zm00001d019187::7:20842801-20844802(+)
Zm00001d018072::5:213773088-213775089(+)
Zm00001d008975::8:27988595-27990596(+)
Zm00001d034000::1:280698723-280700724(+)
Zm00001d052767::4:200047792-200049793(+)
Zm00001d009525::8:68955326-68957327(+)
Zm00001d018531::5:222540578-222542579(+)
Zm00001d008435::8:8638416-8640417(+)
Zm00001d013554::5:14165986-14167987(-)
Zm00001d046535::9:94505151-94507152(-)
Zm00001d037465::6:126140181-126142182(+)
Zm00001d006924::2:219454801-219456802(+)
Zm00001d041831::3:139609251-139611252(-)
Zm00001d011178::8:142035866-142037867(+)
Zm00001d037941::6:142908476-142910477(+)
Zm00001d050803::4:123899120-123901121(+)
Zm00001d049301::4:25364809-25366810(-)
Zm00001d018332::5:218591770-218593771(-)
Zm00001d003636::2:51258209-51260210(+)
Zm00001d007443::2:231892670-231894671(+)
Zm00001d029699::1:83059158-83061159(-)
Zm00001d041496::3:124143377-124145378(-)
Zm00001d013706::5:18194706-18196707(-)
Zm00001d050004::4:59019085-59021086(-)
Zm00001d032699::1:235071762-235073763(+)
Zm00001d054039::4:245456605-245458606(+)
Zm00001d021473::7:153175826-153177827(+)
Zm00001d033168::1:252665811-252667812(+)
Zm00001d013817::5:21327743-21329744(-)
Zm00001d038612::6:160912208-160914209(-)
Zm00001d036760::6:99960238-99962239(-)
Zm00001d006857::2:217981297-217983298(+)
Zm00001d046717::9:103209996-103211997(+)
Zm00001d042812::3:180954494-180956495(+)
Zm00001d025904::10:133419971-133421972(+)
Zm00001d025027::10:100392916-100394917(-)
Zm00001d008389::8:7027045-7029046(-)
Zm00001d011791::8:161665460-161667461(+)
Zm00001d019611::7:46315763-46317764(-)
Zm00001d033048::1:248474148-248476149(-)
Zm00001d005488::2:175659456-175661457(-)
Zm00001d049817::4:45964634-45966635(+)
Zm00001d017947::5:210664205-210666206(+)
Zm00001d037663::6:133418934-133420935(+)
Zm00001d012017::8:166553416-166555417(+)
Zm00001d052613::4:194777927-194779928(-)
Zm00001d020673::7:127585206-127587207(+)
Zm00001d020544::7:121749211-121751212(+)
Zm00001d025441::10:118738657-118740658(-)
Zm00001d020257::7:102494099-102496100(-)
Zm00001d002789::2:22697102-22699103(+)
Zm00001d006825::2:217433055-217435056(+)
Zm00001d051936::4:174848558-174850559(+)
Zm00001d028305::1:29832085-29834086(+)
Zm00001d050920::4:131269647-131271648(+)
Zm00001d048560::9:158681639-158683640(+)
Zm00001d052619::4:195016387-195018388(+)
Zm00001d006306::2:204115835-204117836(-)
Zm00001d038728::6:163420281-163422282(-)
Zm00001d007329::2:228736767-228738768(-)
Zm00001d030376::1:127352694-127354695(-)
Zm00001d022108::7:170561820-170563821(-)
Zm00001d013658::5:16520366-16522367(+)
Zm00001d031736::1:200196311-200198312(+)
Zm00001d052937::4:205500308-205502309(+)
Zm00001d049936::4:53964763-53966764(-)
Zm00001d039255::3:628028-630029(-)
Zm00001d008959::8:27418266-27420267(-)
Zm00001d051334::4:154979080-154981081(+)
Zm00001d027688::1:11156614-11158615(+)
Zm00001d011918::8:164543155-164545156(+)
Zm00001d017987::5:211410994-211412995(+)
Zm00001d029712::1:83592087-83594088(+)
Zm00001d027280::1:1578760-1580761(+)
Zm00001d020515::7:119934429-119936430(+)
Zm00001d019357::7:29504769-29506770(+)
Zm00001d050607::4:103734742-103736743(-)
Zm00001d037291::6:119609331-119611332(+)
Zm00001d015776::5:118462884-118464885(-)
Zm00001d016982::5:181882578-181884579(+)
Zm00001d009448::8:64902751-64904752(-)
Zm00001d052410::4:189312072-189314073(+)
Zm00001d051870::4:172948899-172950900(+)
Zm00001d010317::8:109302602-109304603(-)
Zm00001d012635::8:177549363-177551364(-)
Zm00001d012284::8:171866955-171868956(-)
Zm00001d047727::9:140061358-140063359(-)
Zm00001d037215::6:116215561-116217562(+)
Zm00001d035703::6:41835952-41837953(-)
Zm00001d018123::5:214728494-214730495(+)
Zm00001d032250::1:218948576-218950577(-)
Zm00001d035512::6:30486276-30488277(-)
Zm00001d019678::7:50534751-50536752(+)
Zm00001d041333::3:112546365-112548366(-)
Zm00001d012654::8:178001180-178003181(+)
Zm00001d032260::1:219247400-219249401(+)
Zm00001d011515::8:153106597-153108598(+)
Zm00001d010109::8:99411707-99413708(+)
Zm00001d049276::4:24153542-24155543(-)
Zm00001d040477::3:45763833-45765834(-)
Zm00001d045096::9:12384708-12386709(-)
Zm00001d032383::1:224769868-224771869(-)
Zm00001d012955::5:2344163-2346164(+)
Zm00001d018893::7:8552729-8554730(-)
Zm00001d024412::10:69679530-69681531(-)
Zm00001d011004::8:136499673-136501674(+)
Zm00001d026103::10:138513870-138515871(-)
Zm00001d029736::1:84580224-84582225(+)
Zm00001d011527::8:153563670-153565671(+)
Zm00001d030969::1:169640183-169642184(+)
Zm00001d005529::2:177315737-177317738(-)
Zm00001d010554::8:120207028-120209029(+)
Zm00001d044148::3:220493341-220495342(-)
Zm00001d007192::2:224429317-224431318(-)
Zm00001d045298::9:18174729-18176730(+)
Zm00001d010494::8:117944350-117946351(+)
Zm00001d043135::3:189966275-189968276(+)
Zm00001d038598::6:160694569-160696570(-)
Zm00001d041548::3:126583333-126585334(-)
Zm00001d031259::1:184112124-184114125(+)
Zm00001d019293::7:25960996-25962997(+)
Zm00001d017181::5:188173143-188175144(-)
Zm00001d035543::6:31732548-31734549(+)
Zm00001d013800::5:20667130-20669131(+)
Zm00001d032516::1:229141562-229143563(-)
Zm00001d002560::2:15365259-15367260(+)
Zm00001d007397::2:230780377-230782378(-)
Zm00001d017704::5:204691936-204693937(-)
Zm00001d048789::4:5575949-5577950(-)
Zm00001d046864::9:108495903-108497904(-)
Zm00001d040500::3:47002597-47004598(+)
Zm00001d024744::10:85870748-85872749(+)
Zm00001d030014::1:99424036-99426037(-)
Zm00001d052859::4:202732880-202734881(+)
Zm00001d018621::7:1243652-1245653(-)
Zm00001d038364::6:155604253-155606254(+)
Zm00001d028475::1:36215534-36217535(-)
Zm00001d035179::6:8223884-8225885(+)
Zm00001d032505::1:228781533-228783534(-)
Zm00001d027971::1:18770594-18772595(-)
Zm00001d022069::7:169294246-169296247(+)
Zm00001d007026::2:220377217-220379218(-)
Zm00001d047207::9:121975454-121977455(+)
Zm00001d011315::8:146511536-146513537(+)
Zm00001d029512::1:73973464-73975465(-)
Zm00001d039189::6:172209973-172211974(-)
Zm00001d050904::4:129475702-129477703(-)
Zm00001d033362::1:260334052-260336053(-)
Zm00001d043889::3:213107540-213109541(+)
Zm00001d026097::10:138391919-138393920(+)
Zm00001d035261::6:18138488-18140489(+)
Zm00001d047933::9:145670067-145672068(-)
Zm00001d026030::10:136403865-136405866(-)
Zm00001d006593::2:211763934-211765935(+)
Zm00001d021516::7:154819845-154821846(+)
Zm00001d053018::4:209386071-209388072(-)
Zm00001d011348::8:147531783-147533784(+)
Zm00001d010584::8:120903481-120905482(+)
Zm00001d003468::2:45237798-45239799(-)
Zm00001d047020::9:115532698-115534699(-)
Zm00001d020996::7:139822018-139824019(+)
Zm00001d035098::6:5181409-5183410(+)
Zm00001d010718::8:125542412-125544413(+)
Zm00001d026137::10:139478314-139480315(+)
Zm00001d031449::1:190321266-190323267(-)
Zm00001d014617::5:55869449-55871450(+)
Zm00001d045159::9:14624155-14626156(+)
Zm00001d039306::3:1423334-1425335(+)
Zm00001d041859::3:141382412-141384413(+)
Zm00001d049343::4:27222149-27224150(-)
Zm00001d045377::9:20084670-20086671(+)
Zm00001d025845::10:131473981-131475982(-)
Zm00001d022422::7:177330060-177332061(+)
Zm00001d033606::1:268497623-268499624(-)
Zm00001d017474::5:196998599-197000600(+)
Zm00001d008569::8:13255328-13257329(-)
Zm00001d002395::2:11862303-11864304(+)
Zm00001d052748::4:199648140-199650141(-)
Zm00001d018938::7:9822282-9824283(+)
Zm00001d033032::1:247938635-247940636(+)
Zm00001d013765::5:19658755-19660756(+)
Zm00001d002326::2:10328817-10330818(+)
Zm00001d047738::9:140332167-140334168(+)
Zm00001d032732::1:236511137-236513138(-)
Zm00001d028392::1:33146175-33148176(+)
Zm00001d046278::9:77860116-77862117(-)
Zm00001d022156::7:171401174-171403175(-)
Zm00001d018187::5:216016253-216018254(+)
Zm00001d042923::3:184010939-184012940(+)
Zm00001d048320::9:154472256-154474257(+)
Zm00001d004325::2:103315621-103317622(-)
Zm00001d025983::10:135288492-135290493(+)
Zm00001d022352::7:176048951-176050952(+)
Zm00001d007522::2:233727189-233729190(-)
Zm00001d041696::3:133857824-133859825(-)
Zm00001d007124::2:222818900-222820901(-)
Zm00001d037369::6:123083906-123085907(-)
Zm00001d044332::3:225377500-225379501(+)
Zm00001d031751::1:200711485-200713486(-)
Zm00001d002631::2:17557856-17559857(-)
Zm00001d022614::7:181105702-181107703(+)
Zm00001d021664::7:159489464-159491465(-)
Zm00001d038758::6:163953988-163955989(+)
Zm00001d041274::3:109615180-109617181(-)
Zm00001d006573::2:211265084-211267085(-)
Zm00001d047300::9:126005225-126007226(-)
Zm00001d045232::9:16745585-16747586(-)
Zm00001d042191::3:155496348-155498349(+)
Zm00001d012156::8:169074733-169076734(-)
Zm00001d029675::1:82277870-82279871(-)
Zm00001d042929::3:184354113-184356114(-)
Zm00001d032817::1:239150370-239152371(+)
Zm00001d047427::9:129719830-129721831(-)
Zm00001d039875::3:17370459-17372460(-)
Zm00001d048698::4:3504826-3506827(-)
Zm00001d017043::5:183521242-183523243(-)
Zm00001d018733::7:3352987-3354988(-)
Zm00001d008261::8:3372951-3374952(-)
Zm00001d020088::7:91066934-91068935(-)
Zm00001d025669::10:125754951-125756952(+)
Zm00001d007938::2:243479225-243481226(-)
Zm00001d034673::1:299502235-299504236(+)
Zm00001d037199::6:115497865-115499866(-)
Zm00001d029333::1:66336604-66338605(-)
Zm00001d024815::10:89306708-89308709(+)
Zm00001d038282::6:153249871-153251872(-)
Zm00001d007772::2:239371125-239373126(-)
Zm00001d048019::9:148175855-148177856(-)
Zm00001d047477::9:131426073-131428074(+)
Zm00001d013838::5:22092002-22094003(+)
Zm00001d046168::9:68802055-68804056(-)
Zm00001d044367::3:226314840-226316841(-)
Zm00001d024615::10:80376710-80378711(-)
Zm00001d016854::5:178393845-178395846(-)
Zm00001d019985::7:82805360-82807361(-)
Zm00001d037981::6:144085187-144087188(+)
Zm00001d040029::3:23585030-23587031(+)
Zm00001d044271::3:223468677-223470678(-)
Zm00001d011829::8:162240279-162242280(+)
Zm00001d046824::9:107369137-107371138(-)
Zm00001d050186::4:71492940-71494941(+)
Zm00001d014968::5:70463005-70465006(-)
Zm00001d036688::6:97590292-97592293(+)
Zm00001d038554::6:159785064-159787065(-)
Zm00001d043872::3:212611532-212613533(+)
Zm00001d053414::4:230781237-230783238(+)
Zm00001d052718::4:198620167-198622168(+)
Zm00001d048386::9:155335962-155337963(+)
Zm00001d020983::7:139024059-139026060(-)
Zm00001d038268::6:152780589-152782590(+)
Zm00001d030372::1:126997286-126999287(-)
Zm00001d005880::2:191639695-191641696(+)
Zm00001d016256::5:153842958-153844959(+)
Zm00001d031871::1:204746910-204748911(+)
Zm00001d028980::1:53454348-53456349(-)
Zm00001d023979::10:33920636-33922637(+)
Zm00001d005501::2:176339237-176341238(-)
Zm00001d020882::7:135397109-135399110(+)
Zm00001d020015::7:85858342-85860343(+)
Zm00001d018297::5:218087246-218089247(+)
Zm00001d036693::6:97877295-97879296(+)
Zm00001d053660::4:238368559-238370560(-)
Zm00001d015377::5:87070459-87072460(-)
Zm00001d036749::6:99760006-99762007(-)
Zm00001d020804::7:133413348-133415349(-)
Zm00001d025281::10:112506699-112508700(-)
Zm00001d010631::8:122404922-122406923(+)
Zm00001d045330::9:19102083-19104084(-)
Zm00001d017293::5:192009857-192011858(-)
Zm00001d040202::3:31837830-31839831(-)
Zm00001d012688::8:178700513-178702514(-)
Zm00001d004123::2:84356019-84358020(-)
Zm00001d034045::1:282134673-282136674(+)
Zm00001d029461::1:71833735-71835736(-)
Zm00001d015804::5:121510784-121512785(+)
Zm00001d015575::5:98920129-98922130(+)
Zm00001d004417::2:110446842-110448843(+)
Zm00001d010489::8:117534535-117536536(-)
Zm00001d047752::9:140901837-140903838(-)
Zm00001d034782::1:302190773-302192774(-)
Zm00001d012198::8:169937978-169939979(+)
Zm00001d051499::4:160462442-160464443(+)
Zm00001d015329::5:84709087-84711088(+)
Zm00001d011135::8:140017873-140019874(+)
Zm00001d047946::9:145934257-145936258(+)
Zm00001d007309::2:227411848-227413849(-)
Zm00001d002444::2:12837274-12839275(+)
Zm00001d004835::2:142242685-142244686(-)
Zm00001d041857::3:141368077-141370078(+)
Zm00001d052806::4:201499594-201501595(-)
Zm00001d042363::3:163304978-163306979(-)
Zm00001d053979::4:244556458-244558459(+)
Zm00001d003658::2:52838558-52840559(-)
Zm00001d035420::6:24811274-24813275(-)
Zm00001d042922::3:184002758-184004759(+)
Zm00001d047521::9:133427641-133429642(+)
Zm00001d023689::10:15574322-15576323(-)
Zm00001d047603::9:136814508-136816509(+)
Zm00001d042011::3:147224818-147226819(+)
Zm00001d017166::5:187568888-187570889(+)
Zm00001d051005::4:136344938-136346939(-)
Zm00001d005402::2:172696052-172698053(-)
Zm00001d052801::4:201409677-201411678(-)
Zm00001d017865::5:209122038-209124039(+)
Zm00001d038257::6:152494111-152496112(-)
Zm00001d005902::2:192280049-192282050(-)
Zm00001d047821::9:142592735-142594736(+)
Zm00001d014689::5:59200175-59202176(-)
Zm00001d039474::3:5283671-5285672(-)
Zm00001d049822::4:46354617-46356618(-)
Zm00001d006722::2:215278846-215280847(+)
Zm00001d008752::8:18997871-18999872(+)
Zm00001d013606::5:15251815-15253816(-)
Zm00001d043382::3:198288237-198290238(-)
Zm00001d038026::6:145576495-145578496(+)
Zm00001d003866::2:63972411-63974412(+)
Zm00001d010648::8:122890426-122892427(-)
Zm00001d003203::2:35514287-35516288(+)
Zm00001d023721::10:16863593-16865594(+)
Zm00001d025737::10:127954460-127956461(-)
Zm00001d040456::3:44225537-44227538(+)
Zm00001d041402::3:116831651-116833652(-)
Zm00001d013557::5:14235195-14237196(-)
Zm00001d010512::8:118586580-118588581(+)
Zm00001d020264::7:102996572-102998573(-)
Zm00001d048376::9:155255127-155257128(+)
Zm00001d040878::3:74733196-74735197(-)
Zm00001d046423::9:89319517-89321518(+)
Zm00001d009987::8:93551246-93553247(-)
Zm00001d028396::1:33301844-33303845(+)
Zm00001d028549::1:38972464-38974465(-)
Zm00001d049789::4:44707979-44709980(-)
Zm00001d044869::9:5912133-5914134(+)
Zm00001d047187::9:121319211-121321212(+)
Zm00001d053371::4:227974496-227976497(+)
Zm00001d039325::3:1949605-1951606(-)
Zm00001d028409::1:33798638-33800639(+)
Zm00001d040108::3:27852239-27854240(-)
Zm00001d010589::8:121141387-121143388(-)
Zm00001d051272::4:151406923-151408924(+)
Zm00001d009131::8:38684626-38686627(-)
Zm00001d034422::1:292519314-292521315(+)
Zm00001d029842::1:89641643-89643644(+)
Zm00001d010679::8:124101034-124103035(-)
Zm00001d049476::4:31588590-31590591(-)
Zm00001d047178::9:121082026-121084027(-)
Zm00001d050007::4:59044739-59046740(-)
Zm00001d042278::3:158636153-158638154(-)
Zm00001d048968::4:11091588-11093589(-)
Zm00001d024199::10:55249395-55251396(-)
Zm00001d036050::6:69001221-69003222(-)
Zm00001d033707::1:271813873-271815874(+)
Zm00001d043484::3:201623429-201625430(+)
Zm00001d006338::2:205001707-205003708(-)
Zm00001d034152::1:285203059-285205060(+)
Zm00001d030598::1:147539906-147541907(-)
Zm00001d007963::2:244275459-244277460(-)
Zm00001d027583::1:8412856-8414857(+)
Zm00001d014513::5:51116294-51118295(-)
Zm00001d020219::7:100659693-100661694(-)
Zm00001d011598::8:155463277-155465278(+)
Zm00001d051542::4:161954034-161956035(-)
Zm00001d037561::6:129537686-129539687(+)
Zm00001d041918::3:143613984-143615985(+)
Zm00001d003996::2:74406428-74408429(+)
Zm00001d037537::6:128613331-128615332(-)
Zm00001d005176::2:162432381-162434382(-)
Zm00001d021867::7:164947483-164949484(+)
Zm00001d004166::2:88505192-88507193(+)
Zm00001d043523::3:202711130-202713131(+)
Zm00001d047919::9:145361010-145363011(+)
Zm00001d048653::4:2634734-2636735(+)
Zm00001d041975::3:146345386-146347387(-)
Zm00001d049085::4:15538670-15540671(-)
Zm00001d015215::5:79824622-79826623(-)
Zm00001d044677::3:234649704-234651705(-)
Zm00001d051055::4:139226388-139228389(+)
Zm00001d045373::9:20001093-20003094(-)
Zm00001d004899::2:147709264-147711265(+)
Zm00001d015486::5:93126594-93128595(+)
Zm00001d025799::10:129945974-129947975(-)
Zm00001d028859::1:48749337-48751338(+)
Zm00001d039109::6:170145162-170147163(+)
Zm00001d007650::2:236928572-236930573(-)
Zm00001d026459::10:146249264-146251265(-)
Zm00001d044286::3:224218810-224220811(+)
Zm00001d034301::1:288809883-288811884(+)
Zm00001d012351::8:172910945-172912946(+)
Zm00001d046465::9:91050889-91052890(+)
Zm00001d027691::1:11224716-11226717(-)
Zm00001d009874::8:86638725-86640726(-)
Zm00001d019854::7:70496683-70498684(-)
Zm00001d044845::9:5034123-5036124(-)
Zm00001d018451::5:221118913-221120914(-)
Zm00001d047780::9:141575209-141577210(-)
Zm00001d045418::9:21511007-21513008(-)
Zm00001d003277::2:38576206-38578207(-)
Zm00001d045971::9:50929131-50931132(+)
Zm00001d008615::8:14500353-14502354(-)
Zm00001d006148::2:199737015-199739016(-)
Zm00001d019181::7:20578624-20580625(-)
Zm00001d028033::1:20930140-20932141(-)
Zm00001d049284::4:24396336-24398337(-)
Zm00001d015290::5:82879219-82881220(-)
Zm00001d020233::7:101489507-101491508(-)
Zm00001d049645::4:38597888-38599889(+)
Zm00001d039160::6:171403687-171405688(+)
Zm00001d014577::5:54071790-54073791(+)
Zm00001d006939::2:219890036-219892037(+)
Zm00001d012142::8:168738620-168740621(-)
Zm00001d023604::10:11806962-11808963(+)
Zm00001d041814::3:139022064-139024065(+)
Zm00001d043945::3:214387164-214389165(-)
Zm00001d019332::7:28217380-28219381(+)
Zm00001d013796::5:20373569-20375570(+)
Zm00001d039066::6:169500564-169502565(-)
Zm00001d039940::3:20010339-20012340(-)
Zm00001d009436::8:64428831-64430832(+)
Zm00001d015131::5:76709471-76711472(-)
Zm00001d035028::6:2256165-2258166(+)
Zm00001d017021::5:182892879-182894880(+)
Zm00001d031322::1:185963872-185965873(+)
Zm00001d031265::1:184284752-184286753(+)
Zm00001d008529::8:11907380-11909381(-)
Zm00001d022490::7:178666969-178668970(-)
Zm00001d015857::5:126867229-126869230(-)
Zm00001d042148::3:153589649-153591650(+)
Zm00001d034918::1:305582648-305584649(+)
Zm00001d005484::2:175597588-175599589(+)
Zm00001d041202::3:105278123-105280124(+)
Zm00001d006207::2:201785321-201787322(+)
Zm00001d018059::5:213448955-213450956(+)
Zm00001d041389::3:115406377-115408378(-)
Zm00001d016665::5:171907744-171909745(+)
Zm00001d048158::9:151100489-151102490(+)
Zm00001d002434::2:12566695-12568696(-)
Zm00001d034309::1:288957627-288959628(-)
Zm00001d018330::5:218523211-218525212(+)
Zm00001d034609::1:297762362-297764363(-)
Zm00001d038989::6:168298546-168300547(+)
Zm00001d004338::2:104459940-104461941(-)
Zm00001d028175::1:25498796-25500797(+)
Zm00001d048525::9:157785480-157787481(+)
Zm00001d026600::10:148724283-148726284(-)
Zm00001d027839::1:14756527-14758528(-)
Zm00001d030295::1:120057791-120059792(+)
Zm00001d044475::3:229132569-229134570(+)
Zm00001d045836::9:42605397-42607398(-)
Zm00001d042696::3:177298126-177300127(+)
Zm00001d030559::1:143989226-143991227(+)
Zm00001d029963::1:96574914-96576915(-)
Zm00001d021258::7:147083776-147085777(+)
Zm00001d007930::2:243172380-243174381(+)
Zm00001d017573::5:200052575-200054576(-)
Zm00001d028105::1:23026459-23028460(-)
Zm00001d039952::3:20506488-20508489(+)
Zm00001d025892::10:133216534-133218535(-)
Zm00001d027613::1:9013844-9015845(+)
Zm00001d008226::8:1887515-1889516(+)
Zm00001d019586::7:44698704-44700705(-)
Zm00001d042026::3:147733667-147735668(-)
Zm00001d022107::7:170523777-170525778(-)
Zm00001d008360::8:6296941-6298942(+)
Zm00001d049662::4:39073415-39075416(-)
Zm00001d019063::7:14921479-14923480(-)
Zm00001d044916::9:7181989-7183990(-)
Zm00001d006047::2:196522482-196524483(-)
Zm00001d022033::7:168321523-168323524(+)
Zm00001d031529::1:192959460-192961461(+)
Zm00001d004650::2:125936080-125938081(+)
Zm00001d028445::1:35202817-35204818(+)
Zm00001d051103::4:142670585-142672586(-)
Zm00001d012276::8:171738419-171740420(+)
Zm00001d035115::6:5902998-5904999(+)
Zm00001d020149::7:95875137-95877138(-)
Zm00001d052932::4:205273786-205275787(-)
Zm00001d040245::3:33491013-33493014(-)
Zm00001d038685::6:162576637-162578638(-)
Zm00001d006913::2:219296688-219298689(-)
Zm00001d030657::1:151226115-151228116(+)
Zm00001d049092::4:15795221-15797222(+)
Zm00001d004768::2:137855739-137857740(-)
Zm00001d033490::1:264085701-264087702(-)
Zm00001d017384::5:193971637-193973638(-)
Zm00001d049127::4:16939379-16941380(+)
Zm00001d022438::7:177704448-177706449(-)
Zm00001d027536::1:7684784-7686785(+)
Zm00001d017874::5:209350889-209352890(+)
Zm00001d009586::8:71652948-71654949(+)
Zm00001d053092::4:213309078-213311079(-)
Zm00001d022075::7:169513376-169515377(-)
Zm00001d029406::1:69142199-69144200(-)
Zm00001d002268::2:9176665-9178666(+)
Zm00001d021714::7:161109518-161111519(-)
Zm00001d025542::10:121759084-121761085(+)
Zm00001d035072::6:3832225-3834226(-)
Zm00001d016388::5:160392727-160394728(-)
Zm00001d040829::3:68294609-68296610(-)
Zm00001d045253::9:17151795-17153796(-)
Zm00001d025178::10:107850298-107852299(+)
Zm00001d021569::7:156293445-156295446(+)
Zm00001d029408::1:69298697-69300698(-)
Zm00001d040796::3:66374298-66376299(+)
Zm00001d013101::5:4713695-4715696(-)
Zm00001d038576::6:160352812-160354813(-)
Zm00001d048184::9:151926157-151928158(+)
Zm00001d017128::5:186389389-186391390(-)
Zm00001d017470::5:196850894-196852895(+)
Zm00001d050115::4:66961637-66963638(+)
Zm00001d047642::9:137900011-137902012(+)
Zm00001d003938::2:70459121-70461122(+)
Zm00001d029711::1:83543439-83545440(+)
Zm00001d036525::6:91186615-91188616(+)
Zm00001d046672::9:101704839-101706840(-)
Zm00001d019699::7:51764186-51766187(-)
Zm00001d053819::4:241708555-241710556(+)
Zm00001d013026::5:3436530-3438531(-)
Zm00001d006663::2:213811478-213813479(-)
Zm00001d029667::1:81896111-81898112(-)
Zm00001d009329::8:56606033-56608034(+)
Zm00001d022627::7:181716481-181718482(+)
Zm00001d047656::9:138273542-138275543(-)
Zm00001d052163::4:181550487-181552488(-)
Zm00001d002435::2:12597835-12599836(-)
Zm00001d042712::3:177928213-177930214(-)
Zm00001d008179::8:562263-564264(+)
Zm00001d051951::4:175156751-175158752(-)
Zm00001d043485::3:201651128-201653129(+)
Zm00001d005497::2:175970407-175972408(+)
Zm00001d039166::6:171613456-171615457(+)
Zm00001d035772::6:46914143-46916144(+)
Zm00001d033674::1:270717680-270719681(+)
Zm00001d010192::8:103465613-103467614(-)
Zm00001d035569::6:33987844-33989845(+)
Zm00001d006124::2:199256199-199258200(-)
Zm00001d033391::1:261541134-261543135(-)
Zm00001d047703::9:139531995-139533996(+)
Zm00001d027539::1:7842825-7844826(+)
Zm00001d041953::3:145243138-145245139(-)
Zm00001d028830::1:47980858-47982859(+)
Zm00001d006410::2:206970586-206972587(+)
Zm00001d034151::1:285168179-285170180(+)
Zm00001d025829::10:131122560-131124561(+)
Zm00001d047243::9:123874464-123876465(-)
Zm00001d038071::6:146910602-146912603(-)
Zm00001d039596::3:8661399-8663400(-)
Zm00001d021554::7:155786821-155788822(-)
Zm00001d011475::8:151645194-151647195(-)
Zm00001d037527::6:128132342-128134343(+)
Zm00001d004459::2:113248459-113250460(+)
Zm00001d040985::3:88155451-88157452(+)
Zm00001d037606::6:131466747-131468748(+)
Zm00001d014926::5:68752807-68754808(+)
Zm00001d033848::1:275703304-275705305(+)
Zm00001d037108::6:112469988-112471989(+)
Zm00001d040501::3:47103651-47105652(+)
Zm00001d032929::1:243529218-243531219(+)
Zm00001d012421::8:174234964-174236965(-)
Zm00001d013448::5:11833563-11835564(-)
Zm00001d042896::3:183207401-183209402(-)
Zm00001d054107::4:246784223-246786224(-)
Zm00001d017281::5:191611387-191613388(-)
Zm00001d008399::8:7351504-7353505(-)
Zm00001d044441::3:228213467-228215468(-)
Zm00001d021673::7:159700590-159702591(+)
Zm00001d007725::2:238217943-238219944(+)
Zm00001d045085::9:12056496-12058497(-)
Zm00001d018144::5:215391163-215393164(+)
Zm00001d053588::4:235519804-235521805(-)
Zm00001d014716::5:60300119-60302120(+)
Zm00001d007653::2:237004755-237006756(-)
Zm00001d006905::2:219140086-219142087(-)
Zm00001d053757::4:240547916-240549917(-)
Zm00001d016456::5:162961240-162963241(+)
Zm00001d052110::4:179898571-179900572(+)
Zm00001d004053::2:79792568-79794569(-)
Zm00001d003600::2:49394017-49396018(-)
Zm00001d032981::1:245734572-245736573(+)
Zm00001d031705::1:199018945-199020946(-)
Zm00001d051056::4:139238162-139240163(-)
Zm00001d012484::8:175351532-175353533(+)
Zm00001d009359::8:59321911-59323912(-)
Zm00001d044696::3:235109775-235111776(-)
Zm00001d051995::4:176046586-176048587(+)
Zm00001d004918::2:148586731-148588732(+)
Zm00001d040768::3:64625982-64627983(-)
Zm00001d021930::7:166041922-166043923(+)
Zm00001d042433::3:167048585-167050586(-)
Zm00001d004551::2:117421714-117423715(-)
Zm00001d053719::4:239820769-239822770(+)
Zm00001d050649::4:110787078-110789079(-)
Zm00001d047589::9:136498909-136500910(-)
Zm00001d012953::5:2328780-2330781(+)
Zm00001d021269::7:147344845-147346846(+)
Zm00001d015141::5:76863518-76865519(+)
Zm00001d036667::6:97137074-97139075(+)
Zm00001d003334::2:40567442-40569443(-)
Zm00001d002679::2:19082718-19084719(+)
Zm00001d004586::2:120068171-120070172(-)
Zm00001d052370::4:188387782-188389783(+)
Zm00001d007383::2:230366107-230368108(-)
Zm00001d002193::2:7734710-7736711(-)
Zm00001d050089::4:65090237-65092238(-)
Zm00001d050883::4:128300794-128302795(+)
Zm00001d029451::1:71331131-71333132(-)
Zm00001d048795::4:5650551-5652552(-)
Zm00001d018943::7:10082607-10084608(-)
Zm00001d043070::3:188314196-188316197(+)
Zm00001d048741::4:4824584-4826585(-)
Zm00001d010137::8:101125931-101127932(+)
Zm00001d039471::3:5160148-5162149(-)
Zm00001d027851::1:15173713-15175714(+)
Zm00001d053906::4:243391949-243393950(-)
Zm00001d034554::1:296097580-296099581(+)
Zm00001d030348::1:124400112-124402113(+)
Zm00001d029833::1:89363212-89365213(-)
Zm00001d036989::6:108449629-108451630(-)
Zm00001d050828::4:125018674-125020675(+)
Zm00001d040003::3:22543841-22545842(-)
Zm00001d018986::7:12043114-12045115(-)
Zm00001d035559::6:33093350-33095351(+)
Zm00001d012857::5:1165091-1167092(-)
Zm00001d049886::4:50585863-50587864(-)
Zm00001d018703::7:2765806-2767807(-)
Zm00001d016757::5:175072114-175074115(+)
Zm00001d027239::1:195441-197442(+)
Zm00001d009610::8:72972221-72974222(+)
Zm00001d003248::2:37817249-37819250(+)
Zm00001d013891::5:24008240-24010241(-)
Zm00001d032385::1:224924607-224926608(-)
Zm00001d050600::4:103238713-103240714(+)
Zm00001d036234::6:78448086-78450087(+)
Zm00001d038998::6:168510177-168512178(-)
Zm00001d054076::4:245958381-245960382(+)
Zm00001d052602::4:194402727-194404728(+)
Zm00001d028562::1:39214125-39216126(+)
Zm00001d017646::5:202981856-202983857(+)
Zm00001d052276::4:185644699-185646700(-)
Zm00001d037835::6:139204780-139206781(-)
Zm00001d040056::3:25357770-25359771(-)
Zm00001d028726::1:44372378-44374379(+)
Zm00001d021450::7:152443413-152445414(+)
Zm00001d047107::9:118802342-118804343(+)
Zm00001d015446::5:90500733-90502734(+)
Zm00001d024713::10:84558554-84560555(+)
Zm00001d018980::7:11652436-11654437(-)
Zm00001d007038::2:220647681-220649682(-)
Zm00001d014567::5:53642722-53644723(-)
Zm00001d028951::1:52644232-52646233(+)
Zm00001d032291::1:220515051-220517052(-)
Zm00001d038968::6:167935665-167937666(+)
Zm00001d046483::9:91944345-91946346(+)
Zm00001d036946::6:106963688-106965689(-)
Zm00001d014989::5:71261439-71263440(+)
Zm00001d007053::2:220965199-220967200(-)
Zm00001d026051::10:137103833-137105834(+)
Zm00001d036904::6:106004644-106006645(+)
Zm00001d031122::1:178354530-178356531(+)
Zm00001d048710::4:3839429-3841430(-)
Zm00001d029807::1:87792638-87794639(-)
Zm00001d045808::9:40494376-40496377(-)
Zm00001d004200::2:91153460-91155461(-)
Zm00001d013377::5:10015613-10017614(+)
Zm00001d010754::8:126892510-126894511(-)
Zm00001d037367::6:123040042-123042043(-)
Zm00001d021880::7:165321478-165323479(+)
Zm00001d036024::6:66762931-66764932(-)
Zm00001d004763::2:137366969-137368970(-)
Zm00001d033510::1:265097990-265099991(-)
Zm00001d010763::8:127323244-127325245(+)
Zm00001d001901::2:2606518-2608519(+)
Zm00001d006610::2:212556885-212558886(-)
Zm00001d039411::3:3707410-3709411(+)
Zm00001d031620::1:196380038-196382039(-)
Zm00001d008456::8:9210155-9212156(+)
Zm00001d027991::1:19586115-19588116(-)
Zm00001d037473::6:126458841-126460842(-)
Zm00001d008421::8:8277795-8279796(-)
Zm00001d044124::3:219879871-219881872(+)
Zm00001d032267::1:219829297-219831298(-)
Zm00001d033850::1:275846926-275848927(-)
Zm00001d052527::4:192220127-192222128(-)
Zm00001d032334::1:222822613-222824614(+)
Zm00001d020417::7:112557133-112559134(+)
Zm00001d036196::6:76733463-76735464(-)
Zm00001d003753::2:57601530-57603531(-)
Zm00001d026382::10:144817021-144819022(+)
Zm00001d040544::3:48923073-48925074(-)
Zm00001d047209::9:122121484-122123485(-)
Zm00001d054085::4:246130907-246132908(-)
Zm00001d012085::8:167845784-167847785(+)
Zm00001d019363::7:29857567-29859568(-)
Zm00001d003208::2:36000191-36002192(-)
Zm00001d015197::5:78934779-78936780(-)
Zm00001d052674::4:196904789-196906790(-)
Zm00001d042778::3:179395940-179397941(+)
Zm00001d051732::4:168457489-168459490(+)
Zm00001d052595::4:194256227-194258228(+)
Zm00001d002828::2:24005572-24007573(-)
Zm00001d036824::6:102770746-102772747(+)
Zm00001d045405::9:20782988-20784989(+)
Zm00001d050977::4:134809833-134811834(+)
Zm00001d042685::3:176825881-176827882(+)
Zm00001d021716::7:161219158-161221159(+)
Zm00001d043821::3:210973866-210975867(+)
Zm00001d012089::8:168027878-168029879(+)
Zm00001d028903::1:50229898-50231899(+)
Zm00001d021571::7:156437053-156439054(-)
Zm00001d043431::3:199617107-199619108(-)
Zm00001d005028::2:154628177-154630178(+)
Zm00001d009879::8:86974485-86976486(-)
Zm00001d049106::4:16169290-16171291(-)
Zm00001d021464::7:152796688-152798689(-)
Zm00001d006539::2:210703232-210705233(-)
Zm00001d013599::5:15108990-15110991(+)
Zm00001d044342::3:225513918-225515919(+)
Zm00001d022643::7:182126125-182128126(+)
Zm00001d030761::1:158662237-158664238(+)
Zm00001d004401::2:109327728-109329729(-)
Zm00001d050018::4:60016236-60018237(-)
Zm00001d014303::5:40156576-40158577(+)
Zm00001d029250::1:63810348-63812349(+)
Zm00001d035015::6:1848303-1850304(-)
Zm00001d013351::5:9198393-9200394(+)
Zm00001d049790::4:44845387-44847388(-)
Zm00001d029918::1:94343019-94345020(-)
Zm00001d019510::7:38445554-38447555(+)
Zm00001d034173::1:285695072-285697073(+)
Zm00001d015127::5:76603201-76605202(+)
Zm00001d024587::10:79471657-79473658(-)
Zm00001d023237::10:1095395-1097396(+)
Zm00001d034604::1:297617972-297619973(-)
Zm00001d014074::5:31564745-31566746(+)
Zm00001d019628::7:46877997-46879998(+)
Zm00001d030468::1:134961328-134963329(+)
Zm00001d025727::10:127666898-127668899(+)
Zm00001d015495::5:93695248-93697249(-)
Zm00001d042553::3:171642425-171644426(-)
Zm00001d028966::1:53180511-53182512(-)
Zm00001d030007::1:98893382-98895383(-)
Zm00001d024590::10:79531172-79533173(-)
Zm00001d045975::9:51156994-51158995(+)
Zm00001d012902::5:1774897-1776898(+)
Zm00001d025192::10:108464415-108466416(-)
Zm00001d032063::1:211139463-211141464(-)
Zm00001d013367::5:9833293-9835294(+)
Zm00001d023943::10:30681833-30683834(+)
Zm00001d011625::8:156533744-156535745(+)
Zm00001d050284::4:78471231-78473232(-)
Zm00001d037977::6:143976848-143978849(-)
Zm00001d002757::2:21811502-21813503(-)
Zm00001d017826::5:207859263-207861264(+)
Zm00001d038664::6:162205083-162207084(-)
Zm00001d053759::4:240556318-240558319(-)
Zm00001d051244::4:150195091-150197092(+)
Zm00001d024990::10:98098171-98100172(+)
Zm00001d023995::10:35300375-35302376(+)
Zm00001d032085::1:212118772-212120773(+)
Zm00001d025003::10:99133597-99135598(-)
Zm00001d052221::4:183599053-183601054(-)
Zm00001d028079::1:22189289-22191290(+)
Zm00001d043107::3:189321499-189323500(+)
Zm00001d030694::1:153748876-153750877(-)
Zm00001d016714::5:173522758-173524759(+)
Zm00001d046444::9:90218665-90220666(-)
Zm00001d004383::2:107709449-107711450(-)
Zm00001d035833::6:54110457-54112458(+)
Zm00001d012022::8:166709618-166711619(+)
Zm00001d043134::3:189964910-189966911(-)
Zm00001d021512::7:154616450-154618451(-)
Zm00001d002638::2:17669084-17671085(+)
Zm00001d009733::8:78519322-78521323(-)
Zm00001d018286::5:217940065-217942066(-)
Zm00001d044988::9:9424327-9426328(-)
Zm00001d003825::2:61125385-61127386(-)
Zm00001d019237::7:23404470-23406471(-)
Zm00001d033347::1:259830688-259832689(-)
Zm00001d022204::7:172766044-172768045(-)
Zm00001d036956::6:107323730-107325731(-)
Zm00001d029050::1:56106053-56108054(+)
Zm00001d014521::5:51449670-51451671(+)
Zm00001d018657::7:2054714-2056715(+)
Zm00001d025166::10:107140406-107142407(+)
Zm00001d014785::5:63019798-63021799(-)
Zm00001d024678::10:83379508-83381509(-)
Zm00001d039154::6:171168700-171170701(-)
Zm00001d038961::6:167712389-167714390(-)
Zm00001d028662::1:42228098-42230099(+)
Zm00001d027675::1:10757432-10759433(+)
Zm00001d013903::5:24294841-24296842(+)
Zm00001d021956::7:167087940-167089941(+)
Zm00001d027624::1:9344288-9346289(-)
Zm00001d021019::7:140531652-140533653(+)
Zm00001d001828::2:1556644-1558645(-)
Zm00001d038081::6:147118144-147120145(-)
Zm00001d041816::3:139085700-139087701(-)
Zm00001d032968::1:245014353-245016354(-)
Zm00001d053011::4:208897398-208899399(+)
Zm00001d017333::5:193209337-193211338(-)
Zm00001d015299::5:83249091-83251092(+)
Zm00001d052126::4:180366798-180368799(-)
Zm00001d041884::3:142361952-142363953(-)
Zm00001d021335::7:149128473-149130474(+)
Zm00001d009122::8:37719525-37721526(-)
Zm00001d019339::7:28577809-28579810(+)
Zm00001d010159::8:102411906-102413907(+)
Zm00001d053221::4:220724500-220726501(+)
Zm00001d016800::5:176391055-176393056(+)
Zm00001d037700::6:134425341-134427342(-)
Zm00001d048249::9:153144263-153146264(+)
Zm00001d019084::7:15695032-15697033(-)
Zm00001d006752::2:215861449-215863450(+)
Zm00001d009515::8:68509923-68511924(-)
Zm00001d031635::1:196942732-196944733(+)
Zm00001d038839::6:165592506-165594507(+)
Zm00001d041410::3:117579025-117581026(+)
Zm00001d002447::2:12899051-12901052(+)
Zm00001d019263::7:24739624-24741625(-)
Zm00001d028208::1:26434243-26436244(-)
Zm00001d020291::7:104339224-104341225(+)
Zm00001d005456::2:174865437-174867438(+)
Zm00001d022009::7:167900575-167902576(-)
Zm00001d010162::8:102487531-102489532(+)
Zm00001d032338::1:223133693-223135694(-)
Zm00001d016793::5:176109433-176111434(-)
Zm00001d046236::9:74516169-74518170(-)
Zm00001d027458::1:5700179-5702180(+)
Zm00001d018925::7:9491220-9493221(-)
Zm00001d017943::5:210530676-210532677(-)
Zm00001d014758::5:61808516-61810517(-)
Zm00001d015531::5:96218569-96220570(+)
Zm00001d046812::9:106815404-106817405(-)
Zm00001d053128::4:214989340-214991341(-)
Zm00001d046598::9:97935577-97937578(-)
Zm00001d025355::10:115299000-115301001(-)
Zm00001d047839::9:143016296-143018297(-)
Zm00001d013411::5:10556447-10558448(+)
Zm00001d041099::3:97284650-97286651(+)
Zm00001d022455::7:178068326-178070327(-)
Zm00001d018656::7:2051328-2053329(-)
Zm00001d036481::6:90055128-90057129(+)
Zm00001d029647::1:80969055-80971056(+)
Zm00001d053642::4:238093639-238095640(-)
Zm00001d048891::4:7213032-7215033(+)
Zm00001d024583::10:79184009-79186010(-)
Zm00001d048722::4:4188809-4190810(-)
Zm00001d031946::1:207704639-207706640(-)
Zm00001d029809::1:87841170-87843171(-)
Zm00001d008178::8:564637-566638(-)
Zm00001d051813::4:170335239-170337240(-)
Zm00001d008772::8:19578973-19580974(+)
Zm00001d002915::2:26406836-26408837(+)
Zm00001d040431::3:43194413-43196414(-)
Zm00001d019267::7:24902036-24904037(+)
Zm00001d051550::4:162304325-162306326(+)
Zm00001d003284::2:38747433-38749434(+)
Zm00001d039047::6:169238625-169240626(-)
Zm00001d040455::3:44152363-44154364(-)
Zm00001d044757::9:1460216-1462217(-)
Zm00001d053953::4:244173159-244175160(-)
Zm00001d021485::7:153508315-153510316(+)
Zm00001d020400::7:111429052-111431053(+)
Zm00001d013957::5:26164020-26166021(+)
Zm00001d001827::2:1544878-1546879(-)
Zm00001d017952::5:210782461-210784462(-)
Zm00001d050250::4:76348032-76350033(+)
Zm00001d050339::4:82305578-82307579(-)
Zm00001d007324::2:228478180-228480181(-)
Zm00001d029908::1:93677352-93679353(+)
Zm00001d021006::7:140179793-140181794(+)
Zm00001d032016::1:209554212-209556213(-)
Zm00001d031309::1:185842396-185844397(-)
Zm00001d029662::1:81795494-81797495(-)
Zm00001d013025::5:3432270-3434271(-)
Zm00001d039456::3:4837065-4839066(+)
Zm00001d027580::1:8371478-8373479(-)
Zm00001d017482::5:197270686-197272687(+)
Zm00001d004138::2:85734809-85736810(+)
Zm00001d025285::10:112585139-112587140(+)
Zm00001d043358::3:197611150-197613151(+)
Zm00001d019373::7:30459360-30461361(+)
Zm00001d002203::2:8235959-8237960(+)
Zm00001d018441::5:220901405-220903406(+)
Zm00001d046601::9:98203477-98205478(-)
Zm00001d002978::2:28632643-28634644(-)
Zm00001d010658::8:123181159-123183160(+)
Zm00001d019358::7:29590663-29592664(-)
Zm00001d036719::6:98778537-98780538(-)
Zm00001d036651::6:96420451-96422452(+)
Zm00001d028778::1:46193945-46195946(-)
Zm00001d041979::3:146473216-146475217(-)
Zm00001d013241::5:6895378-6897379(+)
Zm00001d002056::2:5040820-5042821(+)
Zm00001d029853::1:90317679-90319680(-)
Zm00001d040695::3:58716213-58718214(+)
Zm00001d019496::7:37781574-37783575(-)
Zm00001d053971::4:244441233-244443234(+)
Zm00001d042973::3:185494565-185496566(-)
Zm00001d017335::5:193224198-193226199(+)
Zm00001d037573::6:130068535-130070536(-)
Zm00001d014762::5:61967371-61969372(-)
Zm00001d039007::6:168670052-168672053(+)
Zm00001d020528::7:120941388-120943389(+)
Zm00001d010678::8:124073171-124075172(-)
Zm00001d007733::2:238323047-238325048(+)
Zm00001d048358::9:154913541-154915542(+)
Zm00001d041747::3:135809128-135811129(+)
Zm00001d004991::2:152586326-152588327(+)
Zm00001d032986::1:245814991-245816992(+)
Zm00001d043294::3:194899326-194901327(-)
Zm00001d035246::6:16840258-16842259(-)
Zm00001d042291::3:159325880-159327881(-)
Zm00001d035048::6:3085229-3087230(+)
Zm00001d047767::9:141354468-141356469(-)
Zm00001d024722::10:85131252-85133253(-)
Zm00001d040550::3:49052482-49054483(-)
Zm00001d041445::3:120189678-120191679(+)
Zm00001d008274::8:3701007-3703008(-)
Zm00001d023510::10:8029833-8031834(-)
Zm00001d047403::9:128993658-128995659(+)
Zm00001d044278::3:223868323-223870324(+)
Zm00001d031559::1:194178810-194180811(-)
Zm00001d033121::1:250964376-250966377(+)
Zm00001d019803::7:62980983-62982984(+)
Zm00001d028080::1:22197559-22199560(-)
Zm00001d011628::8:156694079-156696080(-)
Zm00001d032035::1:210089774-210091775(-)
Zm00001d018614::7:912055-914056(-)
Zm00001d021626::7:158453980-158455981(-)
Zm00001d045504::9:24830211-24832212(+)
Zm00001d007521::2:233711831-233713832(+)
Zm00001d006063::2:197040079-197042080(-)
Zm00001d041920::3:143643424-143645425(+)
Zm00001d005776::2:187837414-187839415(-)
Zm00001d043658::3:206155883-206157884(+)
Zm00001d013496::5:12784824-12786825(-)
Zm00001d053262::4:223049506-223051507(-)
Zm00001d042282::3:158689469-158691470(-)
Zm00001d026348::10:143977994-143979995(+)
Zm00001d038221::6:151944449-151946450(-)
Zm00001d053695::4:239188555-239190556(+)
Zm00001d040051::3:24857273-24859274(+)
Zm00001d004105::2:83175330-83177331(-)
Zm00001d027766::1:13139792-13141793(-)
Zm00001d024325::10:64668121-64670122(+)
Zm00001d035370::6:23531885-23533886(+)
Zm00001d045509::9:25026313-25028314(+)
Zm00001d020727::7:130357445-130359446(-)
Zm00001d012034::8:166901880-166903881(-)
Zm00001d021182::7:145177778-145179779(-)
Zm00001d003729::2:56643954-56645955(+)
Zm00001d003701::2:55226076-55228077(+)
Zm00001d037071::6:111359223-111361224(+)
Zm00001d011444::8:150556098-150558099(-)
Zm00001d041514::3:125125909-125127910(-)
Zm00001d011102::8:139044521-139046522(+)
Zm00001d016242::5:152245588-152247589(+)
Zm00001d010973::8:135497832-135499833(+)
Zm00001d019534::7:40692723-40694724(+)
Zm00001d008496::8:10380734-10382735(+)
Zm00001d038976::6:168042747-168044748(-)
Zm00001d053825::4:241806057-241808058(+)
Zm00001d034803::1:302453180-302455181(+)
Zm00001d010632::8:122514375-122516376(-)
Zm00001d002942::2:27637385-27639386(+)
Zm00001d004680::2:129991460-129993461(-)
Zm00001d033925::1:278702906-278704907(+)
Zm00001d008690::8:17243142-17245143(-)
Zm00001d028739::1:44837282-44839283(-)
Zm00001d046665::9:101214681-101216682(-)
Zm00001d002360::2:10836860-10838861(+)
Zm00001d048540::9:158124322-158126323(-)
Zm00001d052500::4:191501608-191503609(-)
Zm00001d047240::9:123670249-123672250(+)
Zm00001d048785::4:5522777-5524778(+)
Zm00001d007858::2:241036874-241038875(-)
Zm00001d049543::4:34103899-34105900(-)
Zm00001d044452::3:228388199-228390200(+)
Zm00001d008448::8:8847024-8849025(+)
Zm00001d036086::6:71142542-71144543(+)
Zm00001d028056::1:21779427-21781428(-)
Zm00001d034406::1:292052586-292054587(-)
Zm00001d052844::4:202425942-202427943(-)
Zm00001d050917::4:130889208-130891209(-)
Zm00001d029983::1:97414753-97416754(+)
Zm00001d011278::8:145552473-145554474(+)
Zm00001d015037::5:72933299-72935300(+)
Zm00001d016488::5:164515656-164517657(+)
Zm00001d027363::1:3773716-3775717(+)
Zm00001d005516::2:177060317-177062318(+)
Zm00001d049077::4:14997755-14999756(-)
Zm00001d012981::5:2678887-2680888(+)
Zm00001d015064::5:73928048-73930049(-)
Zm00001d033196::1:253430411-253432412(+)
Zm00001d044876::9:6185653-6187654(-)
Zm00001d053857::4:242291768-242293769(+)
Zm00001d028000::1:19917746-19919747(+)
Zm00001d012702::8:178947430-178949431(-)
Zm00001d015115::5:76218703-76220704(+)
Zm00001d037153::6:113979892-113981893(+)
Zm00001d044023::3:217008306-217010307(-)
Zm00001d036880::6:105521732-105523733(+)
Zm00001d053956::4:244185247-244187248(+)
Zm00001d050341::4:82445115-82447116(+)
Zm00001d033575::1:267538831-267540832(+)
Zm00001d049163::4:18561995-18563996(+)
Zm00001d014418::5:45734696-45736697(-)
Zm00001d012772::8:180570068-180572069(+)
Zm00001d021306::7:148365332-148367333(-)
Zm00001d040764::3:64372582-64374583(+)
Zm00001d023465::10:6425839-6427840(+)
Zm00001d038882::6:166323112-166325113(+)
Zm00001d007146::2:223324563-223326564(+)
Zm00001d053225::4:220845432-220847433(-)
Zm00001d034366::1:290940101-290942102(+)
Zm00001d016551::5:167019824-167021825(-)
Zm00001d020140::7:95439671-95441672(+)
Zm00001d029356::1:67227312-67229313(+)
Zm00001d052316::4:186974618-186976619(+)
Zm00001d016894::5:179480628-179482629(+)
Zm00001d014256::5:38432878-38434879(+)
Zm00001d046054::9:60327485-60329486(-)
Zm00001d037242::6:117576293-117578294(+)
Zm00001d025629::10:124620762-124622763(+)
Zm00001d008285::8:4083314-4085315(-)
Zm00001d034961::1:306894795-306896796(-)
Zm00001d038871::6:166182006-166184007(-)
Zm00001d036643::6:95995654-95997655(+)
Zm00001d028385::1:32819921-32821922(-)
Zm00001d016922::5:180064686-180066687(+)
Zm00001d024985::10:97992743-97994744(+)
Zm00001d024628::10:81075977-81077978(-)
Zm00001d014503::5:50643265-50645266(+)
Zm00001d026041::10:136740103-136742104(+)
Zm00001d012559::8:176646118-176648119(-)
Zm00001d022526::7:179347453-179349454(+)
Zm00001d030939::1:168398057-168400058(+)
Zm00001d049977::4:56584726-56586727(-)
Zm00001d019721::7:53757109-53759110(+)
Zm00001d009676::8:75412252-75414253(-)
Zm00001d008444::8:8756003-8758004(+)
Zm00001d053453::4:232244466-232246467(+)
Zm00001d051812::4:170327985-170329986(-)
Zm00001d035165::6:7456471-7458472(+)
Zm00001d047285::9:125458583-125460584(-)
Zm00001d002178::2:7304064-7306065(-)
Zm00001d047522::9:133459476-133461477(+)
Zm00001d028151::1:24294912-24296913(+)
Zm00001d006422::2:207464054-207466055(+)
Zm00001d030920::1:167521070-167523071(-)
Zm00001d010152::8:101645143-101647144(-)
Zm00001d033718::1:272129164-272131165(+)
Zm00001d054034::4:245347406-245349407(+)
Zm00001d052409::4:189309813-189311814(+)
Zm00001d041154::3:100563444-100565445(+)
Zm00001d017767::5:206247051-206249052(-)
Zm00001d017068::5:184338120-184340121(-)
Zm00001d020329::7:106852341-106854342(+)
Zm00001d011147::8:140679105-140681106(+)
Zm00001d035854::6:56295065-56297066(+)
Zm00001d033752::1:272911772-272913773(+)
Zm00001d007180::2:223925019-223927020(-)
Zm00001d034206::1:286754857-286756858(+)
Zm00001d012674::8:178409466-178411467(-)
Zm00001d007678::2:237301637-237303638(-)
Zm00001d021341::7:149325682-149327683(+)
Zm00001d003674::2:53589068-53591069(+)
Zm00001d051927::4:174746054-174748055(-)
Zm00001d017323::5:192702092-192704093(-)
Zm00001d007922::2:242731904-242733905(+)
Zm00001d030131::1:108192221-108194222(+)
Zm00001d041705::3:134130560-134132561(+)
Zm00001d028414::1:34136658-34138659(+)
Zm00001d045551::9:26539636-26541637(-)
Zm00001d045683::9:33185792-33187793(-)
Zm00001d012205::8:170074651-170076652(-)
Zm00001d028005::1:20020993-20022994(+)
Zm00001d015406::5:88520297-88522298(-)
Zm00001d032858::1:240470799-240472800(-)
Zm00001d031315::1:185869753-185871754(+)
Zm00001d007542::2:234340667-234342668(+)
Zm00001d014330::5:41108950-41110951(+)
Zm00001d032284::1:220398754-220400755(+)
Zm00001d050928::4:132063868-132065869(-)
Zm00001d049053::4:14017529-14019530(-)
Zm00001d001973::2:3726693-3728694(+)
Zm00001d021849::7:164418033-164420034(+)
Zm00001d053202::4:219686271-219688272(+)
Zm00001d012646::8:177774291-177776292(+)
Zm00001d024807::10:88841904-88843905(-)
Zm00001d003755::2:57731363-57733364(-)
Zm00001d011811::8:161927958-161929959(-)
Zm00001d028177::1:25544004-25546005(+)
Zm00001d028981::1:53454680-53456681(+)
Zm00001d047746::9:140702028-140704029(+)
Zm00001d032062::1:211123742-211125743(-)
Zm00001d037617::6:131898972-131900973(+)
Zm00001d039718::3:12977193-12979194(-)
Zm00001d021014::7:140477377-140479378(-)
Zm00001d053342::4:226825396-226827397(+)
Zm00001d024342::10:65791501-65793502(-)
Zm00001d030330::1:122752965-122754966(+)
Zm00001d005179::2:162708052-162710053(-)
Zm00001d038959::6:167706121-167708122(-)
Zm00001d044292::3:224401664-224403665(+)
Zm00001d048131::9:150562984-150564985(+)
Zm00001d027469::1:6022817-6024818(-)
Zm00001d047881::9:144122660-144124661(+)
Zm00001d053274::4:223770411-223772412(+)
Zm00001d011904::8:164283328-164285329(-)
Zm00001d046638::9:100060804-100062805(-)
Zm00001d013738::5:18987725-18989726(-)
Zm00001d053348::4:227081326-227083327(-)
Zm00001d020848::7:134492501-134494502(+)
Zm00001d027279::1:1547840-1549841(-)
Zm00001d012515::8:175897432-175899433(+)
Zm00001d025855::10:131545800-131547801(+)
Zm00001d034998::6:1389624-1391625(-)
Zm00001d034444::1:293193140-293195141(-)
Zm00001d034165::1:285592893-285594894(+)
Zm00001d020594::7:124091533-124093534(-)
Zm00001d031627::1:196863523-196865524(+)
Zm00001d012259::8:171232542-171234543(+)
Zm00001d015748::5:115887239-115889240(-)
Zm00001d033839::1:275425286-275427287(+)
Zm00001d025234::10:110344262-110346263(-)
Zm00001d038107::6:148220153-148222154(-)
Zm00001d049544::4:34208048-34210049(-)
Zm00001d045556::9:26648358-26650359(+)
Zm00001d013165::5:5727773-5729774(+)
Zm00001d033999::1:280698414-280700415(-)
Zm00001d019054::7:14311089-14313090(-)
Zm00001d017853::5:208840556-208842557(+)
Zm00001d021788::7:163001619-163003620(-)
Zm00001d015679::5:105321033-105323034(-)
Zm00001d011329::8:146861697-146863698(+)
Zm00001d004413::2:110316121-110318122(-)
Zm00001d003879::2:64585066-64587067(+)
Zm00001d026060::10:137304010-137306011(-)
Zm00001d053565::4:234513527-234515528(-)
Zm00001d030109::1:106378383-106380384(-)
Zm00001d005550::2:178274612-178276613(-)
Zm00001d012856::5:1127922-1129923(+)
Zm00001d034872::1:304414510-304416511(+)
Zm00001d028071::1:21981622-21983623(-)
Zm00001d003605::2:49737181-49739182(-)
Zm00001d038579::6:160392159-160394160(+)
Zm00001d014726::5:60848383-60850384(-)
Zm00001d048877::4:6910801-6912802(-)
Zm00001d014603::5:54919029-54921030(-)
Zm00001d032095::1:212362821-212364822(+)
Zm00001d033649::1:269613525-269615526(+)
Zm00001d007964::2:244286076-244288077(-)
Zm00001d032501::1:228549472-228551473(+)
Zm00001d008646::8:15708275-15710276(+)
Zm00001d031462::1:191061553-191063554(-)
Zm00001d045195::9:15777234-15779235(+)
Zm00001d030654::1:151041070-151043071(+)
Zm00001d024960::10:96938140-96940141(-)
Zm00001d028597::1:40260337-40262338(-)
Zm00001d020549::7:122008595-122010596(-)
Zm00001d009305::8:53633516-53635517(+)
Zm00001d029303::1:65494951-65496952(+)
Zm00001d048861::4:6608646-6610647(-)
Zm00001d009411::8:63373018-63375019(-)
Zm00001d033080::1:249853578-249855579(-)
Zm00001d004337::2:104457818-104459819(-)
Zm00001d039334::3:2018961-2020962(+)
Zm00001d003002::2:29215887-29217888(+)
Zm00001d051268::4:151302794-151304795(-)
Zm00001d036669::6:97171877-97173878(-)
Zm00001d022144::7:171126049-171128050(+)
Zm00001d024553::10:78047088-78049089(+)
Zm00001d040470::3:45271038-45273039(+)
Zm00001d031575::1:195068334-195070335(-)
Zm00001d049418::4:29893075-29895076(+)
Zm00001d027464::1:5887907-5889908(-)
Zm00001d037313::6:120387600-120389601(+)
Zm00001d051455::4:159254246-159256247(-)
Zm00001d009091::8:35626232-35628233(-)
Zm00001d007655::2:237051224-237053225(+)
Zm00001d015905::5:130025953-130027954(+)
Zm00001d007535::2:234247439-234249440(+)
Zm00001d030305::1:121212695-121214696(-)
Zm00001d031835::1:203192134-203194135(-)
Zm00001d032646::1:233066072-233068073(+)
Zm00001d033112::1:250444938-250446939(+)
Zm00001d021392::7:150694461-150696462(+)
Zm00001d048551::9:158533268-158535269(+)
Zm00001d016570::5:167857220-167859221(-)
Zm00001d048573::9:159284386-159286387(-)
Zm00001d032056::1:210973273-210975274(-)
Zm00001d045180::9:15321198-15323199(+)
Zm00001d038553::6:159772568-159774569(+)
Zm00001d051206::4:148680335-148682336(-)
Zm00001d041090::3:96816358-96818359(-)
Zm00001d040794::3:66297118-66299119(-)
Zm00001d043312::3:196077053-196079054(-)
Zm00001d029206::1:62416638-62418639(-)
Zm00001d034544::1:295924076-295926077(+)
Zm00001d010493::8:117902516-117904517(-)
Zm00001d017071::5:184387655-184389656(-)
Zm00001d043418::3:199104828-199106829(-)
Zm00001d034415::1:292329707-292331708(+)
Zm00001d004140::2:86024884-86026885(+)
Zm00001d021971::7:167274920-167276921(+)
Zm00001d010230::8:104883023-104885024(-)
Zm00001d038290::6:153551060-153553061(+)
Zm00001d012477::8:175267092-175269093(+)
Zm00001d028297::1:29517416-29519417(-)
Zm00001d047838::9:142885992-142887993(+)
Zm00001d009344::8:57627993-57629994(+)
Zm00001d048000::9:147666840-147668841(-)
Zm00001d053916::4:243625063-243627064(+)
Zm00001d003509::2:46247127-46249128(-)
Zm00001d009156::8:39940272-39942273(+)
Zm00001d012734::8:179513280-179515281(-)
Zm00001d031670::1:198162877-198164878(-)
Zm00001d051233::4:149420063-149422064(-)
Zm00001d013007::5:3147660-3149661(+)
Zm00001d017559::5:199533884-199535885(+)
Zm00001d034978::6:668026-670027(+)
Zm00001d011241::8:144282640-144284641(+)
Zm00001d019672::7:49651338-49653339(+)
Zm00001d019822::7:65801685-65803686(+)
Zm00001d035698::6:41670517-41672518(+)
Zm00001d010049::8:96928262-96930263(+)
Zm00001d011397::8:149489732-149491733(-)
Zm00001d027472::1:6066782-6068783(+)
Zm00001d049624::4:37969134-37971135(+)
Zm00001d029643::1:80922113-80924114(+)
Zm00001d005029::2:154741577-154743578(+)
Zm00001d048461::9:156767802-156769803(-)
Zm00001d037760::6:136605200-136607201(+)
Zm00001d040694::3:58717247-58719248(-)
Zm00001d025985::10:135305623-135307624(+)
Zm00001d052951::4:206106829-206108830(+)
Zm00001d027932::1:17928003-17930004(+)
Zm00001d048954::4:10621603-10623604(-)
Zm00001d014507::5:50798831-50800832(-)
Zm00001d007920::2:242697012-242699013(-)
Zm00001d013991::5:27691421-27693422(+)
Zm00001d011347::8:147385770-147387771(+)
Zm00001d014294::5:39802325-39804326(+)
Zm00001d006310::2:204251068-204253069(+)
Zm00001d044451::3:228381096-228383097(+)
Zm00001d040966::3:85316753-85318754(-)
Zm00001d027268::1:1033276-1035277(+)
Zm00001d020641::7:126102794-126104795(-)
Zm00001d011668::8:158118088-158120089(-)
Zm00001d027748::1:12537061-12539062(+)
Zm00001d025005::10:99215885-99217886(+)
Zm00001d017985::5:211399589-211401590(+)
Zm00001d031018::1:173707830-173709831(-)
Zm00001d023333::10:3604897-3606898(+)
Zm00001d007585::2:235405986-235407987(-)
Zm00001d034640::1:298692856-298694857(-)
Zm00001d030593::1:147204542-147206543(+)
Zm00001d045049::9:11149039-11151040(-)
Zm00001d037118::6:112979172-112981173(-)
Zm00001d031217::1:182483347-182485348(+)
Zm00001d032905::1:242402902-242404903(+)
Zm00001d029503::1:73478767-73480768(+)
Zm00001d032104::1:213127647-213129648(+)
Zm00001d052699::4:198045358-198047359(+)
Zm00001d020366::7:109738088-109740089(+)
Zm00001d047262::9:124765526-124767527(+)
Zm00001d007107::2:222391987-222393988(+)
Zm00001d016686::5:172492001-172494002(-)
Zm00001d051511::4:160982826-160984827(+)
Zm00001d037002::6:108762988-108764989(-)
Zm00001d024393::10:68583197-68585198(+)
Zm00001d016675::5:172208152-172210153(+)
Zm00001d020935::7:137125038-137127039(+)
Zm00001d008439::8:8691583-8693584(+)
Zm00001d007630::2:236507349-236509350(-)
Zm00001d009558::8:70098873-70100874(-)
Zm00001d020426::7:113228895-113230896(+)
Zm00001d053180::4:218448355-218450356(-)
Zm00001d047261::9:124765636-124767637(-)
Zm00001d005632::2:181288143-181290144(+)
Zm00001d040278::3:35455673-35457674(+)
Zm00001d044668::3:234438839-234440840(-)
Zm00001d047910::9:144996038-144998039(+)
Zm00001d031253::1:183878813-183880814(+)
Zm00001d034139::1:284866079-284868080(+)
Zm00001d002243::2:8724241-8726242(+)
Zm00001d049241::4:22434877-22436878(-)
Zm00001d030114::1:106838622-106840623(+)
Zm00001d007352::2:229465826-229467827(+)
Zm00001d014308::5:40493643-40495644(+)
Zm00001d028083::1:22221065-22223066(-)
Zm00001d008326::8:5382262-5384263(-)
Zm00001d042110::3:150991911-150993912(-)
Zm00001d017282::5:191621510-191623511(-)
Zm00001d052933::4:205273321-205275322(+)
Zm00001d042632::3:174666318-174668319(+)
Zm00001d016942::5:180645955-180647956(-)
Zm00001d028712::1:44006179-44008180(-)
Zm00001d012930::5:2171386-2173387(-)
Zm00001d026437::10:145819942-145821943(+)
Zm00001d032704::1:235323362-235325363(+)
Zm00001d049701::4:40570491-40572492(+)
Zm00001d007436::2:231676890-231678891(-)
Zm00001d028308::1:29987613-29989614(-)
Zm00001d006549::2:210778100-210780101(+)
Zm00001d018093::5:214082460-214084461(-)
Zm00001d008611::8:14452204-14454205(+)
Zm00001d043023::3:186820459-186822460(-)
Zm00001d011486::8:152037296-152039297(-)
Zm00001d027516::1:7296436-7298437(-)
Zm00001d043748::3:209016693-209018694(-)
Zm00001d049944::4:54581547-54583548(+)
Zm00001d040233::3:33138876-33140877(+)
Zm00001d028738::1:44767910-44769911(-)
Zm00001d047212::9:122289524-122291525(+)
Zm00001d014241::5:37769592-37771593(-)
Zm00001d020081::7:90819615-90821616(-)
Zm00001d048802::4:5769664-5771665(-)
Zm00001d026206::10:140894180-140896181(+)
Zm00001d048329::9:154552477-154554478(+)
Zm00001d027673::1:10750626-10752627(+)
Zm00001d046929::9:111342412-111344413(-)
Zm00001d023912::10:27885432-27887433(-)
Zm00001d029543::1:75647561-75649562(-)
Zm00001d042125::3:152139783-152141784(-)
Zm00001d044144::3:220422111-220424112(+)
Zm00001d031656::1:197632200-197634201(+)
Zm00001d033067::1:249376450-249378451(+)
Zm00001d039937::3:19994971-19996972(-)
Zm00001d013090::5:4572825-4574826(+)
Zm00001d013358::5:9522074-9524075(+)
Zm00001d018418::5:220376847-220378848(-)
Zm00001d041322::3:112348696-112350697(-)
Zm00001d014291::5:39721955-39723956(-)
Zm00001d027924::1:17774278-17776279(+)
Zm00001d031849::1:203991671-203993672(+)
Zm00001d015148::5:76959629-76961630(+)
Zm00001d040221::3:32674116-32676117(+)
Zm00001d042807::3:180565274-180567275(+)
Zm00001d026383::10:144826699-144828700(-)
Zm00001d048046::9:148717194-148719195(+)
Zm00001d029975::1:97111229-97113230(+)
Zm00001d021708::7:160902990-160904991(-)
Zm00001d020911::7:136266089-136268090(+)
Zm00001d049610::4:37572135-37574136(+)
Zm00001d033580::1:267762716-267764717(-)
Zm00001d022077::7:169611474-169613475(-)
Zm00001d009803::8:82154640-82156641(+)
Zm00001d041691::3:133496081-133498082(+)
Zm00001d029489::1:72886582-72888583(-)
Zm00001d010724::8:125952383-125954384(+)
Zm00001d016166::5:148206666-148208667(+)
Zm00001d007757::2:239001008-239003009(-)
Zm00001d013755::5:19464885-19466886(+)
Zm00001d003153::2:33919034-33921035(-)
Zm00001d027677::1:10874410-10876411(+)
Zm00001d003546::2:47672640-47674641(+)
Zm00001d017836::5:208270721-208272722(-)
Zm00001d040371::3:40546175-40548176(-)
Zm00001d024755::10:86468548-86470549(-)
Zm00001d005171::2:162260179-162262180(+)
Zm00001d026169::10:140262040-140264041(+)
Zm00001d032921::1:243132486-243134487(-)
Zm00001d010538::8:119701468-119703469(+)
Zm00001d026135::10:139370171-139372172(+)
Zm00001d025795::10:129851434-129853435(-)
Zm00001d010586::8:121032670-121034671(+)
Zm00001d041912::3:143145412-143147413(-)
Zm00001d020297::7:104759109-104761110(+)
Zm00001d030577::1:145545117-145547118(-)
Zm00001d015829::5:124542774-124544775(+)
Zm00001d016024::5:140138814-140140815(+)
Zm00001d023783::10:19976908-19978909(-)
Zm00001d010482::8:117403098-117405099(-)
Zm00001d007940::2:243478595-243480596(+)
Zm00001d034964::6:167201-169202(+)
Zm00001d049678::4:39729873-39731874(+)
Zm00001d030751::1:158116505-158118506(+)
Zm00001d010528::8:119337875-119339876(-)
Zm00001d034561::1:296365694-296367695(-)
Zm00001d038142::6:149257298-149259299(-)
Zm00001d028480::1:36336317-36338318(+)
Zm00001d008977::8:28101863-28103864(-)
Zm00001d016932::5:180330501-180332502(-)
Zm00001d016326::5:157255685-157257686(+)
Zm00001d021461::7:152744048-152746049(-)
Zm00001d028786::1:46383511-46385512(-)
Zm00001d048527::9:157814372-157816373(+)
Zm00001d049612::4:37640867-37642868(-)
Zm00001d019642::7:47826403-47828404(+)
Zm00001d006791::2:216764814-216766815(+)
Zm00001d043468::3:200984570-200986571(+)
Zm00001d008376::8:6703560-6705561(+)
Zm00001d045280::9:17827002-17829003(-)
Zm00001d016054::5:141751231-141753232(+)
Zm00001d040842::3:70149970-70151971(+)
Zm00001d016837::5:177878892-177880893(-)
Zm00001d050942::4:132806814-132808815(+)
Zm00001d035877::6:58264667-58266668(+)
Zm00001d013470::5:12369739-12371740(+)
Zm00001d043556::3:203752028-203754029(-)
Zm00001d039946::3:20169460-20171461(-)
Zm00001d017310::5:192389794-192391795(-)
Zm00001d007328::2:228722186-228724187(-)
Zm00001d032532::1:229812368-229814369(-)
Zm00001d052442::4:190117680-190119681(+)
Zm00001d034830::1:303246567-303248568(+)
Zm00001d049186::4:19703787-19705788(-)
Zm00001d048574::9:159324701-159326702(+)
Zm00001d020970::7:138206786-138208787(+)
Zm00001d002953::2:27990944-27992945(+)
Zm00001d021526::7:155152346-155154347(+)
Zm00001d034326::1:289336050-289338051(-)
Zm00001d033313::1:258662238-258664239(+)
Zm00001d037081::6:111654048-111656049(+)
Zm00001d032484::1:228139392-228141393(-)
Zm00001d012411::8:174033314-174035315(-)
Zm00001d024666::10:82753796-82755797(-)
Zm00001d033807::1:274293234-274295235(+)
Zm00001d042346::3:162350103-162352104(+)
Zm00001d026522::10:147503206-147505207(+)
Zm00001d015560::5:97683821-97685822(-)
Zm00001d049635::4:38206077-38208078(-)
Zm00001d005535::2:177654349-177656350(+)
Zm00001d029241::1:63374711-63376712(-)
Zm00001d012042::8:167080891-167082892(-)
Zm00001d043410::3:199002370-199004371(+)
Zm00001d047636::9:137800719-137802720(-)
Zm00001d034224::1:287119262-287121263(-)
Zm00001d026577::10:148259990-148261991(+)
Zm00001d036933::6:106779956-106781957(-)
Zm00001d031712::1:199130607-199132608(+)
Zm00001d033650::1:269667658-269669659(+)
Zm00001d030008::1:98937603-98939604(+)
Zm00001d012122::8:168484977-168486978(-)
Zm00001d044480::3:229383203-229385204(-)
Zm00001d003676::2:53792398-53794399(-)
Zm00001d038189::6:150911949-150913950(+)
Zm00001d002952::2:27984530-27986531(+)
Zm00001d032300::1:221085012-221087013(-)
Zm00001d015481::5:92809680-92811681(+)
Zm00001d014986::5:71083720-71085721(+)
Zm00001d005627::2:181172506-181174507(-)
Zm00001d023724::10:17271175-17273176(+)
Zm00001d008256::8:3221685-3223686(-)
Zm00001d002381::2:11531702-11533703(+)
Zm00001d021371::7:150145139-150147140(+)
Zm00001d014186::5:35492744-35494745(-)
Zm00001d052245::4:184665299-184667300(-)
Zm00001d051954::4:175234679-175236680(+)
Zm00001d037807::6:138395626-138397627(-)
Zm00001d041915::3:143320131-143322132(+)
Zm00001d038421::6:156996823-156998824(-)
Zm00001d038570::6:160132181-160134182(-)
Zm00001d017685::5:204190065-204192066(+)
Zm00001d017880::5:209501280-209503281(-)
Zm00001d030333::1:122962352-122964353(+)
Zm00001d028380::1:32691518-32693519(-)
Zm00001d020386::7:110682890-110684891(-)
Zm00001d044570::3:232013519-232015520(-)
Zm00001d006066::2:197194055-197196056(+)
Zm00001d020110::7:92790262-92792263(+)
Zm00001d051388::4:156843910-156845911(+)
Zm00001d044099::3:219073877-219075878(+)
Zm00001d013642::5:16101754-16103755(-)
Zm00001d013010::5:3170516-3172517(-)
Zm00001d011155::8:140993541-140995542(+)
Zm00001d011938::8:164852677-164854678(+)
Zm00001d036490::6:90473227-90475228(-)
Zm00001d013892::5:24009943-24011944(+)
Zm00001d025570::10:122601323-122603324(+)
Zm00001d017308::5:192347315-192349316(+)
Zm00001d019503::7:37972442-37974443(-)
Zm00001d017521::5:198551580-198553581(-)
Zm00001d020498::7:119317431-119319432(+)
Zm00001d030661::1:151633544-151635545(-)
Zm00001d003986::2:73814096-73816097(-)
Zm00001d014198::5:36109404-36111405(-)
Zm00001d046755::9:104437936-104439937(+)
Zm00001d031024::1:174044769-174046770(+)
Zm00001d052845::4:202439490-202441491(-)
Zm00001d052632::4:195453635-195455636(-)
Zm00001d029352::1:67037106-67039107(+)
Zm00001d032913::1:242979101-242981102(-)
Zm00001d005584::2:179523966-179525967(+)
Zm00001d009497::8:67373070-67375071(-)
Zm00001d027807::1:14011189-14013190(+)
Zm00001d050266::4:77362532-77364533(-)
Zm00001d024941::10:96014468-96016469(+)
Zm00001d052225::4:183712278-183714279(+)
Zm00001d042146::3:153570290-153572291(-)
Zm00001d014756::5:61634480-61636481(+)
Zm00001d038262::6:152607122-152609123(+)
Zm00001d012839::5:981874-983875(+)
Zm00001d011308::8:146321588-146323589(-)
Zm00001d026057::10:137264662-137266663(+)
Zm00001d017164::5:187392891-187394892(-)
Zm00001d022042::7:168490295-168492296(+)
Zm00001d021437::7:152287724-152289725(+)
Zm00001d013250::5:7125092-7127093(-)
Zm00001d014831::5:64747347-64749348(-)
Zm00001d014019::5:28907750-28909751(-)
Zm00001d053107::4:214128372-214130373(+)
Zm00001d042952::3:184728376-184730377(+)
Zm00001d032852::1:240257195-240259196(+)
Zm00001d020691::7:128620823-128622824(-)
Zm00001d005303::2:168787670-168789671(-)
Zm00001d049508::4:32711382-32713383(-)
Zm00001d018595::7:182583-184584(-)
Zm00001d028696::1:43357852-43359853(+)
Zm00001d038691::6:162628134-162630135(-)
Zm00001d050033::4:61378316-61380317(+)
Zm00001d053541::4:233442571-233444572(-)
Zm00001d003031::2:29816332-29818333(+)
Zm00001d001846::2:1772156-1774157(-)
Zm00001d049290::4:24614014-24616015(-)
Zm00001d002316::2:10156019-10158020(+)
Zm00001d047557::9:135410597-135412598(-)
Zm00001d047234::9:123498618-123500619(-)
Zm00001d044138::3:220165116-220167117(+)
Zm00001d039502::3:6074101-6076102(+)
Zm00001d051254::4:150842443-150844444(-)
Zm00001d032059::1:211064272-211066273(+)
Zm00001d035812::6:51700603-51702604(+)
Zm00001d044049::3:217800479-217802480(-)
Zm00001d020492::7:118718925-118720926(+)
Zm00001d024718::10:84948748-84950749(+)
Zm00001d026039::10:136646291-136648292(-)
Zm00001d015229::5:80098348-80100349(+)
Zm00001d024088::10:43225428-43227429(-)
Zm00001d019679::7:50546646-50548647(+)
Zm00001d047783::9:141697735-141699736(+)
Zm00001d020445::7:114911485-114913486(-)
Zm00001d043898::3:213264244-213266245(+)
Zm00001d006614::2:212620105-212622106(+)
Zm00001d036145::6:74427820-74429821(-)
Zm00001d011470::8:151369418-151371419(+)
Zm00001d033204::1:254168344-254170345(-)
Zm00001d053899::4:243342410-243344411(+)
Zm00001d013268::5:7502714-7504715(+)
Zm00001d027581::1:8373109-8375110(-)
Zm00001d045521::9:25316978-25318979(+)
Zm00001d011233::8:144127336-144129337(-)
Zm00001d052053::4:177832421-177834422(+)
Zm00001d006300::2:204057129-204059130(+)
Zm00001d053721::4:239843795-239845796(+)
Zm00001d045956::9:49744237-49746238(-)
Zm00001d033670::1:270254103-270256104(+)
Zm00001d025639::10:124757677-124759678(-)
Zm00001d033055::1:248798271-248800272(-)
Zm00001d007434::2:231626989-231628990(+)
Zm00001d042848::3:181945505-181947506(+)
Zm00001d014423::5:46039312-46041313(+)
Zm00001d024958::10:96866695-96868696(+)
Zm00001d011395::8:149466555-149468556(+)
Zm00001d031475::1:191371890-191373891(-)
Zm00001d051421::4:158023293-158025294(-)
Zm00001d046788::9:106001815-106003816(+)
Zm00001d030231::1:114880004-114882005(-)
Zm00001d035597::6:35985426-35987427(-)
Zm00001d015809::5:121974858-121976859(-)
Zm00001d048520::9:157712771-157714772(+)
Zm00001d047103::9:118710168-118712169(-)
Zm00001d050321::4:81381682-81383683(-)
Zm00001d003930::2:69686245-69688246(+)
Zm00001d032078::1:211796091-211798092(-)
Zm00001d028926::1:51753051-51755052(+)
Zm00001d044173::3:221161321-221163322(+)
Zm00001d017899::5:209741037-209743038(+)
Zm00001d023738::10:18081946-18083947(+)
Zm00001d022512::7:179139053-179141054(-)
Zm00001d005347::2:170385266-170387267(+)
Zm00001d021711::7:160979791-160981792(+)
Zm00001d023391::10:4478928-4480929(-)
Zm00001d014718::5:60364503-60366504(-)
Zm00001d002695::2:19453467-19455468(-)
Zm00001d020773::7:131953418-131955419(-)
Zm00001d029412::1:69430284-69432285(-)
Zm00001d050187::4:71544145-71546146(+)
Zm00001d018303::5:218183477-218185478(-)
Zm00001d014973::5:70726802-70728803(-)
Zm00001d014158::5:34479282-34481283(+)
Zm00001d017273::5:191274008-191276009(+)
Zm00001d007225::2:225140200-225142201(-)
Zm00001d028931::1:51979050-51981051(-)
Zm00001d020222::7:100720626-100722627(+)
Zm00001d030639::1:150132894-150134895(-)
Zm00001d049873::4:49839290-49841291(+)
Zm00001d011269::8:145258590-145260591(-)
Zm00001d014882::5:66934799-66936800(+)
Zm00001d053754::4:240519634-240521635(-)
Zm00001d010530::8:119427400-119429401(-)
Zm00001d044281::3:224011452-224013453(-)
Zm00001d048656::4:2786827-2788828(+)
Zm00001d002314::2:10149940-10151941(-)
Zm00001d030030::1:100662042-100664043(-)
Zm00001d025770::10:129046378-129048379(-)
Zm00001d012615::8:177259146-177261147(+)
Zm00001d007773::2:239376941-239378942(-)
Zm00001d048591::4:819852-821853(+)
Zm00001d033547::1:266745892-266747893(+)
Zm00001d011776::8:161305649-161307650(+)
Zm00001d015433::5:89795062-89797063(+)
Zm00001d026253::10:142056241-142058242(+)
Zm00001d033457::1:263189516-263191517(+)
Zm00001d043395::3:198674999-198677000(+)
Zm00001d028331::1:31051213-31053214(-)
Zm00001d019817::7:64689935-64691936(-)
Zm00001d002373::2:11336320-11338321(-)
Zm00001d025047::10:101524452-101526453(+)
Zm00001d034042::1:282030618-282032619(+)
Zm00001d027352::1:3491306-3493307(-)
Zm00001d051229::4:149276719-149278720(+)
Zm00001d039956::3:20566789-20568790(+)
Zm00001d049984::4:56937212-56939213(+)
Zm00001d033323::1:258965656-258967657(+)
Zm00001d002024::2:4605669-4607670(-)
Zm00001d009603::8:72767442-72769443(-)
Zm00001d031427::1:189776468-189778469(+)
Zm00001d004640::2:124683033-124685034(-)
Zm00001d049269::4:23831532-23833533(-)
Zm00001d026287::10:142864975-142866976(+)
Zm00001d043378::3:198228736-198230737(-)
Zm00001d013048::5:3758684-3760685(+)
Zm00001d033106::1:250322155-250324156(+)
Zm00001d008546::8:12514516-12516517(-)
Zm00001d006252::2:202862174-202864175(-)
Zm00001d038380::6:155925230-155927231(+)
Zm00001d035741::6:44435001-44437002(-)
Zm00001d038311::6:154174461-154176462(+)
Zm00001d003083::2:31518153-31520154(+)
Zm00001d053396::4:229214183-229216184(+)
Zm00001d048065::9:149253730-149255731(-)
Zm00001d018233::5:217125065-217127066(-)
Zm00001d030981::1:171567591-171569592(-)
Zm00001d016436::5:162249616-162251617(-)
Zm00001d042847::3:181899040-181901041(+)
Zm00001d040189::3:31399623-31401624(+)
Zm00001d008983::8:28560470-28562471(+)
Zm00001d009883::8:87299877-87301878(+)
Zm00001d039983::3:21766127-21768128(-)
Zm00001d046714::9:103123058-103125059(-)
Zm00001d003155::2:33958837-33960838(-)
Zm00001d019033::7:13643842-13645843(-)
Zm00001d030009::1:98959014-98961015(+)
Zm00001d043822::3:210991383-210993384(-)
Zm00001d005500::2:176233155-176235156(-)
Zm00001d012431::8:174363504-174365505(+)
Zm00001d005037::2:155349723-155351724(-)
Zm00001d047006::9:115029757-115031758(-)
Zm00001d016832::5:177778273-177780274(+)
Zm00001d036761::6:99959845-99961846(+)
Zm00001d022585::7:180347907-180349908(+)
Zm00001d047257::9:124523890-124525891(+)
Zm00001d046694::9:102719455-102721456(-)
Zm00001d045145::9:14223801-14225802(+)
Zm00001d042378::3:163832786-163834787(+)
Zm00001d052727::4:199136787-199138788(-)
Zm00001d017365::5:193678454-193680455(+)
Zm00001d038775::6:164199727-164201728(+)
Zm00001d051479::4:160039029-160041030(-)
Zm00001d020901::7:136106631-136108632(+)
Zm00001d001881::2:2312691-2314692(-)
Zm00001d011971::8:165342309-165344310(+)
Zm00001d053367::4:227755786-227757787(+)
Zm00001d037113::6:112723199-112725200(-)
Zm00001d045076::9:11779428-11781429(+)
Zm00001d034351::1:290364227-290366228(-)
Zm00001d005073::2:157270631-157272632(-)
Zm00001d039973::3:21316758-21318759(-)
Zm00001d025167::10:107187408-107189409(-)
Zm00001d032308::1:221570744-221572745(-)
Zm00001d044821::9:3895508-3897509(+)
Zm00001d037278::6:119171300-119173301(+)
Zm00001d049416::4:29874341-29876342(-)
Zm00001d039296::3:1203640-1205641(+)
Zm00001d025509::10:120874560-120876561(+)
Zm00001d052011::4:176413838-176415839(+)
Zm00001d021150::7:144128703-144130704(+)
Zm00001d011927::8:164788276-164790277(-)
Zm00001d019234::7:23320786-23322787(+)
Zm00001d029194::1:61728258-61730259(+)
Zm00001d030264::1:117367324-117369325(+)
Zm00001d049894::4:51280693-51282694(-)
Zm00001d053438::4:231447937-231449938(+)
Zm00001d032902::1:242333085-242335086(-)
Zm00001d012043::8:167099429-167101430(-)
Zm00001d019459::7:34702943-34704944(+)
Zm00001d038034::6:145743471-145745472(+)
Zm00001d014205::5:36552628-36554629(-)
Zm00001d026014::10:136048922-136050923(-)
Zm00001d033683::1:271131443-271133444(-)
Zm00001d024001::10:35708262-35710263(-)
Zm00001d004342::2:105056916-105058917(+)
Zm00001d024560::10:78245103-78247104(+)
Zm00001d010615::8:121857918-121859919(+)
Zm00001d043021::3:186773425-186775426(-)
Zm00001d009512::8:68436815-68438816(+)
Zm00001d024632::10:81337400-81339401(-)
Zm00001d037559::6:129535715-129537716(+)
Zm00001d006845::2:217778284-217780285(-)
Zm00001d023680::10:15097783-15099784(-)
Zm00001d025633::10:124644428-124646429(+)
Zm00001d039499::3:6008714-6010715(+)
Zm00001d015602::5:100705900-100707901(-)
Zm00001d012464::8:174969100-174971101(+)
Zm00001d045340::9:19214810-19216811(+)
Zm00001d023451::10:6035407-6037408(+)
Zm00001d024613::10:80361688-80363689(+)
Zm00001d012231::8:170534488-170536489(-)
Zm00001d033808::1:274300169-274302170(+)
Zm00001d052233::4:184158764-184160765(+)
Zm00001d011349::8:147533875-147535876(+)
Zm00001d043845::3:211913168-211915169(-)
Zm00001d029375::1:68098173-68100174(-)
Zm00001d024549::10:77775587-77777588(+)
Zm00001d047605::9:136921777-136923778(-)
Zm00001d046605::9:98557983-98559984(+)
Zm00001d039131::6:170738880-170740881(-)
Zm00001d009014::8:30174910-30176911(-)
Zm00001d051730::4:168224381-168226382(+)
Zm00001d049832::4:47003027-47005028(-)
Zm00001d015046::5:73111124-73113125(-)
Zm00001d004979::2:151890927-151892928(+)
Zm00001d003783::2:59207718-59209719(-)
Zm00001d046397::9:87182688-87184689(+)
Zm00001d020120::7:94098517-94100518(+)
Zm00001d049088::4:15685203-15687204(+)
Zm00001d029650::1:81320141-81322142(+)
Zm00001d010414::8:113687279-113689280(-)
Zm00001d025278::10:112307217-112309218(-)
Zm00001d021197::7:145648288-145650289(+)
Zm00001d046923::9:110945664-110947665(-)
Zm00001d048726::4:4315378-4317379(-)
Zm00001d030603::1:147912100-147914101(+)
Zm00001d043515::3:202395254-202397255(+)
Zm00001d002145::2:6746867-6748868(-)
Zm00001d044343::3:225523347-225525348(+)
Zm00001d006588::2:211695137-211697138(+)
Zm00001d039248::3:551091-553092(+)
Zm00001d047985::9:147200595-147202596(-)
Zm00001d049630::4:38146089-38148090(+)
Zm00001d027925::1:17805623-17807624(+)
Zm00001d019123::7:17936213-17938214(+)
Zm00001d036789::6:100932609-100934610(-)
Zm00001d021634::7:158645689-158647690(-)
Zm00001d021993::7:167642272-167644273(+)
Zm00001d001773::2:480804-482805(-)
Zm00001d048524::9:157785474-157787475(-)
Zm00001d049642::4:38573514-38575515(-)
Zm00001d047894::9:144528049-144530050(-)
Zm00001d012880::5:1566420-1568421(-)
Zm00001d051435::4:158469587-158471588(+)
Zm00001d053658::4:238272206-238274207(+)
Zm00001d043235::3:192717622-192719623(+)
Zm00001d018443::5:220934678-220936679(-)
Zm00001d034017::1:281249536-281251537(-)
Zm00001d002937::2:27419077-27421078(+)
Zm00001d042478::3:169003726-169005727(+)
Zm00001d041204::3:105354876-105356877(+)
Zm00001d048039::9:148594732-148596733(+)
Zm00001d034205::1:286736941-286738942(+)
Zm00001d024160::10:51313813-51315814(+)
Zm00001d021388::7:150651041-150653042(+)
Zm00001d043946::3:214386699-214388700(+)
Zm00001d034575::1:296748994-296750995(+)
Zm00001d049211::4:20798004-20800005(+)
Zm00001d033954::1:279581779-279583780(-)
Zm00001d002501::2:14155308-14157309(-)
Zm00001d015170::5:78255874-78257875(-)
Zm00001d008294::8:4379944-4381945(-)
Zm00001d014977::5:70821120-70823121(+)
Zm00001d051021::4:137405172-137407173(+)
Zm00001d053158::4:217087549-217089550(+)
Zm00001d039303::3:1392744-1394745(+)
Zm00001d041962::3:145907753-145909754(-)
Zm00001d031817::1:202895885-202897886(-)
Zm00001d020616::7:125179237-125181238(-)
Zm00001d019287::7:25819365-25821366(+)
Zm00001d050145::4:69075108-69077109(-)
Zm00001d025738::10:127955592-127957593(+)
Zm00001d053127::4:214709902-214711903(-)
Zm00001d048077::9:149407405-149409406(+)
Zm00001d052642::4:195649294-195651295(+)
Zm00001d044490::3:229582876-229584877(+)
Zm00001d030280::1:118771538-118773539(+)
Zm00001d038404::6:156393400-156395401(+)
Zm00001d006237::2:202590733-202592734(-)
Zm00001d037321::6:121015922-121017923(-)
Zm00001d002668::2:18803632-18805633(-)
Zm00001d027326::1:2975513-2977514(+)
Zm00001d053200::4:219512811-219514812(-)
Zm00001d034941::1:306290487-306292488(-)
Zm00001d009353::8:58248479-58250480(-)
Zm00001d004585::2:119953963-119955964(-)
Zm00001d024528::10:76467471-76469472(-)
Zm00001d009129::8:38542553-38544554(+)
Zm00001d010697::8:124868972-124870973(-)
Zm00001d010258::8:106427559-106429560(-)
Zm00001d012898::5:1764188-1766189(-)
Zm00001d034068::1:283076840-283078841(-)
Zm00001d040067::3:25759925-25761926(-)
Zm00001d006848::2:217789288-217791289(+)
Zm00001d050618::4:105017240-105019241(-)
Zm00001d051636::4:165278156-165280157(+)
Zm00001d027804::1:13912506-13914507(+)
Zm00001d054043::4:245472720-245474721(-)
Zm00001d031327::1:186074959-186076960(-)
Zm00001d042287::3:159083669-159085670(-)
Zm00001d003522::2:46608968-46610969(+)
Zm00001d020189::7:98580307-98582308(-)
Zm00001d025343::10:114916150-114918151(+)
Zm00001d013542::5:13960313-13962314(-)
Zm00001d039390::3:3171011-3173012(-)
Zm00001d030713::1:155200184-155202185(+)
Zm00001d009597::8:72400203-72402204(-)
Zm00001d035445::6:25929324-25931325(+)
Zm00001d037695::6:134310044-134312045(+)
Zm00001d040315::3:37697499-37699500(-)
Zm00001d015065::5:73928072-73930073(+)
Zm00001d027868::1:15767948-15769949(-)
Zm00001d042394::3:164360274-164362275(+)
Zm00001d017501::5:197646030-197648031(+)
Zm00001d034862::1:304071251-304073252(-)
Zm00001d051743::4:168621924-168623925(+)
Zm00001d010613::8:121843008-121845009(+)
Zm00001d011819::8:162064972-162066973(-)
Zm00001d034098::1:283980480-283982481(+)
Zm00001d012637::8:177554043-177556044(+)
Zm00001d048890::4:7213988-7215989(-)
Zm00001d043541::3:203338300-203340301(-)
Zm00001d002336::2:10549521-10551522(+)
Zm00001d036310::6:83873480-83875481(-)
Zm00001d011157::8:141126413-141128414(-)
Zm00001d045384::9:20250431-20252432(-)
Zm00001d002659::2:18562911-18564912(+)
Zm00001d037006::6:108816444-108818445(+)
Zm00001d020976::7:138348169-138350170(+)
Zm00001d043895::3:213253503-213255504(-)
Zm00001d036425::6:87901769-87903770(-)
Zm00001d022367::7:176188103-176190104(-)
Zm00001d017418::5:195377855-195379856(+)
Zm00001d012521::8:176019981-176021982(+)
Zm00001d035063::6:3468474-3470475(+)
Zm00001d019115::7:17575327-17577328(+)
Zm00001d030960::1:169239261-169241262(-)
Zm00001d041550::3:126860644-126862645(+)
Zm00001d027997::1:19760413-19762414(+)
Zm00001d010616::8:121971615-121973616(+)
Zm00001d008702::8:17445818-17447819(+)
Zm00001d024444::10:71063792-71065793(-)
Zm00001d029919::1:94348280-94350281(-)
Zm00001d038025::6:145561429-145563430(+)
Zm00001d027697::1:11317575-11319576(-)
Zm00001d050754::4:121062015-121064016(-)
Zm00001d028129::1:23626869-23628870(-)
Zm00001d033380::1:261080603-261082604(+)
Zm00001d045548::9:26522145-26524146(+)
Zm00001d003141::2:33436260-33438261(+)
Zm00001d046385::9:86546521-86548522(-)
Zm00001d013094::5:4679707-4681708(-)
Zm00001d004831::2:142067077-142069078(+)
Zm00001d006860::2:218020581-218022582(-)
Zm00001d003249::2:37859208-37861209(-)
Zm00001d037406::6:124642509-124644510(+)
Zm00001d051628::4:165056046-165058047(+)
Zm00001d026587::10:148405294-148407295(+)
Zm00001d048047::9:148735280-148737281(+)
Zm00001d002694::2:19427558-19429559(-)
Zm00001d053379::4:228493406-228495407(+)
Zm00001d004740::2:135146203-135148204(+)
Zm00001d011658::8:157725221-157727222(-)
Zm00001d037681::6:133849618-133851619(+)
Zm00001d045044::9:10940919-10942920(+)
Zm00001d015251::5:81365473-81367474(-)
Zm00001d035377::6:23690139-23692140(-)
Zm00001d034013::1:281168927-281170928(+)
Zm00001d012557::8:176584046-176586047(-)
Zm00001d013296::5:7997612-7999613(-)
Zm00001d016309::5:156611482-156613483(-)
Zm00001d020526::7:120917356-120919357(+)
Zm00001d021558::7:155978243-155980244(+)
Zm00001d050347::4:82698997-82700998(+)
Zm00001d053687::4:239035150-239037151(+)
Zm00001d046450::9:90490328-90492329(+)
Zm00001d032760::1:237511700-237513701(+)
Zm00001d032728::1:236339046-236341047(+)
Zm00001d050903::4:129346478-129348479(-)
Zm00001d052689::4:197455803-197457804(-)
Zm00001d041777::3:137269104-137271105(-)
Zm00001d014703::5:59970917-59972918(-)
Zm00001d009068::8:34237821-34239822(+)
Zm00001d017597::5:201223127-201225128(-)
Zm00001d025267::10:111828018-111830019(-)
Zm00001d035995::6:65186917-65188918(+)
Zm00001d031633::1:196909193-196911194(+)
Zm00001d019898::7:73680907-73682908(-)
Zm00001d012447::8:174717581-174719582(-)
Zm00001d006069::2:197413231-197415232(-)
Zm00001d027816::1:14364635-14366636(-)
Zm00001d033797::1:274039648-274041649(+)
Zm00001d017669::5:203595560-203597561(-)
Zm00001d016648::5:171167117-171169118(+)
Zm00001d005264::2:166214372-166216373(-)
Zm00001d007905::2:242174090-242176091(+)
Zm00001d053038::4:210229506-210231507(-)
Zm00001d035723::6:43296732-43298733(-)
Zm00001d043639::3:205802763-205804764(-)
Zm00001d026568::10:148184609-148186610(+)
Zm00001d006474::2:209340367-209342368(+)
Zm00001d029598::1:78389560-78391561(+)
Zm00001d008229::8:1981565-1983566(+)
Zm00001d039075::6:169615671-169617672(-)
Zm00001d040408::3:41721153-41723154(-)
Zm00001d046539::9:94823346-94825347(-)
Zm00001d008595::8:13964222-13966223(-)
Zm00001d044929::9:7562944-7564945(-)
Zm00001d012950::5:2321180-2323181(-)
Zm00001d013420::5:10941608-10943609(-)
Zm00001d002592::2:16314303-16316304(-)
Zm00001d020036::7:87448165-87450166(-)
Zm00001d033272::1:257005485-257007486(-)
Zm00001d036077::6:70923892-70925893(-)
Zm00001d037993::6:144584308-144586309(-)
Zm00001d017139::5:186704798-186706799(+)
Zm00001d047641::9:137877541-137879542(+)
Zm00001d002650::2:18184684-18186685(-)
Zm00001d007708::2:237894910-237896911(+)
Zm00001d006168::2:200361450-200363451(-)
Zm00001d043982::3:215549932-215551933(-)
Zm00001d008307::8:4782462-4784463(+)
Zm00001d043098::3:189167622-189169623(-)
Zm00001d003632::2:51104988-51106989(+)
Zm00001d001900::2:2566099-2568100(-)
Zm00001d042104::3:150757559-150759560(+)
Zm00001d046392::9:86863595-86865596(+)
Zm00001d050857::4:127181794-127183795(-)
Zm00001d027530::1:7488866-7490867(+)
Zm00001d006130::2:199405236-199407237(+)
Zm00001d053848::4:242175897-242177898(+)
Zm00001d045572::9:27017559-27019560(+)
Zm00001d041138::3:99795458-99797459(+)
Zm00001d002781::2:22576167-22578168(-)
Zm00001d051301::4:152417826-152419827(+)
Zm00001d052407::4:189215957-189217958(+)
Zm00001d003717::2:56262007-56264008(+)
Zm00001d031850::1:204131354-204133355(+)
Zm00001d017651::5:203218204-203220205(-)
Zm00001d047802::9:142158999-142161000(-)
Zm00001d036867::6:104869056-104871057(+)
Zm00001d017005::5:182539817-182541818(-)
Zm00001d039029::6:168916819-168918820(+)
Zm00001d050330::4:81879077-81881078(-)
Zm00001d053022::4:209716883-209718884(+)
Zm00001d001917::2:2918746-2920747(-)
Zm00001d025719::10:127372839-127374840(+)
Zm00001d017914::5:210050634-210052635(+)
Zm00001d026467::10:146437714-146439715(+)
Zm00001d011967::8:165308911-165310912(-)
Zm00001d049560::4:35293556-35295557(-)
Zm00001d046091::9:62562395-62564396(+)
Zm00001d023792::10:20889918-20891919(-)
Zm00001d043296::3:194977274-194979275(-)
Zm00001d006576::2:211372057-211374058(-)
Zm00001d021672::7:159694058-159696059(-)
Zm00001d020984::7:139073208-139075209(+)
Zm00001d013020::5:3282067-3284068(+)
Zm00001d039494::3:5816844-5818845(-)
Zm00001d026079::10:137929130-137931131(-)
Zm00001d003470::2:45286174-45288175(-)
Zm00001d043771::3:209624677-209626678(+)
Zm00001d050487::4:92642854-92644855(+)
Zm00001d037528::6:128148327-128150328(-)
Zm00001d049254::4:22960066-22962067(-)
Zm00001d033318::1:258873950-258875951(-)
Zm00001d016006::5:138920917-138922918(-)
Zm00001d043477::3:201454161-201456162(-)
Zm00001d014413::5:45127429-45129430(+)
Zm00001d048522::9:157736656-157738657(+)
Zm00001d049457::4:30892183-30894184(+)
Zm00001d046223::9:73067297-73069298(-)
Zm00001d030987::1:172155344-172157345(-)
Zm00001d038127::6:148801207-148803208(+)
Zm00001d045160::9:14628822-14630823(+)
Zm00001d012518::8:176002929-176004930(+)
Zm00001d038766::6:164156402-164158403(+)
Zm00001d048335::9:154616503-154618504(+)
Zm00001d018667::7:2202597-2204598(-)
Zm00001d032707::1:235470562-235472563(+)
Zm00001d018298::5:218097373-218099374(-)
Zm00001d013206::5:6575431-6577432(-)
Zm00001d048345::9:154817619-154819620(-)
Zm00001d039719::3:12976778-12978779(+)
Zm00001d035205::6:9897548-9899549(-)
Zm00001d033927::1:278714211-278716212(+)
Zm00001d019599::7:45892231-45894232(-)
Zm00001d026128::10:139272179-139274180(-)
Zm00001d046627::9:99608963-99610964(-)
Zm00001d008223::8:1664681-1666682(-)
Zm00001d035899::6:58735044-58737045(+)
Zm00001d032333::1:222796969-222798970(+)
Zm00001d019808::7:63660713-63662714(-)
Zm00001d053100::4:213755691-213757692(-)
Zm00001d014606::5:55058033-55060034(-)
Zm00001d041611::3:129670743-129672744(-)
Zm00001d001813::2:1415415-1417416(-)
Zm00001d042345::3:162351182-162353183(-)
Zm00001d033165::1:252587073-252589074(-)
Zm00001d015188::5:78733670-78735671(-)
Zm00001d003800::2:59825167-59827168(+)
Zm00001d046970::9:113509535-113511536(+)
Zm00001d031727::1:199718142-199720143(-)
Zm00001d015043::5:73063832-73065833(+)
Zm00001d007719::2:238200053-238202054(-)
Zm00001d041994::3:146861239-146863240(-)
Zm00001d033903::1:278100622-278102623(+)
Zm00001d045357::9:19500858-19502859(+)
Zm00001d024048::10:39724347-39726348(-)
Zm00001d003904::2:66527430-66529431(+)
Zm00001d023470::10:6712110-6714111(-)
Zm00001d050032::4:61320849-61322850(-)
Zm00001d010257::8:106418298-106420299(-)
Zm00001d025526::10:121363254-121365255(-)
Zm00001d040984::3:88119177-88121178(-)
Zm00001d032999::1:246356753-246358754(-)
Zm00001d007075::2:221684963-221686964(-)
Zm00001d004511::2:115891322-115893323(-)
Zm00001d034167::1:285648307-285650308(+)
Zm00001d006274::2:203393919-203395920(+)
Zm00001d029906::1:93521325-93523326(-)
Zm00001d029238::1:63327525-63329526(-)
Zm00001d024510::10:74928691-74930692(+)
Zm00001d020359::7:109031492-109033493(+)
Zm00001d047435::9:129911706-129913707(-)
Zm00001d042596::3:173073309-173075310(+)
Zm00001d008417::8:8200146-8202147(+)
Zm00001d040343::3:39040379-39042380(+)
Zm00001d036386::6:86345502-86347503(-)
Zm00001d005393::2:172151801-172153802(+)
Zm00001d018360::5:219160002-219162003(+)
Zm00001d032557::1:230441707-230443708(+)
Zm00001d025503::10:120607718-120609719(-)
Zm00001d006370::2:205970840-205972841(-)
Zm00001d017296::5:192047534-192049535(-)
Zm00001d018820::7:6438072-6440073(-)
Zm00001d048470::9:156889019-156891020(-)
Zm00001d023796::10:21534110-21536111(-)
Zm00001d025593::10:123449823-123451824(-)
Zm00001d030583::1:146256718-146258719(+)
Zm00001d044653::3:234081056-234083057(+)
Zm00001d023564::10:10308975-10310976(-)
Zm00001d048568::9:159047134-159049135(-)
Zm00001d032530::1:229725189-229727190(-)
Zm00001d028354::1:31744163-31746164(+)
Zm00001d024594::10:79730778-79732779(-)
Zm00001d024535::10:76867835-76869836(-)
Zm00001d024058::10:40475527-40477528(+)
Zm00001d037156::6:114066190-114068191(+)
Zm00001d029504::1:73575150-73577151(-)
Zm00001d024635::10:81354018-81356019(+)
Zm00001d016518::5:165881212-165883213(+)
Zm00001d023656::10:13777974-13779975(+)
Zm00001d030574::1:144879555-144881556(+)
Zm00001d050836::4:125509229-125511230(+)
Zm00001d047971::9:146694220-146696221(-)
Zm00001d034590::1:297306178-297308179(+)
Zm00001d020972::7:138222055-138224056(+)
Zm00001d021249::7:146835547-146837548(-)
Zm00001d027815::1:14328326-14330327(+)
Zm00001d017379::5:193877984-193879985(+)
Zm00001d018615::7:1026298-1028299(-)
Zm00001d018450::5:221116790-221118791(-)
Zm00001d024275::10:61188516-61190517(-)
Zm00001d039532::3:7397893-7399894(+)
Zm00001d045190::9:15653950-15655951(-)
Zm00001d025425::10:118292425-118294426(+)
Zm00001d019348::7:29127873-29129874(-)
Zm00001d043524::3:202712591-202714592(+)
Zm00001d010406::8:113200869-113202870(+)
Zm00001d009954::8:92225110-92227111(+)
Zm00001d038925::6:167145978-167147979(-)
Zm00001d020932::7:136988244-136990245(-)
Zm00001d017170::5:187813933-187815934(+)
Zm00001d048531::9:157937596-157939597(+)
Zm00001d014511::5:51071275-51073276(+)
Zm00001d048513::9:157609004-157611005(-)
Zm00001d009320::8:55174264-55176265(-)
Zm00001d004521::2:116468973-116470974(+)
Zm00001d018527::5:222516482-222518483(-)
Zm00001d042569::3:172227646-172229647(+)
Zm00001d051623::4:164936168-164938169(+)
Zm00001d006732::2:215446997-215448998(-)
Zm00001d016993::5:182187248-182189249(+)
Zm00001d039880::3:17451766-17453767(+)
Zm00001d023462::10:6348637-6350638(-)
Zm00001d030967::1:169595325-169597326(+)
Zm00001d013985::5:27484872-27486873(-)
Zm00001d002001::2:4155059-4157060(+)
Zm00001d031271::1:184634310-184636311(-)
Zm00001d022103::7:170385816-170387817(-)
Zm00001d028248::1:27965366-27967367(+)
Zm00001d032576::1:231119009-231121010(+)
Zm00001d019978::7:81484882-81486883(+)
Zm00001d011827::8:162223999-162226000(-)
Zm00001d017523::5:198636421-198638422(+)
Zm00001d006400::2:206596811-206598812(-)
Zm00001d029772::1:86355015-86357016(-)
Zm00001d022432::7:177639197-177641198(-)
Zm00001d005594::2:180122753-180124754(-)
Zm00001d016797::5:176186381-176188382(-)
Zm00001d029198::1:61902600-61904601(+)
Zm00001d042092::3:150546422-150548423(-)
Zm00001d007571::2:235047394-235049395(+)
Zm00001d029567::1:76612395-76614396(+)
Zm00001d011399::8:149508716-149510717(-)
Zm00001d039118::6:170354006-170356007(+)
Zm00001d043837::3:211319009-211321010(+)
Zm00001d044445::3:228256515-228258516(-)
Zm00001d018687::7:2647515-2649516(-)
Zm00001d017157::5:187193356-187195357(-)
Zm00001d046897::9:109487111-109489112(-)
Zm00001d035247::6:17129819-17131820(+)
Zm00001d016572::5:167862242-167864243(-)
Zm00001d024787::10:88366370-88368371(-)
Zm00001d030158::1:109417103-109419104(+)
Zm00001d048633::4:1815378-1817379(-)
Zm00001d036018::6:66397274-66399275(-)
Zm00001d040286::3:35719910-35721911(+)
Zm00001d048766::4:5227794-5229795(-)
Zm00001d035539::6:31608118-31610119(+)
Zm00001d025922::10:133783373-133785374(+)
Zm00001d045456::9:22971254-22973255(-)
Zm00001d053133::4:215378291-215380292(+)
Zm00001d052133::4:180557234-180559235(+)
Zm00001d027878::1:16354737-16356738(+)
Zm00001d011276::8:145539931-145541932(-)
Zm00001d014661::5:57852181-57854182(-)
Zm00001d034655::1:298993498-298995499(+)
Zm00001d031702::1:198849440-198851441(+)
Zm00001d047408::9:129148984-129150985(+)
Zm00001d036312::6:83912210-83914211(-)
Zm00001d010684::8:124283635-124285636(-)
Zm00001d036537::6:91398809-91400810(+)
Zm00001d002940::2:27637014-27639015(-)
Zm00001d003124::2:33097549-33099550(+)
Zm00001d031619::1:196236436-196238437(-)
Zm00001d009279::8:50957267-50959268(-)
Zm00001d010614::8:121854339-121856340(+)
Zm00001d041922::3:143795176-143797177(+)
Zm00001d034201::1:286550584-286552585(-)
Zm00001d007315::2:227629590-227631591(+)
Zm00001d047596::9:136684209-136686210(+)
Zm00001d032103::1:213128732-213130733(-)
Zm00001d024373::10:67658571-67660572(-)
Zm00001d018090::5:214041373-214043374(+)
Zm00001d012027::8:166754964-166756965(-)
Zm00001d029668::1:81915590-81917591(-)
Zm00001d051510::4:160973658-160975659(+)
Zm00001d019186::7:20834257-20836258(-)
Zm00001d043451::3:200443734-200445735(+)
Zm00001d044593::3:232899272-232901273(+)
Zm00001d021972::7:167284007-167286008(+)
Zm00001d024208::10:56530382-56532383(+)
Zm00001d038791::6:164389322-164391323(-)
Zm00001d044273::3:223524842-223526843(+)
Zm00001d008970::8:27764395-27766396(+)
Zm00001d028240::1:27697182-27699183(-)
Zm00001d041597::3:129181426-129183427(+)
Zm00001d027719::1:12104920-12106921(-)
Zm00001d052314::4:186820551-186822552(+)
Zm00001d048235::9:152941619-152943620(+)
Zm00001d025160::10:106965432-106967433(-)
Zm00001d032715::1:235876053-235878054(+)
Zm00001d045382::9:20229398-20231399(+)
Zm00001d013346::5:9049967-9051968(+)
Zm00001d046836::9:108003044-108005045(-)
Zm00001d013274::5:7546570-7548571(+)
Zm00001d024030::10:38228178-38230179(-)
Zm00001d008481::8:9838436-9840437(-)
Zm00001d040147::3:29190049-29192050(+)
Zm00001d009683::8:75787744-75789745(-)
Zm00001d033704::1:271703290-271705291(+)
Zm00001d043667::3:206773116-206775117(-)
Zm00001d025398::10:117003997-117005998(-)
Zm00001d030703::1:154504419-154506420(-)
Zm00001d040344::3:39048918-39050919(-)
Zm00001d012158::8:169121807-169123808(-)
Zm00001d032670::1:233742513-233744514(-)
Zm00001d026347::10:143973129-143975130(-)
Zm00001d045792::9:39398930-39400931(+)
Zm00001d043341::3:197031056-197033057(+)
Zm00001d017374::5:193774912-193776913(+)
Zm00001d003533::2:47103686-47105687(+)
Zm00001d004452::2:113082682-113084683(-)
Zm00001d048338::9:154674103-154676104(+)
Zm00001d007942::2:243515252-243517253(+)
Zm00001d023857::10:25234393-25236394(+)
Zm00001d009626::8:73802933-73804934(+)
Zm00001d039662::3:11022967-11024968(-)
Zm00001d028482::1:36507411-36509412(+)
Zm00001d038859::6:165991209-165993210(-)
Zm00001d017053::5:184021988-184023989(+)
Zm00001d025815::10:130393570-130395571(+)
Zm00001d048133::9:150635375-150637376(-)
Zm00001d037208::6:115816941-115818942(+)
Zm00001d039081::6:169690491-169692492(+)
Zm00001d022278::7:174336970-174338971(-)
Zm00001d024477::10:72973571-72975572(+)
Zm00001d010785::8:127753802-127755803(-)
Zm00001d043376::3:198074665-198076666(+)
Zm00001d012467::8:175044043-175046044(+)
Zm00001d029004::1:54484182-54486183(-)
Zm00001d005027::2:154621475-154623476(-)
Zm00001d040360::3:39912912-39914913(-)
Zm00001d009315::8:54552440-54554441(-)
Zm00001d044714::3:235592693-235594694(-)
Zm00001d048210::9:152567419-152569420(-)
Zm00001d029648::1:81311546-81313547(-)
Zm00001d037620::6:132062714-132064715(+)
Zm00001d003116::2:32715312-32717313(+)
Zm00001d017113::5:185785704-185787705(-)
Zm00001d030710::1:154976954-154978955(-)
Zm00001d044412::3:227442231-227444232(+)
Zm00001d034915::1:305487678-305489679(-)
Zm00001d032788::1:238189269-238191270(+)
Zm00001d019345::7:28903362-28905363(+)
Zm00001d023776::10:19784122-19786123(+)
Zm00001d014297::5:40049454-40051455(-)
Zm00001d004825::2:141499219-141501220(-)
Zm00001d014896::5:67127800-67129801(+)
Zm00001d026006::10:135860970-135862971(-)
Zm00001d049938::4:54076398-54078399(-)
Zm00001d047811::9:142368703-142370704(+)
Zm00001d012758::8:180043624-180045625(+)
Zm00001d043194::3:191212310-191214311(+)
Zm00001d048950::4:10554180-10556181(-)
Zm00001d031860::1:204438270-204440271(-)
Zm00001d013767::5:19732420-19734421(-)
Zm00001d008882::8:23704484-23706485(+)
Zm00001d029060::1:56809956-56811957(+)
Zm00001d048541::9:158185710-158187711(-)
Zm00001d046255::9:77035305-77037306(-)
Zm00001d034344::1:290265951-290267952(+)
Zm00001d032653::1:233142831-233144832(-)
Zm00001d002489::2:13851694-13853695(-)
Zm00001d049975::4:56361648-56363649(+)
Zm00001d005410::2:173114494-173116495(-)
Zm00001d001800::2:1164800-1166801(+)
Zm00001d040563::3:50100099-50102100(+)
Zm00001d042490::3:169329923-169331924(+)
Zm00001d028801::1:46822592-46824593(-)
Zm00001d017773::5:206383690-206385691(-)
Zm00001d002598::2:16405134-16407135(+)
Zm00001d017207::5:188937225-188939226(-)
Zm00001d037040::6:110122924-110124925(-)
Zm00001d034996::6:1309162-1311163(-)
Zm00001d011386::8:149255613-149257614(+)
Zm00001d040659::3:56851284-56853285(+)
Zm00001d009398::8:62428718-62430719(-)
Zm00001d049623::4:37969565-37971566(-)
Zm00001d037060::6:110984366-110986367(-)
Zm00001d051001::4:136190029-136192030(-)
Zm00001d024995::10:98276836-98278837(+)
Zm00001d042131::3:152450129-152452130(-)
Zm00001d002939::2:27523449-27525450(-)
Zm00001d034129::1:284694784-284696785(-)
Zm00001d004997::2:153082487-153084488(+)
Zm00001d012460::8:174879704-174881705(+)
Zm00001d004552::2:117515881-117517882(+)
Zm00001d045219::9:16479909-16481910(-)
Zm00001d047658::9:138350519-138352520(-)
Zm00001d025805::10:130102175-130104176(+)
Zm00001d024982::10:97881023-97883024(+)
Zm00001d047512::9:133118979-133120980(-)
Zm00001d030485::1:136738964-136740965(-)
Zm00001d012373::8:173136354-173138355(+)
Zm00001d008552::8:12748488-12750489(-)
Zm00001d045516::9:25249360-25251361(-)
Zm00001d053901::4:243352597-243354598(+)
Zm00001d048642::4:2506868-2508869(+)
Zm00001d019923::7:76635721-76637722(-)
Zm00001d044868::9:5907319-5909320(-)
Zm00001d008205::8:1080151-1082152(-)
Zm00001d003659::2:52837912-52839913(+)
Zm00001d034037::1:281976645-281978646(-)
Zm00001d005657::2:182383467-182385468(-)
Zm00001d031707::1:199078460-199080461(-)
Zm00001d032598::1:231633042-231635043(-)
Zm00001d009574::8:71474408-71476409(-)
Zm00001d010659::8:123188949-123190950(-)
Zm00001d026374::10:144603645-144605646(+)
Zm00001d034109::1:284174836-284176837(+)
Zm00001d030738::1:156961526-156963527(-)
Zm00001d042939::3:184597753-184599754(-)
Zm00001d028915::1:51159916-51161917(-)
Zm00001d048514::9:157629306-157631307(-)
Zm00001d042338::3:162017959-162019960(-)
Zm00001d013885::5:23767902-23769903(+)
Zm00001d006211::2:201911294-201913295(+)
Zm00001d015890::5:129464981-129466982(+)
Zm00001d015008::5:72032244-72034245(+)
Zm00001d028572::1:39459668-39461669(+)
Zm00001d040752::3:63581472-63583473(-)
Zm00001d046975::9:113791644-113793645(-)
Zm00001d015520::5:95613108-95615109(+)
Zm00001d010431::8:114838277-114840278(+)
Zm00001d011729::8:160089554-160091555(-)
Zm00001d013188::5:6150435-6152436(-)
Zm00001d036609::6:94238876-94240877(-)
Zm00001d011166::8:141515673-141517674(+)
Zm00001d009572::8:71292072-71294073(+)
Zm00001d019259::7:24364385-24366386(-)
Zm00001d041298::3:110786860-110788861(+)
Zm00001d031671::1:198163549-198165550(-)
Zm00001d033605::1:268444099-268446100(-)
Zm00001d013656::5:16354649-16356650(+)
Zm00001d005863::2:191082957-191084958(-)
Zm00001d032904::1:242401622-242403623(+)
Zm00001d034817::1:302869014-302871015(-)
Zm00001d034225::1:287136033-287138034(-)
Zm00001d015950::5:133615682-133617683(+)
Zm00001d036195::6:76726429-76728430(-)
Zm00001d030670::1:152149325-152151326(+)
Zm00001d033379::1:261078341-261080342(-)
Zm00001d004168::2:88594671-88596672(-)
Zm00001d039033::6:168958604-168960605(-)
Zm00001d008601::8:14156748-14158749(+)
Zm00001d003254::2:38062416-38064417(+)
Zm00001d022132::7:170957410-170959411(-)
Zm00001d013249::5:7109692-7111693(-)
Zm00001d007718::2:238142056-238144057(+)
Zm00001d027344::1:3374365-3376366(-)
Zm00001d036343::6:85018148-85020149(-)
Zm00001d032633::1:232600545-232602546(+)
Zm00001d042399::3:164712961-164714962(+)
Zm00001d042523::3:170598468-170600469(-)
Zm00001d031989::1:208899270-208901271(+)
Zm00001d003347::2:41021206-41023207(+)
Zm00001d031013::1:173402262-173404263(-)
Zm00001d030821::1:161941849-161943850(+)
Zm00001d020236::7:101643689-101645690(+)
Zm00001d042820::3:181135221-181137222(-)
Zm00001d034622::1:298179146-298181147(+)
Zm00001d009011::8:30108703-30110704(+)
Zm00001d048078::9:149434557-149436558(+)
Zm00001d042795::3:180009399-180011400(+)
Zm00001d020096::7:91631805-91633806(-)
Zm00001d024359::10:66775623-66777624(-)
Zm00001d010735::8:126340021-126342022(+)
Zm00001d006257::2:202916608-202918609(-)
Zm00001d052522::4:192020479-192022480(-)
Zm00001d022560::7:180064197-180066198(-)
Zm00001d041911::3:143135879-143137880(-)
Zm00001d018061::5:213498155-213500156(-)
Zm00001d026647::10:149344275-149346276(+)
Zm00001d033259::1:256313562-256315563(+)
Zm00001d043652::3:206065384-206067385(-)
Zm00001d039091::6:169863184-169865185(+)
Zm00001d011779::8:161466648-161468649(-)
Zm00001d051458::4:159346870-159348871(+)
Zm00001d039165::6:171552580-171554581(+)
Zm00001d047142::9:119866846-119868847(+)
Zm00001d018036::5:212567563-212569564(+)
Zm00001d042371::3:163555201-163557202(-)
Zm00001d039725::3:13010109-13012110(+)
Zm00001d022379::7:176450843-176452844(+)
Zm00001d052054::4:177897913-177899914(+)
Zm00001d053313::4:225613874-225615875(+)
Zm00001d036283::6:81812264-81814265(-)
Zm00001d026575::10:148252708-148254709(-)
Zm00001d044999::9:9672204-9674205(+)
Zm00001d018532::5:222550937-222552938(-)
Zm00001d021163::7:144475743-144477744(-)
Zm00001d012983::5:2773328-2775329(+)
Zm00001d045558::9:26663980-26665981(+)
Zm00001d034714::1:300525947-300527948(-)
Zm00001d029446::1:70970985-70972986(+)
Zm00001d035861::6:57252661-57254662(-)
Zm00001d041165::3:101291805-101293806(-)
Zm00001d047955::9:146096405-146098406(+)
Zm00001d019727::7:54087415-54089416(+)
Zm00001d032069::1:211231888-211233889(-)
Zm00001d043320::3:196437347-196439348(+)
Zm00001d012116::8:168416805-168418806(-)
Zm00001d022318::7:175221461-175223462(+)
Zm00001d007450::2:232002636-232004637(-)
Zm00001d052721::4:198795823-198797824(-)
Zm00001d006601::2:211821902-211823903(+)
Zm00001d041601::3:129403430-129405431(-)
Zm00001d043139::3:190001016-190003017(+)
Zm00001d016287::5:155681712-155683713(-)
Zm00001d050293::4:79161510-79163511(-)
Zm00001d038408::6:156582665-156584666(+)
Zm00001d043154::3:190265457-190267458(-)
Zm00001d048049::9:148864319-148866320(-)
Zm00001d009773::8:80507652-80509653(-)
Zm00001d002200::2:8147905-8149906(-)
Zm00001d045231::9:16734579-16736580(-)
Zm00001d004977::2:151853441-151855442(-)
Zm00001d048701::4:3508033-3510034(+)
Zm00001d041415::3:118030613-118032614(-)
Zm00001d037858::6:139995414-139997415(-)
Zm00001d013270::5:7522963-7524964(+)
Zm00001d009798::8:81982647-81984648(-)
Zm00001d045947::9:48836005-48838006(+)
Zm00001d017329::5:192999208-193001209(+)
Zm00001d018440::5:220895416-220897417(+)
Zm00001d034273::1:288319963-288321964(-)
Zm00001d042905::3:183570346-183572347(-)
Zm00001d016990::5:182158364-182160365(-)
Zm00001d016756::5:175027476-175029477(-)
Zm00001d040489::3:46468389-46470390(+)
Zm00001d006936::2:219732584-219734585(-)
Zm00001d045610::9:28671374-28673375(-)
Zm00001d037607::6:131562271-131564272(-)
Zm00001d034682::1:299672845-299674846(-)
Zm00001d046916::9:110413744-110415745(+)
Zm00001d028619::1:41021501-41023502(-)
Zm00001d051389::4:156893648-156895649(+)
Zm00001d030148::1:108717158-108719159(-)
Zm00001d017777::5:206414073-206416074(-)
Zm00001d028679::1:42786361-42788362(-)
Zm00001d014260::5:38479283-38481284(+)
Zm00001d021802::7:163149773-163151774(+)
Zm00001d023774::10:19672436-19674437(-)
Zm00001d003035::2:30054142-30056143(-)
Zm00001d041546::3:126539024-126541025(-)
Zm00001d015741::5:115206059-115208060(+)
Zm00001d016899::5:179632891-179634892(-)
Zm00001d027304::1:2302442-2304443(-)
Zm00001d007687::2:237422272-237424273(-)
Zm00001d051304::4:152548585-152550586(-)
Zm00001d002266::2:9172098-9174099(-)
Zm00001d021465::7:152802951-152804952(-)
Zm00001d030303::1:121004347-121006348(+)
Zm00001d042114::3:151475268-151477269(-)
Zm00001d032100::1:212825707-212827708(-)
Zm00001d038211::6:151752615-151754616(-)
Zm00001d042052::3:148710409-148712410(+)
Zm00001d014708::5:60080325-60082326(+)
Zm00001d025682::10:126120224-126122225(-)
Zm00001d040155::3:29584411-29586412(-)
Zm00001d010161::8:102448475-102450476(-)
Zm00001d004646::2:124950039-124952040(-)
Zm00001d046549::9:95421889-95423890(+)
Zm00001d013319::5:8615615-8617616(+)
Zm00001d053961::4:244357245-244359246(-)
Zm00001d010366::8:111286770-111288771(-)
Zm00001d039717::3:12900075-12902076(-)
Zm00001d007186::2:224116465-224118466(-)
Zm00001d039150::6:171095950-171097951(+)
Zm00001d045401::9:20681599-20683600(-)
Zm00001d014770::5:62506957-62508958(+)
Zm00001d007884::2:241690668-241692669(-)
Zm00001d017490::5:197380915-197382916(-)
Zm00001d039978::3:21465248-21467249(+)
Zm00001d033326::1:259104466-259106467(-)
Zm00001d004626::2:122674019-122676020(+)
Zm00001d009138::8:38828220-38830221(-)
Zm00001d009121::8:37568162-37570163(-)
Zm00001d038050::6:146408072-146410073(+)
Zm00001d009454::8:65308925-65310926(-)
Zm00001d047766::9:141345727-141347728(+)
Zm00001d003728::2:56630715-56632716(+)
Zm00001d004119::2:83932434-83934435(+)
Zm00001d003615::2:50413163-50415164(+)
Zm00001d051930::4:174764864-174766865(-)
Zm00001d047842::9:143023868-143025869(+)
Zm00001d029924::1:94653081-94655082(-)
Zm00001d034917::1:305579868-305581869(+)
Zm00001d044554::3:231671434-231673435(-)
Zm00001d032550::1:230206128-230208129(+)
Zm00001d032716::1:235900781-235902782(+)
Zm00001d038476::6:158312484-158314485(+)
Zm00001d043992::3:215865976-215867977(-)
Zm00001d043805::3:210591890-210593891(-)
Zm00001d005012::2:153753425-153755426(-)
Zm00001d040312::3:37519743-37521744(+)
Zm00001d052570::4:193375059-193377060(-)
Zm00001d048191::9:152142854-152144855(+)
Zm00001d036568::6:92895425-92897426(+)
Zm00001d029948::1:96082881-96084882(+)
Zm00001d007965::2:244307412-244309413(-)
Zm00001d001820::2:1438370-1440371(+)
Zm00001d053386::4:228806324-228808325(+)
Zm00001d027900::1:17148010-17150011(-)
Zm00001d014442::5:47131648-47133649(-)
Zm00001d005829::2:190120036-190122037(+)
Zm00001d036637::6:95863189-95865190(+)
Zm00001d035097::6:5181552-5183553(-)
Zm00001d039266::3:825314-827315(+)
Zm00001d009240::8:45923715-45925716(-)
Zm00001d004340::2:104758265-104760266(+)
Zm00001d037624::6:132160687-132162688(+)
Zm00001d050933::4:132565662-132567663(-)
Zm00001d007889::2:241873095-241875096(+)
Zm00001d045739::9:36162201-36164202(+)
Zm00001d029252::1:63840857-63842858(-)
Zm00001d025667::10:125486889-125488890(+)
Zm00001d007158::2:223468721-223470722(-)
Zm00001d053594::4:235779910-235781911(+)
Zm00001d042166::3:154389748-154391749(+)
Zm00001d027976::1:19025158-19027159(-)
Zm00001d040485::3:46293824-46295825(-)
Zm00001d014263::5:38540508-38542509(+)
Zm00001d049452::4:30712764-30714765(+)
Zm00001d028042::1:21378586-21380587(-)
Zm00001d005700::2:183833650-183835651(+)
Zm00001d020365::7:109604171-109606172(-)
Zm00001d021615::7:158110121-158112122(+)
Zm00001d025129::10:105675881-105677882(-)
Zm00001d018404::5:220041268-220043269(-)
Zm00001d047566::9:135784866-135786867(+)
Zm00001d049097::4:15959211-15961212(+)
Zm00001d039283::3:1001733-1003734(-)
Zm00001d011474::8:151592399-151594400(+)
Zm00001d023472::10:6819857-6821858(+)
Zm00001d008749::8:18950257-18952258(+)
Zm00001d019082::7:15673026-15675027(-)
Zm00001d019664::7:48964019-48966020(+)
Zm00001d036449::6:88964228-88966229(-)
Zm00001d012564::8:176753545-176755546(+)
Zm00001d043733::3:208654158-208656159(-)
Zm00001d022301::7:174762430-174764431(-)
Zm00001d024975::10:97689205-97691206(-)
Zm00001d037629::6:132331022-132333023(-)
Zm00001d028191::1:25804880-25806881(-)
Zm00001d037055::6:110697114-110699115(+)
Zm00001d013485::5:12643042-12645043(-)
Zm00001d024889::10:93023107-93025108(-)
Zm00001d031300::1:185592462-185594463(-)
Zm00001d041269::3:109540329-109542330(-)
Zm00001d036121::6:73079261-73081262(+)
Zm00001d036507::6:90880044-90882045(+)
Zm00001d053223::4:220784639-220786640(+)
Zm00001d048318::9:154467690-154469691(-)
Zm00001d020211::7:100351777-100353778(+)
Zm00001d005223::2:164330865-164332866(+)
Zm00001d051541::4:161913839-161915840(-)
Zm00001d050457::4:89897830-89899831(+)
Zm00001d016802::5:176494824-176496825(+)
Zm00001d040578::3:50996096-50998097(-)
Zm00001d034836::1:303455704-303457705(-)
Zm00001d048324::9:154488504-154490505(+)
Zm00001d008748::8:18883032-18885033(-)
Zm00001d024159::10:51229577-51231578(+)
Zm00001d048759::4:5035327-5037328(-)
Zm00001d049541::4:33816268-33818269(+)
Zm00001d052926::4:205102407-205104408(+)
Zm00001d009161::8:40266384-40268385(+)
Zm00001d020921::7:136611254-136613255(-)
Zm00001d027242::1:208478-210479(+)
Zm00001d036540::6:91503995-91505996(-)
Zm00001d046875::9:108662251-108664252(-)
Zm00001d009579::8:71613599-71615600(-)
Zm00001d049125::4:16824192-16826193(-)
Zm00001d012041::8:167027887-167029888(+)
Zm00001d004036::2:77716820-77718821(-)
Zm00001d032744::1:237052384-237054385(+)
Zm00001d035823::6:53477423-53479424(-)
Zm00001d045863::9:44370024-44372025(-)
Zm00001d017241::5:190063440-190065441(-)
Zm00001d010719::8:125574371-125576372(+)
Zm00001d021379::7:150378780-150380781(+)
Zm00001d039619::3:9221053-9223054(+)
Zm00001d041789::3:138223122-138225123(-)
Zm00001d039267::3:836891-838892(+)
Zm00001d042370::3:163515798-163517799(-)
Zm00001d008688::8:17179996-17181997(-)
Zm00001d015279::5:82562291-82564292(-)
Zm00001d037988::6:144426061-144428062(+)
Zm00001d053662::4:238374489-238376490(+)
Zm00001d011428::8:150255222-150257223(-)
Zm00001d016861::5:178513163-178515164(-)
Zm00001d049576::4:35887018-35889019(+)
Zm00001d037302::6:120023972-120025973(+)
Zm00001d021525::7:155150029-155152030(+)
Zm00001d013992::5:27759672-27761673(-)
Zm00001d028004::1:19964455-19966456(+)
Zm00001d049714::4:41259300-41261301(+)
Zm00001d014451::5:47933474-47935475(-)
Zm00001d016744::5:174759400-174761401(+)
Zm00001d035468::6:28112341-28114342(+)
Zm00001d047519::9:133376011-133378012(+)
Zm00001d046226::9:73242761-73244762(+)
Zm00001d033317::1:258853107-258855108(-)
Zm00001d005451::2:174594665-174596666(-)
Zm00001d034515::1:295312205-295314206(+)
Zm00001d033804::1:274204975-274206976(-)
Zm00001d007205::2:224669274-224671275(-)
Zm00001d013804::5:20986258-20988259(-)
Zm00001d003730::2:56681754-56683755(+)
Zm00001d053686::4:239027744-239029745(+)
Zm00001d035558::6:33060438-33062439(+)
Zm00001d019454::7:34477116-34479117(+)
Zm00001d052656::4:196027839-196029840(+)
Zm00001d051883::4:173397194-173399195(+)
Zm00001d026344::10:143881889-143883890(+)
Zm00001d031511::1:192364640-192366641(+)
Zm00001d011086::8:138469963-138471964(-)
Zm00001d013247::5:7093465-7095466(-)
Zm00001d002239::2:8606017-8608018(+)
Zm00001d030795::1:160028115-160030116(+)
Zm00001d025384::10:116618321-116620322(-)
Zm00001d016698::5:172856241-172858242(-)
Zm00001d017112::5:185771629-185773630(+)
Zm00001d027456::1:5660236-5662237(+)
Zm00001d033666::1:269992272-269994273(-)
Zm00001d025620::10:124228210-124230211(+)
Zm00001d053206::4:219894364-219896365(-)
Zm00001d003129::2:33326292-33328293(+)
Zm00001d018870::7:7868947-7870948(-)
Zm00001d003888::2:65274488-65276489(+)
Zm00001d003013::2:29405144-29407145(+)
Zm00001d042948::3:184686061-184688062(-)
Zm00001d044755::9:1354718-1356719(+)
Zm00001d037947::6:143124661-143126662(+)
Zm00001d012667::8:178300933-178302934(+)
Zm00001d006056::2:196696132-196698133(-)
Zm00001d029324::1:65939775-65941776(+)
Zm00001d037384::6:123932694-123934695(-)
Zm00001d008284::8:3993083-3995084(+)
Zm00001d009868::8:86004660-86006661(+)
Zm00001d019442::7:34006726-34008727(-)
Zm00001d013055::5:3898559-3900560(+)
Zm00001d018070::5:213767272-213769273(+)
Zm00001d002257::2:9075769-9077770(-)
Zm00001d016818::5:177140174-177142175(+)
Zm00001d007403::2:230951841-230953842(+)
Zm00001d004392::2:108516933-108518934(+)
Zm00001d027810::1:14246373-14248374(+)
Zm00001d038190::6:151025512-151027513(-)
Zm00001d041076::3:95569963-95571964(+)
Zm00001d017352::5:193498800-193500801(+)
Zm00001d016131::5:145810992-145812993(+)
Zm00001d052980::4:207107982-207109983(-)
Zm00001d015977::5:135996931-135998932(+)
Zm00001d008617::8:14689227-14691228(-)
Zm00001d051121::4:144440179-144442180(-)
Zm00001d009506::8:67917150-67919151(-)
Zm00001d006441::2:208267866-208269867(+)
Zm00001d049360::4:27878811-27880812(-)
Zm00001d049753::4:43118666-43120667(-)
Zm00001d049094::4:15845167-15847168(+)
Zm00001d050336::4:82003412-82005413(+)
Zm00001d028235::1:27499079-27501080(+)
Zm00001d035053::6:3273762-3275763(-)
Zm00001d011457::8:150977030-150979031(+)
Zm00001d029626::1:80232514-80234515(+)
Zm00001d046134::9:65719218-65721219(-)
Zm00001d029797::1:87440942-87442943(+)
Zm00001d025950::10:134552368-134554369(+)
Zm00001d024952::10:96584860-96586861(+)
Zm00001d043473::3:201247897-201249898(-)
Zm00001d020136::7:95253595-95255596(-)
Zm00001d026675::10:149748980-149750981(-)
Zm00001d028318::1:30552634-30554635(-)
Zm00001d053539::4:233365581-233367582(-)
Zm00001d047299::9:125987369-125989370(-)
Zm00001d010218::8:104570457-104572458(+)
Zm00001d030720::1:155597776-155599777(+)
Zm00001d015175::5:78398159-78400160(+)
Zm00001d040523::3:47971115-47973116(-)
Zm00001d028965::1:53167896-53169897(+)
Zm00001d037982::6:144214556-144216557(+)
Zm00001d040365::3:40178932-40180933(+)
Zm00001d013781::5:19949288-19951289(+)
Zm00001d007782::2:239485123-239487124(+)
Zm00001d042018::3:147549224-147551225(-)
Zm00001d038049::6:146400012-146402013(+)
Zm00001d039203::6:172445106-172447107(-)
Zm00001d052197::4:183012605-183014606(+)
Zm00001d004220::2:92823355-92825356(+)
Zm00001d053913::4:243611686-243613687(-)
Zm00001d015062::5:73829529-73831530(+)
Zm00001d004332::2:104143885-104145886(-)
Zm00001d025519::10:121062027-121064028(-)
Zm00001d016185::5:148954312-148956313(+)
Zm00001d032612::1:232022462-232024463(-)
Zm00001d026643::10:149292169-149294170(-)
Zm00001d046073::9:61601199-61603200(-)
Zm00001d025062::10:102245412-102247413(+)
Zm00001d045134::9:13845852-13847853(-)
Zm00001d014898::5:67326332-67328333(-)
Zm00001d026237::10:141668022-141670023(+)
Zm00001d024617::10:80386805-80388806(-)
Zm00001d027717::1:12043128-12045129(-)
Zm00001d003226::2:36778308-36780309(+)
Zm00001d011989::8:166004809-166006810(+)
Zm00001d034863::1:304070740-304072741(+)
Zm00001d038491::6:158533454-158535455(-)
Zm00001d021894::7:165552710-165554711(+)
Zm00001d025679::10:126095429-126097430(-)
Zm00001d052392::4:188986973-188988974(+)
Zm00001d011411::8:149800196-149802197(-)
Zm00001d013168::5:5762011-5764012(-)
Zm00001d006417::2:207289639-207291640(+)
Zm00001d035172::6:7608416-7610417(+)
Zm00001d007394::2:230640038-230642039(+)
Zm00001d040027::3:23375987-23377988(+)
Zm00001d027422::1:4905656-4907657(+)
Zm00001d022205::7:172840001-172842002(-)
Zm00001d048606::4:1120488-1122489(-)
Zm00001d006678::2:214095872-214097873(+)
Zm00001d022031::7:168317419-168319420(-)
Zm00001d044838::9:4687084-4689085(-)
Zm00001d023651::10:13650721-13652722(-)
Zm00001d052452::4:190312158-190314159(+)
Zm00001d049217::4:21138356-21140357(-)
Zm00001d053184::4:218709255-218711256(+)
Zm00001d033978::1:279940420-279942421(+)
Zm00001d003015::2:29470097-29472098(-)
Zm00001d032131::1:213973600-213975601(-)
Zm00001d008844::8:22465197-22467198(-)
Zm00001d038709::6:163109250-163111251(-)
Zm00001d031450::1:190373001-190375002(-)
Zm00001d018770::7:4773820-4775821(-)
Zm00001d018151::5:215568487-215570488(+)
Zm00001d040446::3:43700424-43702425(+)
Zm00001d013032::5:3491025-3493026(-)
Zm00001d051577::4:163294174-163296175(+)
Zm00001d049810::4:45770918-45772919(+)
Zm00001d037140::6:113742964-113744965(+)
Zm00001d047482::9:131697467-131699468(-)
Zm00001d037609::6:131652017-131654018(+)
Zm00001d005658::2:182515517-182517518(-)
Zm00001d028803::1:46851201-46853202(+)
Zm00001d044040::3:217474955-217476956(+)
Zm00001d035835::6:54255738-54257739(+)
Zm00001d047940::9:145878959-145880960(+)
Zm00001d029416::1:69624360-69626361(-)
Zm00001d044683::3:234824996-234826997(-)
Zm00001d017800::5:207116679-207118680(+)
Zm00001d032577::1:231128979-231130980(+)
Zm00001d043432::3:199634804-199636805(+)
Zm00001d020214::7:100367902-100369903(+)
Zm00001d048445::9:156576083-156578084(+)
Zm00001d043400::3:198763361-198765362(+)
Zm00001d006419::2:207347092-207349093(+)
Zm00001d053970::4:244440286-244442287(-)
Zm00001d002006::2:4276022-4278023(+)
Zm00001d023647::10:13532367-13534368(+)
Zm00001d008727::8:17937884-17939885(+)
Zm00001d023749::10:18612004-18614005(+)
Zm00001d027880::1:16435407-16437408(+)
Zm00001d035496::6:29556467-29558468(-)
Zm00001d020002::7:84838315-84840316(-)
Zm00001d007312::2:227515288-227517289(-)
Zm00001d033551::1:266962689-266964690(-)
Zm00001d019754::7:56515022-56517023(+)
Zm00001d042427::3:166930556-166932557(+)
Zm00001d012203::8:170036086-170038087(-)
Zm00001d012785::8:180898684-180900685(+)
Zm00001d009724::8:77912139-77914140(+)
Zm00001d013063::5:4117471-4119472(-)
Zm00001d038495::6:158581427-158583428(+)
Zm00001d004055::2:79792999-79795000(+)
Zm00001d038054::6:146524274-146526275(+)
Zm00001d013629::5:15858669-15860670(-)
Zm00001d008963::8:27603215-27605216(-)
Zm00001d025997::10:135687336-135689337(-)
Zm00001d045829::9:42342046-42344047(-)
Zm00001d040040::3:24345828-24347829(+)
Zm00001d032722::1:236114814-236116815(+)
Zm00001d052347::4:187794124-187796125(-)
Zm00001d033713::1:271990528-271992529(-)
Zm00001d003379::2:42232964-42234965(+)
Zm00001d034106::1:284126209-284128210(-)
Zm00001d021196::7:145567033-145569034(-)
Zm00001d021586::7:157211602-157213603(-)
Zm00001d036482::6:90173689-90175690(-)
Zm00001d019462::7:34953161-34955162(+)
Zm00001d050696::4:116409624-116411625(+)
Zm00001d016238::5:151921277-151923278(-)
Zm00001d041637::3:130715387-130717388(+)
Zm00001d018924::7:9441405-9443406(-)
Zm00001d032789::1:238193828-238195829(+)
Zm00001d019994::7:83697626-83699627(-)
Zm00001d003014::2:29461272-29463273(-)
Zm00001d002272::2:9187738-9189739(+)
Zm00001d038954::6:167631581-167633582(-)
Zm00001d028987::1:53747321-53749322(+)
Zm00001d034555::1:296184569-296186570(-)
Zm00001d021710::7:160980807-160982808(-)
Zm00001d036131::6:73857540-73859541(-)
Zm00001d037997::6:144725714-144727715(-)
Zm00001d033929::1:278735883-278737884(+)
Zm00001d020381::7:110249153-110251154(-)
Zm00001d022561::7:180067783-180069784(-)
Zm00001d049030::4:13050018-13052019(+)
Zm00001d014271::5:38632256-38634257(-)
Zm00001d047382::9:128263440-128265441(-)
Zm00001d016544::5:166730121-166732122(+)
Zm00001d002068::2:5319722-5321723(-)
Zm00001d028660::1:42126201-42128202(-)
Zm00001d053917::4:243629500-243631501(+)
Zm00001d031000::1:172784322-172786323(+)
Zm00001d002185::2:7544608-7546609(+)
Zm00001d051606::4:164335406-164337407(-)
Zm00001d050552::4:99665453-99667454(+)
Zm00001d013914::5:24679807-24681808(-)
Zm00001d044550::3:231456366-231458367(+)
Zm00001d004764::2:137388617-137390618(-)
Zm00001d009144::8:39284623-39286624(+)
Zm00001d004554::2:117602528-117604529(+)
Zm00001d037651::6:133042709-133044710(-)
Zm00001d002133::2:6442830-6444831(-)
Zm00001d033369::1:260634202-260636203(-)
Zm00001d043328::3:196691208-196693209(+)
Zm00001d054052::4:245608416-245610417(-)
Zm00001d010321::8:109469210-109471211(-)
Zm00001d019100::7:16653881-16655882(-)
Zm00001d048454::9:156679029-156681030(-)
Zm00001d051666::4:166117498-166119499(+)
Zm00001d051495::4:160375473-160377474(-)
Zm00001d051604::4:164198420-164200421(+)
Zm00001d027395::1:4351029-4353030(-)
Zm00001d002283::2:9546767-9548768(-)
Zm00001d044738::9:829698-831699(-)
Zm00001d047960::9:146286596-146288597(+)
Zm00001d024273::10:60917121-60919122(-)
Zm00001d014920::5:68357212-68359213(+)
Zm00001d021728::7:161526736-161528737(-)
Zm00001d042143::3:153386743-153388744(-)
Zm00001d038457::6:157653498-157655499(+)
Zm00001d038541::6:159602465-159604466(+)
Zm00001d003603::2:49595078-49597079(-)
Zm00001d012609::8:177162004-177164005(-)
Zm00001d040815::3:67778839-67780840(-)
Zm00001d016361::5:159220622-159222623(-)
Zm00001d013439::5:11391785-11393786(-)
Zm00001d045306::9:18546669-18548670(+)
Zm00001d039708::3:12739090-12741091(+)
Zm00001d047981::9:147116283-147118284(+)
Zm00001d031626::1:196844403-196846404(-)
Zm00001d017066::5:184298782-184300783(+)
Zm00001d031341::1:186785491-186787492(-)
Zm00001d053684::4:238988499-238990500(-)
Zm00001d007164::2:223632078-223634079(-)
Zm00001d011204::8:142926700-142928701(-)
Zm00001d005614::2:180739477-180741478(-)
Zm00001d011152::8:140851841-140853842(+)
Zm00001d017791::5:206961616-206963617(-)
Zm00001d025010::10:99532412-99534413(+)
Zm00001d043509::3:202335283-202337284(-)
Zm00001d041700::3:133866438-133868439(+)
Zm00001d026239::10:141703834-141705835(+)
Zm00001d013031::5:3484805-3486806(+)
Zm00001d023543::10:9577169-9579170(+)
Zm00001d047330::9:126721472-126723473(+)
Zm00001d033102::1:250201773-250203774(+)
Zm00001d049925::4:53028826-53030827(+)
Zm00001d008990::8:29050425-29052426(-)
Zm00001d020955::7:137672334-137674335(-)
Zm00001d019951::7:79611797-79613798(+)
Zm00001d022110::7:170573396-170575397(-)
Zm00001d007623::2:236372229-236374230(-)
Zm00001d011988::8:165998039-166000040(+)
Zm00001d004993::2:152741656-152743657(-)
Zm00001d008295::8:4452495-4454496(-)
Zm00001d052277::4:185653329-185655330(-)
Zm00001d008440::8:8700440-8702441(-)
Zm00001d029758::1:86006570-86008571(-)
Zm00001d005383::2:171800786-171802787(-)
Zm00001d040677::3:57354172-57356173(+)
Zm00001d017553::5:199395512-199397513(-)
Zm00001d048559::9:158674750-158676751(+)
Zm00001d019463::7:35181628-35183629(-)
Zm00001d044720::9:175827-177828(+)
Zm00001d010532::8:119569790-119571791(+)
Zm00001d042525::3:170805730-170807731(+)
Zm00001d039318::3:1629649-1631650(-)
Zm00001d028773::1:46169902-46171903(-)
Zm00001d039373::3:2748188-2750189(-)
Zm00001d053053::4:210924228-210926229(-)
Zm00001d035515::6:30768714-30770715(-)
Zm00001d018961::7:10798813-10800814(-)
Zm00001d016506::5:165300623-165302624(+)
Zm00001d016026::5:140198158-140200159(+)
Zm00001d018291::5:218025591-218027592(+)
Zm00001d030392::1:128911708-128913709(+)
Zm00001d004807::2:140592272-140594273(-)
Zm00001d005648::2:181903814-181905815(-)
Zm00001d031380::1:187897393-187899394(+)
Zm00001d005365::2:171085118-171087119(-)
Zm00001d049801::4:45083165-45085166(-)
Zm00001d012752::8:179803085-179805086(-)
Zm00001d050889::4:128497520-128499521(+)
Zm00001d003855::2:62853801-62855802(+)
Zm00001d003213::2:36129808-36131809(+)
Zm00001d039361::3:2566841-2568842(-)
Zm00001d032523::1:229369180-229371181(+)
Zm00001d013201::5:6403074-6405075(-)
Zm00001d038487::6:158505046-158507047(+)
Zm00001d036409::6:87174608-87176609(+)
Zm00001d006050::2:196557129-196559130(+)
Zm00001d015964::5:134539060-134541061(-)
Zm00001d006566::2:211040021-211042022(-)
Zm00001d006112::2:198708097-198710098(-)
Zm00001d044426::3:227714312-227716313(-)
Zm00001d035948::6:61625587-61627588(-)
Zm00001d018970::7:11066961-11068962(+)
Zm00001d003863::2:63598389-63600390(-)
Zm00001d021733::7:161663572-161665573(+)
Zm00001d024488::10:73837883-73839884(+)
Zm00001d052829::4:202071292-202073293(+)
Zm00001d026479::10:146718686-146720687(-)
Zm00001d006931::2:219608784-219610785(+)
Zm00001d040276::3:35445843-35447844(+)
Zm00001d012721::8:179177140-179179141(-)
Zm00001d017771::5:206341600-206343601(+)
Zm00001d037902::6:141552379-141554380(-)
Zm00001d032203::1:217013702-217015703(-)
Zm00001d015389::5:87833903-87835904(-)
Zm00001d009631::8:73924623-73926624(+)
Zm00001d038440::6:157307680-157309681(-)
Zm00001d017507::5:197883821-197885822(-)
Zm00001d005631::2:181236024-181238025(+)
Zm00001d017517::5:198521007-198523008(+)
Zm00001d015452::5:91147556-91149557(-)
Zm00001d053349::4:227108253-227110254(-)
Zm00001d017035::5:183276827-183278828(+)
Zm00001d043182::3:190806258-190808259(+)
Zm00001d043226::3:192432249-192434250(-)
Zm00001d051953::4:175174982-175176983(+)
Zm00001d050877::4:128070958-128072959(-)
Zm00001d034118::1:284445142-284447143(-)
Zm00001d034057::1:282651442-282653443(-)
Zm00001d003483::2:45546125-45548126(+)
Zm00001d015497::5:93774103-93776104(+)
Zm00001d017495::5:197538127-197540128(+)
Zm00001d052239::4:184367271-184369272(-)
Zm00001d047439::9:130094951-130096952(+)
Zm00001d029357::1:67295351-67297352(+)
Zm00001d008221::8:1659124-1661125(-)
Zm00001d015820::5:123888096-123890097(+)
Zm00001d047066::9:117134671-117136672(-)
Zm00001d053113::4:214318934-214320935(-)
Zm00001d029526::1:74781709-74783710(+)
Zm00001d025670::10:125786164-125788165(+)
Zm00001d034511::1:295099024-295101025(+)
Zm00001d010212::8:104225266-104227267(-)
Zm00001d052434::4:189872211-189874212(+)
Zm00001d011130::8:139923913-139925914(-)
Zm00001d024788::10:88365923-88367924(+)
Zm00001d049425::4:30017749-30019750(-)
Zm00001d048375::9:155254919-155256920(-)
Zm00001d045490::9:24405199-24407200(+)
Zm00001d007881::2:241671344-241673345(-)
Zm00001d004279::2:99776394-99778395(+)
Zm00001d045157::9:14564400-14566401(+)
Zm00001d045133::9:13838041-13840042(+)
Zm00001d003864::2:63723247-63725248(-)
Zm00001d038128::6:148805165-148807166(+)
Zm00001d023885::10:26303869-26305870(+)
Zm00001d004869::2:145648215-145650216(+)
Zm00001d043238::3:192751449-192753450(-)
Zm00001d042356::3:163103032-163105033(-)
Zm00001d014146::5:34116595-34118596(+)
Zm00001d026244::10:141738762-141740763(+)
Zm00001d025777::10:129237883-129239884(+)
Zm00001d043344::3:197153548-197155549(-)
Zm00001d047729::9:140071151-140073152(+)
Zm00001d032076::1:211707820-211709821(+)
Zm00001d021201::7:145830568-145832569(-)
Zm00001d027707::1:11589618-11591619(+)
Zm00001d036014::6:66265349-66267350(-)
Zm00001d037177::6:114826574-114828575(-)
Zm00001d028611::1:40779519-40781520(-)
Zm00001d039628::3:9474211-9476212(-)
Zm00001d016898::5:179622214-179624215(+)
Zm00001d033170::1:252784462-252786463(-)
Zm00001d037602::6:131219922-131221923(-)
Zm00001d013495::5:12769578-12771579(+)
Zm00001d050202::4:73395880-73397881(+)
Zm00001d031870::1:204745797-204747798(-)
Zm00001d007795::2:239825487-239827488(-)
Zm00001d025915::10:133739410-133741411(-)
Zm00001d011075::8:138114117-138116118(-)
Zm00001d017449::5:196102044-196104045(+)
Zm00001d008572::8:13322332-13324333(+)
Zm00001d006328::2:204819764-204821765(-)
Zm00001d051769::4:169021657-169023658(-)
Zm00001d020943::7:137360435-137362436(+)
Zm00001d036717::6:98728980-98730981(+)
Zm00001d013524::5:13582820-13584821(+)
Zm00001d039730::3:13140625-13142626(+)
Zm00001d033770::1:273102784-273104785(+)
Zm00001d049479::4:31732163-31734164(-)
Zm00001d002019::2:4429876-4431877(+)
Zm00001d002206::2:8249731-8251732(+)
Zm00001d053446::4:231904287-231906288(-)
Zm00001d003839::2:61800876-61802877(-)
Zm00001d006193::2:201253520-201255521(+)
Zm00001d042392::3:164354374-164356375(-)
Zm00001d023475::10:6849374-6851375(+)
Zm00001d045048::9:11037309-11039310(+)
Zm00001d026554::10:148042844-148044845(-)
Zm00001d053382::4:228562208-228564209(+)
Zm00001d012044::8:167190248-167192249(-)
Zm00001d007828::2:240468614-240470615(+)
Zm00001d046611::9:98776952-98778953(-)
Zm00001d009196::8:42152427-42154428(-)
Zm00001d003028::2:29760257-29762258(-)
Zm00001d035036::6:2734403-2736404(-)
Zm00001d034629::1:298426549-298428550(-)
Zm00001d021467::7:152935219-152937220(-)
Zm00001d015501::5:94111853-94113854(-)
Zm00001d013040::5:3612169-3614170(-)
Zm00001d009245::8:46793890-46795891(-)
Zm00001d040536::3:48597413-48599414(+)
Zm00001d019797::7:62261041-62263042(-)
Zm00001d021130::7:143427688-143429689(-)
Zm00001d051154::4:146256323-146258324(+)
Zm00001d025497::10:120582967-120584968(-)
Zm00001d002033::2:4809100-4811101(-)
Zm00001d015469::5:91980000-91982001(-)
Zm00001d037362::6:122861418-122863419(+)
Zm00001d039702::3:12559252-12561253(+)
Zm00001d017593::5:201048342-201050343(-)
Zm00001d030909::1:166745855-166747856(+)
Zm00001d044338::3:225451778-225453779(-)
Zm00001d040235::3:33199241-33201242(+)
Zm00001d031163::1:180290001-180292002(+)
Zm00001d041139::3:99822100-99824101(-)
Zm00001d032544::1:230055344-230057345(+)
Zm00001d005426::2:173610517-173612518(+)
Zm00001d031766::1:201191120-201193121(-)
Zm00001d015180::5:78504337-78506338(-)
Zm00001d010974::8:135528519-135530520(+)
Zm00001d031802::1:202216524-202218525(-)
Zm00001d044212::3:221944070-221946071(-)
Zm00001d049490::4:32208973-32210974(+)
Zm00001d006080::2:197573605-197575606(+)
Zm00001d012572::8:176807112-176809113(+)
Zm00001d004230::2:94067368-94069369(-)
Zm00001d053761::4:240644314-240646315(-)
Zm00001d030587::1:146600432-146602433(+)
Zm00001d042731::3:178453160-178455161(+)
Zm00001d037680::6:133848077-133850078(-)
Zm00001d052637::4:195494607-195496608(-)
Zm00001d016175::5:148521997-148523998(+)
Zm00001d008777::8:19663388-19665389(-)
Zm00001d042381::3:163977526-163979527(+)
Zm00001d025413::10:117930567-117932568(-)
Zm00001d044983::9:9318975-9320976(-)
Zm00001d046200::9:71539198-71541199(+)
Zm00001d044982::9:9210968-9212969(-)
Zm00001d026571::10:148198880-148200881(-)
Zm00001d053102::4:213814612-213816613(+)
Zm00001d036598::6:94022464-94024465(+)
Zm00001d034006::1:281037026-281039027(-)
Zm00001d021965::7:167219995-167221996(-)
Zm00001d045885::9:45588623-45590624(-)
Zm00001d013522::5:13538430-13540431(-)
Zm00001d019075::7:15408359-15410360(-)
Zm00001d007135::2:223110520-223112521(-)
Zm00001d026556::10:148049917-148051918(+)
Zm00001d049134::4:17175493-17177494(-)
Zm00001d039147::6:171048496-171050497(-)
Zm00001d011678::8:158326235-158328236(+)
Zm00001d044874::9:6096943-6098944(-)
Zm00001d040622::3:54364927-54366928(+)
Zm00001d049409::4:29647905-29649906(-)
Zm00001d037448::6:125638260-125640261(+)
Zm00001d014811::5:63964587-63966588(+)
Zm00001d041988::3:146712616-146714617(-)
Zm00001d013217::5:6651638-6653639(-)
Zm00001d046981::9:114155053-114157054(-)
Zm00001d022406::7:176982005-176984006(-)
Zm00001d038115::6:148505357-148507358(-)
Zm00001d018088::5:213987198-213989199(+)
Zm00001d043075::3:188443987-188445988(-)
Zm00001d015943::5:132990538-132992539(-)
Zm00001d042421::3:166638986-166640987(+)
Zm00001d012050::8:167239512-167241513(+)
Zm00001d026555::10:148052546-148054547(-)
Zm00001d024141::10:49076306-49078307(-)
Zm00001d046813::9:106815408-106817409(-)
Zm00001d046913::9:110227363-110229364(+)
Zm00001d037822::6:138797270-138799271(-)
Zm00001d045571::9:27018042-27020043(-)
Zm00001d012399::8:173681499-173683500(-)
Zm00001d009152::8:39845948-39847949(+)
Zm00001d033029::1:247786161-247788162(-)
Zm00001d043270::3:193926378-193928379(-)
Zm00001d031186::1:181629308-181631309(+)
Zm00001d016333::5:157774194-157776195(-)
Zm00001d053710::4:239669051-239671052(-)
Zm00001d045206::9:16074657-16076658(+)
Zm00001d052198::4:183158817-183160818(-)
Zm00001d053272::4:223442778-223444779(-)
Zm00001d032545::1:230130238-230132239(-)
Zm00001d042755::3:179000818-179002819(-)
Zm00001d051343::4:155257057-155259058(+)
Zm00001d005039::2:155435613-155437614(-)
Zm00001d017136::5:186647640-186649641(+)
Zm00001d041353::3:113998675-114000676(+)
Zm00001d004852::2:144671202-144673203(+)
Zm00001d028040::1:21292496-21294497(+)
Zm00001d031943::1:207696119-207698120(-)
Zm00001d011747::8:160679361-160681362(+)
Zm00001d032588::1:231395123-231397124(+)
Zm00001d048796::4:5650268-5652269(+)
Zm00001d053014::4:209051562-209053563(+)
Zm00001d041748::3:135858402-135860403(-)
Zm00001d052991::4:207879056-207881057(-)
Zm00001d041140::3:100024801-100026802(-)
Zm00001d028694::1:43346702-43348703(+)
Zm00001d025203::10:108949049-108951050(-)
Zm00001d035503::6:29657575-29659576(+)
Zm00001d041282::3:110288636-110290637(+)
Zm00001d025100::10:104003766-104005767(+)
Zm00001d007921::2:242699001-242701002(-)
Zm00001d049043::4:13723884-13725885(+)
Zm00001d019627::7:46650025-46652026(-)
Zm00001d002049::2:4958248-4960249(-)
Zm00001d019387::7:31270664-31272665(-)
Zm00001d035776::6:48052687-48054688(-)
Zm00001d038343::6:154890825-154892826(+)
Zm00001d015000::5:71588303-71590304(+)
Zm00001d045314::9:18805130-18807131(-)
Zm00001d049299::4:25176211-25178212(-)
Zm00001d021420::7:151703506-151705507(-)
Zm00001d037859::6:140005629-140007630(-)
Zm00001d042057::3:148969092-148971093(+)
Zm00001d012171::8:169443674-169445675(-)
Zm00001d003163::2:34123795-34125796(+)
Zm00001d025921::10:133780320-133782321(-)
Zm00001d039506::3:6112404-6114405(-)
Zm00001d006267::2:203283791-203285792(-)
Zm00001d004171::2:88963142-88965143(-)
Zm00001d050845::4:126546232-126548233(+)
Zm00001d005328::2:169710133-169712134(-)
Zm00001d026334::10:143650985-143652986(+)
Zm00001d008460::8:9328109-9330110(+)
Zm00001d014449::5:47750303-47752304(+)
Zm00001d012881::5:1565374-1567375(+)
Zm00001d046207::9:71961690-71963691(-)
Zm00001d035797::6:50382670-50384671(+)
Zm00001d041612::3:129687470-129689471(-)
Zm00001d020208::7:100210682-100212683(-)
Zm00001d038274::6:153042033-153044034(-)
Zm00001d044312::3:224976456-224978457(-)
Zm00001d002553::2:15287424-15289425(-)
Zm00001d006345::2:205185187-205187188(+)
Zm00001d040309::3:37114250-37116251(-)
Zm00001d014013::5:28633409-28635410(+)
Zm00001d039484::3:5604432-5606433(+)
Zm00001d026684::10:149858648-149860649(-)
Zm00001d044103::3:219258380-219260381(+)
Zm00001d044433::3:227868855-227870856(+)
Zm00001d041072::3:95102749-95104750(-)
Zm00001d002549::2:15220431-15222432(-)
Zm00001d047837::9:142886569-142888570(-)
Zm00001d053331::4:226419086-226421087(+)
Zm00001d022546::7:179784123-179786124(-)
Zm00001d026363::10:144368244-144370245(+)
Zm00001d006106::2:198199584-198201585(-)
Zm00001d024729::10:85506759-85508760(+)
Zm00001d049865::4:49255762-49257763(-)
Zm00001d004728::2:134138076-134140077(+)
Zm00001d041013::3:90295550-90297551(+)
Zm00001d052321::4:187093227-187095228(-)
Zm00001d044798::9:2670324-2672325(+)
Zm00001d050300::4:79803276-79805277(+)
Zm00001d043311::3:195852922-195854923(+)
Zm00001d036175::6:75715341-75717342(-)
Zm00001d008558::8:12955749-12957750(+)
Zm00001d011606::8:155794184-155796185(-)
Zm00001d024522::10:75945420-75947421(-)
Zm00001d043500::3:201983076-201985077(+)
Zm00001d023544::10:9590922-9592923(+)
Zm00001d007646::2:236833875-236835876(+)
Zm00001d040268::3:35118338-35120339(+)
Zm00001d015952::5:133825114-133827115(-)
Zm00001d044179::3:221236898-221238899(+)
Zm00001d033241::1:255568734-255570735(-)
Zm00001d040416::3:42356758-42358759(+)
Zm00001d052979::4:207069447-207071448(+)
Zm00001d018287::5:217938073-217940074(+)
Zm00001d021179::7:145105402-145107403(-)
Zm00001d028593::1:40168303-40170304(-)
Zm00001d016041::5:141195778-141197779(+)
Zm00001d046366::9:84483193-84485194(+)
Zm00001d027524::1:7402596-7404597(-)
Zm00001d038660::6:161966577-161968578(+)
Zm00001d048634::4:1847570-1849571(-)
Zm00001d042870::3:182561540-182563541(-)
Zm00001d017926::5:210206939-210208940(-)
Zm00001d018383::5:219689383-219691384(-)
Zm00001d047481::9:131634359-131636360(-)
Zm00001d012456::8:174832320-174834321(+)
Zm00001d029038::1:55695356-55697357(+)
Zm00001d044219::3:222121908-222123909(-)
Zm00001d020595::7:124133413-124135414(-)
Zm00001d024814::10:89273665-89275666(+)
Zm00001d038897::6:166667662-166669663(+)
Zm00001d047410::9:129360156-129362157(+)
Zm00001d018791::7:5301257-5303258(-)
Zm00001d053880::4:242867266-242869267(+)
Zm00001d042519::3:170387567-170389568(-)
Zm00001d048299::9:154129396-154131397(+)
Zm00001d043047::3:187341005-187343006(+)
Zm00001d031847::1:203989596-203991597(-)
Zm00001d051608::4:164443463-164445464(-)
Zm00001d043914::3:213713641-213715642(+)
Zm00001d018374::5:219478017-219480018(-)
Zm00001d019595::7:45550382-45552383(-)
Zm00001d007495::2:233065871-233067872(+)
Zm00001d051589::4:163587259-163589260(+)
Zm00001d047081::9:117754085-117756086(-)
Zm00001d010604::8:121660963-121662964(-)
Zm00001d027667::1:10613078-10615079(+)
Zm00001d050588::4:102669919-102671920(+)
Zm00001d011214::8:143199886-143201887(+)
Zm00001d030881::1:165230235-165232236(+)
Zm00001d047329::9:126697996-126699997(-)
Zm00001d035534::6:31467127-31469128(-)
Zm00001d031138::1:179386820-179388821(-)
Zm00001d034552::1:296068720-296070721(-)
Zm00001d041147::3:100324225-100326226(-)
Zm00001d001897::2:2550465-2552466(-)
Zm00001d002887::2:25783295-25785296(-)
Zm00001d003144::2:33546152-33548153(+)
Zm00001d002422::2:12313364-12315365(+)
Zm00001d011213::8:143158458-143160459(+)
Zm00001d001823::2:1522434-1524435(+)
Zm00001d002900::2:26179879-26181880(+)
Zm00001d007778::2:239426271-239428272(+)
Zm00001d044618::3:233474033-233476034(-)
Zm00001d033339::1:259582574-259584575(-)
Zm00001d005813::2:189504459-189506460(+)
Zm00001d007860::2:241039444-241041445(+)
Zm00001d030683::1:152854104-152856105(-)
Zm00001d019150::7:19292026-19294027(+)
Zm00001d014422::5:45962334-45964335(-)
Zm00001d012173::8:169524547-169526548(-)
Zm00001d036657::6:96585249-96587250(-)
Zm00001d019971::7:81152103-81154104(-)
Zm00001d044153::3:220576273-220578274(+)
Zm00001d036668::6:97148611-97150612(-)
Zm00001d006861::2:218039854-218041855(+)
Zm00001d023267::10:1679250-1681251(+)
Zm00001d040901::3:77300704-77302705(-)
Zm00001d018969::7:11060582-11062583(-)
Zm00001d006382::2:206213990-206215991(-)
Zm00001d043414::3:199049465-199051466(+)
Zm00001d013997::5:27904355-27906356(+)
Zm00001d034721::1:300737425-300739426(-)
Zm00001d010764::8:127329759-127331760(+)
Zm00001d034551::1:296035498-296037499(+)
Zm00001d028075::1:22052044-22054045(+)
Zm00001d050441::4:88599667-88601668(+)
Zm00001d002542::2:15063959-15065960(-)
Zm00001d004914::2:148226722-148228723(+)
Zm00001d016787::5:175970047-175972048(+)
Zm00001d044327::3:225302505-225304506(+)
Zm00001d009741::8:78864945-78866946(+)
Zm00001d044303::3:224621278-224623279(+)
Zm00001d037490::6:127184123-127186124(-)
Zm00001d038649::6:161717752-161719753(-)
Zm00001d012511::8:175866345-175868346(-)
Zm00001d040372::3:40546423-40548424(+)
Zm00001d008691::8:17292513-17294514(-)
Zm00001d044090::3:218823699-218825700(+)
Zm00001d041627::3:130022079-130024080(+)
Zm00001d011975::8:165505529-165507530(-)
Zm00001d033898::1:277880378-277882379(+)
Zm00001d021132::7:143452392-143454393(+)
Zm00001d008952::8:26875068-26877069(+)
Zm00001d039608::3:8849381-8851382(+)
Zm00001d007017::2:220217347-220219348(+)
Zm00001d028408::1:33789681-33791682(-)
Zm00001d007758::2:239002100-239004101(+)
Zm00001d042279::3:158648267-158650268(-)
Zm00001d016234::5:151506263-151508264(+)
Zm00001d038480::6:158351279-158353280(-)
Zm00001d002951::2:27936513-27938514(+)
Zm00001d017493::5:197523002-197525003(-)
Zm00001d011473::8:151506370-151508371(+)
Zm00001d025326::10:114245760-114247761(+)
Zm00001d001924::2:3025908-3027909(-)
Zm00001d052551::4:192870026-192872027(-)
Zm00001d022237::7:173380782-173382783(-)
Zm00001d032186::1:216169353-216171354(-)
Zm00001d017425::5:195721302-195723303(+)
Zm00001d028012::1:20302667-20304668(-)
Zm00001d041007::3:89969631-89971632(-)
Zm00001d053195::4:219205635-219207636(-)
Zm00001d052032::4:176966037-176968038(-)
Zm00001d034485::1:294248561-294250562(-)
Zm00001d034618::1:297931247-297933248(+)
Zm00001d019449::7:34346437-34348438(-)
Zm00001d035999::6:65218850-65220851(-)
Zm00001d012336::8:172696235-172698236(+)
Zm00001d030567::1:144613675-144615676(+)
Zm00001d032465::1:227583073-227585074(-)
Zm00001d021183::7:145177986-145179987(+)
Zm00001d002100::2:5980567-5982568(-)
Zm00001d046777::9:105536509-105538510(+)
Zm00001d040883::3:75381881-75383882(+)
Zm00001d008306::8:4746501-4748502(-)
Zm00001d033181::1:253175987-253177988(-)
Zm00001d042257::3:157564058-157566059(+)
Zm00001d024519::10:75762885-75764886(+)
Zm00001d043164::3:190400287-190402288(-)
Zm00001d019966::7:80976464-80978465(-)
Zm00001d045341::9:19219542-19221543(+)
Zm00001d038941::6:167366702-167368703(-)
Zm00001d010906::8:132966702-132968703(+)
Zm00001d004458::2:113251407-113253408(-)
Zm00001d051597::4:164060298-164062299(-)
Zm00001d021261::7:147134565-147136566(-)
Zm00001d017251::5:190353824-190355825(+)
Zm00001d017964::5:210964882-210966883(-)
Zm00001d017202::5:188701990-188703991(+)
Zm00001d035032::6:2461631-2463632(-)
Zm00001d010656::8:123102085-123104086(+)
Zm00001d044297::3:224482875-224484876(+)
Zm00001d014475::5:49662025-49664026(-)
Zm00001d038695::6:162657941-162659942(-)
Zm00001d037305::6:120196446-120198447(-)
Zm00001d038561::6:159879134-159881135(-)
Zm00001d027962::1:18457219-18459220(-)
Zm00001d052868::4:203021867-203023868(+)
Zm00001d006717::2:215061562-215063563(-)
Zm00001d031574::1:195020896-195022897(+)
Zm00001d049427::4:30057474-30059475(-)
Zm00001d054070::4:245876350-245878351(-)
Zm00001d014769::5:62505406-62507407(-)
Zm00001d019212::7:22078852-22080853(+)
Zm00001d012743::8:179565525-179567526(-)
Zm00001d025023::10:100053957-100055958(+)
Zm00001d032454::1:227218560-227220561(+)
Zm00001d045945::9:48529727-48531728(-)
Zm00001d038341::6:154861966-154863967(-)
Zm00001d034272::1:288311693-288313694(+)
Zm00001d002128::2:6412308-6414309(-)
Zm00001d035593::6:35732795-35734796(+)
Zm00001d004495::2:115170366-115172367(-)
Zm00001d041932::3:144148048-144150049(+)
Zm00001d038927::6:167148266-167150267(+)
Zm00001d032058::1:211052637-211054638(+)
Zm00001d017494::5:197533297-197535298(-)
Zm00001d015731::5:114162708-114164709(+)
Zm00001d012141::8:168735537-168737538(-)
Zm00001d030644::1:150481894-150483895(+)
Zm00001d018488::5:221695170-221697171(+)
Zm00001d029682::1:82565886-82567887(-)
Zm00001d022460::7:178141999-178144000(-)
Zm00001d041625::3:129828587-129830588(+)
Zm00001d038432::6:157147122-157149123(+)
Zm00001d024855::10:90670153-90672154(+)
Zm00001d032997::1:246342283-246344284(-)
Zm00001d012825::5:929186-931187(+)
Zm00001d043511::3:202360979-202362980(-)
Zm00001d006226::2:202329035-202331036(-)
Zm00001d012599::8:177047578-177049579(-)
Zm00001d030940::1:168457626-168459627(-)
Zm00001d028249::1:27995034-27997035(-)
Zm00001d033614::1:268752634-268754635(+)
Zm00001d020364::7:109508953-109510954(-)
Zm00001d020357::7:108881938-108883939(-)
Zm00001d032024::1:209721942-209723943(-)
Zm00001d021614::7:158110737-158112738(-)
Zm00001d032083::1:212105383-212107384(-)
Zm00001d043767::3:209435506-209437507(-)
Zm00001d033152::1:252203257-252205258(-)
Zm00001d017550::5:199323840-199325841(-)
Zm00001d049690::4:40426465-40428466(+)
Zm00001d044375::3:226410454-226412455(+)
Zm00001d006253::2:202861386-202863387(+)
Zm00001d037884::6:141019849-141021850(+)
Zm00001d052598::4:194315307-194317308(-)
Zm00001d012409::8:173991170-173993171(+)
Zm00001d047706::9:139666771-139668772(-)
Zm00001d016461::5:163101786-163103787(-)
Zm00001d043146::3:190112197-190114198(-)
Zm00001d041221::3:106169761-106171762(+)
Zm00001d034413::1:292245804-292247805(+)
Zm00001d032578::1:231150118-231152119(-)
Zm00001d042541::3:171424900-171426901(-)
Zm00001d020339::7:107407964-107409965(-)
Zm00001d006805::2:217098733-217100734(-)
Zm00001d045573::9:27030519-27032520(-)
Zm00001d053259::4:222874185-222876186(-)
Zm00001d015968::5:134796164-134798165(-)
Zm00001d046716::9:103213587-103215588(-)
Zm00001d037474::6:126461909-126463910(-)
Zm00001d012084::8:167838971-167840972(+)
Zm00001d041760::3:136286885-136288886(+)
Zm00001d002168::2:7086894-7088895(+)
Zm00001d034180::1:285811935-285813936(+)
Zm00001d035562::6:33368849-33370850(-)
Zm00001d004564::2:118173841-118175842(+)
Zm00001d040481::3:46132357-46134358(+)
Zm00001d053093::4:213326569-213328570(+)
Zm00001d026166::10:140247979-140249980(+)
Zm00001d027400::1:4403503-4405504(+)
Zm00001d034503::1:294740069-294742070(+)
Zm00001d007954::2:243985026-243987027(+)
Zm00001d040234::3:33189528-33191529(+)
Zm00001d048798::4:5675602-5677603(+)
Zm00001d005833::2:190349622-190351623(-)
Zm00001d025564::10:122404244-122406245(+)
Zm00001d047389::9:128554211-128556212(+)
Zm00001d053395::4:229170217-229172218(+)
Zm00001d048856::4:6441469-6443470(+)
Zm00001d050808::4:123988092-123990093(+)
Zm00001d045181::9:15337945-15339946(-)
Zm00001d019354::7:29422939-29424940(-)
Zm00001d027388::1:4147150-4149151(-)
Zm00001d052909::4:204451293-204453294(-)
Zm00001d011479::8:151743059-151745060(+)
Zm00001d039304::3:1394038-1396039(+)
Zm00001d017978::5:211183411-211185412(-)
Zm00001d010834::8:129333942-129335943(-)
Zm00001d018481::5:221583066-221585067(-)
Zm00001d004535::2:116871829-116873830(-)
Zm00001d010675::8:123946426-123948427(-)
Zm00001d011138::8:140112658-140114659(+)
Zm00001d026696::10:150203508-150205509(-)
Zm00001d018500::5:221875857-221877858(-)
Zm00001d051867::4:172768632-172770633(-)
Zm00001d015775::5:118266060-118268061(-)
Zm00001d037985::6:144390466-144392467(+)
Zm00001d047785::9:141758285-141760286(+)
Zm00001d006242::2:202645105-202647106(+)
Zm00001d021532::7:155245134-155247135(+)
Zm00001d017238::5:190039921-190041922(+)
Zm00001d010780::8:127572147-127574148(+)
Zm00001d006620::2:212764114-212766115(+)
Zm00001d027288::1:1840221-1842222(+)
Zm00001d050327::4:81508605-81510606(-)
Zm00001d028355::1:31793089-31795090(+)
Zm00001d010995::8:136180690-136182691(-)
Zm00001d014103::5:32619375-32621376(-)
Zm00001d017979::5:211182825-211184826(+)
Zm00001d034547::1:295998387-296000388(-)
Zm00001d010619::8:122048284-122050285(-)
Zm00001d009430::8:64107060-64109061(-)
Zm00001d032565::1:230665744-230667745(-)
Zm00001d011714::8:159666159-159668160(+)
Zm00001d043686::3:207382448-207384449(+)
Zm00001d049220::4:21273520-21275521(+)
Zm00001d010435::8:115026679-115028680(-)
Zm00001d014692::5:59273241-59275242(+)
Zm00001d028946::1:52508897-52510898(-)
Zm00001d052975::4:206853166-206855167(+)
Zm00001d002496::2:14013424-14015425(+)
Zm00001d050916::4:130733271-130735272(+)
Zm00001d033296::1:257980808-257982809(-)
Zm00001d018046::5:212804461-212806462(-)
Zm00001d025551::10:122025529-122027530(-)
Zm00001d041450::3:120549231-120551232(+)
Zm00001d018947::7:10200768-10202769(+)
Zm00001d028417::1:34214690-34216691(+)
Zm00001d007102::2:222316936-222318937(+)
Zm00001d037143::6:113822583-113824584(+)
Zm00001d024209::10:56569096-56571097(-)
Zm00001d003142::2:33454382-33456383(+)
Zm00001d018604::7:630441-632442(-)
Zm00001d002122::2:6154645-6156646(-)
Zm00001d052916::4:204718269-204720270(+)
Zm00001d012525::8:176095318-176097319(-)
Zm00001d008262::8:3372044-3374045(+)
Zm00001d047921::9:145466874-145468875(-)
Zm00001d010128::8:100552688-100554689(+)
Zm00001d040010::3:22860349-22862350(-)
Zm00001d036245::6:79488428-79490429(-)
Zm00001d008214::8:1455627-1457628(-)
Zm00001d039579::3:8264480-8266481(-)
Zm00001d028055::1:21773046-21775047(+)
Zm00001d004943::2:149872645-149874646(+)
Zm00001d009231::8:45260907-45262908(-)
Zm00001d024710::10:84553132-84555133(-)
Zm00001d014093::5:32108103-32110104(+)
Zm00001d004471::2:113976129-113978130(+)
Zm00001d044253::3:223071634-223073635(+)
Zm00001d029339::1:66572337-66574338(-)
Zm00001d007183::2:224013267-224015268(-)
Zm00001d015707::5:110144793-110146794(-)
Zm00001d037604::6:131347454-131349455(+)
Zm00001d011872::8:163437077-163439078(+)
Zm00001d031070::1:175957130-175959131(+)
Zm00001d017830::5:208015008-208017009(+)
Zm00001d016822::5:177285433-177287434(-)
Zm00001d015224::5:80046531-80048532(-)
Zm00001d048369::9:155201870-155203871(+)
Zm00001d031598::1:195872057-195874058(-)
Zm00001d034885::1:304663826-304665827(+)
Zm00001d006839::2:217686531-217688532(-)
Zm00001d012971::5:2568860-2570861(-)
Zm00001d032980::1:245714499-245716500(-)
Zm00001d045875::9:45234399-45236400(-)
Zm00001d052485::4:191045010-191047011(+)
Zm00001d053060::4:211444130-211446131(-)
Zm00001d045877::9:45290611-45292612(-)
Zm00001d003434::2:44259247-44261248(+)
Zm00001d042505::3:170033465-170035466(-)
Zm00001d025607::10:123737129-123739130(-)
Zm00001d049390::4:28760117-28762118(+)
Zm00001d014332::5:41136238-41138239(-)
Zm00001d005238::2:165157341-165159342(-)
Zm00001d001792::2:1024563-1026564(+)
Zm00001d027461::1:5819170-5821171(-)
Zm00001d043429::3:199569748-199571749(+)
Zm00001d037413::6:124870784-124872785(+)
Zm00001d045112::9:13116490-13118491(+)
Zm00001d028413::1:34107797-34109798(+)
Zm00001d002819::2:23563457-23565458(-)
Zm00001d027768::1:13175698-13177699(-)
Zm00001d024743::10:85866135-85868136(-)
Zm00001d011867::8:163261256-163263257(-)
Zm00001d033552::1:266974802-266976803(-)
Zm00001d006046::2:196378446-196380447(+)
Zm00001d029041::1:55778344-55780345(+)
Zm00001d041092::3:97015312-97017313(-)
Zm00001d006343::2:205075360-205077361(+)
Zm00001d045396::9:20538458-20540459(-)
Zm00001d025962::10:134951519-134953520(-)
Zm00001d008411::8:8050262-8052263(-)
Zm00001d017598::5:201226125-201228126(-)
Zm00001d011761::8:160951033-160953034(-)
Zm00001d048153::9:151003677-151005678(+)
Zm00001d019613::7:46352258-46354259(+)
Zm00001d015313::5:84115202-84117203(+)
Zm00001d003663::2:53139924-53141925(-)
Zm00001d049556::4:34937331-34939332(+)
Zm00001d027490::1:6425591-6427592(+)
Zm00001d013935::5:25226956-25228957(+)
Zm00001d006591::2:211743502-211745503(+)
Zm00001d049064::4:14567881-14569882(-)
Zm00001d050304::4:80222982-80224983(-)
Zm00001d027956::1:18298884-18300885(-)
Zm00001d033957::1:279608994-279610995(-)
Zm00001d002640::2:17738388-17740389(-)
Zm00001d042642::3:175090924-175092925(+)
Zm00001d043330::3:196833712-196835713(+)
Zm00001d047275::9:125240932-125242933(+)
Zm00001d008904::8:24557893-24559894(+)
Zm00001d052125::4:180361395-180363396(-)
Zm00001d011384::8:149203542-149205543(+)
Zm00001d006364::2:205728667-205730668(+)
Zm00001d026336::10:143758823-143760824(-)
Zm00001d053677::4:238890089-238892090(-)
Zm00001d033615::1:268778399-268780400(+)
Zm00001d046083::9:61953630-61955631(+)
Zm00001d026465::10:146400042-146402043(-)
Zm00001d023305::10:2594021-2596022(-)
Zm00001d047869::9:143861640-143863641(+)
Zm00001d002746::2:21334127-21336128(-)
Zm00001d053862::4:242511231-242513232(+)
Zm00001d017033::5:183229546-183231547(-)
Zm00001d042690::3:177033425-177035426(+)
Zm00001d003076::2:31284966-31286967(-)
Zm00001d015817::5:123619007-123621008(+)
Zm00001d017142::5:186722988-186724989(+)
Zm00001d047105::9:118774346-118776347(+)
Zm00001d008581::8:13546713-13548714(+)
Zm00001d053010::4:208869047-208871048(+)
Zm00001d020980::7:138701630-138703631(-)
Zm00001d005287::2:167710488-167712489(+)
Zm00001d034586::1:297170027-297172028(+)
Zm00001d033235::1:255313723-255315724(+)
Zm00001d004363::2:106493515-106495516(-)
Zm00001d017895::5:209713777-209715778(-)
Zm00001d014751::5:61420003-61422004(-)
Zm00001d018626::7:1335061-1337062(-)
Zm00001d002564::2:15539968-15541969(-)
Zm00001d029688::1:82825640-82827641(+)
Zm00001d031941::1:207591305-207593306(-)
Zm00001d008656::8:16235958-16237959(-)
Zm00001d039693::3:12087916-12089917(-)
Zm00001d024210::10:56610219-56612220(+)
Zm00001d037832::6:139092084-139094085(+)
Zm00001d018616::7:1053585-1055586(+)
Zm00001d018475::5:221506757-221508758(-)
Zm00001d041073::3:95309915-95311916(-)
Zm00001d047806::9:142288964-142290965(-)
Zm00001d041560::3:127260772-127262773(+)
Zm00001d009991::8:93652627-93654628(+)
Zm00001d038039::6:145942012-145944013(-)
Zm00001d018724::7:3126307-3128308(+)
Zm00001d033917::1:278528041-278530042(+)
Zm00001d035285::6:19370641-19372642(-)
Zm00001d031519::1:192674620-192676621(-)
Zm00001d051740::4:168580149-168582150(+)
Zm00001d029590::1:78105527-78107528(+)
Zm00001d048493::9:157104788-157106789(+)
Zm00001d054005::4:245044370-245046371(-)
Zm00001d026690::10:150051359-150053360(-)
Zm00001d047166::9:120518570-120520571(+)
Zm00001d047620::9:137228164-137230165(+)
Zm00001d040765::3:64547884-64549885(+)
Zm00001d047814::9:142496281-142498282(+)
Zm00001d042023::3:147722398-147724399(-)
Zm00001d034249::1:287871914-287873915(+)
Zm00001d008612::8:14468069-14470070(+)
Zm00001d018242::5:217269421-217271422(-)
Zm00001d006872::2:218315514-218317515(-)
Zm00001d041656::3:132166299-132168300(+)
Zm00001d037772::6:137027035-137029036(-)
Zm00001d026517::10:147473819-147475820(-)
Zm00001d037509::6:127636487-127638488(+)
Zm00001d052741::4:199477462-199479463(+)
Zm00001d022310::7:174906539-174908540(+)
Zm00001d011219::8:143285624-143287625(-)
Zm00001d053999::4:244868882-244870883(+)
Zm00001d045481::9:23986705-23988706(+)
Zm00001d020783::7:132506381-132508382(+)
Zm00001d009373::8:60725762-60727763(-)
Zm00001d014436::5:46820199-46822200(-)
Zm00001d011525::8:153522390-153524391(-)
Zm00001d010293::8:107993794-107995795(-)
Zm00001d037616::6:131893608-131895609(+)
Zm00001d001910::2:2780316-2782317(+)
Zm00001d015578::5:99038895-99040896(+)
Zm00001d033295::1:257897523-257899524(+)
Zm00001d049757::4:43338676-43340677(+)
Zm00001d004610::2:121565816-121567817(+)
Zm00001d045926::9:47432772-47434773(-)
Zm00001d051645::4:165613786-165615787(-)
Zm00001d014813::5:64067398-64069399(+)
Zm00001d031927::1:207060387-207062388(+)
Zm00001d019374::7:30593528-30595529(+)
Zm00001d032604::1:231814977-231816978(+)
Zm00001d006773::2:216390475-216392476(+)
Zm00001d009193::8:42031752-42033753(+)
Zm00001d022291::7:174605023-174607024(-)
Zm00001d049267::4:23798304-23800305(-)
Zm00001d025419::10:118109380-118111381(-)
Zm00001d007227::2:225205532-225207533(+)
Zm00001d008244::8:2450875-2452876(+)
Zm00001d007067::2:221305612-221307613(+)
Zm00001d010241::8:105692052-105694053(-)
Zm00001d031549::1:193853281-193855282(+)
Zm00001d043239::3:192800589-192802590(-)
Zm00001d015281::5:82608823-82610824(-)
Zm00001d052420::4:189611804-189613805(-)
Zm00001d038930::6:167215153-167217154(-)
Zm00001d048736::4:4609856-4611857(-)
Zm00001d001837::2:1672702-1674703(-)
Zm00001d022228::7:173193414-173195415(-)
Zm00001d003114::2:32676042-32678043(+)
Zm00001d020720::7:130090591-130092592(+)
Zm00001d048924::4:8110756-8112757(-)
Zm00001d034054::1:282597064-282599065(-)
Zm00001d042142::3:153383173-153385174(-)
Zm00001d008713::8:17576925-17578926(-)
Zm00001d007700::2:237648590-237650591(-)
Zm00001d011570::8:154699438-154701439(+)
Zm00001d014085::5:31927713-31929714(-)
Zm00001d003643::2:51522013-51524014(-)
Zm00001d039900::3:18643923-18645924(-)
Zm00001d005468::2:175204751-175206752(-)
Zm00001d048132::9:150602549-150604550(-)
Zm00001d038754::6:163905589-163907590(-)
Zm00001d007618::2:236355530-236357531(-)
Zm00001d034314::1:289001745-289003746(-)
Zm00001d019173::7:20341646-20343647(+)
Zm00001d032499::1:228430955-228432956(+)
Zm00001d032022::1:209619359-209621360(+)
Zm00001d039105::6:170119951-170121952(-)
Zm00001d043860::3:212348263-212350264(+)
Zm00001d034051::1:282577257-282579258(+)
Zm00001d036036::6:67783033-67785034(+)
Zm00001d018784::7:5097923-5099924(+)
Zm00001d003924::2:68549153-68551154(+)
Zm00001d049087::4:15651062-15653063(-)
Zm00001d006493::2:209825156-209827157(-)
Zm00001d031460::1:191034458-191036459(-)
Zm00001d004466::2:113645136-113647137(+)
Zm00001d031090::1:176655707-176657708(+)
Zm00001d002025::2:4634484-4636485(-)
Zm00001d048648::4:2606995-2608996(-)
Zm00001d016961::5:181285880-181287881(+)
Zm00001d034128::1:284687287-284689288(-)
Zm00001d021843::7:164343383-164345384(-)
Zm00001d003931::2:69776464-69778465(+)
Zm00001d048547::9:158516238-158518239(+)
Zm00001d022456::7:178095202-178097203(+)
Zm00001d005151::2:161368344-161370345(-)
Zm00001d013860::5:23153687-23155688(-)
Zm00001d029307::1:65559190-65561191(+)
Zm00001d032741::1:237011743-237013744(-)
Zm00001d033388::1:261264893-261266894(+)
Zm00001d018713::7:3004646-3006647(-)
Zm00001d009022::8:30340291-30342292(+)
Zm00001d043938::3:214299630-214301631(+)
Zm00001d035608::6:36534430-36536431(-)
Zm00001d024934::10:95622661-95624662(+)
Zm00001d026606::10:148903245-148905246(-)
Zm00001d029637::1:80861809-80863810(-)
Zm00001d017620::5:201986522-201988523(-)
Zm00001d005760::2:186870522-186872523(+)
Zm00001d028518::1:37968968-37970969(-)
Zm00001d034020::1:281342367-281344368(-)
Zm00001d053193::4:219148847-219150848(-)
Zm00001d039866::3:17172434-17174435(-)
Zm00001d019191::7:21064581-21066582(-)
Zm00001d021486::7:153553267-153555268(+)
Zm00001d019106::7:16906771-16908772(-)
Zm00001d040852::3:71766696-71768697(+)
Zm00001d004473::2:114084005-114086006(+)
Zm00001d048352::9:154856894-154858895(-)
Zm00001d001908::2:2696640-2698641(-)
Zm00001d008237::8:2223249-2225250(+)
Zm00001d021951::7:166929643-166931644(-)
Zm00001d017347::5:193473014-193475015(+)
Zm00001d029539::1:75376479-75378480(+)
Zm00001d010989::8:136032372-136034373(+)
Zm00001d015777::5:118464149-118466150(-)
Zm00001d016692::5:172784877-172786878(+)
Zm00001d001868::2:2107089-2109090(+)
Zm00001d029264::1:64216021-64218022(-)
Zm00001d005323::2:169610081-169612082(+)
Zm00001d023601::10:11488254-11490255(+)
Zm00001d013057::5:3945492-3947493(+)
Zm00001d033981::1:279980894-279982895(+)
Zm00001d047417::9:129472109-129474110(+)
Zm00001d021949::7:166840954-166842955(-)
Zm00001d012537::8:176317598-176319599(+)
Zm00001d047323::9:126611104-126613105(-)
Zm00001d023416::10:5081581-5083582(-)
Zm00001d025012::10:99640734-99642735(+)
Zm00001d009242::8:46228710-46230711(+)
Zm00001d044037::3:217454397-217456398(-)
Zm00001d029089::1:57483411-57485412(-)
Zm00001d036691::6:97808605-97810606(-)
Zm00001d016913::5:179730050-179732051(-)
Zm00001d038276::6:153102836-153104837(-)
Zm00001d047317::9:126396718-126398719(+)
Zm00001d041522::3:125841855-125843856(+)
Zm00001d044991::9:9472320-9474321(+)
Zm00001d033100::1:250193584-250195585(+)
Zm00001d020129::7:94626087-94628088(+)
Zm00001d039316::3:1540244-1542245(+)
Zm00001d032978::1:245452756-245454757(-)
Zm00001d007929::2:243172503-243174504(-)
Zm00001d048334::9:154592080-154594081(+)
Zm00001d033275::1:257134709-257136710(-)
Zm00001d038136::6:149171635-149173636(-)
Zm00001d011163::8:141397324-141399325(-)
Zm00001d040488::3:46461287-46463288(+)
Zm00001d014089::5:31975726-31977727(+)
Zm00001d041544::3:126520684-126522685(+)
Zm00001d045817::9:41018989-41020990(+)
Zm00001d016465::5:163306660-163308661(+)
Zm00001d044641::3:233853935-233855936(-)
Zm00001d007445::2:231917436-231919437(-)
Zm00001d004717::2:133519707-133521708(-)
Zm00001d004356::2:105963864-105965865(-)
Zm00001d037860::6:140052997-140054998(+)
Zm00001d023833::10:23762958-23764959(+)
Zm00001d008250::8:2674057-2676058(+)
Zm00001d046810::9:106752370-106754371(-)
Zm00001d011741::8:160440823-160442824(+)
Zm00001d011319::8:146545490-146547491(+)
Zm00001d012725::8:179212901-179214902(+)
Zm00001d053812::4:241525531-241527532(-)
Zm00001d003718::2:56317036-56319037(+)
Zm00001d015635::5:102248847-102250848(+)
Zm00001d026004::10:135834390-135836391(-)
Zm00001d014367::5:43195294-43197295(-)
Zm00001d037539::6:128703850-128705851(-)
Zm00001d043522::3:202711782-202713783(-)
Zm00001d033983::1:280116931-280118932(+)
Zm00001d028484::1:36592454-36594455(-)
Zm00001d030963::1:169508499-169510500(-)
Zm00001d030199::1:112979774-112981775(-)
Zm00001d002174::2:7248540-7250541(-)
Zm00001d043393::3:198631648-198633649(+)
Zm00001d008610::8:14448852-14450853(+)
Zm00001d013169::5:5799235-5801236(+)
Zm00001d005278::2:167121952-167123953(+)
Zm00001d006729::2:215392738-215394739(-)
Zm00001d044374::3:226361727-226363728(+)
Zm00001d026345::10:143893760-143895761(-)
Zm00001d050985::4:135265296-135267297(+)
Zm00001d023904::10:27311848-27313849(+)
Zm00001d013923::5:24945140-24947141(-)
Zm00001d005482::2:175597963-175599964(-)
Zm00001d017675::5:203832940-203834941(-)
Zm00001d011742::8:160444095-160446096(+)
Zm00001d012821::5:903614-905615(-)
Zm00001d033291::1:257766229-257768230(-)
Zm00001d020055::7:89033106-89035107(-)
Zm00001d022584::7:180348281-180350282(-)
Zm00001d020664::7:127270735-127272736(-)
Zm00001d053450::4:232077137-232079138(-)
Zm00001d005324::2:169617508-169619509(+)
Zm00001d005240::2:165390065-165392066(+)
Zm00001d028210::1:26520792-26522793(-)
Zm00001d052473::4:190786303-190788304(+)
Zm00001d047252::9:124158276-124160277(-)
Zm00001d013215::5:6635747-6637748(-)
Zm00001d029136::1:60084548-60086549(+)
Zm00001d037308::6:120270810-120272811(+)
Zm00001d028695::1:43358823-43360824(-)
Zm00001d004557::2:117902093-117904094(+)
Zm00001d018413::5:220251582-220253583(+)
Zm00001d017468::5:196758978-196760979(-)
Zm00001d015201::5:78982901-78984902(+)
Zm00001d024687::10:83607321-83609322(-)
Zm00001d015028::5:72771686-72773687(-)
Zm00001d045500::9:24644934-24646935(+)
Zm00001d033233::1:255289801-255291802(-)
Zm00001d004840::2:143077580-143079581(+)
Zm00001d014379::5:43730829-43732830(+)
Zm00001d034005::1:281000272-281002273(-)
Zm00001d027517::1:7300299-7302300(-)
Zm00001d007295::2:226991798-226993799(+)
Zm00001d045436::9:22156339-22158340(-)
Zm00001d016377::5:160009151-160011152(+)
Zm00001d048953::4:10607052-10609053(-)
Zm00001d012833::5:959624-961625(-)
Zm00001d008824::8:21739238-21741239(+)
Zm00001d047385::9:128362008-128364009(-)
Zm00001d049595::4:36762914-36764915(-)
Zm00001d038058::6:146571815-146573816(-)
Zm00001d023376::10:4270767-4272768(+)
Zm00001d053702::4:239557033-239559034(-)
Zm00001d035713::6:42068498-42070499(-)
Zm00001d031216::1:182484329-182486330(-)
Zm00001d052793::4:201135573-201137574(+)
Zm00001d008507::8:10953589-10955590(-)
Zm00001d013228::5:6772981-6774982(-)
Zm00001d027904::1:17189665-17191666(-)
Zm00001d019052::7:14296114-14298115(-)
Zm00001d040144::3:29124342-29126343(+)
Zm00001d024471::10:72425171-72427172(+)
Zm00001d044088::3:218702510-218704511(+)
Zm00001d046489::9:92153332-92155333(+)
Zm00001d014456::5:48043001-48045002(-)
Zm00001d030548::1:143164979-143166980(-)
Zm00001d022630::7:181798896-181800897(-)
Zm00001d033489::1:264059980-264061981(-)
Zm00001d005346::2:170379030-170381031(+)
Zm00001d013934::5:25183979-25185980(+)
Zm00001d052952::4:206115389-206117390(-)
Zm00001d013815::5:21319493-21321494(-)
Zm00001d044620::3:233489416-233491417(-)
Zm00001d035802::6:50789948-50791949(-)
Zm00001d008331::8:5500165-5502166(-)
Zm00001d038879::6:166303847-166305848(+)
Zm00001d023506::10:7801455-7803456(+)
Zm00001d030867::1:164146904-164148905(+)
Zm00001d005617::2:180794015-180796016(-)
Zm00001d004655::2:126654232-126656233(-)
Zm00001d020534::7:121248829-121250830(+)
Zm00001d033415::1:262544275-262546276(-)
Zm00001d025998::10:135691627-135693628(-)
Zm00001d045673::9:32619043-32621044(+)
Zm00001d011833::8:162292249-162294250(+)
Zm00001d028501::1:37244360-37246361(-)
Zm00001d032160::1:214992423-214994424(-)
Zm00001d025687::10:126211364-126213365(-)
Zm00001d024625::10:80878774-80880775(-)
Zm00001d010522::8:119109630-119111631(-)
Zm00001d004903::2:147880614-147882615(+)
Zm00001d002546::2:15134790-15136791(-)
Zm00001d039195::6:172323897-172325898(+)
Zm00001d014760::5:61832887-61834888(-)
Zm00001d022139::7:171051525-171053526(-)
Zm00001d046683::9:102321188-102323189(-)
Zm00001d034237::1:287531981-287533982(+)
Zm00001d011566::8:154587505-154589506(+)
Zm00001d002103::2:5980330-5982331(+)
Zm00001d019403::7:32377976-32379977(-)
Zm00001d050705::4:116878309-116880310(+)
Zm00001d010673::8:123815766-123817767(+)
Zm00001d038361::6:155374401-155376402(+)
Zm00001d049407::4:29593734-29595735(+)
Zm00001d031326::1:186053217-186055218(+)
Zm00001d005544::2:178133212-178135213(-)
Zm00001d006854::2:217960932-217962933(+)
Zm00001d052149::4:181207176-181209177(+)
Zm00001d008489::8:10005741-10007742(-)
Zm00001d048181::9:151809239-151811240(-)
Zm00001d045065::9:11354034-11356035(+)
Zm00001d025501::10:120599528-120601529(-)
Zm00001d020684::7:128257758-128259759(-)
Zm00001d036696::6:98047653-98049654(-)
Zm00001d022577::7:180298162-180300163(+)
Zm00001d029762::1:86134030-86136031(-)
Zm00001d015504::5:94166540-94168541(-)
Zm00001d016378::5:160087127-160089128(-)
Zm00001d019953::7:79661667-79663668(-)
Zm00001d045390::9:20401132-20403133(+)
Zm00001d011564::8:154576181-154578182(+)
Zm00001d012900::5:1778160-1780161(-)
Zm00001d011246::8:144407993-144409994(+)
Zm00001d038555::6:159793828-159795829(-)
Zm00001d032402::1:225529074-225531075(+)
Zm00001d025240::10:110663050-110665051(-)
Zm00001d027254::1:431629-433630(-)
Zm00001d008174::8:258339-260340(-)
Zm00001d021191::7:145448406-145450407(-)
Zm00001d048507::9:157491599-157493600(+)
Zm00001d001913::2:2802516-2804517(-)
Zm00001d022111::7:170577401-170579402(+)
Zm00001d015724::5:113203313-113205314(+)
Zm00001d044385::3:226575970-226577971(-)
Zm00001d038500::6:158632682-158634683(+)
Zm00001d044119::3:219818944-219820945(+)
Zm00001d002388::2:11652379-11654380(+)
Zm00001d052027::4:176842782-176844783(-)
Zm00001d017804::5:207300317-207302318(-)
Zm00001d026422::10:145494236-145496237(-)
Zm00001d036751::6:99770537-99772538(-)
Zm00001d033652::1:269681808-269683809(+)
Zm00001d033895::1:277659505-277661506(-)
Zm00001d035700::6:41697930-41699931(-)
Zm00001d021383::7:150575385-150577386(+)
Zm00001d015932::5:132614055-132616056(-)
Zm00001d045763::9:37486237-37488238(+)
Zm00001d004994::2:152812570-152814571(+)
Zm00001d043981::3:215528538-215530539(+)
Zm00001d038204::6:151476700-151478701(+)
Zm00001d030666::1:152040107-152042108(-)
Zm00001d016845::5:178237760-178239761(-)
Zm00001d002218::2:8367791-8369792(+)
Zm00001d005071::2:157219297-157221298(+)
Zm00001d007960::2:244107954-244109955(+)
Zm00001d030827::1:162051544-162053545(-)
Zm00001d012872::5:1480396-1482397(-)
Zm00001d054093::4:246369613-246371614(+)
Zm00001d047962::9:146347207-146349208(+)
Zm00001d028025::1:20832187-20834188(+)
Zm00001d008826::8:21785737-21787738(+)
Zm00001d047965::9:146545811-146547812(-)
Zm00001d033320::1:258888075-258890076(+)
Zm00001d035323::6:21264194-21266195(+)
Zm00001d039546::3:7805769-7807770(+)
Zm00001d053401::4:230204888-230206889(-)
Zm00001d034150::1:285137207-285139208(+)
Zm00001d037461::6:126017813-126019814(-)
Zm00001d053334::4:226581765-226583766(+)
Zm00001d034358::1:290662704-290664705(-)
Zm00001d050794::4:123432773-123434774(+)
Zm00001d028618::1:40995077-40997078(+)
Zm00001d003993::2:74155272-74157273(-)
Zm00001d005831::2:190283220-190285221(+)
Zm00001d003380::2:42239819-42241820(-)
Zm00001d023426::10:5283401-5285402(+)
Zm00001d024548::10:77770696-77772697(+)
Zm00001d033294::1:257868129-257870130(+)
Zm00001d029972::1:97091220-97093221(+)
Zm00001d032562::1:230559352-230561353(+)
Zm00001d009276::8:50543934-50545935(+)
Zm00001d016155::5:147481061-147483062(+)
Zm00001d005270::2:166550425-166552426(+)
Zm00001d035047::6:3077705-3079706(+)
Zm00001d032810::1:238939506-238941507(-)
Zm00001d016351::5:158824870-158826871(+)
Zm00001d043854::3:212114060-212116061(-)
Zm00001d029129::1:59420623-59422624(-)
Zm00001d002711::2:19967420-19969421(-)
Zm00001d025588::10:123298413-123300414(+)
Zm00001d013847::5:22503772-22505773(-)
Zm00001d053881::4:242879077-242881078(+)
Zm00001d006118::2:199152330-199154331(-)
Zm00001d040588::3:51615951-51617952(-)
Zm00001d040442::3:43567909-43569910(+)
Zm00001d031028::1:174132593-174134594(-)
Zm00001d050923::4:131647273-131649274(+)
Zm00001d034286::1:288508323-288510324(+)
Zm00001d014472::5:49396642-49398643(+)
Zm00001d035717::6:42707740-42709741(-)
Zm00001d014587::5:54427197-54429198(-)
Zm00001d024869::10:91496216-91498217(-)
Zm00001d002357::2:10766614-10768615(+)
Zm00001d032933::1:243733537-243735538(+)
Zm00001d018514::5:222229660-222231661(-)
Zm00001d020248::7:102054308-102056309(+)
Zm00001d019139::7:18790257-18792258(+)
Zm00001d012634::8:177535855-177537856(+)
Zm00001d044584::3:232524653-232526654(+)
Zm00001d033061::1:249092062-249094063(+)
Zm00001d001918::2:2918324-2920325(+)
Zm00001d012786::8:180930552-180932553(-)
Zm00001d042667::3:176039957-176041958(-)
Zm00001d023634::10:12896795-12898796(+)
Zm00001d042762::3:179102814-179104815(-)
Zm00001d051879::4:173235281-173237282(+)
Zm00001d010220::8:104633041-104635042(+)
Zm00001d045395::9:20534537-20536538(-)
Zm00001d045376::9:20053100-20055101(+)
Zm00001d004115::2:83491066-83493067(-)
Zm00001d012850::5:1083139-1085140(+)
Zm00001d032190::1:216309087-216311088(+)
Zm00001d039273::3:899266-901267(+)
Zm00001d034796::1:302386798-302388799(-)
Zm00001d034962::1:306900491-306902492(+)
Zm00001d029799::1:87447243-87449244(+)
Zm00001d044430::3:227748322-227750323(-)
Zm00001d029596::1:78356345-78358346(+)
Zm00001d032029::1:209941245-209943246(+)
Zm00001d053144::4:216037033-216039034(+)
Zm00001d013865::5:23268393-23270394(+)
Zm00001d023246::10:1444095-1446096(+)
Zm00001d010448::8:115609947-115611948(-)
Zm00001d003312::2:39762087-39764088(-)
Zm00001d021682::7:159938479-159940480(-)
Zm00001d040649::3:55956721-55958722(+)
Zm00001d013290::5:7927732-7929733(-)
Zm00001d020343::7:107894597-107896598(-)
Zm00001d015818::5:123628176-123630177(-)
Zm00001d043497::3:201849018-201851019(+)
Zm00001d002416::2:12277369-12279370(-)
Zm00001d002998::2:29039300-29041301(+)
Zm00001d028398::1:33454304-33456305(-)
Zm00001d046422::9:88936884-88938885(+)
Zm00001d014727::5:60847275-60849276(+)
Zm00001d026149::10:139802668-139804669(+)
Zm00001d053600::4:235973080-235975081(+)
Zm00001d036118::6:72945551-72947552(-)
Zm00001d048919::4:7975590-7977591(+)
Zm00001d046900::9:109552189-109554190(+)
Zm00001d023779::10:19917730-19919731(-)
Zm00001d037093::6:111971504-111973505(-)
Zm00001d015769::5:118163495-118165496(-)
Zm00001d052143::4:180870218-180872219(-)
Zm00001d002545::2:15126665-15128666(+)
Zm00001d001864::2:2076139-2078140(-)
Zm00001d020629::7:125598791-125600792(-)
Zm00001d039833::3:16201609-16203610(+)
Zm00001d015672::5:105096523-105098524(+)
Zm00001d053580::4:235224482-235226483(+)
Zm00001d022437::7:177697619-177699620(-)
Zm00001d014052::5:30818782-30820783(+)
Zm00001d044157::3:220721449-220723450(-)
Zm00001d007384::2:230437289-230439290(+)
Zm00001d013412::5:10598922-10600923(+)
Zm00001d053838::4:242136384-242138385(-)
Zm00001d016908::5:179679647-179681648(-)
Zm00001d036778::6:100567169-100569170(+)
Zm00001d003970::2:72945505-72947506(-)
Zm00001d052822::4:202015724-202017725(+)
Zm00001d046625::9:99492426-99494427(-)
Zm00001d017650::5:203140994-203142995(-)
Zm00001d047194::9:121578298-121580299(+)
Zm00001d008386::8:6911360-6913361(-)
Zm00001d025533::10:121568605-121570606(-)
Zm00001d053261::4:222938667-222940668(+)
Zm00001d005419::2:173365155-173367156(+)
Zm00001d038378::6:155918527-155920528(+)
Zm00001d034510::1:294989746-294991747(+)
Zm00001d036382::6:86300296-86302297(+)
Zm00001d038411::6:156633074-156635075(+)
Zm00001d043590::3:204498495-204500496(-)
Zm00001d041395::3:116080125-116082126(-)
Zm00001d038181::6:150743626-150745627(+)
Zm00001d038905::6:166767814-166769815(-)
Zm00001d041531::3:126092143-126094144(-)
Zm00001d018887::7:8352904-8354905(+)
Zm00001d049552::4:34379860-34381861(+)
Zm00001d047468::9:131001700-131003701(+)
Zm00001d051508::4:160710647-160712648(+)
Zm00001d011565::8:154583300-154585301(+)
Zm00001d039976::3:21376506-21378507(+)
Zm00001d021305::7:148352725-148354726(+)
Zm00001d042099::3:150689093-150691094(+)
Zm00001d015455::5:91168860-91170861(-)
Zm00001d029502::1:73454048-73456049(-)
Zm00001d008245::8:2493127-2495128(-)
Zm00001d013331::5:8801686-8803687(+)
Zm00001d032934::1:243893868-243895869(-)
Zm00001d010313::8:109191134-109193135(-)
Zm00001d039594::3:8564478-8566479(-)
Zm00001d052037::4:177040230-177042231(-)
Zm00001d024711::10:84547984-84549985(+)
Zm00001d051394::4:157045770-157047771(+)
Zm00001d033068::1:249396976-249398977(+)
Zm00001d033303::1:258177004-258179005(-)
Zm00001d024667::10:82872954-82874955(-)
Zm00001d007419::2:231209325-231211326(+)
Zm00001d011101::8:139031676-139033677(-)
Zm00001d039787::3:14746808-14748809(-)
Zm00001d045121::9:13442746-13444747(-)
Zm00001d049957::4:55490967-55492968(+)
Zm00001d004437::2:111722783-111724784(-)
Zm00001d003121::2:32866438-32868439(-)
Zm00001d014344::5:42039821-42041822(+)
Zm00001d016144::5:146538729-146540730(+)
Zm00001d049179::4:19410423-19412424(-)
Zm00001d038504::6:158795881-158797882(+)
Zm00001d023944::10:30899074-30901075(-)
Zm00001d039745::3:13653612-13655613(-)
Zm00001d031486::1:191644453-191646454(-)
Zm00001d013964::5:26494224-26496225(+)
Zm00001d013844::5:22387427-22389428(-)
Zm00001d011355::8:147964972-147966973(+)
Zm00001d017363::5:193669204-193671205(+)
Zm00001d038312::6:154180760-154182761(-)
Zm00001d038348::6:154952599-154954600(+)
Zm00001d038853::6:165897133-165899134(-)
Zm00001d039071::6:169539884-169541885(+)
Zm00001d043222::3:192361581-192363582(-)
Zm00001d009298::8:52968184-52970185(-)
Zm00001d050162::4:69708124-69710125(+)
Zm00001d035766::6:46355303-46357304(+)
Zm00001d029878::1:91626949-91628950(-)
Zm00001d016452::5:162870177-162872178(-)
Zm00001d033991::1:280555953-280557954(-)
Zm00001d015884::5:128731932-128733933(+)
Zm00001d048896::4:7258456-7260457(+)
Zm00001d040020::3:23247295-23249296(+)
Zm00001d019282::7:25498640-25500641(-)
Zm00001d030701::1:154405919-154407920(-)
Zm00001d006853::2:217838693-217840694(-)
Zm00001d024363::10:66994649-66996650(+)
Zm00001d034752::1:301373642-301375643(-)
Zm00001d010495::8:117998510-118000511(+)
Zm00001d038917::6:166899370-166901371(-)
Zm00001d002039::2:4865161-4867162(+)
Zm00001d008563::8:13131465-13133466(-)
Zm00001d009707::8:77012863-77014864(-)
Zm00001d039597::3:8671073-8673074(-)
Zm00001d014376::5:43557234-43559235(-)
Zm00001d046272::9:77372747-77374748(-)
Zm00001d044693::3:235064585-235066586(-)
Zm00001d053633::4:237654461-237656462(-)
Zm00001d014991::5:71282428-71284429(-)
Zm00001d046434::9:89627166-89629167(+)
Zm00001d011767::8:161246645-161248646(+)
Zm00001d048635::4:1861984-1863985(+)
Zm00001d032942::1:244209891-244211892(-)
Zm00001d003504::2:46186076-46188077(+)
Zm00001d007639::2:236781810-236783811(-)
Zm00001d010825::8:128895620-128897621(+)
Zm00001d011300::8:146135309-146137310(+)
Zm00001d038851::6:165840892-165842893(+)
Zm00001d044315::3:225035150-225037151(+)
Zm00001d033038::1:248252646-248254647(-)
Zm00001d014962::5:70351150-70353151(-)
Zm00001d051916::4:174609472-174611473(+)
Zm00001d009791::8:81567363-81569364(-)
Zm00001d007354::2:229500782-229502783(-)
Zm00001d020693::7:128777068-128779069(-)
Zm00001d036480::6:89897215-89899216(-)
Zm00001d030934::1:167686580-167688581(-)
Zm00001d019665::7:49003810-49005811(+)
Zm00001d052997::4:208056019-208058020(+)
Zm00001d007764::2:239264958-239266959(-)
Zm00001d008392::8:7161466-7163467(-)
Zm00001d021145::7:144096008-144098009(-)
Zm00001d001855::2:1961296-1963297(+)
Zm00001d016786::5:175958382-175960383(+)
Zm00001d033494::1:264406917-264408918(-)
Zm00001d005308::2:169026342-169028343(-)
Zm00001d035476::6:28515249-28517250(+)
Zm00001d053095::4:213516111-213518112(-)
Zm00001d041726::3:135358045-135360046(+)
Zm00001d029397::1:68937738-68939739(-)
Zm00001d046928::9:111172827-111174828(+)
Zm00001d013211::5:6613233-6615234(+)
Zm00001d049926::4:53427741-53429742(+)
Zm00001d003501::2:46130823-46132824(+)
Zm00001d031428::1:189807170-189809171(+)
Zm00001d047507::9:133048448-133050449(+)
Zm00001d019504::7:38020233-38022234(-)
Zm00001d030108::1:106186473-106188474(-)
Zm00001d004334::2:104153646-104155647(-)
Zm00001d053300::4:224941230-224943231(+)
Zm00001d022469::7:178244968-178246969(+)
Zm00001d023582::10:10767452-10769453(-)
Zm00001d030184::1:111923423-111925424(-)
Zm00001d041330::3:112432294-112434295(-)
Zm00001d015272::5:82369915-82371916(-)
Zm00001d002974::2:28499282-28501283(-)
Zm00001d044768::9:1934583-1936584(-)
Zm00001d031173::1:180743782-180745783(-)
Zm00001d022599::7:180833861-180835862(-)
Zm00001d037595::6:130836559-130838560(+)
Zm00001d047876::9:144030993-144032994(+)
Zm00001d032807::1:238895006-238897007(+)
Zm00001d046004::9:53387794-53389795(-)
Zm00001d027430::1:5115815-5117816(-)
Zm00001d010713::8:125356432-125358433(-)
Zm00001d004169::2:88658898-88660899(-)
Zm00001d037540::6:128728306-128730307(-)
Zm00001d011165::8:141489406-141491407(+)
Zm00001d022109::7:170558369-170560370(+)
Zm00001d033261::1:256415169-256417170(-)
Zm00001d047204::9:121910123-121912124(-)
Zm00001d028330::1:31039988-31041989(+)
Zm00001d045944::9:48376678-48378679(+)
Zm00001d042152::3:153899822-153901823(+)
Zm00001d030955::1:168927885-168929886(-)
Zm00001d004779::2:138646141-138648142(+)
Zm00001d001957::2:3464521-3466522(+)
Zm00001d006789::2:216679291-216681292(+)
Zm00001d005765::2:187198199-187200200(+)
Zm00001d042918::3:183916046-183918047(+)
Zm00001d034659::1:299109787-299111788(+)
Zm00001d028363::1:32143679-32145680(+)
Zm00001d033504::1:264693828-264695829(+)
Zm00001d020312::7:105595241-105597242(+)
Zm00001d018618::7:1149277-1151278(-)
Zm00001d029035::1:55560376-55562377(-)
Zm00001d015637::5:102458857-102460858(-)
Zm00001d036407::6:87059399-87061400(-)
Zm00001d006183::2:200916994-200918995(-)
Zm00001d032534::1:229829772-229831773(+)
Zm00001d040689::3:58287338-58289339(+)
Zm00001d003702::2:55229646-55231647(+)
Zm00001d014600::5:54828996-54830997(+)
Zm00001d042275::3:158556415-158558416(+)
Zm00001d025153::10:106775575-106777576(+)
Zm00001d013751::5:19239452-19241453(-)
Zm00001d007483::2:232741936-232743937(-)
Zm00001d002497::2:14016042-14018043(+)
Zm00001d019956::7:79922260-79924261(-)
Zm00001d053640::4:238062754-238064755(+)
Zm00001d027662::1:10427028-10429029(-)
Zm00001d049141::4:17582810-17584811(-)
Zm00001d031932::1:207236055-207238056(-)
Zm00001d039671::3:11563006-11565007(-)
Zm00001d030149::1:108716074-108718075(+)
Zm00001d032269::1:219851704-219853705(+)
Zm00001d022510::7:179103593-179105594(+)
Zm00001d029455::1:71523449-71525450(-)
Zm00001d013005::5:2995818-2997819(+)
Zm00001d019957::7:80230684-80232685(+)
Zm00001d021087::7:142482901-142484902(+)
Zm00001d035631::6:37792005-37794006(+)
Zm00001d041801::3:138811022-138813023(-)
Zm00001d044556::3:231685487-231687488(+)
Zm00001d028774::1:46170308-46172309(+)
Zm00001d044457::3:228662557-228664558(+)
Zm00001d005828::2:190016934-190018935(+)
Zm00001d019039::7:13833284-13835285(-)
Zm00001d018709::7:2898574-2900575(-)
Zm00001d038200::6:151392034-151394035(+)
Zm00001d006262::2:203183695-203185696(-)
Zm00001d041964::3:145916534-145918535(-)
Zm00001d051934::4:174843039-174845040(-)
Zm00001d008986::8:28667294-28669295(+)
Zm00001d030037::1:101378532-101380533(-)
Zm00001d020429::7:113493955-113495956(-)
Zm00001d003789::2:59386216-59388217(-)
Zm00001d039167::6:171662826-171664827(-)
Zm00001d012787::8:180941339-180943340(-)
Zm00001d001780::2:707768-709769(+)
Zm00001d037196::6:115286932-115288933(+)
Zm00001d012729::8:179413613-179415614(+)
Zm00001d007805::2:239991000-239993001(+)
Zm00001d033753::1:272914345-272916346(+)
Zm00001d050251::4:76395410-76397411(-)
Zm00001d049293::4:24643375-24645376(+)
Zm00001d027837::1:14700715-14702716(+)
Zm00001d051846::4:172098843-172100844(-)
Zm00001d053099::4:213565931-213567932(-)
Zm00001d052435::4:189980170-189982171(+)
Zm00001d039565::3:8098918-8100919(+)
Zm00001d044649::3:234061952-234063953(-)
Zm00001d031053::1:174881015-174883016(+)
Zm00001d039194::6:172320480-172322481(+)
Zm00001d037089::6:111805005-111807006(+)
Zm00001d013940::5:25523033-25525034(-)
Zm00001d051695::4:167036280-167038281(-)
Zm00001d041989::3:146712874-146714875(+)
Zm00001d051009::4:136550720-136552721(-)
Zm00001d003477::2:45425080-45427081(+)
Zm00001d049636::4:38205110-38207111(+)
Zm00001d027281::1:1608982-1610983(+)
Zm00001d009268::8:49302850-49304851(-)
Zm00001d007903::2:242106173-242108174(-)
Zm00001d025957::10:134742125-134744126(-)
Zm00001d027757::1:12715888-12717889(-)
Zm00001d046377::9:85336557-85338558(+)
Zm00001d026701::10:150354783-150356784(+)
Zm00001d051791::4:169880776-169882777(-)
Zm00001d012529::8:176117790-176119791(+)
Zm00001d035207::6:9900664-9902665(+)
Zm00001d046480::9:91883851-91885852(-)
Zm00001d040789::3:66019306-66021307(+)
Zm00001d044399::3:227153282-227155283(-)
Zm00001d012446::8:174686321-174688322(+)
Zm00001d049664::4:39119822-39121823(+)
Zm00001d039459::3:4939535-4941536(+)
Zm00001d025002::10:98767132-98769133(+)
Zm00001d035603::6:36121834-36123835(+)
Zm00001d035454::6:26666941-26668942(-)
Zm00001d002645::2:18048229-18050230(+)
Zm00001d046016::9:55157277-55159278(+)
Zm00001d005695::2:183652197-183654198(+)
Zm00001d019536::7:40986409-40988410(-)
Zm00001d027532::1:7563586-7565587(-)
Zm00001d010816::8:128724864-128726865(-)
Zm00001d027361::1:3743907-3745908(-)
Zm00001d016728::5:174372039-174374040(-)
Zm00001d011177::8:141823130-141825131(+)
Zm00001d027375::1:3971632-3973633(-)
Zm00001d011660::8:157768681-157770682(-)
Zm00001d037099::6:112113422-112115423(+)
Zm00001d049608::4:37420421-37422422(+)
Zm00001d008721::8:17742869-17744870(-)
Zm00001d033516::1:265275808-265277809(+)
Zm00001d039491::3:5767859-5769860(-)
Zm00001d015233::5:80238839-80240840(-)
Zm00001d033345::1:259766879-259768880(-)
Zm00001d032912::1:242970724-242972725(+)
Zm00001d032096::1:212560142-212562143(-)
Zm00001d027353::1:3493620-3495621(+)
Zm00001d035789::6:49256653-49258654(+)
Zm00001d017709::5:204808073-204810074(-)
Zm00001d012969::5:2465925-2467926(+)
Zm00001d021123::7:143288333-143290334(-)
Zm00001d021536::7:155282153-155284154(+)
Zm00001d003446::2:44624597-44626598(-)
Zm00001d033526::1:265613334-265615335(-)
Zm00001d030663::1:151764813-151766814(+)
Zm00001d051859::4:172520974-172522975(+)
Zm00001d037871::6:140508518-140510519(+)
Zm00001d049515::4:32958482-32960483(+)
Zm00001d003090::2:31856326-31858327(+)
Zm00001d001935::2:3111882-3113883(-)
Zm00001d020209::7:100247062-100249063(-)
Zm00001d019126::7:18219048-18221049(-)
Zm00001d051527::4:161524755-161526756(-)
Zm00001d016491::5:164557125-164559126(-)
Zm00001d050412::4:86683218-86685219(+)
Zm00001d038334::6:154785668-154787669(+)
Zm00001d022525::7:179336286-179338287(+)
Zm00001d031928::1:207096613-207098614(+)
Zm00001d038809::6:164887810-164889811(+)
Zm00001d037375::6:123497288-123499289(+)
Zm00001d051595::4:164048489-164050490(+)
Zm00001d024544::10:77543397-77545398(-)
Zm00001d015729::5:114039948-114041949(-)
Zm00001d049443::4:30517355-30519356(+)
Zm00001d038002::6:144794478-144796479(+)
Zm00001d033300::1:258061692-258063693(+)
Zm00001d012895::5:1711592-1713593(+)
Zm00001d010385::8:112507802-112509803(-)
Zm00001d036341::6:84965633-84967634(-)
Zm00001d053868::4:242573401-242575402(-)
Zm00001d052825::4:202032404-202034405(+)
Zm00001d038794::6:164491562-164493563(+)
Zm00001d052744::4:199499440-199501441(+)
Zm00001d033189::1:253283184-253285185(+)
Zm00001d024112::10:46410170-46412171(-)
Zm00001d020936::7:137154151-137156152(-)
Zm00001d034368::1:291058037-291060038(-)
Zm00001d028313::1:30343836-30345837(-)
Zm00001d032271::1:219876304-219878305(-)
Zm00001d048946::4:10451452-10453453(-)
Zm00001d031832::1:203117050-203119051(+)
Zm00001d025973::10:135021968-135023969(-)
Zm00001d024965::10:97100149-97102150(+)
Zm00001d006049::2:196558066-196560067(-)
Zm00001d045464::9:23165192-23167193(-)
Zm00001d012571::8:176800643-176802644(+)
Zm00001d044409::3:227434578-227436579(-)
Zm00001d034019::1:281285299-281287300(-)
Zm00001d001898::2:2551843-2553844(+)
Zm00001d050879::4:128120528-128122529(-)
Zm00001d041945::3:144766709-144768710(+)
Zm00001d003256::2:38090663-38092664(-)
Zm00001d038448::6:157418229-157420230(-)
Zm00001d027314::1:2811416-2813417(-)
Zm00001d039879::3:17379715-17381716(+)
Zm00001d034001::1:280776372-280778373(-)
Zm00001d052333::4:187329313-187331314(+)
Zm00001d041050::3:93120618-93122619(+)
Zm00001d053236::4:221554938-221556939(-)
Zm00001d022032::7:168317846-168319847(+)
Zm00001d017756::5:206002771-206004772(+)
Zm00001d039706::3:12672899-12674900(+)
Zm00001d001929::2:3088641-3090642(-)
Zm00001d046513::9:93331911-93333912(-)
Zm00001d017079::5:184662059-184664060(-)
Zm00001d023337::10:3660276-3662277(-)
Zm00001d004639::2:124626483-124628484(-)
Zm00001d051406::4:157350374-157352375(+)
Zm00001d012369::8:173119501-173121502(+)
Zm00001d007391::2:230563136-230565137(+)
Zm00001d002591::2:16302059-16304060(+)
Zm00001d049253::4:22956628-22958629(-)
Zm00001d022082::7:169729084-169731085(+)
Zm00001d032857::1:240407623-240409624(-)
Zm00001d010887::8:132232217-132234218(+)
Zm00001d047498::9:132738401-132740402(+)
Zm00001d022421::7:177322534-177324535(+)
Zm00001d042097::3:150612736-150614737(+)
Zm00001d015515::5:95185187-95187188(-)
Zm00001d034886::1:304719417-304721418(-)
Zm00001d030068::1:103204159-103206160(-)
Zm00001d049362::4:27909619-27911620(+)
Zm00001d027335::1:3170812-3172813(+)
Zm00001d017057::5:184103070-184105071(-)
Zm00001d007820::2:240283725-240285726(-)
Zm00001d021791::7:163078333-163080334(+)
Zm00001d034350::1:290343242-290345243(+)
Zm00001d050816::4:124422559-124424560(-)
Zm00001d049161::4:18470012-18472013(+)
Zm00001d046735::9:103877229-103879230(+)
Zm00001d049950::4:55132977-55134978(-)
Zm00001d049363::4:27917163-27919164(+)
Zm00001d027921::1:17708545-17710546(-)
Zm00001d019230::7:23065088-23067089(-)
Zm00001d004042::2:78549416-78551417(-)
Zm00001d048238::9:153029270-153031271(+)
Zm00001d041472::3:122371519-122373520(-)
Zm00001d019905::7:74373768-74375769(+)
Zm00001d035634::6:37854232-37856233(+)
Zm00001d046297::9:78829267-78831268(-)
Zm00001d047873::9:143985381-143987382(-)
Zm00001d014110::5:32816680-32818681(+)
Zm00001d024764::10:87128946-87130947(-)
Zm00001d019145::7:19092070-19094071(+)
Zm00001d053630::4:237403458-237405459(-)
Zm00001d035439::6:25572724-25574725(-)
Zm00001d052961::4:206346010-206348011(+)
Zm00001d042761::3:179088099-179090100(-)
Zm00001d050973::4:134672665-134674666(-)
Zm00001d042506::3:170094185-170096186(-)
Zm00001d017714::5:205061139-205063140(-)
Zm00001d052354::4:187990364-187992365(+)
Zm00001d005424::2:173524278-173526279(-)
Zm00001d045479::9:23840875-23842876(+)
Zm00001d035185::6:8561024-8563025(+)
Zm00001d016566::5:167763467-167765468(+)
Zm00001d019228::7:22844081-22846082(+)
Zm00001d030863::1:164035537-164037538(+)
Zm00001d017036::5:183332993-183334994(-)
Zm00001d005832::2:190307552-190309553(+)
Zm00001d016524::5:166273012-166275013(-)
Zm00001d002420::2:12306626-12308627(-)
Zm00001d029288::1:64858351-64860352(-)
Zm00001d044318::3:225066204-225068205(+)
Zm00001d038805::6:164799601-164801602(+)
Zm00001d044339::3:225460228-225462229(-)
Zm00001d016528::5:166527101-166529102(-)
Zm00001d038530::6:159371492-159373493(-)
Zm00001d014742::5:61161809-61163810(-)
Zm00001d051362::4:155983359-155985360(+)
Zm00001d014885::5:67004233-67006234(+)
Zm00001d047793::9:141896608-141898609(-)
Zm00001d038510::6:158913488-158915489(-)
Zm00001d034393::1:291810670-291812671(-)
Zm00001d007345::2:229260981-229262982(-)
Zm00001d026487::10:146894093-146896094(+)
Zm00001d031480::1:191520505-191522506(-)
Zm00001d031851::1:204132843-204134844(+)
Zm00001d035413::6:24626121-24628122(-)
Zm00001d016716::5:173614230-173616231(+)
Zm00001d021950::7:166921173-166923174(-)
Zm00001d002738::2:21103163-21105164(+)
Zm00001d017303::5:192172577-192174578(+)
Zm00001d004326::2:103392307-103394308(+)
Zm00001d035106::6:5509443-5511444(-)
Zm00001d025827::10:131103418-131105419(-)
Zm00001d024775::10:87331726-87333727(-)
Zm00001d034036::1:281970832-281972833(-)
Zm00001d021024::7:140749487-140751488(+)
Zm00001d048020::9:148178907-148180908(-)
Zm00001d022209::7:172906384-172908385(-)
Zm00001d006082::2:197600987-197602988(+)
Zm00001d039256::3:626958-628959(+)
Zm00001d053587::4:235505032-235507033(+)
Zm00001d029256::1:63873092-63875093(-)
Zm00001d011519::8:153387710-153389711(-)
Zm00001d043927::3:214034971-214036972(+)
Zm00001d027481::1:6272594-6274595(+)
Zm00001d043580::3:204376795-204378796(+)
Zm00001d052247::4:184665246-184667247(+)
Zm00001d037290::6:119550787-119552788(-)
Zm00001d017862::5:209094978-209096979(-)
Zm00001d011826::8:162214082-162216083(+)
Zm00001d047335::9:126821283-126823284(+)
Zm00001d016259::5:154061849-154063850(-)
Zm00001d051399::4:157120049-157122050(-)
Zm00001d015103::5:75380287-75382288(+)
Zm00001d002399::2:11971342-11973343(-)
Zm00001d019335::7:28399380-28401381(+)
Zm00001d048453::9:156668058-156670059(+)
Zm00001d045271::9:17592540-17594541(+)
Zm00001d006109::2:198435415-198437416(+)
Zm00001d041838::3:139954785-139956786(+)
Zm00001d051315::4:153337315-153339316(-)
Zm00001d032681::1:234065233-234067234(+)
Zm00001d013416::5:10765106-10767107(-)
Zm00001d028349::1:31554340-31556341(+)
Zm00001d040981::3:87915186-87917187(-)
Zm00001d041983::3:146579978-146581979(+)
Zm00001d003982::2:73520806-73522807(-)
Zm00001d048860::4:6577683-6579684(-)
Zm00001d035375::6:23622497-23624498(-)
Zm00001d019434::7:33731059-33733060(+)
Zm00001d042853::3:182124955-182126956(+)
Zm00001d029174::1:60995404-60997405(+)
Zm00001d019165::7:19781636-19783637(+)
Zm00001d007694::2:237550239-237552240(+)
Zm00001d019598::7:45820813-45822814(-)
Zm00001d052026::4:176839683-176841684(-)
Zm00001d026590::10:148522245-148524246(+)
Zm00001d037151::6:113971000-113973001(-)
Zm00001d051702::4:167220303-167222304(-)
Zm00001d007770::2:239296000-239298001(+)
Zm00001d008239::8:2302138-2304139(-)
Zm00001d021357::7:149772137-149774138(-)
Zm00001d016202::5:150381816-150383817(-)
Zm00001d038688::6:162604659-162606660(-)
Zm00001d017710::5:204811209-204813210(+)
Zm00001d051987::4:175914057-175916058(+)
Zm00001d025878::10:132463176-132465177(+)
Zm00001d045725::9:35213853-35215854(+)
Zm00001d010190::8:103460156-103462157(-)
Zm00001d018055::5:213272816-213274817(-)
Zm00001d043900::3:213340824-213342825(-)
Zm00001d004543::2:117225148-117227149(-)
Zm00001d021636::7:158753779-158755780(+)
Zm00001d038676::6:162391071-162393072(-)
Zm00001d011712::8:159492530-159494531(-)
Zm00001d015714::5:110433609-110435610(-)
Zm00001d018541::5:222666694-222668695(-)
Zm00001d005587::2:179830949-179832950(-)
Zm00001d048799::4:5690614-5692615(+)
Zm00001d036877::6:105438112-105440113(+)
Zm00001d024539::10:77087253-77089254(-)
Zm00001d037608::6:131622870-131624871(+)
Zm00001d035672::6:40183963-40185964(+)
Zm00001d010840::8:129738030-129740031(+)
Zm00001d046933::9:111693292-111695293(+)
Zm00001d051528::4:161594032-161596033(-)
Zm00001d042168::3:154689839-154691840(-)
Zm00001d042355::3:162986721-162988722(+)
Zm00001d017058::5:184103964-184105965(+)
Zm00001d024659::10:82480585-82482586(+)
Zm00001d006793::2:216857910-216859911(-)
Zm00001d010620::8:122051464-122053465(+)
Zm00001d047861::9:143639141-143641142(+)
Zm00001d001866::2:2106670-2108671(-)
Zm00001d028104::1:23018009-23020010(+)
Zm00001d049403::4:29505395-29507396(+)
Zm00001d047887::9:144329924-144331925(-)
Zm00001d017069::5:184383370-184385371(-)
Zm00001d017560::5:199621105-199623106(-)
Zm00001d040637::3:55365949-55367950(-)
Zm00001d024239::10:59004670-59006671(-)
Zm00001d024171::10:52660644-52662645(+)
Zm00001d010214::8:104419914-104421915(+)
Zm00001d045958::9:49776466-49778467(-)
Zm00001d008519::8:11313437-11315438(-)
Zm00001d019388::7:31277586-31279587(+)
Zm00001d026420::10:145445020-145447021(-)
Zm00001d017913::5:210043605-210045606(+)
Zm00001d020808::7:133515657-133517658(+)
Zm00001d024060::10:40746207-40748208(+)
Zm00001d042801::3:180271569-180273570(-)
Zm00001d034364::1:290914067-290916068(-)
Zm00001d051572::4:163139933-163141934(-)
Zm00001d041972::3:146282301-146284302(-)
Zm00001d038973::6:168025763-168027764(+)
Zm00001d019698::7:51740257-51742258(-)
Zm00001d017286::5:191706353-191708354(-)
Zm00001d047443::9:130345863-130347864(-)
Zm00001d007401::2:230847126-230849127(+)
Zm00001d038486::6:158499537-158501538(+)
Zm00001d018366::5:219236925-219238926(+)
Zm00001d001861::2:2053724-2055725(-)
Zm00001d027582::1:8372316-8374317(+)
Zm00001d038880::6:166317759-166319760(-)
Zm00001d018796::7:5385055-5387056(+)
Zm00001d045787::9:39205535-39207536(-)
Zm00001d037714::6:134993535-134995536(-)
Zm00001d040656::3:56773651-56775652(-)
Zm00001d037034::6:109809347-109811348(+)
Zm00001d005726::2:184841113-184843114(+)
Zm00001d023340::10:3668382-3670383(+)
Zm00001d048538::9:158094460-158096461(+)
Zm00001d049379::4:28395339-28397340(-)
Zm00001d002229::2:8408369-8410370(+)
Zm00001d005297::2:168264812-168266813(-)
Zm00001d046279::9:77859251-77861252(+)
Zm00001d014315::5:40642779-40644780(-)
Zm00001d047772::9:141395921-141397922(+)
Zm00001d047354::9:127347250-127349251(+)
Zm00001d002027::2:4660917-4662918(-)
Zm00001d051227::4:149226426-149228427(+)
Zm00001d007488::2:232841991-232843992(-)
Zm00001d040760::3:64058248-64060249(-)
Zm00001d005074::2:157273300-157275301(-)
Zm00001d002478::2:13594207-13596208(+)
Zm00001d038005::6:144875162-144877163(-)
Zm00001d051459::4:159423849-159425850(+)
Zm00001d048150::9:150979637-150981638(-)
Zm00001d016974::5:181714711-181716712(+)
Zm00001d009759::8:80070688-80072689(+)
Zm00001d022084::7:169765130-169767131(-)
Zm00001d016625::5:170511881-170513882(+)
Zm00001d043314::3:196106663-196108664(+)
Zm00001d015097::5:75310204-75312205(-)
Zm00001d037722::6:135229558-135231559(+)
Zm00001d005961::2:194014832-194016833(-)
Zm00001d025043::10:101205421-101207422(+)
Zm00001d051349::4:155453364-155455365(-)
Zm00001d047461::9:130895762-130897763(-)
Zm00001d010621::8:122090886-122092887(-)
Zm00001d030581::1:146068253-146070254(+)
Zm00001d007313::2:227544545-227546546(-)
Zm00001d031541::1:193751122-193753123(-)
Zm00001d034758::1:301491510-301493511(+)
Zm00001d033087::1:249988540-249990541(-)
Zm00001d009189::8:41995199-41997200(-)
Zm00001d035663::6:39871676-39873677(+)
Zm00001d017720::5:205180028-205182029(+)
Zm00001d012262::8:171414837-171416838(-)
Zm00001d013827::5:21508353-21510354(-)
Zm00001d003140::2:33433309-33435310(+)
Zm00001d019256::7:24212359-24214360(-)
Zm00001d040629::3:55074387-55076388(+)
Zm00001d006057::2:196695873-196697874(+)
Zm00001d004336::2:104247647-104249648(+)
Zm00001d033585::1:267909105-267911106(-)
Zm00001d007424::2:231429738-231431739(-)
Zm00001d008586::8:13642318-13644319(-)
Zm00001d051836::4:171676584-171678585(-)
Zm00001d044601::3:233145816-233147817(+)
Zm00001d038306::6:154121526-154123527(-)
Zm00001d050375::4:84711147-84713148(+)
Zm00001d004896::2:147531349-147533350(+)
Zm00001d024343::10:65885860-65887861(-)
Zm00001d036026::6:66943466-66945467(-)
Zm00001d003886::2:65050349-65052350(+)
Zm00001d011417::8:149932755-149934756(-)
Zm00001d041708::3:134385215-134387216(-)
Zm00001d025294::10:112984367-112986368(-)
Zm00001d029143::1:60337344-60339345(+)
Zm00001d025900::10:133320192-133322193(+)
Zm00001d014255::5:38340631-38342632(-)
Zm00001d007682::2:237361750-237363751(+)
Zm00001d040733::3:60681967-60683968(-)
Zm00001d050567::4:101327502-101329503(-)
Zm00001d043062::3:187860542-187862543(-)
Zm00001d041523::3:125850916-125852917(-)
Zm00001d009288::8:52378482-52380483(-)
Zm00001d019897::7:73564717-73566718(-)
Zm00001d025349::10:115142989-115144990(-)
Zm00001d044605::3:233289606-233291607(+)
Zm00001d027542::1:7884024-7886025(+)
Zm00001d041215::3:105829560-105831561(-)
Zm00001d016616::5:170225442-170227443(-)
Zm00001d038843::6:165656326-165658327(-)
Zm00001d027920::1:17621351-17623352(-)
Zm00001d047015::9:115419182-115421183(-)
Zm00001d044203::3:221804614-221806615(+)
Zm00001d048050::9:148910442-148912443(-)
Zm00001d006158::2:200052165-200054166(+)
Zm00001d029371::1:67929160-67931161(-)
Zm00001d038974::6:168031668-168033669(+)
Zm00001d044307::3:224912348-224914349(-)
Zm00001d002624::2:17072570-17074571(+)
Zm00001d017009::5:182660585-182662586(+)
Zm00001d007633::2:236563496-236565497(+)
Zm00001d051981::4:175839486-175841487(+)
Zm00001d039650::3:10542987-10544988(-)
Zm00001d044371::3:226332535-226334536(-)
Zm00001d038469::6:157936844-157938845(+)
Zm00001d044186::3:221414549-221416550(-)
Zm00001d020068::7:89720633-89722634(+)
Zm00001d028635::1:41473344-41475345(+)
Zm00001d049633::4:38178083-38180084(-)
Zm00001d003556::2:47888732-47890733(+)
Zm00001d023578::10:10642475-10644476(-)
Zm00001d049138::4:17364683-17366684(+)
Zm00001d001838::2:1681170-1683171(-)
Zm00001d002621::2:16978862-16980863(+)
Zm00001d047904::9:144841638-144843639(-)
Zm00001d003292::2:38988789-38990790(-)
Zm00001d014102::5:32577100-32579101(+)
Zm00001d007875::2:241469776-241471777(-)
Zm00001d031876::1:205134908-205136909(-)
Zm00001d050726::4:118936725-118938726(+)
Zm00001d002410::2:12122450-12124451(-)
Zm00001d002276::2:9317297-9319298(-)
Zm00001d026635::10:149249955-149251956(-)
Zm00001d031660::1:197848943-197850944(-)
Zm00001d044415::3:227489115-227491116(+)
Zm00001d033543::1:266537389-266539390(-)
Zm00001d011807::8:161918726-161920727(-)
Zm00001d054098::4:246454035-246456036(+)
Zm00001d018833::7:6809310-6811311(+)
Zm00001d034313::1:288966421-288968422(+)
Zm00001d018807::7:5749033-5751034(+)
Zm00001d032873::1:241074620-241076621(+)
Zm00001d013463::5:12127009-12129010(-)
Zm00001d038232::6:152067880-152069881(-)
Zm00001d044979::9:9114983-9116984(-)
Zm00001d011336::8:147226567-147228568(+)
Zm00001d053234::4:221209508-221211509(+)
Zm00001d019615::7:46375312-46377313(-)
Zm00001d013218::5:6651079-6653080(+)
Zm00001d038646::6:161642566-161644567(+)
Zm00001d042575::3:172366231-172368232(-)
Zm00001d019573::7:43811441-43813442(-)
Zm00001d007302::2:227312081-227314082(+)
Zm00001d020904::7:136145734-136147735(-)
Zm00001d037876::6:140762130-140764131(-)
Zm00001d013384::5:10163273-10165274(+)
Zm00001d021442::7:152334336-152336337(+)
Zm00001d022294::7:174696752-174698753(-)
Zm00001d046835::9:107935327-107937328(-)
Zm00001d014875::5:66768544-66770545(-)
Zm00001d031958::1:208014352-208016353(-)
Zm00001d021167::7:144658088-144660089(+)
Zm00001d005876::2:191463050-191465051(+)
Zm00001d043079::3:188519684-188521685(-)
Zm00001d039262::3:764518-766519(-)
Zm00001d025873::10:132238775-132240776(-)
Zm00001d027940::1:18008514-18010515(+)
Zm00001d028256::1:28102419-28104420(-)
Zm00001d048707::4:3785918-3787919(+)
Zm00001d047945::9:145927845-145929846(+)
Zm00001d031811::1:202552872-202554873(+)
Zm00001d020669::7:127430980-127432981(-)
Zm00001d027317::1:2826110-2828111(-)
Zm00001d037237::6:117260079-117262080(+)
Zm00001d011956::8:165138833-165140834(+)
Zm00001d050260::4:77190998-77192999(-)
Zm00001d007009::2:220125040-220127041(+)
Zm00001d026376::10:144635062-144637063(-)
Zm00001d036663::6:97047993-97049994(+)
Zm00001d045326::9:19065211-19067212(-)
Zm00001d005636::2:181465068-181467069(-)
Zm00001d021940::7:166591550-166593551(+)
Zm00001d051887::4:173754847-173756848(-)
Zm00001d040660::3:56946106-56948107(+)
Zm00001d018876::7:7988730-7990731(-)
Zm00001d004433::2:111484807-111486808(-)
Zm00001d021375::7:150244088-150246089(-)
Zm00001d002425::2:12405879-12407880(-)
Zm00001d028513::1:37767355-37769356(-)
Zm00001d017222::5:189366370-189368371(-)
Zm00001d032655::1:233261294-233263295(+)
Zm00001d039903::3:18826613-18828614(+)
Zm00001d033717::1:272121991-272123992(+)
Zm00001d003176::2:34604864-34606865(+)
Zm00001d013900::5:24273409-24275410(+)
Zm00001d014510::5:51048108-51050109(+)
Zm00001d026629::10:149185419-149187420(-)
Zm00001d050456::4:89801751-89803752(-)
Zm00001d021859::7:164646745-164648746(+)
Zm00001d024938::10:95863723-95865724(-)
Zm00001d049333::4:26909238-26911239(+)
Zm00001d034838::1:303464302-303466303(+)
Zm00001d020639::7:125924340-125926341(+)
Zm00001d024120::10:47327084-47329085(-)
Zm00001d032181::1:216011063-216013064(-)
Zm00001d044788::9:2467976-2469977(+)
Zm00001d038536::6:159543124-159545125(-)
Zm00001d016835::5:177822180-177824181(-)
Zm00001d024190::10:54619026-54621027(-)
Zm00001d047265::9:124811528-124813529(-)
Zm00001d005013::2:153769025-153771026(-)
Zm00001d046183::9:70154849-70156850(-)
Zm00001d043254::3:193420909-193422910(+)
Zm00001d041987::3:146667338-146669339(+)
Zm00001d051637::4:165357926-165359927(+)
Zm00001d028228::1:27283067-27285068(+)
Zm00001d041729::3:135397299-135399300(+)
Zm00001d020344::7:108010938-108012939(-)
Zm00001d035574::6:34420438-34422439(+)
Zm00001d014668::5:58172761-58174762(+)
Zm00001d052050::4:177641700-177643701(+)
Zm00001d008509::8:10980679-10982680(+)
Zm00001d028757::1:45722830-45724831(-)
Zm00001d011005::8:136508251-136510252(-)
Zm00001d013483::5:12623394-12625395(-)
Zm00001d052453::4:190346607-190348608(-)
Zm00001d015032::5:72786237-72788238(+)
Zm00001d042494::3:169457790-169459791(-)
Zm00001d037532::6:128418120-128420121(-)
Zm00001d030766::1:159022392-159024393(-)
Zm00001d019189::7:20849400-20851401(+)
Zm00001d027362::1:3774581-3776582(-)
Zm00001d003878::2:64525038-64527039(+)
Zm00001d051691::4:166840680-166842681(-)
Zm00001d023424::10:5178880-5180881(+)
Zm00001d040696::3:58891980-58893981(-)
Zm00001d001902::2:2636158-2638159(-)
Zm00001d010143::8:101196076-101198077(-)
Zm00001d034270::1:288306098-288308099(-)
Zm00001d034519::1:295594107-295596108(+)
Zm00001d045371::9:19938084-19940085(+)
Zm00001d004190::2:90079088-90081089(+)
Zm00001d025901::10:133324840-133326841(+)
Zm00001d053675::4:238808729-238810730(-)
Zm00001d017242::5:190094332-190096333(+)
Zm00001d002705::2:19812736-19814737(+)
Zm00001d013052::5:3885672-3887673(-)
Zm00001d018179::5:215872175-215874176(+)
Zm00001d044945::9:8014479-8016480(+)
Zm00001d005118::2:159229565-159231566(-)
Zm00001d037466::6:126237856-126239857(-)
Zm00001d024512::10:75068186-75070187(+)
Zm00001d036084::6:71130478-71132479(-)
Zm00001d019426::7:33142068-33144069(-)
Zm00001d037004::6:108812971-108814972(-)
Zm00001d040166::3:30042116-30044117(+)
Zm00001d042770::3:179176068-179178069(+)
Zm00001d010736::8:126379985-126381986(-)
Zm00001d052261::4:185172996-185174997(+)
Zm00001d033186::1:253271527-253273528(-)
Zm00001d005182::2:162853362-162855363(+)
Zm00001d025694::10:126529491-126531492(-)
Zm00001d037968::6:143833211-143835212(+)
Zm00001d010339::8:110344209-110346210(-)
Zm00001d016082::5:143465475-143467476(-)
Zm00001d041649::3:131633805-131635806(+)
Zm00001d005310::2:169139930-169141931(+)
Zm00001d052713::4:198405628-198407629(+)
Zm00001d040507::3:47408971-47410972(-)
Zm00001d048154::9:151055635-151057636(+)
Zm00001d011274::8:145455064-145457065(-)
Zm00001d052928::4:205231393-205233394(-)
Zm00001d047003::9:114944901-114946902(+)
Zm00001d047500::9:132755030-132757031(-)
Zm00001d010854::8:130511828-130513829(-)
Zm00001d001865::2:2077386-2079387(+)
Zm00001d040028::3:23431955-23433956(+)
Zm00001d032962::1:244880479-244882480(+)
Zm00001d048165::9:151241801-151243802(-)
Zm00001d025235::10:110441414-110443415(-)
Zm00001d042266::3:158056494-158058495(-)
Zm00001d009717::8:77526394-77528395(-)
Zm00001d050350::4:82941387-82943388(-)
Zm00001d039106::6:170127082-170129083(+)
Zm00001d029124::1:59030125-59032126(-)
Zm00001d051414::4:157588767-157590768(-)
Zm00001d024944::10:96161050-96163051(+)
Zm00001d009071::8:34287485-34289486(+)
Zm00001d031120::1:178018979-178020980(+)
Zm00001d047110::9:118919497-118921498(-)
Zm00001d004913::2:148159029-148161030(+)
Zm00001d032046::1:210553035-210555036(-)
Zm00001d048599::4:1041821-1043822(-)
Zm00001d028536::1:38519330-38521331(+)
Zm00001d012236::8:170640051-170642052(-)
Zm00001d027230::1:49336-51337(-)
Zm00001d010395::8:112625631-112627632(+)
Zm00001d026301::10:143202582-143204583(+)
Zm00001d019893::7:73480050-73482051(-)
Zm00001d010710::8:125241084-125243085(+)
Zm00001d008394::8:7173328-7175329(-)
Zm00001d034900::1:305105583-305107584(+)
Zm00001d029714::1:83656302-83658303(-)
Zm00001d011963::8:165274569-165276570(-)
Zm00001d037285::6:119375912-119377913(+)
Zm00001d024004::10:35857006-35859007(+)
Zm00001d048174::9:151400061-151402062(+)
Zm00001d009330::8:56624590-56626591(+)
Zm00001d018664::7:2109237-2111238(-)
Zm00001d041638::3:130790579-130792580(-)
Zm00001d015581::5:99283642-99285643(+)
Zm00001d017931::5:210260876-210262877(+)
Zm00001d004481::2:114557137-114559138(-)
Zm00001d010349::8:110700756-110702757(-)
Zm00001d032772::1:237789860-237791861(-)
Zm00001d019034::7:13645776-13647777(+)
Zm00001d002164::2:7012672-7014673(-)
Zm00001d034968::6:378128-380129(+)
Zm00001d053353::4:227249303-227251304(+)
Zm00001d026118::10:138831209-138833210(+)
Zm00001d009047::8:33042930-33044931(+)
Zm00001d031967::1:208216664-208218665(+)
Zm00001d003872::2:64314457-64316458(+)
Zm00001d032146::1:214435110-214437111(+)
Zm00001d017216::5:189151358-189153359(+)
Zm00001d023910::10:27637521-27639522(+)
Zm00001d002449::2:12912590-12914591(+)
Zm00001d044844::9:4960923-4962924(+)
Zm00001d018274::5:217762718-217764719(-)
Zm00001d047192::9:121531886-121533887(-)
Zm00001d027980::1:19269630-19271631(+)
Zm00001d042504::3:169712021-169714022(+)
Zm00001d050728::4:118947240-118949241(+)
Zm00001d031703::1:198956876-198958877(-)
Zm00001d051727::4:168187945-168189946(+)
Zm00001d043388::3:198487397-198489398(+)
Zm00001d015169::5:78208035-78210036(+)
Zm00001d006843::2:217711212-217713213(-)
Zm00001d035215::6:10272233-10274234(+)
Zm00001d021974::7:167387521-167389522(+)
Zm00001d011912::8:164360885-164362886(-)
Zm00001d043879::3:212723407-212725408(-)
Zm00001d008468::8:9638928-9640929(-)
Zm00001d007375::2:230130558-230132559(-)
Zm00001d003626::2:50873746-50875747(+)
Zm00001d030002::1:98511917-98513918(-)
Zm00001d015921::5:131468115-131470116(+)
Zm00001d032031::1:209982516-209984517(+)
Zm00001d002541::2:14999965-15001966(+)
Zm00001d004412::2:110309441-110311442(+)
Zm00001d031540::1:193701024-193703025(-)
Zm00001d013202::5:6403598-6405599(+)
Zm00001d019225::7:22607738-22609739(+)
Zm00001d045321::9:18924777-18926778(+)
Zm00001d010546::8:120068222-120070223(+)
Zm00001d016920::5:180058877-180060878(+)
Zm00001d032150::1:214517215-214519216(-)
Zm00001d006320::2:204485880-204487881(+)
Zm00001d017785::5:206725027-206727028(+)
Zm00001d002590::2:16292195-16294196(+)
Zm00001d035705::6:41906739-41908740(+)
Zm00001d013890::5:23988809-23990810(-)
Zm00001d013445::5:11751830-11753831(-)
Zm00001d008414::8:8120556-8122557(-)
Zm00001d053151::4:216315986-216317987(+)
Zm00001d010225::8:104664602-104666603(+)
Zm00001d040251::3:33859457-33861458(-)
Zm00001d046490::9:92159169-92161170(+)
Zm00001d036959::6:107402817-107404818(-)
Zm00001d042969::3:185338912-185340913(+)
Zm00001d038256::6:152463861-152465862(-)
Zm00001d047885::9:144244706-144246707(-)
Zm00001d032194::1:216646206-216648207(-)
Zm00001d052653::4:196012455-196014456(-)
Zm00001d013829::5:21859900-21861901(-)
Zm00001d048023::9:148209133-148211134(+)
Zm00001d017729::5:205466528-205468529(-)
Zm00001d041453::3:120953590-120955591(-)
Zm00001d008234::8:2072099-2074100(+)
Zm00001d017845::5:208604535-208606536(-)
Zm00001d028692::1:43326951-43328952(+)
Zm00001d052231::4:184155709-184157710(-)
Zm00001d009054::8:33464767-33466768(+)
Zm00001d029663::1:81794656-81796657(+)
Zm00001d052201::4:183183400-183185401(+)
Zm00001d034735::1:300978901-300980902(-)
Zm00001d024810::10:88886061-88888062(+)
Zm00001d043126::3:189781375-189783376(+)
Zm00001d007077::2:221762059-221764060(-)
Zm00001d050992::4:135836471-135838472(+)
Zm00001d043655::3:206114463-206116464(-)
Zm00001d017386::5:194076957-194078958(+)
Zm00001d050577::4:101825107-101827108(+)
Zm00001d018336::5:218710552-218712553(+)
Zm00001d029482::1:72596856-72598857(+)
Zm00001d042580::3:172641453-172643454(+)
Zm00001d047546::9:134871989-134873990(+)
Zm00001d009555::8:70019409-70021410(-)
Zm00001d006347::2:205256933-205258934(-)
Zm00001d046852::9:108403768-108405769(+)
Zm00001d009810::8:82420139-82422140(-)
Zm00001d015948::5:133563508-133565509(+)
Zm00001d043370::3:197907299-197909300(-)
Zm00001d048073::9:149389024-149391025(-)
Zm00001d037172::6:114773060-114775061(-)
Zm00001d019631::7:47058125-47060126(+)
Zm00001d039664::3:11344281-11346282(-)
Zm00001d048281::9:153815930-153817931(-)
Zm00001d042210::3:156118020-156120021(-)
Zm00001d006833::2:217561329-217563330(-)
Zm00001d024395::10:68728373-68730374(+)
Zm00001d034382::1:291400331-291402332(+)
Zm00001d042084::3:150156956-150158957(+)
Zm00001d047289::9:125640429-125642430(-)
Zm00001d008606::8:14381184-14383185(-)
Zm00001d045798::9:39861641-39863642(-)
Zm00001d011643::8:157372796-157374797(+)
Zm00001d024294::10:62511230-62513231(+)
Zm00001d022185::7:172181693-172183694(+)
Zm00001d050218::4:74245096-74247097(-)
Zm00001d043284::3:194360437-194362438(-)
Zm00001d037619::6:132055789-132057790(-)
Zm00001d002784::2:22583257-22585258(+)
Zm00001d021147::7:144095513-144097514(+)
Zm00001d024967::10:97248303-97250304(+)
Zm00001d039560::3:7994345-7996346(-)
Zm00001d053065::4:211843154-211845155(-)
Zm00001d036812::6:101679948-101681949(+)
Zm00001d035180::6:8229140-8231141(-)
Zm00001d046218::9:72612866-72614867(-)
Zm00001d020623::7:125322228-125324229(-)
Zm00001d039086::6:169731921-169733922(+)
Zm00001d030996::1:172557774-172559775(+)
Zm00001d007635::2:236676807-236678808(-)
Zm00001d013330::5:8776263-8778264(+)
Zm00001d010461::8:116330319-116332320(+)
Zm00001d041740::3:135594016-135596017(+)
Zm00001d021351::7:149690356-149692357(+)
Zm00001d025914::10:133732103-133734104(-)
Zm00001d053175::4:218263928-218265929(+)
Zm00001d051383::4:156520788-156522789(-)
Zm00001d006667::2:213895328-213897329(-)
Zm00001d013390::5:10259969-10261970(+)
Zm00001d031676::1:198304449-198306450(-)
Zm00001d029254::1:63858344-63860345(+)
Zm00001d009698::8:76320842-76322843(-)
Zm00001d048471::9:156888602-156890603(+)
Zm00001d019245::7:23696735-23698736(+)
Zm00001d008515::8:11263188-11265189(-)
Zm00001d041583::3:128253685-128255686(-)
Zm00001d044702::3:235286327-235288328(-)
Zm00001d004924::2:149024975-149026976(+)
Zm00001d017401::5:194937359-194939360(-)
Zm00001d011149::8:140720854-140722855(+)
Zm00001d026562::10:148132187-148134188(+)
Zm00001d028647::1:41723694-41725695(+)
Zm00001d036440::6:88672107-88674108(-)
Zm00001d048884::4:7016573-7018574(+)
Zm00001d044038::3:217461483-217463484(+)
Zm00001d043688::3:207416662-207418663(+)
Zm00001d020148::7:95799909-95801910(-)
Zm00001d013357::5:9464045-9466046(-)
Zm00001d039716::3:12833840-12835841(+)
Zm00001d005149::2:161140791-161142792(+)
Zm00001d030075::1:103721003-103723004(+)
Zm00001d003291::2:38958108-38960109(-)
Zm00001d006002::2:195070552-195072553(+)
Zm00001d053316::4:225849092-225851093(+)
Zm00001d049812::4:45786856-45788857(+)
Zm00001d039989::3:21876277-21878278(+)
Zm00001d032101::1:212824522-212826523(+)
Zm00001d053283::4:223936514-223938515(-)
Zm00001d003649::2:51956233-51958234(-)
Zm00001d017621::5:201994798-201996799(-)
Zm00001d026528::10:147614252-147616253(+)
Zm00001d026405::10:145314297-145316298(+)
Zm00001d019561::7:42677355-42679356(+)
Zm00001d051988::4:176009872-176011873(-)
Zm00001d016896::5:179609406-179611407(+)
Zm00001d035400::6:24388480-24390481(+)
Zm00001d051188::4:147842976-147844977(-)
Zm00001d024597::10:79903560-79905561(-)
Zm00001d014272::5:38674216-38676217(+)
Zm00001d049914::4:52309510-52311511(-)
Zm00001d036125::6:73476513-73478514(+)
Zm00001d026189::10:140558970-140560971(-)
Zm00001d049359::4:27810605-27812606(-)
Zm00001d035226::6:15066454-15068455(+)
Zm00001d007896::2:241905692-241907693(-)
Zm00001d003212::2:36100868-36102869(+)
Zm00001d041103::3:97446960-97448961(-)
Zm00001d036233::6:78381360-78383361(-)
Zm00001d053079::4:212654228-212656229(+)
Zm00001d025982::10:135289601-135291602(-)
Zm00001d017130::5:186478828-186480829(-)
Zm00001d050951::4:133236330-133238331(-)
Zm00001d037577::6:130273582-130275583(+)
Zm00001d022502::7:179045769-179047770(-)
Zm00001d029209::1:62466230-62468231(-)
Zm00001d028472::1:35963998-35965999(+)
Zm00001d039430::3:4035936-4037937(+)
Zm00001d009960::8:92434489-92436490(-)
Zm00001d043753::3:209097219-209099220(+)
Zm00001d045650::9:31091755-31093756(-)
Zm00001d012030::8:166783565-166785566(-)
Zm00001d043407::3:198980654-198982655(-)
Zm00001d053166::4:217734968-217736969(+)
Zm00001d026614::10:149000102-149002103(-)
Zm00001d024252::10:59714213-59716214(+)
Zm00001d040611::3:53777212-53779213(-)
Zm00001d039617::3:9146397-9148398(+)
Zm00001d018830::7:6733250-6735251(-)
Zm00001d020362::7:109288940-109290941(+)
Zm00001d053109::4:214210424-214212425(+)
Zm00001d047570::9:135945932-135947933(-)
Zm00001d017799::5:207117683-207119684(-)
Zm00001d045276::9:17744058-17746059(+)
Zm00001d047559::9:135501992-135503993(-)
Zm00001d023682::10:15279218-15281219(-)
Zm00001d048876::4:6879335-6881336(-)
Zm00001d010942::8:134411920-134413921(-)
Zm00001d034615::1:297856944-297858945(+)
Zm00001d036608::6:94235148-94237149(-)
Zm00001d053728::4:239929854-239931855(+)
Zm00001d017568::5:199834978-199836979(+)
Zm00001d024906::10:94247046-94249047(+)
Zm00001d003309::2:39699872-39701873(-)
Zm00001d016119::5:145524527-145526528(-)
Zm00001d015545::5:96698484-96700485(-)
Zm00001d002184::2:7545745-7547746(-)
Zm00001d039338::3:2049450-2051451(+)
Zm00001d053566::4:234539370-234541371(+)
Zm00001d033511::1:265210392-265212393(+)
Zm00001d008349::8:6122698-6124699(+)
Zm00001d038375::6:155842380-155844381(-)
Zm00001d046508::9:93069656-93071657(-)
Zm00001d003860::2:63426590-63428591(-)
Zm00001d037875::6:140721260-140723261(+)
Zm00001d053716::4:239766086-239768087(+)
Zm00001d011802::8:161756324-161758325(+)
Zm00001d005666::2:182757929-182759930(-)
Zm00001d029672::1:82095504-82097505(+)
Zm00001d050610::4:104007218-104009219(+)
Zm00001d004500::2:115234896-115236897(+)
Zm00001d041752::3:135963921-135965922(+)
Zm00001d006401::2:206596357-206598358(+)
Zm00001d036459::6:89231248-89233249(-)
Zm00001d037531::6:128395303-128397304(-)
Zm00001d011321::8:146622498-146624499(-)
Zm00001d029361::1:67434465-67436466(+)
Zm00001d004930::2:149273951-149275952(+)
Zm00001d040980::3:87901103-87903104(+)
Zm00001d022529::7:179417273-179419274(-)
Zm00001d048295::9:154027100-154029101(+)
Zm00001d051014::4:136925571-136927572(+)
Zm00001d013839::5:22104368-22106369(-)
Zm00001d026637::10:149250584-149252585(+)
Zm00001d053786::4:241015362-241017363(+)
Zm00001d006457::2:208847936-208849937(+)
Zm00001d030845::1:162876433-162878434(+)
Zm00001d046654::9:100662666-100664667(-)
Zm00001d030693::1:153703067-153705068(-)
Zm00001d052040::4:177079455-177081456(-)
Zm00001d018341::5:218863056-218865057(+)
Zm00001d036784::6:100809745-100811746(-)
Zm00001d038650::6:161726343-161728344(-)
Zm00001d047238::9:123553713-123555714(+)
Zm00001d029053::1:56212808-56214809(+)
Zm00001d002095::2:5872111-5874112(+)
Zm00001d021484::7:153508315-153510316(+)
Zm00001d011088::8:138557751-138559752(+)
Zm00001d031822::1:202981806-202983807(-)
Zm00001d018431::5:220632542-220634543(+)
Zm00001d053591::4:235610970-235612971(+)
Zm00001d015984::5:136655249-136657250(-)
Zm00001d031583::1:195480442-195482443(+)
Zm00001d024117::10:46747763-46749764(+)
Zm00001d009994::8:93777051-93779052(+)
Zm00001d053890::4:243048910-243050911(+)
Zm00001d050876::4:128064146-128066147(-)
Zm00001d046517::9:93395348-93397349(+)
Zm00001d041773::3:137022100-137024101(-)
Zm00001d053962::4:244376778-244378779(-)
Zm00001d012966::5:2441684-2443685(+)
Zm00001d029929::1:94858302-94860303(-)
Zm00001d031745::1:200646092-200648093(+)
Zm00001d022035::7:168349345-168351346(+)
Zm00001d002642::2:17900066-17902067(-)
Zm00001d042552::3:171557601-171559602(+)
Zm00001d032977::1:245246045-245248046(-)
Zm00001d037855::6:139896439-139898440(-)
Zm00001d045825::9:41800211-41802212(-)
Zm00001d043257::3:193490875-193492876(+)
Zm00001d043562::3:203933254-203935255(-)
Zm00001d033912::1:278378863-278380864(-)
Zm00001d003187::2:35033757-35035758(+)
Zm00001d011059::8:137783836-137785837(-)
Zm00001d010818::8:128724594-128726595(+)
Zm00001d018394::5:219970074-219972075(-)
Zm00001d002853::2:24771721-24773722(-)
Zm00001d036632::6:95750844-95752845(+)
Zm00001d038346::6:154921219-154923220(+)
Zm00001d038003::6:144812392-144814393(+)
Zm00001d035715::6:42376577-42378578(-)
Zm00001d037412::6:124818510-124820511(+)
Zm00001d047669::9:138729938-138731939(-)
Zm00001d007372::2:230054225-230056226(-)
Zm00001d002514::2:14443250-14445251(+)
Zm00001d053624::4:237059335-237061336(-)
Zm00001d008689::8:17229128-17231129(+)
Zm00001d009127::8:38449958-38451959(-)
Zm00001d008887::8:24105076-24107077(+)
Zm00001d044228::3:222460483-222462484(+)
Zm00001d036718::6:98736287-98738288(-)
Zm00001d010962::8:135145018-135147019(+)
Zm00001d025474::10:119965820-119967821(+)
Zm00001d046766::9:104912146-104914147(-)
Zm00001d024852::10:90654750-90656751(+)
Zm00001d039244::3:467799-469800(+)
Zm00001d048178::9:151709328-151711329(+)
Zm00001d009763::8:80086488-80088489(+)
Zm00001d011514::8:152939269-152941270(+)
Zm00001d005059::2:156645475-156647476(-)
Zm00001d029142::1:60325757-60327758(+)
Zm00001d024937::10:95810534-95812535(-)
Zm00001d021330::7:149053880-149055881(-)
Zm00001d003293::2:39099975-39101976(-)
Zm00001d036583::6:93723979-93725980(-)
Zm00001d032552::1:230237429-230239430(+)
Zm00001d018490::5:221712842-221714843(-)
Zm00001d049135::4:17286614-17288615(-)
Zm00001d031211::1:182334646-182336647(+)
Zm00001d040545::3:48942088-48944089(+)
Zm00001d040672::3:57177672-57179673(+)
Zm00001d047065::9:117084725-117086726(+)
Zm00001d030032::1:101089189-101091190(-)
Zm00001d002737::2:20924172-20926173(-)
Zm00001d030253::1:116929736-116931737(+)
Zm00001d022259::7:173852581-173854582(-)
Zm00001d036334::6:84741995-84743996(-)
Zm00001d006547::2:210775895-210777896(-)
Zm00001d012331::8:172530791-172532792(+)
Zm00001d012882::5:1578446-1580447(-)
Zm00001d019990::7:83173414-83175415(-)
Zm00001d035800::6:50542268-50544269(-)
Zm00001d012211::8:170114731-170116732(-)
Zm00001d006838::2:217670725-217672726(+)
Zm00001d039345::3:2189775-2191776(+)
Zm00001d020694::7:128791118-128793119(+)
Zm00001d013976::5:26944287-26946288(+)
Zm00001d043186::3:190901035-190903036(+)
Zm00001d018800::7:5600045-5602046(-)
Zm00001d004065::2:80052431-80054432(+)
Zm00001d032828::1:239453789-239455790(+)
Zm00001d002000::2:4153903-4155904(-)
Zm00001d037174::6:114774932-114776933(+)
Zm00001d005480::2:175578719-175580720(+)
Zm00001d049192::4:19867265-19869266(+)
Zm00001d028019::1:20431493-20433494(-)
Zm00001d053036::4:210076030-210078031(-)
Zm00001d021584::7:157091305-157093306(+)
Zm00001d027253::1:420362-422363(-)
Zm00001d028279::1:29002479-29004480(-)
Zm00001d027954::1:18279776-18281777(-)
Zm00001d017185::5:188270373-188272374(-)
Zm00001d040820::3:67929063-67931064(+)
Zm00001d039241::3:394782-396783(-)
Zm00001d014192::5:35783364-35785365(+)
Zm00001d052383::4:188783246-188785247(+)
Zm00001d005188::2:163010380-163012381(-)
Zm00001d010048::8:96826357-96828358(-)
Zm00001d034749::1:301293444-301295445(-)
Zm00001d019947::7:78858225-78860226(-)
Zm00001d010421::8:114337463-114339464(-)
Zm00001d013583::5:14850671-14852672(+)
Zm00001d017258::5:190758823-190760824(-)
Zm00001d034063::1:282855582-282857583(+)
Zm00001d036936::6:106845749-106847750(-)
Zm00001d003045::2:30206645-30208646(+)
Zm00001d001987::2:3957279-3959280(+)
Zm00001d022046::7:168724093-168726094(-)
Zm00001d025690::10:126318419-126320420(+)
Zm00001d048450::9:156642985-156644986(+)
Zm00001d017644::5:202969946-202971947(-)
Zm00001d018328::5:218518011-218520012(-)
Zm00001d038038::6:145848441-145850442(+)
Zm00001d026427::10:145651781-145653782(-)
Zm00001d052792::4:201130287-201132288(-)
Zm00001d031599::1:195875426-195877427(-)
Zm00001d030638::1:150125731-150127732(+)
Zm00001d052673::4:196896033-196898034(-)
Zm00001d039294::3:1169565-1171566(+)
Zm00001d047699::9:139518991-139520992(-)
Zm00001d053584::4:235340844-235342845(+)
Zm00001d038452::6:157519970-157521971(-)
Zm00001d032485::1:228139721-228141722(+)
Zm00001d003683::2:54202262-54204263(+)
Zm00001d035223::6:14839476-14841477(+)
Zm00001d040139::3:29034249-29036250(-)
Zm00001d024408::10:69365064-69367065(+)
Zm00001d017072::5:184388115-184390116(+)
Zm00001d029337::1:66507354-66509355(-)
Zm00001d048176::9:151545907-151547908(+)
Zm00001d044159::3:220754099-220756100(-)
Zm00001d040178::3:30683893-30685894(+)
Zm00001d017046::5:183594627-183596628(+)
Zm00001d028873::1:49280039-49282040(-)
Zm00001d011567::8:154588233-154590234(+)
Zm00001d013428::5:11193509-11195510(+)
Zm00001d048460::9:156723775-156725776(-)
Zm00001d013128::5:5191714-5193715(-)
Zm00001d011526::8:153530436-153532437(-)
Zm00001d040383::3:40872305-40874306(+)
Zm00001d005135::2:160465341-160467342(-)
Zm00001d019643::7:47841511-47843512(-)
Zm00001d046390::9:86859029-86861030(-)
Zm00001d028216::1:26775730-26777731(-)
Zm00001d011614::8:155952199-155954200(-)
Zm00001d026305::10:143271791-143273792(-)
Zm00001d022059::7:169186985-169188986(-)
Zm00001d013360::5:9536599-9538600(+)
Zm00001d006467::2:209131199-209133200(+)
Zm00001d033857::1:276044237-276046238(+)
Zm00001d028367::1:32296739-32298740(-)
Zm00001d048567::9:158952799-158954800(-)
Zm00001d009074::8:34610990-34612991(-)
Zm00001d047907::9:144889971-144891972(-)
Zm00001d010556::8:120222200-120224201(-)
Zm00001d024493::10:74098947-74100948(-)
Zm00001d025991::10:135566785-135568786(+)
Zm00001d035714::6:42351451-42353452(-)
Zm00001d017027::5:183111752-183113753(-)
Zm00001d013060::5:4061063-4063064(-)
Zm00001d048060::9:149091684-149093685(+)
Zm00001d012985::5:2834086-2836087(+)
Zm00001d044260::3:223169330-223171331(-)
Zm00001d040839::3:69849798-69851799(-)
Zm00001d008618::8:14740780-14742781(+)
Zm00001d023517::10:8590707-8592708(+)
Zm00001d037842::6:139370632-139372633(+)
Zm00001d014658::5:57817641-57819642(-)
Zm00001d051156::4:146402140-146404141(-)
Zm00001d016395::5:160743513-160745514(+)
Zm00001d015611::5:101016146-101018147(+)
Zm00001d052327::4:187150990-187152991(+)
Zm00001d034890::1:304870129-304872130(-)
Zm00001d021582::7:156870547-156872548(+)
Zm00001d009287::8:52298911-52300912(+)
Zm00001d011765::8:161173216-161175217(+)
Zm00001d012322::8:172401900-172403901(+)
Zm00001d034490::1:294460915-294462916(-)
Zm00001d008633::8:15280460-15282461(+)
Zm00001d028100::1:22994309-22996310(+)
Zm00001d006896::2:218760285-218762286(-)
Zm00001d018390::5:219925288-219927289(-)
Zm00001d047781::9:141575393-141577394(+)
Zm00001d017461::5:196484718-196486719(+)
Zm00001d041863::3:141449289-141451290(-)
Zm00001d021878::7:165287278-165289279(-)
Zm00001d013477::5:12482362-12484363(-)
Zm00001d008645::8:15644029-15646030(+)
Zm00001d002450::2:12950759-12952760(+)
Zm00001d025362::10:115710412-115712413(-)
Zm00001d052472::4:190786737-190788738(-)
Zm00001d040340::3:38785630-38787631(-)
Zm00001d039549::3:7823816-7825817(+)
Zm00001d017547::5:199269454-199271455(+)
Zm00001d037672::6:133573039-133575040(+)
Zm00001d049156::4:18279904-18281905(-)
Zm00001d018438::5:220883776-220885777(+)
Zm00001d045221::9:16489209-16491210(+)
Zm00001d029921::1:94475660-94477661(-)
Zm00001d013237::5:6850163-6852164(+)
Zm00001d044915::9:7167695-7169696(+)
Zm00001d043090::3:188971358-188973359(+)
Zm00001d017095::5:185261125-185263126(+)
Zm00001d029249::1:63752211-63754212(-)
Zm00001d021700::7:160735997-160737998(-)
Zm00001d045482::9:24089456-24091457(+)
Zm00001d020238::7:101651254-101653255(+)
Zm00001d051126::4:144690587-144692588(-)
Zm00001d044442::3:228213307-228215308(+)
Zm00001d005076::2:157558988-157560989(-)
Zm00001d012818::5:845550-847551(-)
Zm00001d012693::8:178729057-178731058(+)
Zm00001d034345::1:290271083-290273084(+)
Zm00001d039757::3:14109352-14111353(-)
Zm00001d011036::8:137161208-137163209(-)
Zm00001d040405::3:41587845-41589846(-)
Zm00001d047115::9:119208936-119210937(+)
Zm00001d035984::6:64670965-64672966(-)
Zm00001d046005::9:53475690-53477691(-)
Zm00001d052938::4:205509090-205511091(-)
Zm00001d052922::4:204946938-204948939(-)
Zm00001d009941::8:91080607-91082608(+)
Zm00001d027758::1:12771496-12773497(-)
Zm00001d005082::2:157617603-157619604(+)
Zm00001d037058::6:110872644-110874645(+)
Zm00001d037967::6:143819744-143821745(+)
Zm00001d014575::5:54057239-54059240(+)
Zm00001d033044::1:248429711-248431712(+)
Zm00001d020014::7:85613634-85615635(+)
Zm00001d024691::10:83697289-83699290(-)
Zm00001d050395::4:85833306-85835307(+)
Zm00001d018799::7:5402481-5404482(+)
Zm00001d010148::8:101476363-101478364(+)
Zm00001d025358::10:115502552-115504553(-)
Zm00001d032303::1:221296370-221298371(-)
Zm00001d047739::9:140360704-140362705(-)
Zm00001d023254::10:1476784-1478785(+)
Zm00001d002431::2:12536041-12538042(-)
Zm00001d017930::5:210261941-210263942(-)
Zm00001d040126::3:28538408-28540409(+)
Zm00001d026251::10:142017630-142019631(-)
Zm00001d020845::7:134489306-134491307(-)
Zm00001d043716::3:208168720-208170721(+)
Zm00001d022582::7:180321469-180323470(+)
Zm00001d034282::1:288418212-288420213(+)
Zm00001d043170::3:190527752-190529753(-)
Zm00001d044770::9:1941183-1943184(+)
Zm00001d050937::4:132631935-132633936(-)
Zm00001d020453::7:115384057-115386058(-)
Zm00001d053722::4:239848212-239850213(+)
Zm00001d010282::8:107272000-107274001(+)
Zm00001d007207::2:224756980-224758981(-)
Zm00001d037234::6:117127708-117129709(-)
Zm00001d017699::5:204539680-204541681(-)
Zm00001d032040::1:210210869-210212870(-)
Zm00001d003369::2:41786589-41788590(-)
Zm00001d053870::4:242622804-242624805(-)
Zm00001d050885::4:128465116-128467117(-)
Zm00001d032991::1:246034440-246036441(-)
Zm00001d043386::3:198368338-198370339(+)
Zm00001d025566::10:122511087-122513088(-)
Zm00001d012718::8:179118908-179120909(+)
Zm00001d013627::5:15753930-15755931(-)
Zm00001d037522::6:128048750-128050751(+)
Zm00001d012937::5:2228925-2230926(-)
Zm00001d041961::3:145903568-145905569(-)
Zm00001d022369::7:176241469-176243470(-)
Zm00001d015744::5:115570505-115572506(-)
Zm00001d045756::9:37393322-37395323(-)
Zm00001d025008::10:99427146-99429147(+)
Zm00001d022083::7:169732148-169734149(+)
Zm00001d019451::7:34373954-34375955(+)
Zm00001d031263::1:184283830-184285831(-)
Zm00001d031543::1:193780028-193782029(-)
Zm00001d044823::9:3918474-3920475(+)
Zm00001d024745::10:85906364-85908365(+)
Zm00001d029429::1:70218659-70220660(-)
Zm00001d045292::9:18059907-18061908(-)
Zm00001d020008::7:85217242-85219243(+)
Zm00001d047338::9:126947926-126949927(-)
Zm00001d048962::4:10894368-10896369(+)
Zm00001d024830::10:90128723-90130724(-)
Zm00001d018103::5:214353919-214355920(-)
Zm00001d038052::6:146470951-146472952(+)
Zm00001d039141::6:170968563-170970564(+)
Zm00001d049590::4:36536816-36538817(+)
Zm00001d047540::9:134440482-134442483(+)
Zm00001d020755::7:131257044-131259045(-)
Zm00001d053749::4:240417059-240419060(-)
Zm00001d029417::1:69623280-69625281(+)
Zm00001d051115::4:143889599-143891600(+)
Zm00001d013531::5:13746998-13748999(-)
Zm00001d044732::9:666265-668266(+)
Zm00001d009028::8:30677491-30679492(+)
Zm00001d024478::10:73136558-73138559(+)
Zm00001d036035::6:67524037-67526038(-)
Zm00001d044810::9:3126524-3128525(-)
Zm00001d043868::3:212516955-212518956(-)
Zm00001d018465::5:221327459-221329460(+)
Zm00001d021362::7:149913555-149915556(-)
Zm00001d015423::5:89381277-89383278(+)
Zm00001d031275::1:184818985-184820986(-)
Zm00001d026472::10:146566311-146568312(-)
Zm00001d020781::7:132447536-132449537(+)
Zm00001d025457::10:119084982-119086983(+)
Zm00001d046719::9:103321767-103323768(+)
Zm00001d047351::9:127224831-127226832(-)
Zm00001d013336::5:8869414-8871415(-)
Zm00001d020175::7:97546179-97548180(-)
Zm00001d030256::1:117005691-117007692(-)
Zm00001d050475::4:91277469-91279470(+)
Zm00001d027342::1:3291383-3293384(+)
Zm00001d002199::2:8131216-8133217(-)
Zm00001d031898::1:205929757-205931758(-)
Zm00001d027434::1:5161240-5163241(-)
Zm00001d012166::8:169362390-169364391(+)
Zm00001d014066::5:31261443-31263444(+)
Zm00001d052215::4:183481447-183483448(-)
Zm00001d038407::6:156450216-156452217(+)
Zm00001d029309::1:65570038-65572039(+)
Zm00001d032049::1:210747559-210749560(+)
Zm00001d019669::7:49323361-49325362(-)
Zm00001d001798::2:1083718-1085719(-)
Zm00001d025657::10:125209501-125211502(+)
Zm00001d017491::5:197433904-197435905(-)
Zm00001d050969::4:134224449-134226450(-)
Zm00001d014698::5:59821221-59823222(+)
Zm00001d039196::6:172326591-172328592(+)
Zm00001d045684::9:33195902-33197903(-)
Zm00001d053735::4:240047815-240049816(-)
Zm00001d033070::1:249473032-249475033(-)
Zm00001d039503::3:6082514-6084515(-)
Zm00001d032560::1:230527876-230529877(+)
Zm00001d013147::5:5415707-5417708(+)
Zm00001d026612::10:148924349-148926350(+)
Zm00001d038877::6:166220365-166222366(-)
Zm00001d018112::5:214562580-214564581(+)
Zm00001d012335::8:172651248-172653249(+)
Zm00001d035157::6:7250443-7252444(-)
Zm00001d036700::6:98072953-98074954(+)
Zm00001d032900::1:242188966-242190967(+)
Zm00001d023275::10:1972257-1974258(+)
Zm00001d014744::5:61240311-61242312(+)
Zm00001d003941::2:70596854-70598855(+)
Zm00001d033156::1:252350900-252352901(-)
Zm00001d051773::4:169204227-169206228(-)
Zm00001d003320::2:40126827-40128828(-)
Zm00001d009034::8:30864504-30866505(+)
Zm00001d017126::5:186216973-186218974(+)
Zm00001d043540::3:203329748-203331749(-)
Zm00001d044523::3:230845113-230847114(+)
Zm00001d043439::3:199919230-199921231(-)
Zm00001d013447::5:11829362-11831363(-)
Zm00001d025763::10:128650184-128652185(+)
Zm00001d018290::5:218020909-218022910(+)
Zm00001d007871::2:241407018-241409019(-)
Zm00001d011947::8:164906825-164908826(+)
Zm00001d020951::7:137492445-137494446(+)
Zm00001d014874::5:66660542-66662543(+)
Zm00001d020180::7:97826121-97828122(-)
Zm00001d035447::6:25990736-25992737(-)
Zm00001d014887::5:67029522-67031523(-)
Zm00001d012974::5:2624157-2626158(-)
Zm00001d004772::2:138159544-138161545(+)
Zm00001d053094::4:213445591-213447592(+)
Zm00001d021598::7:157744863-157746864(-)
Zm00001d019498::7:37886289-37888290(+)
Zm00001d007945::2:243770973-243772974(-)
Zm00001d038599::6:160736171-160738172(-)
Zm00001d012676::8:178445674-178447675(-)
Zm00001d045731::9:35768134-35770135(+)
Zm00001d047210::9:122121221-122123222(+)
Zm00001d019383::7:30993817-30995818(-)
Zm00001d017740::5:205614125-205616126(+)
Zm00001d003194::2:35285948-35287949(-)
Zm00001d035925::6:60487798-60489799(+)
Zm00001d030754::1:158240644-158242645(+)
Zm00001d016521::5:166106544-166108545(-)
Zm00001d013574::5:14563640-14565641(-)
Zm00001d014445::5:47370982-47372983(+)
Zm00001d002156::2:6880652-6882653(-)
Zm00001d031747::1:200678895-200680896(-)
Zm00001d027946::1:18084663-18086664(+)
Zm00001d008744::8:18853625-18855626(+)
Zm00001d034581::1:297047439-297049440(-)
Zm00001d012591::8:176953965-176955966(+)
Zm00001d027307::1:2530588-2532589(-)
Zm00001d002635::2:17654334-17656335(+)
Zm00001d013397::5:10350469-10352470(-)
Zm00001d037333::6:121790918-121792919(+)
Zm00001d045342::9:19226874-19228875(-)
Zm00001d031587::1:195525468-195527469(+)
Zm00001d039764::3:14218787-14220788(+)
Zm00001d011709::8:159453737-159455738(+)
Zm00001d013723::5:18590210-18592211(+)
Zm00001d030672::1:152350953-152352954(+)
Zm00001d009439::8:64593420-64595421(-)
Zm00001d001791::2:1025378-1027379(-)
Zm00001d036575::6:93375250-93377251(-)
Zm00001d050833::4:125335061-125337062(+)
Zm00001d029227::1:63130492-63132493(+)
Zm00001d038662::6:162197111-162199112(-)
Zm00001d020144::7:95571367-95573368(+)
Zm00001d017772::5:206352636-206354637(-)
Zm00001d043145::3:190102891-190104892(+)
Zm00001d002759::2:21821129-21823130(+)
Zm00001d042619::3:174094653-174096654(-)
Zm00001d001988::2:4004621-4006622(-)
Zm00001d037223::6:116550244-116552245(-)
Zm00001d011370::8:148839450-148841451(-)
Zm00001d007886::2:241691964-241693965(+)
Zm00001d029776::1:86458637-86460638(+)
Zm00001d025402::10:117255970-117257971(-)
Zm00001d024640::10:81534172-81536173(-)
Zm00001d023877::10:26076086-26078087(-)
Zm00001d010092::8:99055377-99057378(-)
Zm00001d005751::2:186193560-186195561(-)
Zm00001d022433::7:177643480-177645481(-)
Zm00001d024605::10:80140137-80142138(-)
Zm00001d051140::4:145571564-145573565(-)
Zm00001d021136::7:143644691-143646692(-)
Zm00001d001914::2:2802375-2804376(+)
Zm00001d045080::9:11801656-11803657(+)
Zm00001d016335::5:157890698-157892699(+)
Zm00001d014998::5:71501571-71503572(+)
Zm00001d032393::1:225188462-225190463(-)
Zm00001d026122::10:138967652-138969653(-)
Zm00001d043095::3:189139311-189141312(+)
Zm00001d032714::1:235876487-235878488(-)
Zm00001d034383::1:291480372-291482373(-)
Zm00001d032787::1:238153085-238155086(+)
Zm00001d003422::2:43833078-43835079(+)
Zm00001d033025::1:247650362-247652363(+)
Zm00001d018009::5:211937422-211939423(+)
Zm00001d046642::9:100131179-100133180(-)
Zm00001d042810::3:180843736-180845737(+)
Zm00001d014943::5:69325696-69327697(-)
Zm00001d039181::6:172034439-172036440(+)
Zm00001d023318::10:2948876-2950877(+)
Zm00001d042661::3:175807786-175809787(+)
Zm00001d008248::8:2568074-2570075(-)
Zm00001d033732::1:272378669-272380670(-)
Zm00001d043924::3:213987201-213989202(+)
Zm00001d033003::1:246634388-246636389(+)
Zm00001d037323::6:121113195-121115196(-)
Zm00001d030232::1:114927283-114929284(+)
Zm00001d038623::6:161117104-161119105(+)
Zm00001d050544::4:99149181-99151182(-)
Zm00001d033214::1:254402305-254404306(-)
Zm00001d012221::8:170365425-170367426(+)
Zm00001d008446::8:8819592-8821593(-)
Zm00001d006166::2:200275921-200277922(-)
Zm00001d046116::9:64095547-64097548(+)
Zm00001d017140::5:186714562-186716563(+)
Zm00001d028514::1:37839538-37841539(+)
Zm00001d043558::3:203801184-203803185(-)
Zm00001d004320::2:103007132-103009133(-)
Zm00001d002706::2:19844319-19846320(-)
Zm00001d038092::6:147494733-147496734(-)
Zm00001d030401::1:129737990-129739991(+)
Zm00001d018029::5:212388586-212390587(+)
Zm00001d053648::4:238151725-238153726(+)
Zm00001d035088::6:4650257-4652258(+)
Zm00001d014888::5:67030608-67032609(-)
Zm00001d012178::8:169612152-169614153(-)
Zm00001d045036::9:10720045-10722046(+)
Zm00001d025680::10:126109891-126111892(-)
Zm00001d002312::2:10109155-10111156(-)
Zm00001d028929::1:51820122-51822123(-)
Zm00001d042384::3:164051072-164053073(+)
Zm00001d029525::1:74652296-74654297(+)
Zm00001d038984::6:168207690-168209691(-)
Zm00001d037085::6:111708188-111710189(+)
Zm00001d018528::5:222515900-222517901(+)
Zm00001d020424::7:113227984-113229985(-)
Zm00001d005919::2:192761953-192763954(-)
Zm00001d041418::3:118361724-118363725(-)
Zm00001d023290::10:2228713-2230714(+)
Zm00001d040153::3:29318038-29320039(-)
Zm00001d046221::9:72874968-72876969(-)
Zm00001d008805::8:21007417-21009418(-)
Zm00001d009286::8:52120642-52122643(+)
Zm00001d043785::3:210176745-210178746(+)
Zm00001d033633::1:269325228-269327229(-)
Zm00001d024525::10:76300794-76302795(+)
Zm00001d050380::4:84838181-84840182(+)
Zm00001d014391::5:44430677-44432678(-)
Zm00001d032881::1:241338525-241340526(-)
Zm00001d030624::1:149522091-149524092(-)
Zm00001d051672::4:166284426-166286427(+)
Zm00001d052983::4:207294156-207296157(+)
Zm00001d027745::1:12531465-12533466(-)
Zm00001d017970::5:211022707-211024708(-)
Zm00001d025816::10:130398399-130400400(+)
Zm00001d034564::1:296457281-296459282(+)
Zm00001d040766::3:64555660-64557661(-)
Zm00001d049184::4:19659571-19661572(-)
Zm00001d028453::1:35464274-35466275(+)
Zm00001d006739::2:215644865-215646866(-)
Zm00001d008396::8:7207404-7209405(-)
Zm00001d030755::1:158274392-158276393(+)
Zm00001d037001::6:108724044-108726045(+)
Zm00001d023593::10:11234820-11236821(+)
Zm00001d035391::6:24040356-24042357(-)
Zm00001d028797::1:46675039-46677040(-)
Zm00001d044624::3:233512187-233514188(-)
Zm00001d005253::2:165938244-165940245(+)
Zm00001d023896::10:26775249-26777250(-)
Zm00001d039319::3:1690500-1692501(+)
Zm00001d004948::2:150134516-150136517(-)
Zm00001d025964::10:134977947-134979948(-)
```
