## Supplementary material for "A comprehensive map of preferentially located motifs reveals distinct proximal *cis*-regulatory elements in plants": TTATAA_containing_gene_set.txt

```
#Occurences of TTATAA between 6 and 27 (positions relative to the transcription start site)
#558 sequences with TTATAA in this interval
#2.21% of the sequences in promoter set with TTATAA (set with 25199 sequences)
Zm00001d028319::1:30563058-30565059(-)
Zm00001d002658::2:18563603-18565604(-)
Zm00001d020298::7:104766796-104768797(-)
Zm00001d031018::1:173707830-173709831(-)
Zm00001d002751::2:21493003-21495004(-)
Zm00001d002199::2:8131216-8133217(-)
Zm00001d035534::6:31467127-31469128(-)
Zm00001d016902::5:179643560-179645561(+)
Zm00001d038127::6:148801207-148803208(+)
Zm00001d040455::3:44152363-44154364(-)
Zm00001d014751::5:61420003-61422004(-)
Zm00001d037736::6:135767773-135769774(+)
Zm00001d050388::4:85200274-85202275(+)
Zm00001d048235::9:152941619-152943620(+)
Zm00001d020763::7:131557544-131559545(-)
Zm00001d049407::4:29593734-29595735(+)
Zm00001d015299::5:83249091-83251092(+)
Zm00001d003786::2:59353624-59355625(+)
Zm00001d050274::4:77865148-77867149(+)
Zm00001d033383::1:261131061-261133062(+)
Zm00001d042537::3:171188489-171190490(+)
Zm00001d041139::3:99822100-99824101(-)
Zm00001d038630::6:161313663-161315664(+)
Zm00001d032664::1:233546581-233548582(+)
Zm00001d039926::3:19728987-19730988(-)
Zm00001d036338::6:84762264-84764265(+)
Zm00001d036771::6:100196199-100198200(+)
Zm00001d029357::1:67295351-67297352(+)
Zm00001d003098::2:32020226-32022227(+)
Zm00001d008503::8:10654215-10656216(+)
Zm00001d049894::4:51280693-51282694(-)
Zm00001d033334::1:259328814-259330815(+)
Zm00001d002590::2:16292195-16294196(+)
Zm00001d024807::10:88841904-88843905(-)
Zm00001d042089::3:150297075-150299076(-)
Zm00001d046813::9:106815408-106817409(-)
Zm00001d013214::5:6633194-6635195(-)
Zm00001d011355::8:147964972-147966973(+)
Zm00001d044586::3:232669724-232671725(+)
Zm00001d052809::4:201660474-201662475(+)
Zm00001d006143::2:199706206-199708207(-)
Zm00001d017005::5:182539817-182541818(-)
Zm00001d048609::4:1280450-1282451(-)
Zm00001d013781::5:19949288-19951289(+)
Zm00001d029593::1:78162721-78164722(+)
Zm00001d037251::6:118050795-118052796(-)
Zm00001d028918::1:51463778-51465779(-)
Zm00001d025062::10:102245412-102247413(+)
Zm00001d007904::2:242173496-242175497(-)
Zm00001d008990::8:29050425-29052426(-)
Zm00001d037624::6:132160687-132162688(+)
Zm00001d019586::7:44698704-44700705(-)
Zm00001d002864::2:24962899-24964900(-)
Zm00001d025258::10:111494728-111496729(-)
Zm00001d047881::9:144122660-144124661(+)
Zm00001d025845::10:131473981-131475982(-)
Zm00001d050441::4:88599667-88601668(+)
Zm00001d052143::4:180870218-180872219(-)
Zm00001d011202::8:142837149-142839150(+)
Zm00001d026383::10:144826699-144828700(-)
Zm00001d013416::5:10765106-10767107(-)
Zm00001d044090::3:218823699-218825700(+)
Zm00001d016456::5:162961240-162963241(+)
Zm00001d029448::1:71160169-71162170(+)
Zm00001d010322::8:109549172-109551173(-)
Zm00001d013049::5:3817742-3819743(+)
Zm00001d024903::10:93910734-93912735(-)
Zm00001d026554::10:148042844-148044845(-)
Zm00001d053980::4:244565300-244567301(-)
Zm00001d042154::3:153990174-153992175(-)
Zm00001d052316::4:186974618-186976619(+)
Zm00001d010504::8:118253792-118255793(-)
Zm00001d036234::6:78448086-78450087(+)
Zm00001d016942::5:180645955-180647956(-)
Zm00001d045672::9:32614844-32616845(+)
Zm00001d031344::1:186834737-186836738(+)
Zm00001d020882::7:135397109-135399110(+)
Zm00001d003274::2:38559360-38561361(-)
Zm00001d014845::5:65245097-65247098(-)
Zm00001d039487::3:5626595-5628596(-)
Zm00001d044184::3:221304222-221306223(-)
Zm00001d032203::1:217013702-217015703(-)
Zm00001d030968::1:169615471-169617472(-)
Zm00001d003923::2:68464094-68466095(+)
Zm00001d046864::9:108495903-108497904(-)
Zm00001d025950::10:134552368-134554369(+)
Zm00001d022321::7:175369650-175371651(+)
Zm00001d053247::4:222075505-222077506(+)
Zm00001d003072::2:31122852-31124853(+)
Zm00001d035696::6:41486909-41488910(+)
Zm00001d008746::8:18871829-18873830(+)
Zm00001d020097::7:91749643-91751644(+)
Zm00001d033976::1:279921556-279923557(+)
Zm00001d046611::9:98776952-98778953(-)
Zm00001d010448::8:115609947-115611948(-)
Zm00001d029903::1:93425755-93427756(-)
Zm00001d035056::6:3350841-3352842(+)
Zm00001d042144::3:153386206-153388207(+)
Zm00001d046843::9:108260538-108262539(-)
Zm00001d030250::1:116776682-116778683(-)
Zm00001d010159::8:102411906-102413907(+)
Zm00001d012667::8:178300933-178302934(+)
Zm00001d009394::8:62171211-62173212(-)
Zm00001d009931::8:90451515-90453516(-)
Zm00001d020129::7:94626087-94628088(+)
Zm00001d003996::2:74406428-74408429(+)
Zm00001d040769::3:64638053-64640054(+)
Zm00001d021948::7:166830150-166832151(-)
Zm00001d015433::5:89795062-89797063(+)
Zm00001d033857::1:276044237-276046238(+)
Zm00001d026111::10:138707716-138709717(-)
Zm00001d028907::1:50512517-50514518(+)
Zm00001d022586::7:180371982-180373983(-)
Zm00001d003516::2:46376469-46378470(+)
Zm00001d037278::6:119171300-119173301(+)
Zm00001d032325::1:222558984-222560985(+)
Zm00001d028392::1:33146175-33148176(+)
Zm00001d017935::5:210382255-210384256(-)
Zm00001d033140::1:251983845-251985846(-)
Zm00001d011496::8:152418219-152420220(+)
Zm00001d046831::9:107711904-107713905(+)
Zm00001d046810::9:106752370-106754371(-)
Zm00001d009917::8:89365882-89367883(+)
Zm00001d012536::8:176316229-176318230(-)
Zm00001d004468::2:113817369-113819370(+)
Zm00001d020036::7:87448165-87450166(-)
Zm00001d004517::2:116141346-116143347(-)
Zm00001d027703::1:11491715-11493716(+)
Zm00001d017601::5:201316417-201318418(-)
Zm00001d044034::3:217293674-217295675(+)
Zm00001d031458::1:190925818-190927819(+)
Zm00001d016990::5:182158364-182160365(-)
Zm00001d043395::3:198674999-198677000(+)
Zm00001d004610::2:121565816-121567817(+)
Zm00001d008444::8:8756003-8758004(+)
Zm00001d002735::2:20722161-20724162(+)
Zm00001d028071::1:21981622-21983623(-)
Zm00001d039319::3:1690500-1692501(+)
Zm00001d035861::6:57252661-57254662(-)
Zm00001d045760::9:37434899-37436900(+)
Zm00001d005692::2:183560701-183562702(+)
Zm00001d030870::1:164367796-164369797(-)
Zm00001d030106::1:106129014-106131015(-)
Zm00001d018907::7:8976743-8978744(-)
Zm00001d038304::6:154052215-154054216(+)
Zm00001d003851::2:62501924-62503925(+)
Zm00001d031072::1:175970705-175972706(+)
Zm00001d047838::9:142885992-142887993(+)
Zm00001d053349::4:227108253-227110254(-)
Zm00001d021965::7:167219995-167221996(-)
Zm00001d048953::4:10607052-10609053(-)
Zm00001d053999::4:244868882-244870883(+)
Zm00001d019339::7:28577809-28579810(+)
Zm00001d035878::6:58269534-58271535(+)
Zm00001d021485::7:153508315-153510316(+)
Zm00001d012328::8:172513124-172515125(+)
Zm00001d011300::8:146135309-146137310(+)
Zm00001d048174::9:151400061-151402062(+)
Zm00001d044732::9:666265-668266(+)
Zm00001d028437::1:34965182-34967183(+)
Zm00001d009030::8:30791524-30793525(-)
Zm00001d040190::3:31508236-31510237(+)
Zm00001d028184::1:25737043-25739044(-)
Zm00001d026301::10:143202582-143204583(+)
Zm00001d022460::7:178141999-178144000(-)
Zm00001d004807::2:140592272-140594273(-)
Zm00001d012331::8:172530791-172532792(+)
Zm00001d047093::9:118316260-118318261(-)
Zm00001d014317::5:40684398-40686399(+)
Zm00001d043515::3:202395254-202397255(+)
Zm00001d046812::9:106815404-106817405(-)
Zm00001d011152::8:140851841-140853842(+)
Zm00001d047909::9:144968939-144970940(-)
Zm00001d033078::1:249830633-249832634(-)
Zm00001d024970::10:97511604-97513605(+)
Zm00001d008869::8:23361374-23363375(+)
Zm00001d040985::3:88155451-88157452(+)
Zm00001d005919::2:192761953-192763954(-)
Zm00001d046381::9:85599471-85601472(+)
Zm00001d053124::4:214605717-214607718(+)
Zm00001d044088::3:218702510-218704511(+)
Zm00001d029983::1:97414753-97416754(+)
Zm00001d010230::8:104883023-104885024(-)
Zm00001d041748::3:135858402-135860403(-)
Zm00001d039422::3:3910358-3912359(-)
Zm00001d053786::4:241015362-241017363(+)
Zm00001d017307::5:192248623-192250624(+)
Zm00001d032227::1:217947371-217949372(-)
Zm00001d031599::1:195875426-195877427(-)
Zm00001d019335::7:28399380-28401381(+)
Zm00001d043320::3:196437347-196439348(+)
Zm00001d004725::2:134071707-134073708(+)
Zm00001d051949::4:175084675-175086676(-)
Zm00001d004557::2:117902093-117904094(+)
Zm00001d015062::5:73829529-73831530(+)
Zm00001d047261::9:124765636-124767637(-)
Zm00001d030640::1:150295413-150297414(-)
Zm00001d052271::4:185519716-185521717(-)
Zm00001d013510::5:13060668-13062669(+)
Zm00001d029161::1:60868439-60870440(-)
Zm00001d037217::6:116235253-116237254(+)
Zm00001d044159::3:220754099-220756100(-)
Zm00001d013838::5:22092002-22094003(+)
Zm00001d052721::4:198795823-198797824(-)
Zm00001d024852::10:90654750-90656751(+)
Zm00001d048620::4:1474146-1476147(+)
Zm00001d024687::10:83607321-83609322(-)
Zm00001d014606::5:55058033-55060034(-)
Zm00001d048210::9:152567419-152569420(-)
Zm00001d035802::6:50789948-50791949(-)
Zm00001d027230::1:49336-51337(-)
Zm00001d006239::2:202622438-202624439(+)
Zm00001d011269::8:145258590-145260591(-)
Zm00001d013270::5:7522963-7524964(+)
Zm00001d030720::1:155597776-155599777(+)
Zm00001d027281::1:1608982-1610983(+)
Zm00001d017507::5:197883821-197885822(-)
Zm00001d052967::4:206533928-206535929(+)
Zm00001d037613::6:131763560-131765561(+)
Zm00001d032165::1:215243796-215245797(+)
Zm00001d015779::5:118855665-118857666(-)
Zm00001d052551::4:192870026-192872027(-)
Zm00001d012865::5:1356592-1358593(-)
Zm00001d033541::1:266461160-266463161(+)
Zm00001d008260::8:3372951-3374952(-)
Zm00001d012431::8:174363504-174365505(+)
Zm00001d045558::9:26663980-26665981(+)
Zm00001d041407::3:117394711-117396712(-)
Zm00001d034917::1:305579868-305581869(+)
Zm00001d005271::2:166693662-166695663(+)
Zm00001d009022::8:30340291-30342292(+)
Zm00001d027815::1:14328326-14330327(+)
Zm00001d032748::1:237167775-237169776(+)
Zm00001d014783::5:62950975-62952976(-)
Zm00001d002499::2:14084878-14086879(+)
Zm00001d047970::9:146685828-146687829(-)
Zm00001d006384::2:206324548-206326549(+)
Zm00001d040667::3:57057070-57059071(+)
Zm00001d043154::3:190265457-190267458(-)
Zm00001d050403::4:86241128-86243129(-)
Zm00001d033984::1:280142255-280144256(+)
Zm00001d045565::9:26894114-26896115(-)
Zm00001d026089::10:138137651-138139652(+)
Zm00001d029303::1:65494951-65496952(+)
Zm00001d047089::9:118069498-118071499(-)
Zm00001d032615::1:232177405-232179406(-)
Zm00001d011108::8:139151610-139153611(+)
Zm00001d029333::1:66336604-66338605(-)
Zm00001d045756::9:37393322-37395323(-)
Zm00001d013709::5:18226540-18228541(-)
Zm00001d014760::5:61832887-61834888(-)
Zm00001d012789::8:181006841-181008842(+)
Zm00001d014685::5:59015472-59017473(-)
Zm00001d009605::8:72868094-72870095(-)
Zm00001d027342::1:3291383-3293384(+)
Zm00001d006670::2:213903232-213905233(+)
Zm00001d013840::5:22103745-22105746(+)
Zm00001d026472::10:146566311-146568312(-)
Zm00001d008771::8:19579679-19581680(-)
Zm00001d030007::1:98893382-98895383(-)
Zm00001d018830::7:6733250-6735251(-)
Zm00001d012492::8:175442076-175444077(+)
Zm00001d051986::4:175914163-175916164(-)
Zm00001d014661::5:57852181-57854182(-)
Zm00001d004088::2:81500986-81502987(-)
Zm00001d005614::2:180739477-180741478(-)
Zm00001d005083::2:157650805-157652806(+)
Zm00001d008763::8:19456519-19458520(-)
Zm00001d038255::6:152443583-152445584(-)
Zm00001d022630::7:181798896-181800897(-)
Zm00001d009373::8:60725762-60727763(-)
Zm00001d021484::7:153508315-153510316(+)
Zm00001d042662::3:175815196-175817197(+)
Zm00001d044124::3:219879871-219881872(+)
Zm00001d006398::2:206592093-206594094(-)
Zm00001d045500::9:24644934-24646935(+)
Zm00001d003268::2:38418402-38420403(-)
Zm00001d004728::2:134138076-134140077(+)
Zm00001d003888::2:65274488-65276489(+)
Zm00001d049716::4:41316467-41318468(+)
Zm00001d044618::3:233474033-233476034(-)
Zm00001d045334::9:19135624-19137625(-)
Zm00001d007205::2:224669274-224671275(-)
Zm00001d033726::1:272346251-272348252(-)
Zm00001d017423::5:195640312-195642313(+)
Zm00001d015612::5:101057404-101059405(+)
Zm00001d041389::3:115406377-115408378(-)
Zm00001d040865::3:73283115-73285116(-)
Zm00001d014947::5:69455257-69457258(-)
Zm00001d022171::7:171714729-171716730(-)
Zm00001d048454::9:156679029-156681030(-)
Zm00001d033091::1:250100935-250102936(-)
Zm00001d018859::7:7530477-7532478(+)
Zm00001d042356::3:163103032-163105033(-)
Zm00001d002272::2:9187738-9189739(+)
Zm00001d026703::10:150492922-150494923(-)
Zm00001d038963::6:167832442-167834443(-)
Zm00001d029710::1:83498900-83500901(+)
Zm00001d048599::4:1041821-1043822(-)
Zm00001d014306::5:40415415-40417416(-)
Zm00001d010842::8:129918561-129920562(+)
Zm00001d036545::6:91580019-91582020(-)
Zm00001d052218::4:183566779-183568780(-)
Zm00001d008997::8:29236940-29238941(-)
Zm00001d046802::9:106482480-106484481(+)
Zm00001d010648::8:122890426-122892427(-)
Zm00001d037780::6:137465378-137467379(-)
Zm00001d031871::1:204746910-204748911(+)
Zm00001d044313::3:224995504-224997505(-)
Zm00001d022606::7:180941081-180943082(-)
Zm00001d018277::5:217816756-217818757(-)
Zm00001d002717::2:20390520-20392521(-)
Zm00001d036657::6:96585249-96587250(-)
Zm00001d045626::9:29240037-29242038(+)
Zm00001d048375::9:155254919-155256920(-)
Zm00001d006358::2:205689335-205691336(-)
Zm00001d045971::9:50929131-50931132(+)
Zm00001d030707::1:154856553-154858554(-)
Zm00001d008721::8:17742869-17744870(-)
Zm00001d045926::9:47432772-47434773(-)
Zm00001d018946::7:10192757-10194758(+)
Zm00001d006810::2:217188749-217190750(-)
Zm00001d042018::3:147549224-147551225(-)
Zm00001d052390::4:188974932-188976933(-)
Zm00001d002497::2:14016042-14018043(+)
Zm00001d017282::5:191621510-191623511(-)
Zm00001d038256::6:152463861-152465862(-)
Zm00001d042397::3:164479813-164481814(-)
Zm00001d043021::3:186773425-186775426(-)
Zm00001d036386::6:86345502-86347503(-)
Zm00001d002001::2:4155059-4157060(+)
Zm00001d008595::8:13964222-13966223(-)
Zm00001d007039::2:220652547-220654548(-)
Zm00001d047632::9:137489557-137491558(+)
Zm00001d022246::7:173542360-173544361(+)
Zm00001d037855::6:139896439-139898440(-)
Zm00001d035838::6:54312076-54314077(-)
Zm00001d025268::10:111865958-111867959(+)
Zm00001d037113::6:112723199-112725200(-)
Zm00001d028211::1:26523709-26525710(+)
Zm00001d003293::2:39099975-39101976(-)
Zm00001d015932::5:132614055-132616056(-)
Zm00001d044973::9:8673094-8675095(-)
Zm00001d032598::1:231633042-231635043(-)
Zm00001d025715::10:127298999-127301000(-)
Zm00001d052527::4:192220127-192222128(-)
Zm00001d045580::9:27181910-27183911(+)
Zm00001d020549::7:122008595-122010596(-)
Zm00001d031003::1:172840582-172842583(+)
Zm00001d048902::4:7404996-7406997(+)
Zm00001d048904::4:7507083-7509084(-)
Zm00001d047077::9:117529810-117531811(-)
Zm00001d008975::8:27988595-27990596(+)
Zm00001d027371::1:3916562-3918563(-)
Zm00001d031422::1:189590657-189592658(-)
Zm00001d049945::4:54601928-54603929(+)
Zm00001d018204::5:216550809-216552810(-)
Zm00001d029568::1:76659386-76661387(-)
Zm00001d025973::10:135021968-135023969(-)
Zm00001d023896::10:26775249-26777250(-)
Zm00001d003735::2:56919795-56921796(-)
Zm00001d017138::5:186666446-186668447(-)
Zm00001d050394::4:85654315-85656316(+)
Zm00001d027710::1:11717273-11719274(-)
Zm00001d041611::3:129670743-129672744(-)
Zm00001d017354::5:193516456-193518457(+)
Zm00001d025248::10:110941052-110943053(+)
Zm00001d026645::10:149325065-149327066(+)
Zm00001d019759::7:57087467-57089468(+)
Zm00001d040611::3:53777212-53779213(-)
Zm00001d012141::8:168735537-168737538(-)
Zm00001d006197::2:201328338-201330339(+)
Zm00001d006008::2:195182444-195184445(-)
Zm00001d014344::5:42039821-42041822(+)
Zm00001d038006::6:144944435-144946436(+)
Zm00001d053862::4:242511231-242513232(+)
Zm00001d024512::10:75068186-75070187(+)
Zm00001d034401::1:291860545-291862546(+)
Zm00001d014052::5:30818782-30820783(+)
Zm00001d014111::5:32936715-32938716(-)
Zm00001d013406::5:10500823-10502824(-)
Zm00001d010240::8:105680568-105682569(+)
Zm00001d048499::9:157242676-157244677(+)
Zm00001d013248::5:7098583-7100584(-)
Zm00001d051607::4:164400847-164402848(-)
Zm00001d007806::2:239997251-239999252(+)
Zm00001d031676::1:198304449-198306450(-)
Zm00001d048219::9:152663453-152665454(-)
Zm00001d050339::4:82305578-82307579(-)
Zm00001d028815::1:47440525-47442526(-)
Zm00001d050386::4:85165605-85167606(+)
Zm00001d003014::2:29461272-29463273(-)
Zm00001d001914::2:2802375-2804376(+)
Zm00001d021959::7:167126883-167128884(-)
Zm00001d045004::9:9812578-9814579(-)
Zm00001d035543::6:31732548-31734549(+)
Zm00001d008331::8:5500165-5502166(-)
Zm00001d045656::9:31316933-31318934(+)
Zm00001d004697::2:131936647-131938648(-)
Zm00001d022083::7:169732148-169734149(+)
Zm00001d016348::5:158773623-158775624(+)
Zm00001d022062::7:169197280-169199281(-)
Zm00001d039372::3:2740651-2742652(-)
Zm00001d033061::1:249092062-249094063(+)
Zm00001d045220::9:16478997-16480998(+)
Zm00001d006166::2:200275921-200277922(-)
Zm00001d027932::1:17928003-17930004(+)
Zm00001d007581::2:235121800-235123801(+)
Zm00001d030614::1:148685795-148687796(+)
Zm00001d009883::8:87299877-87301878(+)
Zm00001d045157::9:14564400-14566401(+)
Zm00001d043052::3:187604938-187606939(-)
Zm00001d001897::2:2550465-2552466(-)
Zm00001d012785::8:180898684-180900685(+)
Zm00001d038077::6:147020514-147022515(+)
Zm00001d018713::7:3004646-3006647(-)
Zm00001d053211::4:220342799-220344800(-)
Zm00001d039719::3:12976778-12978779(+)
Zm00001d029548::1:75697684-75699685(+)
Zm00001d047299::9:125987369-125989370(-)
Zm00001d027456::1:5660236-5662237(+)
Zm00001d011210::8:143027337-143029338(-)
Zm00001d037208::6:115816941-115818942(+)
Zm00001d044290::3:224370067-224372068(-)
Zm00001d004105::2:83175330-83177331(-)
Zm00001d028926::1:51753051-51755052(+)
Zm00001d040051::3:24857273-24859274(+)
Zm00001d022523::7:179321126-179323127(+)
Zm00001d048132::9:150602549-150604550(-)
Zm00001d018513::5:222214239-222216240(+)
Zm00001d051288::4:151820544-151822545(+)
Zm00001d048503::9:157462500-157464501(+)
Zm00001d016479::5:164266061-164268062(-)
Zm00001d003189::2:35040997-35042998(+)
Zm00001d044593::3:232899272-232901273(+)
Zm00001d052747::4:199609739-199611740(+)
Zm00001d031863::1:204516957-204518958(+)
Zm00001d006616::2:212677651-212679652(+)
Zm00001d012609::8:177162004-177164005(-)
Zm00001d005776::2:187837414-187839415(-)
Zm00001d031024::1:174044769-174046770(+)
Zm00001d015856::5:126819161-126821162(-)
Zm00001d008700::8:17393222-17395223(+)
Zm00001d050923::4:131647273-131649274(+)
Zm00001d038664::6:162205083-162207084(-)
Zm00001d025526::10:121363254-121365255(-)
Zm00001d033070::1:249473032-249475033(-)
Zm00001d026331::10:143643754-143645755(-)
Zm00001d041994::3:146861239-146863240(-)
Zm00001d041627::3:130022079-130024080(+)
Zm00001d037762::6:136635976-136637977(+)
Zm00001d041993::3:146854033-146856034(+)
Zm00001d007384::2:230437289-230439290(+)
Zm00001d012923::5:1992394-1994395(+)
Zm00001d002476::2:13592107-13594108(-)
Zm00001d005451::2:174594665-174596666(-)
Zm00001d011713::8:159511998-159513999(+)
Zm00001d020614::7:125132239-125134240(+)
Zm00001d028313::1:30343836-30345837(-)
Zm00001d049155::4:18235809-18237810(-)
Zm00001d008332::8:5547337-5549338(-)
Zm00001d018863::7:7666974-7668975(+)
Zm00001d020494::7:118945395-118947396(+)
Zm00001d031643::1:197141503-197143504(-)
Zm00001d048722::4:4188809-4190810(-)
Zm00001d038005::6:144875162-144877163(-)
Zm00001d002501::2:14155308-14157309(-)
Zm00001d005251::2:165786865-165788866(-)
Zm00001d033657::1:269825155-269827156(+)
Zm00001d014689::5:59200175-59202176(-)
Zm00001d024400::10:68969032-68971033(-)
Zm00001d017593::5:201048342-201050343(-)
Zm00001d008615::8:14500353-14502354(-)
Zm00001d043783::3:210144537-210146538(+)
Zm00001d046255::9:77035305-77037306(-)
Zm00001d024701::10:84128618-84130619(-)
Zm00001d039693::3:12087916-12089917(-)
Zm00001d013201::5:6403074-6405075(-)
Zm00001d007824::2:240325991-240327992(+)
Zm00001d049558::4:35016414-35018415(+)
Zm00001d005456::2:174865437-174867438(+)
Zm00001d049311::4:25826671-25828672(+)
Zm00001d029096::1:57820196-57822197(+)
Zm00001d039918::3:19355141-19357142(-)
Zm00001d017472::5:196962004-196964005(-)
Zm00001d052163::4:181550487-181552488(-)
Zm00001d020417::7:112557133-112559134(+)
Zm00001d044340::3:225476378-225478379(-)
Zm00001d019978::7:81484882-81486883(+)
Zm00001d028814::1:47417799-47419800(-)
Zm00001d014526::5:51644309-51646310(+)
Zm00001d052801::4:201409677-201411678(-)
Zm00001d014078::5:31720534-31722535(-)
Zm00001d019947::7:78858225-78860226(-)
Zm00001d040075::3:25853428-25855429(-)
Zm00001d047981::9:147116283-147118284(+)
Zm00001d015497::5:93774103-93776104(+)
Zm00001d006198::2:201399506-201401507(-)
Zm00001d014446::5:47420945-47422946(+)
Zm00001d011775::8:161304592-161306593(-)
Zm00001d053100::4:213755691-213757692(-)
Zm00001d016845::5:178237760-178239761(-)
Zm00001d012144::8:168854186-168856187(+)
Zm00001d026333::10:143646427-143648428(+)
Zm00001d024850::10:90613000-90615001(+)
Zm00001d040765::3:64547884-64549885(+)
Zm00001d039181::6:172034439-172036440(+)
Zm00001d047941::9:145895446-145897447(-)
Zm00001d039817::3:15767553-15769554(-)
Zm00001d021147::7:144095513-144097514(+)
Zm00001d017392::5:194377072-194379073(+)
Zm00001d041744::3:135683490-135685491(+)
Zm00001d009631::8:73924623-73926624(+)
Zm00001d028595::1:40238805-40240806(-)
Zm00001d033108::1:250337855-250339856(+)
Zm00001d054005::4:245044370-245046371(-)
Zm00001d052144::4:180986404-180988405(+)
Zm00001d011632::8:156788425-156790426(+)
Zm00001d012707::8:179036661-179038662(-)
Zm00001d002624::2:17072570-17074571(+)
Zm00001d036770::6:100197245-100199246(-)
Zm00001d034568::1:296484082-296486083(+)
Zm00001d006148::2:199737015-199739016(-)
Zm00001d032096::1:212560142-212562143(-)
Zm00001d013927::5:25002507-25004508(+)
Zm00001d032948::1:244408329-244410330(+)
Zm00001d036525::6:91186615-91188616(+)
Zm00001d033776::1:273325164-273327165(+)
Zm00001d005503::2:176566670-176568671(-)
Zm00001d030009::1:98959014-98961015(+)
Zm00001d046856::9:108418396-108420397(+)
Zm00001d038543::6:159653313-159655314(+)
Zm00001d030008::1:98937603-98939604(+)
Zm00001d008261::8:3372951-3374952(-)
Zm00001d045326::9:19065211-19067212(-)
Zm00001d012277::8:171773570-171775571(+)
Zm00001d011473::8:151506370-151508371(+)
Zm00001d015603::5:100722758-100724759(-)
Zm00001d012322::8:172401900-172403901(+)
Zm00001d039169::6:171661937-171663938(+)
Zm00001d039584::3:8463131-8465132(-)
Zm00001d025041::10:101197062-101199063(-)
Zm00001d035090::6:4847420-4849421(+)
Zm00001d032992::1:246073987-246075988(-)
Zm00001d044037::3:217454397-217456398(-)
Zm00001d039430::3:4035936-4037937(+)
Zm00001d019613::7:46352258-46354259(+)
Zm00001d031670::1:198162877-198164878(-)
Zm00001d028576::1:39592708-39594709(-)
Zm00001d052263::4:185233951-185235952(-)
Zm00001d035215::6:10272233-10274234(+)
Zm00001d005760::2:186870522-186872523(+)
Zm00001d047471::9:131186982-131188983(+)
Zm00001d038648::6:161706362-161708363(-)
Zm00001d008529::8:11907380-11909381(-)
Zm00001d001988::2:4004621-4006622(-)
Zm00001d048295::9:154027100-154029101(+)
Zm00001d003176::2:34604864-34606865(+)
```
