## Supplementary material for "A comprehensive map of preferentially located motifs reveals distinct proximal *cis*-regulatory elements in plants": TTATAAA_containing_gene_set.txt

```
#Occurences of TTATAAA between 16 and 24 (positions relative to the transcription start site)
#185 sequences with TTATAAA in this interval
#0.73% of the sequences in promoter set with TTATAAA (set with 25199 sequences)
Zm00001d020417::7:112557133-112559134(+)
Zm00001d032664::1:233546581-233548582(+)
Zm00001d015062::5:73829529-73831530(+)
Zm00001d013709::5:18226540-18228541(-)
Zm00001d051986::4:175914163-175916164(-)
Zm00001d030250::1:116776682-116778683(-)
Zm00001d004697::2:131936647-131938648(-)
Zm00001d014078::5:31720534-31722535(-)
Zm00001d039693::3:12087916-12089917(-)
Zm00001d012144::8:168854186-168856187(+)
Zm00001d017005::5:182539817-182541818(-)
Zm00001d044290::3:224370067-224372068(-)
Zm00001d045926::9:47432772-47434773(-)
Zm00001d043154::3:190265457-190267458(-)
Zm00001d026331::10:143643754-143645755(-)
Zm00001d045672::9:32614844-32616845(+)
Zm00001d009605::8:72868094-72870095(-)
Zm00001d047838::9:142885992-142887993(+)
Zm00001d008595::8:13964222-13966223(-)
Zm00001d036657::6:96585249-96587250(-)
Zm00001d012707::8:179036661-179038662(-)
Zm00001d027230::1:49336-51337(-)
Zm00001d038005::6:144875162-144877163(-)
Zm00001d024903::10:93910734-93912735(-)
Zm00001d014317::5:40684398-40686399(+)
Zm00001d036771::6:100196199-100198200(+)
Zm00001d005614::2:180739477-180741478(-)
Zm00001d014751::5:61420003-61422004(-)
Zm00001d053862::4:242511231-242513232(+)
Zm00001d008615::8:14500353-14502354(-)
Zm00001d022460::7:178141999-178144000(-)
Zm00001d050274::4:77865148-77867149(+)
Zm00001d052809::4:201660474-201662475(+)
Zm00001d025268::10:111865958-111867959(+)
Zm00001d010240::8:105680568-105682569(+)
Zm00001d033061::1:249092062-249094063(+)
Zm00001d040051::3:24857273-24859274(+)
Zm00001d002590::2:16292195-16294196(+)
Zm00001d041994::3:146861239-146863240(-)
Zm00001d052144::4:180986404-180988405(+)
Zm00001d007039::2:220652547-220654548(-)
Zm00001d037780::6:137465378-137467379(-)
Zm00001d008763::8:19456519-19458520(-)
Zm00001d037251::6:118050795-118052796(-)
Zm00001d052801::4:201409677-201411678(-)
Zm00001d001914::2:2802375-2804376(+)
Zm00001d028437::1:34965182-34967183(+)
Zm00001d033070::1:249473032-249475033(-)
Zm00001d045334::9:19135624-19137625(-)
Zm00001d013201::5:6403074-6405075(-)
Zm00001d044313::3:224995504-224997505(-)
Zm00001d029161::1:60868439-60870440(-)
Zm00001d041139::3:99822100-99824101(-)
Zm00001d028907::1:50512517-50514518(+)
Zm00001d049311::4:25826671-25828672(+)
Zm00001d025248::10:110941052-110943053(+)
Zm00001d008261::8:3372951-3374952(-)
Zm00001d031344::1:186834737-186836738(+)
Zm00001d008869::8:23361374-23363375(+)
Zm00001d015932::5:132614055-132616056(-)
Zm00001d017423::5:195640312-195642313(+)
Zm00001d016348::5:158773623-158775624(+)
Zm00001d035878::6:58269534-58271535(+)
Zm00001d004517::2:116141346-116143347(-)
Zm00001d048599::4:1041821-1043822(-)
Zm00001d049716::4:41316467-41318468(+)
Zm00001d032598::1:231633042-231635043(-)
Zm00001d014685::5:59015472-59017473(-)
Zm00001d042018::3:147549224-147551225(-)
Zm00001d012328::8:172513124-172515125(+)
Zm00001d011496::8:152418219-152420220(+)
Zm00001d045004::9:9812578-9814579(-)
Zm00001d017392::5:194377072-194379073(+)
Zm00001d029548::1:75697684-75699685(+)
Zm00001d011108::8:139151610-139153611(+)
Zm00001d048620::4:1474146-1476147(+)
Zm00001d002864::2:24962899-24964900(-)
Zm00001d032227::1:217947371-217949372(-)
Zm00001d020097::7:91749643-91751644(+)
Zm00001d033383::1:261131061-261133062(+)
Zm00001d037624::6:132160687-132162688(+)
Zm00001d002751::2:21493003-21495004(-)
Zm00001d006384::2:206324548-206326549(+)
Zm00001d048210::9:152567419-152569420(-)
Zm00001d032748::1:237167775-237169776(+)
Zm00001d037855::6:139896439-139898440(-)
Zm00001d038006::6:144944435-144946436(+)
Zm00001d008260::8:3372951-3374952(-)
Zm00001d033541::1:266461160-266463161(+)
Zm00001d012141::8:168735537-168737538(-)
Zm00001d008997::8:29236940-29238941(-)
Zm00001d029568::1:76659386-76661387(-)
Zm00001d009917::8:89365882-89367883(+)
Zm00001d003516::2:46376469-46378470(+)
Zm00001d010504::8:118253792-118255793(-)
Zm00001d007824::2:240325991-240327992(+)
Zm00001d003268::2:38418402-38420403(-)
Zm00001d020882::7:135397109-135399110(+)
Zm00001d039817::3:15767553-15769554(-)
Zm00001d029357::1:67295351-67297352(+)
Zm00001d049558::4:35016414-35018415(+)
Zm00001d051949::4:175084675-175086676(-)
Zm00001d053247::4:222075505-222077506(+)
Zm00001d024400::10:68969032-68971033(-)
Zm00001d028926::1:51753051-51755052(+)
Zm00001d047299::9:125987369-125989370(-)
Zm00001d021959::7:167126883-167128884(-)
Zm00001d028184::1:25737043-25739044(-)
Zm00001d007581::2:235121800-235123801(+)
Zm00001d027815::1:14328326-14330327(+)
Zm00001d032096::1:212560142-212562143(-)
Zm00001d049155::4:18235809-18237810(-)
Zm00001d045756::9:37393322-37395323(-)
Zm00001d017601::5:201316417-201318418(-)
Zm00001d028815::1:47440525-47442526(-)
Zm00001d039584::3:8463131-8465132(-)
Zm00001d048609::4:1280450-1282451(-)
Zm00001d039487::3:5626595-5628596(-)
Zm00001d034401::1:291860545-291862546(+)
Zm00001d027932::1:17928003-17930004(+)
Zm00001d036770::6:100197245-100199246(-)
Zm00001d048235::9:152941619-152943620(+)
Zm00001d003098::2:32020226-32022227(+)
Zm00001d017935::5:210382255-210384256(-)
Zm00001d040865::3:73283115-73285116(-)
Zm00001d031018::1:173707830-173709831(-)
Zm00001d045656::9:31316933-31318934(+)
Zm00001d003293::2:39099975-39101976(-)
Zm00001d003274::2:38559360-38561361(-)
Zm00001d048503::9:157462500-157464501(+)
Zm00001d007806::2:239997251-239999252(+)
Zm00001d033078::1:249830633-249832634(-)
Zm00001d012667::8:178300933-178302934(+)
Zm00001d035056::6:3350841-3352842(+)
Zm00001d031072::1:175970705-175972706(+)
Zm00001d014606::5:55058033-55060034(-)
Zm00001d020036::7:87448165-87450166(-)
Zm00001d020298::7:104766796-104768797(-)
Zm00001d031458::1:190925818-190927819(+)
Zm00001d002658::2:18563603-18565604(-)
Zm00001d014845::5:65245097-65247098(-)
Zm00001d003786::2:59353624-59355625(+)
Zm00001d036545::6:91580019-91582020(-)
Zm00001d025258::10:111494728-111496729(-)
Zm00001d034917::1:305579868-305581869(+)
Zm00001d009631::8:73924623-73926624(+)
Zm00001d014526::5:51644309-51646310(+)
Zm00001d014111::5:32936715-32938716(-)
Zm00001d013270::5:7522963-7524964(+)
Zm00001d044088::3:218702510-218704511(+)
Zm00001d044090::3:218823699-218825700(+)
Zm00001d036234::6:78448086-78450087(+)
Zm00001d029303::1:65494951-65496952(+)
Zm00001d052271::4:185519716-185521717(-)
Zm00001d053100::4:213755691-213757692(-)
Zm00001d031676::1:198304449-198306450(-)
Zm00001d013840::5:22103745-22105746(+)
Zm00001d027703::1:11491715-11493716(+)
Zm00001d014689::5:59200175-59202176(-)
Zm00001d016942::5:180645955-180647956(-)
Zm00001d052721::4:198795823-198797824(-)
Zm00001d033108::1:250337855-250339856(+)
Zm00001d048722::4:4188809-4190810(-)
Zm00001d005776::2:187837414-187839415(-)
Zm00001d028814::1:47417799-47419800(-)
Zm00001d031643::1:197141503-197143504(-)
Zm00001d003923::2:68464094-68466095(+)
Zm00001d012789::8:181006841-181008842(+)
Zm00001d044184::3:221304222-221306223(-)
Zm00001d026111::10:138707716-138709717(-)
Zm00001d003996::2:74406428-74408429(+)
Zm00001d040765::3:64547884-64549885(+)
Zm00001d048953::4:10607052-10609053(-)
Zm00001d008721::8:17742869-17744870(-)
Zm00001d047881::9:144122660-144124661(+)
Zm00001d050441::4:88599667-88601668(+)
Zm00001d042144::3:153386206-153388207(+)
Zm00001d030009::1:98959014-98961015(+)
Zm00001d018204::5:216550809-216552810(-)
Zm00001d006198::2:201399506-201401507(-)
Zm00001d008975::8:27988595-27990596(+)
Zm00001d026301::10:143202582-143204583(+)
Zm00001d025041::10:101197062-101199063(-)
Zm00001d005451::2:174594665-174596666(-)
Zm00001d016845::5:178237760-178239761(-)
```
