## Supplementary material for "A comprehensive map of preferentially located motifs reveals distinct proximal *cis*-regulatory elements in plants": TTATAAAC_containing_gene_set.txt

```
#Occurences of TTATAAAC between -504 and -396 (positions relative to the transcription start site)
#265 sequences with TTATAAAC in this interval
#1.05% of the sequences in promoter set with TTATAAAC (set with 25199 sequences)
Zm00001d043152::3:190248212-190250213(+)
Zm00001d050037::4:61633793-61635794(-)
Zm00001d037395::6:124283717-124285718(-)
Zm00001d034559::1:296318576-296320577(-)
Zm00001d041863::3:141449289-141451290(-)
Zm00001d005579::2:179321520-179323521(+)
Zm00001d052504::4:191567822-191569823(-)
Zm00001d045491::9:24410753-24412754(+)
Zm00001d049602::4:36986430-36988431(-)
Zm00001d008742::8:18839493-18841494(-)
Zm00001d040829::3:68294609-68296610(-)
Zm00001d034496::1:294668917-294670918(-)
Zm00001d051981::4:175839486-175841487(+)
Zm00001d035238::6:16210068-16212069(-)
Zm00001d038992::6:168341519-168343520(-)
Zm00001d042154::3:153990174-153992175(-)
Zm00001d048011::9:147987904-147989905(+)
Zm00001d051628::4:165056046-165058047(+)
Zm00001d029968::1:96899387-96901388(+)
Zm00001d045876::9:45288564-45290565(-)
Zm00001d045163::9:14785015-14787016(+)
Zm00001d037852::6:139775792-139777793(-)
Zm00001d051261::4:151011819-151013820(+)
Zm00001d002989::2:28929233-28931234(+)
Zm00001d013532::5:13748319-13750320(+)
Zm00001d045675::9:32679790-32681791(+)
Zm00001d047713::9:139752972-139754973(+)
Zm00001d004083::2:80850565-80852566(-)
Zm00001d048788::4:5546418-5548419(+)
Zm00001d008887::8:24105076-24107077(+)
Zm00001d002644::2:18025676-18027677(-)
Zm00001d053149::4:216218339-216220340(-)
Zm00001d028647::1:41723694-41725695(+)
Zm00001d030106::1:106129014-106131015(-)
Zm00001d038199::6:151390493-151392494(-)
Zm00001d007227::2:225205532-225207533(+)
Zm00001d048430::9:156104298-156106299(-)
Zm00001d032531::1:229764815-229766816(-)
Zm00001d045627::9:29256935-29258936(+)
Zm00001d039771::3:14424022-14426023(-)
Zm00001d015857::5:126867229-126869230(-)
Zm00001d015481::5:92809680-92811681(+)
Zm00001d013796::5:20373569-20375570(+)
Zm00001d052585::4:193612016-193614017(-)
Zm00001d009311::8:54148582-54150583(-)
Zm00001d006112::2:198708097-198710098(-)
Zm00001d041090::3:96816358-96818359(-)
Zm00001d037103::6:112381515-112383516(-)
Zm00001d016794::5:176118327-176120328(-)
Zm00001d014679::5:58658413-58660414(+)
Zm00001d027645::1:9878863-9880864(+)
Zm00001d035783::6:48490745-48492746(-)
Zm00001d011569::8:154610410-154612411(+)
Zm00001d029797::1:87440942-87442943(+)
Zm00001d052346::4:187719710-187721711(+)
Zm00001d043051::3:187589835-187591836(-)
Zm00001d046200::9:71539198-71541199(+)
Zm00001d023279::10:2036063-2038064(-)
Zm00001d009327::8:56286577-56288578(-)
Zm00001d019111::7:17264720-17266721(-)
Zm00001d053658::4:238272206-238274207(+)
Zm00001d037968::6:143833211-143835212(+)
Zm00001d017927::5:210208389-210210390(+)
Zm00001d013186::5:6101469-6103470(+)
Zm00001d015789::5:119786098-119788099(-)
Zm00001d012978::5:2664724-2666725(-)
Zm00001d046186::9:70324052-70326053(+)
Zm00001d008278::8:3776396-3778397(-)
Zm00001d046381::9:85599471-85601472(+)
Zm00001d014291::5:39721955-39723956(-)
Zm00001d009000::8:29484464-29486465(+)
Zm00001d043063::3:187941671-187943672(+)
Zm00001d047945::9:145927845-145929846(+)
Zm00001d020898::7:135846243-135848244(-)
Zm00001d037762::6:136635976-136637977(+)
Zm00001d006079::2:197543167-197545168(+)
Zm00001d020929::7:136897220-136899221(+)
Zm00001d002341::2:10608610-10610611(-)
Zm00001d012015::8:166512540-166514541(+)
Zm00001d053906::4:243391949-243393950(-)
Zm00001d009034::8:30864504-30866505(+)
Zm00001d006484::2:209680228-209682229(+)
Zm00001d035797::6:50382670-50384671(+)
Zm00001d015887::5:129135927-129137928(-)
Zm00001d038703::6:162997683-162999684(+)
Zm00001d030301::1:120812479-120814480(-)
Zm00001d009931::8:90451515-90453516(-)
Zm00001d026544::10:147963146-147965147(+)
Zm00001d047143::9:120015250-120017251(+)
Zm00001d005795::2:188909204-188911205(+)
Zm00001d011183::8:142216217-142218218(+)
Zm00001d039596::3:8661399-8663400(-)
Zm00001d031019::1:173940306-173942307(-)
Zm00001d004196::2:90585875-90587876(-)
Zm00001d010772::8:127426497-127428498(+)
Zm00001d032545::1:230130238-230132239(-)
Zm00001d035376::6:23624040-23626041(+)
Zm00001d020144::7:95571367-95573368(+)
Zm00001d011667::8:158091723-158093724(-)
Zm00001d053283::4:223936514-223938515(-)
Zm00001d045072::9:11553536-11555537(+)
Zm00001d004637::2:124459089-124461090(-)
Zm00001d011714::8:159666159-159668160(+)
Zm00001d044672::3:234549274-234551275(-)
Zm00001d007062::2:221061322-221063323(+)
Zm00001d019547::7:41807295-41809296(+)
Zm00001d050003::4:58850161-58852162(-)
Zm00001d029203::1:62215290-62217291(+)
Zm00001d027508::1:7067605-7069606(-)
Zm00001d042016::3:147506658-147508659(+)
Zm00001d013031::5:3484805-3486806(+)
Zm00001d032849::1:239990266-239992267(-)
Zm00001d024495::10:74141705-74143706(-)
Zm00001d032772::1:237789860-237791861(-)
Zm00001d028083::1:22221065-22223066(-)
Zm00001d049254::4:22960066-22962067(-)
Zm00001d024894::10:93461923-93463924(-)
Zm00001d007778::2:239426271-239428272(+)
Zm00001d035226::6:15066454-15068455(+)
Zm00001d031657::1:197691164-197693165(+)
Zm00001d012257::8:171225542-171227543(-)
Zm00001d039272::3:901352-903353(-)
Zm00001d046627::9:99608963-99610964(-)
Zm00001d043691::3:207543488-207545489(-)
Zm00001d015682::5:106606185-106608186(+)
Zm00001d031706::1:199026122-199028123(-)
Zm00001d035066::6:3701399-3703400(-)
Zm00001d018913::7:9140548-9142549(-)
Zm00001d024057::10:40371438-40373439(+)
Zm00001d011152::8:140851841-140853842(+)
Zm00001d017142::5:186722988-186724989(+)
Zm00001d009883::8:87299877-87301878(+)
Zm00001d022291::7:174605023-174607024(-)
Zm00001d016905::5:179658184-179660185(-)
Zm00001d029366::1:67608640-67610641(-)
Zm00001d031743::1:200574949-200576950(-)
Zm00001d010436::8:115037869-115039870(-)
Zm00001d008510::8:10994817-10996818(+)
Zm00001d014455::5:48030105-48032106(+)
Zm00001d004885::2:146494848-146496849(+)
Zm00001d018211::5:216635669-216637670(-)
Zm00001d052602::4:194402727-194404728(+)
Zm00001d024307::10:63097337-63099338(-)
Zm00001d020409::7:112012744-112014745(+)
Zm00001d041265::3:109136558-109138559(+)
Zm00001d018489::5:221701462-221703463(+)
Zm00001d002100::2:5980567-5982568(-)
Zm00001d006457::2:208847936-208849937(+)
Zm00001d042634::3:174748339-174750340(-)
Zm00001d019844::7:68695817-68697818(+)
Zm00001d050754::4:121062015-121064016(-)
Zm00001d029595::1:78350914-78352915(-)
Zm00001d019803::7:62980983-62982984(+)
Zm00001d008460::8:9328109-9330110(+)
Zm00001d024823::10:89629516-89631517(-)
Zm00001d050670::4:114196186-114198187(+)
Zm00001d042670::3:176205108-176207109(-)
Zm00001d007463::2:232254504-232256505(+)
Zm00001d012170::8:169427553-169429554(+)
Zm00001d007270::2:226299332-226301333(+)
Zm00001d050145::4:69075108-69077109(-)
Zm00001d052988::4:207716450-207718451(+)
Zm00001d015731::5:114162708-114164709(+)
Zm00001d005888::2:191782361-191784362(-)
Zm00001d052991::4:207879056-207881057(-)
Zm00001d046817::9:107019989-107021990(-)
Zm00001d029454::1:71436671-71438672(-)
Zm00001d005247::2:165584236-165586237(+)
Zm00001d025048::10:101559844-101561845(+)
Zm00001d035823::6:53477423-53479424(-)
Zm00001d013920::5:24846044-24848045(+)
Zm00001d021464::7:152796688-152798689(-)
Zm00001d031460::1:191034458-191036459(-)
Zm00001d025491::10:120504360-120506361(-)
Zm00001d050438::4:88134946-88136947(+)
Zm00001d049075::4:14907669-14909670(-)
Zm00001d046772::9:105171956-105173957(-)
Zm00001d045157::9:14564400-14566401(+)
Zm00001d043613::3:205191039-205193040(+)
Zm00001d047776::9:141479915-141481916(+)
Zm00001d034250::1:287920535-287922536(-)
Zm00001d043400::3:198763361-198765362(+)
Zm00001d037352::6:122504382-122506383(+)
Zm00001d028193::1:25918978-25920979(-)
Zm00001d037266::6:118740658-118742659(-)
Zm00001d050220::4:74497352-74499353(+)
Zm00001d023640::10:13315010-13317011(+)
Zm00001d043968::3:215277380-215279381(-)
Zm00001d048487::9:157083467-157085468(-)
Zm00001d015747::5:115881489-115883490(+)
Zm00001d020209::7:100247062-100249063(-)
Zm00001d046812::9:106815404-106817405(-)
Zm00001d043187::3:190909409-190911410(-)
Zm00001d005758::2:186850473-186852474(+)
Zm00001d046183::9:70154849-70156850(-)
Zm00001d004105::2:83175330-83177331(-)
Zm00001d024874::10:91750839-91752840(+)
Zm00001d050845::4:126546232-126548233(+)
Zm00001d002954::2:28066151-28068152(+)
Zm00001d043522::3:202711782-202713783(-)
Zm00001d019335::7:28399380-28401381(+)
Zm00001d011997::8:166100020-166102021(+)
Zm00001d038650::6:161726343-161728344(-)
Zm00001d024029::10:38043241-38045242(-)
Zm00001d046813::9:106815408-106817409(-)
Zm00001d011990::8:166011865-166013866(+)
Zm00001d028096::1:22878521-22880522(+)
Zm00001d046017::9:55196778-55198779(+)
Zm00001d016495::5:164786570-164788571(-)
Zm00001d018004::5:211767222-211769223(+)
Zm00001d034219::1:287002907-287004908(-)
Zm00001d050836::4:125509229-125511230(+)
Zm00001d021480::7:153347177-153349178(+)
Zm00001d050096::4:65399558-65401559(-)
Zm00001d004986::2:152280688-152282689(+)
Zm00001d035180::6:8229140-8231141(-)
Zm00001d033473::1:263675511-263677512(+)
Zm00001d042929::3:184354113-184356114(-)
Zm00001d045958::9:49776466-49778467(-)
Zm00001d019679::7:50546646-50548647(+)
Zm00001d050959::4:133504602-133506603(-)
Zm00001d018145::5:215503691-215505692(-)
Zm00001d004510::2:115886064-115888065(+)
Zm00001d046611::9:98776952-98778953(-)
Zm00001d013271::5:7525975-7527976(+)
Zm00001d047708::9:139686338-139688339(-)
Zm00001d029908::1:93677352-93679353(+)
Zm00001d029929::1:94858302-94860303(-)
Zm00001d024239::10:59004670-59006671(-)
Zm00001d046835::9:107935327-107937328(-)
Zm00001d012613::8:177227718-177229719(-)
Zm00001d050965::4:134058796-134060797(+)
Zm00001d040550::3:49052482-49054483(-)
Zm00001d036782::6:100782091-100784092(-)
Zm00001d032432::1:226222470-226224471(-)
Zm00001d040852::3:71766696-71768697(+)
Zm00001d033128::1:251577699-251579700(-)
Zm00001d048943::4:10217348-10219349(-)
Zm00001d039150::6:171095950-171097951(+)
Zm00001d016333::5:157774194-157776195(-)
Zm00001d001937::2:3118329-3120330(+)
Zm00001d047707::9:139668182-139670183(+)
Zm00001d014897::5:67133627-67135628(+)
Zm00001d045320::9:18921978-18923979(-)
Zm00001d046035::9:57473525-57475526(-)
Zm00001d019804::7:63161752-63163753(+)
Zm00001d049929::4:53636472-53638473(+)
Zm00001d019593::7:45244587-45246588(+)
Zm00001d039884::3:17603064-17605065(-)
Zm00001d037427::6:125222560-125224561(-)
Zm00001d002499::2:14084878-14086879(+)
Zm00001d010619::8:122048284-122050285(-)
Zm00001d014705::5:59976577-59978578(-)
Zm00001d035093::6:4934416-4936417(-)
Zm00001d014772::5:62614329-62616330(+)
Zm00001d041842::3:140252829-140254830(-)
Zm00001d050950::4:133223517-133225518(-)
Zm00001d044228::3:222460483-222462484(+)
Zm00001d012206::8:170078256-170080257(-)
Zm00001d003452::2:44832330-44834331(-)
Zm00001d031575::1:195068334-195070335(-)
Zm00001d004543::2:117225148-117227149(-)
Zm00001d048098::9:150139534-150141535(+)
Zm00001d039073::6:169556767-169558768(-)
Zm00001d046097::9:63159236-63161237(+)
```
