## Supplementary material for "A comprehensive map of preferentially located motifs reveals distinct proximal *cis*-regulatory elements in plants": TTATAAAG_containing_gene_set.txt

```
#Occurences of TTATAAAG between 15 and 29 (positions relative to the transcription start site)
#45 sequences with TTATAAAG in this interval
#0.18% of the sequences in promoter set with TTATAAAG (set with 25199 sequences)
Zm00001d045926::9:47432772-47434773(-)
Zm00001d045756::9:37393322-37395323(-)
Zm00001d003923::2:68464094-68466095(+)
Zm00001d004697::2:131936647-131938648(-)
Zm00001d013840::5:22103745-22105746(+)
Zm00001d008261::8:3372951-3374952(-)
Zm00001d029303::1:65494951-65496952(+)
Zm00001d029548::1:75697684-75699685(+)
Zm00001d026703::10:150492922-150494923(-)
Zm00001d008975::8:27988595-27990596(+)
Zm00001d047838::9:142885992-142887993(+)
Zm00001d002658::2:18563603-18565604(-)
Zm00001d037624::6:132160687-132162688(+)
Zm00001d012144::8:168854186-168856187(+)
Zm00001d021147::7:144095513-144097514(+)
Zm00001d013709::5:18226540-18228541(-)
Zm00001d005692::2:183560701-183562702(+)
Zm00001d008615::8:14500353-14502354(-)
Zm00001d024903::10:93910734-93912735(-)
Zm00001d045157::9:14564400-14566401(+)
Zm00001d022586::7:180371982-180373983(-)
Zm00001d052271::4:185519716-185521717(-)
Zm00001d003274::2:38559360-38561361(-)
Zm00001d045004::9:9812578-9814579(-)
Zm00001d033078::1:249830633-249832634(-)
Zm00001d038005::6:144875162-144877163(-)
Zm00001d013201::5:6403074-6405075(-)
Zm00001d012923::5:1992394-1994395(+)
Zm00001d045220::9:16478997-16480998(+)
Zm00001d051986::4:175914163-175916164(-)
Zm00001d013049::5:3817742-3819743(+)
Zm00001d008260::8:3372951-3374952(-)
Zm00001d044586::3:232669724-232671725(+)
Zm00001d014845::5:65245097-65247098(-)
Zm00001d014606::5:55058033-55060034(-)
Zm00001d052263::4:185233951-185235952(-)
Zm00001d044313::3:224995504-224997505(-)
Zm00001d006197::2:201328338-201330339(+)
Zm00001d025248::10:110941052-110943053(+)
Zm00001d043154::3:190265457-190267458(-)
Zm00001d030968::1:169615471-169617472(-)
Zm00001d031599::1:195875426-195877427(-)
Zm00001d050274::4:77865148-77867149(+)
Zm00001d033541::1:266461160-266463161(+)
Zm00001d047299::9:125987369-125989370(-)
```
