## Supplementary material for "A comprehensive map of preferentially located motifs reveals distinct proximal *cis*-regulatory elements in plants": TTATAAAT_containing_gene_set.txt

```
#Occurences of TTATAAAT between 14 and 23 (positions relative to the transcription start site)
#81 sequences with TTATAAAT in this interval
#0.32% of the sequences in promoter set with TTATAAAT (set with 25199 sequences)
Zm00001d017935::5:210382255-210384256(-)
Zm00001d014845::5:65245097-65247098(-)
Zm00001d025845::10:131473981-131475982(-)
Zm00001d040865::3:73283115-73285116(-)
Zm00001d015932::5:132614055-132616056(-)
Zm00001d008997::8:29236940-29238941(-)
Zm00001d045672::9:32614844-32616845(+)
Zm00001d029357::1:67295351-67297352(+)
Zm00001d028184::1:25737043-25739044(-)
Zm00001d033108::1:250337855-250339856(+)
Zm00001d017005::5:182539817-182541818(-)
Zm00001d009917::8:89365882-89367883(+)
Zm00001d003888::2:65274488-65276489(+)
Zm00001d003786::2:59353624-59355625(+)
Zm00001d035056::6:3350841-3352842(+)
Zm00001d025041::10:101197062-101199063(-)
Zm00001d036657::6:96585249-96587250(-)
Zm00001d042018::3:147549224-147551225(-)
Zm00001d017423::5:195640312-195642313(+)
Zm00001d048210::9:152567419-152569420(-)
Zm00001d006384::2:206324548-206326549(+)
Zm00001d048599::4:1041821-1043822(-)
Zm00001d053247::4:222075505-222077506(+)
Zm00001d048953::4:10607052-10609053(-)
Zm00001d013709::5:18226540-18228541(-)
Zm00001d049155::4:18235809-18237810(-)
Zm00001d045656::9:31316933-31318934(+)
Zm00001d040765::3:64547884-64549885(+)
Zm00001d037855::6:139896439-139898440(-)
Zm00001d027230::1:49336-51337(-)
Zm00001d016348::5:158773623-158775624(+)
Zm00001d036545::6:91580019-91582020(-)
Zm00001d012328::8:172513124-172515125(+)
Zm00001d025248::10:110941052-110943053(+)
Zm00001d007581::2:235121800-235123801(+)
Zm00001d008615::8:14500353-14502354(-)
Zm00001d008869::8:23361374-23363375(+)
Zm00001d014111::5:32936715-32938716(-)
Zm00001d052721::4:198795823-198797824(-)
Zm00001d020298::7:104766796-104768797(-)
Zm00001d050441::4:88599667-88601668(+)
Zm00001d005776::2:187837414-187839415(-)
Zm00001d008595::8:13964222-13966223(-)
Zm00001d012141::8:168735537-168737538(-)
Zm00001d034401::1:291860545-291862546(+)
Zm00001d006198::2:201399506-201401507(-)
Zm00001d010504::8:118253792-118255793(-)
Zm00001d015062::5:73829529-73831530(+)
Zm00001d011496::8:152418219-152420220(+)
Zm00001d017601::5:201316417-201318418(-)
Zm00001d053862::4:242511231-242513232(+)
Zm00001d048235::9:152941619-152943620(+)
Zm00001d052809::4:201660474-201662475(+)
Zm00001d034917::1:305579868-305581869(+)
Zm00001d051949::4:175084675-175086676(-)
Zm00001d020097::7:91749643-91751644(+)
Zm00001d012667::8:178300933-178302934(+)
Zm00001d031458::1:190925818-190927819(+)
Zm00001d045926::9:47432772-47434773(-)
Zm00001d052801::4:201409677-201411678(-)
Zm00001d007824::2:240325991-240327992(+)
Zm00001d041139::3:99822100-99824101(-)
Zm00001d017392::5:194377072-194379073(+)
Zm00001d039169::6:171661937-171663938(+)
Zm00001d013201::5:6403074-6405075(-)
Zm00001d052271::4:185519716-185521717(-)
Zm00001d039817::3:15767553-15769554(-)
Zm00001d004517::2:116141346-116143347(-)
Zm00001d008763::8:19456519-19458520(-)
Zm00001d037780::6:137465378-137467379(-)
Zm00001d024400::10:68969032-68971033(-)
Zm00001d005451::2:174594665-174596666(-)
Zm00001d033061::1:249092062-249094063(+)
Zm00001d039487::3:5626595-5628596(-)
Zm00001d014317::5:40684398-40686399(+)
Zm00001d033070::1:249473032-249475033(-)
Zm00001d052551::4:192870026-192872027(-)
Zm00001d016845::5:178237760-178239761(-)
Zm00001d032227::1:217947371-217949372(-)
Zm00001d003098::2:32020226-32022227(+)
Zm00001d044732::9:666265-668266(+)
```
