## Supplementary material for "A comprehensive map of preferentially located motifs reveals distinct proximal *cis*-regulatory elements in plants": TTATAACC_containing_gene_set.txt

```
#Occurences of TTATAACC between -504 and -387 (positions relative to the transcription start site)
#149 sequences with TTATAACC in this interval
#0.59% of the sequences in promoter set with TTATAACC (set with 25199 sequences)
Zm00001d007570::2:235044255-235046256(-)
Zm00001d037103::6:112381515-112383516(-)
Zm00001d048701::4:3508033-3510034(+)
Zm00001d051937::4:174850894-174852895(+)
Zm00001d050670::4:114196186-114198187(+)
Zm00001d050950::4:133223517-133225518(-)
Zm00001d005880::2:191639695-191641696(+)
Zm00001d037872::6:140519203-140521204(+)
Zm00001d018261::5:217587502-217589503(-)
Zm00001d052991::4:207879056-207881057(-)
Zm00001d015747::5:115881489-115883490(+)
Zm00001d031460::1:191034458-191036459(-)
Zm00001d045627::9:29256935-29258936(+)
Zm00001d037395::6:124283717-124285718(-)
Zm00001d028613::1:40786001-40788002(+)
Zm00001d053906::4:243391949-243393950(-)
Zm00001d004637::2:124459089-124461090(-)
Zm00001d041265::3:109136558-109138559(+)
Zm00001d050438::4:88134946-88136947(+)
Zm00001d005432::2:173780386-173782387(+)
Zm00001d026544::10:147963146-147965147(+)
Zm00001d019227::7:22699783-22701784(+)
Zm00001d028083::1:22221065-22223066(-)
Zm00001d046611::9:98776952-98778953(-)
Zm00001d024057::10:40371438-40373439(+)
Zm00001d042154::3:153990174-153992175(-)
Zm00001d016326::5:157255685-157257686(+)
Zm00001d019595::7:45550382-45552383(-)
Zm00001d008887::8:24105076-24107077(+)
Zm00001d009515::8:68509923-68511924(-)
Zm00001d011913::8:164361378-164363379(+)
Zm00001d042663::3:175915327-175917328(-)
Zm00001d031575::1:195068334-195070335(-)
Zm00001d032432::1:226222470-226224471(-)
Zm00001d020428::7:113327413-113329414(-)
Zm00001d009883::8:87299877-87301878(+)
Zm00001d016766::5:175324053-175326054(-)
Zm00001d046017::9:55196778-55198779(+)
Zm00001d012674::8:178409466-178411467(-)
Zm00001d049361::4:27877918-27879919(+)
Zm00001d047143::9:120015250-120017251(+)
Zm00001d015887::5:129135927-129137928(-)
Zm00001d018418::5:220376847-220378848(-)
Zm00001d019844::7:68695817-68697818(+)
Zm00001d046131::9:65252756-65254757(+)
Zm00001d015481::5:92809680-92811681(+)
Zm00001d031743::1:200574949-200576950(-)
Zm00001d043039::3:187189412-187191413(+)
Zm00001d033710::1:271947329-271949330(+)
Zm00001d047717::9:139869965-139871966(+)
Zm00001d048006::9:147802210-147804211(-)
Zm00001d004088::2:81500986-81502987(-)
Zm00001d045533::9:25741803-25743804(-)
Zm00001d035797::6:50382670-50384671(+)
Zm00001d019803::7:62980983-62982984(+)
Zm00001d052602::4:194402727-194404728(+)
Zm00001d009311::8:54148582-54150583(-)
Zm00001d024874::10:91750839-91752840(+)
Zm00001d020209::7:100247062-100249063(-)
Zm00001d021951::7:166929643-166931644(-)
Zm00001d028261::1:28224566-28226567(+)
Zm00001d005030::2:154829503-154831504(+)
Zm00001d040446::3:43700424-43702425(+)
Zm00001d034623::1:298185165-298187166(-)
Zm00001d026323::10:143585527-143587528(-)
Zm00001d049455::4:30736962-30738963(+)
Zm00001d035823::6:53477423-53479424(-)
Zm00001d041007::3:89969631-89971632(-)
Zm00001d045876::9:45288564-45290565(-)
Zm00001d029908::1:93677352-93679353(+)
Zm00001d039239::3:381710-383711(-)
Zm00001d045958::9:49776466-49778467(-)
Zm00001d015857::5:126867229-126869230(-)
Zm00001d050299::4:79714940-79716941(-)
Zm00001d035066::6:3701399-3703400(-)
Zm00001d019804::7:63161752-63163753(+)
Zm00001d026046::10:136886393-136888394(-)
Zm00001d045327::9:19068884-19070885(-)
Zm00001d035226::6:15066454-15068455(+)
Zm00001d024894::10:93461923-93463924(-)
Zm00001d009139::8:38873587-38875588(-)
Zm00001d019486::7:36645350-36647351(-)
Zm00001d030757::1:158366820-158368821(+)
Zm00001d022606::7:180941081-180943082(-)
Zm00001d012196::8:169923738-169925739(-)
Zm00001d046200::9:71539198-71541199(+)
Zm00001d047854::9:143521526-143523527(-)
Zm00001d037675::6:133727454-133729455(-)
Zm00001d030106::1:106129014-106131015(-)
Zm00001d028738::1:44767910-44769911(-)
Zm00001d004105::2:83175330-83177331(-)
Zm00001d024029::10:38043241-38045242(-)
Zm00001d046381::9:85599471-85601472(+)
Zm00001d035180::6:8229140-8231141(-)
Zm00001d048487::9:157083467-157085468(-)
Zm00001d049254::4:22960066-22962067(-)
Zm00001d015932::5:132614055-132616056(-)
Zm00001d002951::2:27936513-27938514(+)
Zm00001d021480::7:153347177-153349178(+)
Zm00001d005468::2:175204751-175206752(-)
Zm00001d047010::9:115073020-115075021(-)
Zm00001d034586::1:297170027-297172028(+)
Zm00001d051261::4:151011819-151013820(+)
Zm00001d050220::4:74497352-74499353(+)
Zm00001d037427::6:125222560-125224561(-)
Zm00001d004510::2:115886064-115888065(+)
Zm00001d016333::5:157774194-157776195(-)
Zm00001d040550::3:49052482-49054483(-)
Zm00001d035647::6:38174220-38176221(-)
Zm00001d038150::6:149491406-149493407(+)
Zm00001d051563::4:162877169-162879170(-)
Zm00001d050145::4:69075108-69077109(-)
Zm00001d048477::9:156984634-156986635(+)
Zm00001d043031::3:187052067-187054068(-)
Zm00001d019245::7:23696735-23698736(+)
Zm00001d022604::7:180896908-180898909(-)
Zm00001d044518::3:230736987-230738988(-)
Zm00001d019335::7:28399380-28401381(+)
Zm00001d049075::4:14907669-14909670(-)
Zm00001d008460::8:9328109-9330110(+)
Zm00001d004885::2:146494848-146496849(+)
Zm00001d030124::1:107464535-107466536(-)
Zm00001d025413::10:117930567-117932568(-)
Zm00001d031959::1:208015370-208017371(+)
Zm00001d019111::7:17264720-17266721(-)
Zm00001d037996::6:144713191-144715192(+)
Zm00001d009327::8:56286577-56288578(-)
Zm00001d009287::8:52298911-52300912(+)
Zm00001d045676::9:32728636-32730637(-)
Zm00001d022591::7:180551816-180553817(-)
Zm00001d009931::8:90451515-90453516(-)
Zm00001d040852::3:71766696-71768697(+)
Zm00001d043873::3:212616910-212618911(+)
Zm00001d015496::5:93750962-93752963(-)
Zm00001d043949::3:214563573-214565574(+)
Zm00001d028530::1:38322523-38324524(-)
Zm00001d015682::5:106606185-106608186(+)
Zm00001d018913::7:9140548-9142549(-)
Zm00001d016495::5:164786570-164788571(-)
Zm00001d050845::4:126546232-126548233(+)
Zm00001d053283::4:223936514-223938515(-)
Zm00001d003621::2:50706324-50708325(-)
Zm00001d011094::8:138803106-138805107(-)
Zm00001d011152::8:140851841-140853842(+)
Zm00001d050836::4:125509229-125511230(+)
Zm00001d005247::2:165584236-165586237(+)
Zm00001d052556::4:192906762-192908763(+)
Zm00001d042870::3:182561540-182563541(-)
Zm00001d041013::3:90295550-90297551(+)
```
