## Supplementary material for "A comprehensive map of preferentially located motifs reveals distinct proximal *cis*-regulatory elements in plants": TTATAATG_containing_gene_set.txt

```
#Occurences of TTATAATG between -29 and 30 (positions relative to the transcription start site)
#175 sequences with TTATAATG in this interval
#0.69% of the sequences in promoter set with TTATAATG (set with 25199 sequences)
Zm00001d040793::3:66274883-66276884(+)
Zm00001d052809::4:201660474-201662475(+)
Zm00001d018233::5:217125065-217127066(-)
Zm00001d047632::9:137489557-137491558(+)
Zm00001d035647::6:38174220-38176221(-)
Zm00001d042154::3:153990174-153992175(-)
Zm00001d053906::4:243391949-243393950(-)
Zm00001d018416::5:220298711-220300712(+)
Zm00001d008746::8:18871829-18873830(+)
Zm00001d006758::2:216068290-216070291(+)
Zm00001d015481::5:92809680-92811681(+)
Zm00001d016479::5:164266061-164268062(-)
Zm00001d035215::6:10272233-10274234(+)
Zm00001d022171::7:171714729-171716730(-)
Zm00001d013997::5:27904355-27906356(+)
Zm00001d053283::4:223936514-223938515(-)
Zm00001d045558::9:26663980-26665981(+)
Zm00001d049894::4:51280693-51282694(-)
Zm00001d019335::7:28399380-28401381(+)
Zm00001d028884::1:49596657-49598658(-)
Zm00001d045565::9:26894114-26896115(-)
Zm00001d052975::4:206853166-206855167(+)
Zm00001d026301::10:143202582-143204583(+)
Zm00001d023846::10:24406097-24408098(+)
Zm00001d019339::7:28577809-28579810(+)
Zm00001d023640::10:13315010-13317011(+)
Zm00001d037395::6:124283717-124285718(-)
Zm00001d046864::9:108495903-108497904(-)
Zm00001d008887::8:24105076-24107077(+)
Zm00001d034057::1:282651442-282653443(-)
Zm00001d040693::3:58564701-58566702(-)
Zm00001d024083::10:42506236-42508237(+)
Zm00001d025144::10:106495292-106497293(-)
Zm00001d048962::4:10894368-10896369(+)
Zm00001d004088::2:81500986-81502987(-)
Zm00001d016990::5:182158364-182160365(-)
Zm00001d049716::4:41316467-41318468(+)
Zm00001d033878::1:277216802-277218803(-)
Zm00001d035226::6:15066454-15068455(+)
Zm00001d040133::3:28853781-28855782(-)
Zm00001d017254::5:190451841-190453842(+)
Zm00001d050339::4:82305578-82307579(-)
Zm00001d010204::8:103924438-103926439(-)
Zm00001d033061::1:249092062-249094063(+)
Zm00001d048503::9:157462500-157464501(+)
Zm00001d051607::4:164400847-164402848(-)
Zm00001d047881::9:144122660-144124661(+)
Zm00001d031051::1:174875894-174877895(+)
Zm00001d032144::1:214376653-214378654(+)
Zm00001d035543::6:31732548-31734549(+)
Zm00001d016821::5:177259272-177261273(-)
Zm00001d019759::7:57087467-57089468(+)
Zm00001d012817::5:833191-835192(+)
Zm00001d005247::2:165584236-165586237(+)
Zm00001d048132::9:150602549-150604550(-)
Zm00001d007535::2:234247439-234249440(+)
Zm00001d022460::7:178141999-178144000(-)
Zm00001d009883::8:87299877-87301878(+)
Zm00001d020428::7:113327413-113329414(-)
Zm00001d050870::4:127750632-127752633(-)
Zm00001d051261::4:151011819-151013820(+)
Zm00001d023896::10:26775249-26777250(-)
Zm00001d050394::4:85654315-85656316(+)
Zm00001d004105::2:83175330-83177331(-)
Zm00001d028057::1:21778641-21780642(+)
Zm00001d016333::5:157774194-157776195(-)
Zm00001d019844::7:68695817-68697818(+)
Zm00001d015887::5:129135927-129137928(-)
Zm00001d040985::3:88155451-88157452(+)
Zm00001d018946::7:10192757-10194758(+)
Zm00001d033657::1:269825155-269827156(+)
Zm00001d019642::7:47826403-47828404(+)
Zm00001d049075::4:14907669-14909670(-)
Zm00001d007904::2:242173496-242175497(-)
Zm00001d041013::3:90295550-90297551(+)
Zm00001d009327::8:56286577-56288578(-)
Zm00001d037427::6:125222560-125224561(-)
Zm00001d020763::7:131557544-131559545(-)
Zm00001d017593::5:201048342-201050343(-)
Zm00001d043384::3:198365950-198367951(-)
Zm00001d030106::1:106129014-106131015(-)
Zm00001d013838::5:22092002-22094003(+)
Zm00001d024874::10:91750839-91752840(+)
Zm00001d007542::2:234340667-234342668(+)
Zm00001d027371::1:3916562-3918563(-)
Zm00001d046381::9:85599471-85601472(+)
Zm00001d033976::1:279921556-279923557(+)
Zm00001d032986::1:245814991-245816992(+)
Zm00001d005049::2:156251538-156253539(+)
Zm00001d013697::5:17812007-17814008(-)
Zm00001d015043::5:73063832-73065833(+)
Zm00001d003690::2:54521135-54523136(-)
Zm00001d047143::9:120015250-120017251(+)
Zm00001d011427::8:150245829-150247830(-)
Zm00001d008990::8:29050425-29052426(-)
Zm00001d031018::1:173707830-173709831(-)
Zm00001d019659::7:48428159-48430160(+)
Zm00001d010504::8:118253792-118255793(-)
Zm00001d045958::9:49776466-49778467(-)
Zm00001d015040::5:73016285-73018286(+)
Zm00001d008700::8:17393222-17395223(+)
Zm00001d037229::6:116925843-116927844(-)
Zm00001d028261::1:28224566-28226567(+)
Zm00001d030710::1:154976954-154978955(-)
Zm00001d028319::1:30563058-30565059(-)
Zm00001d033726::1:272346251-272348252(-)
Zm00001d041389::3:115406377-115408378(-)
Zm00001d014849::5:65475822-65477823(+)
Zm00001d042018::3:147549224-147551225(-)
Zm00001d051991::4:176027584-176029585(+)
Zm00001d031575::1:195068334-195070335(-)
Zm00001d020364::7:109508953-109510954(-)
Zm00001d034000::1:280698723-280700724(+)
Zm00001d050836::4:125509229-125511230(+)
Zm00001d032417::1:225913162-225915163(-)
Zm00001d038368::6:155636766-155638767(+)
Zm00001d052729::4:199201824-199203825(+)
Zm00001d012251::8:171034594-171036595(-)
Zm00001d020068::7:89720633-89722634(+)
Zm00001d015393::5:88007323-88009324(+)
Zm00001d045133::9:13838041-13840042(+)
Zm00001d019679::7:50546646-50548647(+)
Zm00001d007053::2:220965199-220967200(-)
Zm00001d022523::7:179321126-179323127(+)
Zm00001d038622::6:161063560-161065561(+)
Zm00001d017138::5:186666446-186668447(-)
Zm00001d036575::6:93375250-93377251(-)
Zm00001d039601::3:8735174-8737175(+)
Zm00001d045876::9:45288564-45290565(-)
Zm00001d009161::8:40266384-40268385(+)
Zm00001d005271::2:166693662-166695663(+)
Zm00001d015682::5:106606185-106608186(+)
Zm00001d017380::5:193885663-193887664(+)
Zm00001d015857::5:126867229-126869230(-)
Zm00001d046017::9:55196778-55198779(+)
Zm00001d052390::4:188974932-188976933(-)
Zm00001d046230::9:73364844-73366845(-)
Zm00001d014526::5:51644309-51646310(+)
Zm00001d022606::7:180941081-180943082(-)
Zm00001d034568::1:296484082-296486083(+)
Zm00001d011152::8:140851841-140853842(+)
Zm00001d031460::1:191034458-191036459(-)
Zm00001d006630::2:212955740-212957741(+)
Zm00001d048620::4:1474146-1476147(+)
Zm00001d052263::4:185233951-185235952(-)
Zm00001d050145::4:69075108-69077109(-)
Zm00001d005432::2:173780386-173782387(+)
Zm00001d025041::10:101197062-101199063(-)
Zm00001d024687::10:83607321-83609322(-)
Zm00001d005919::2:192761953-192763954(-)
Zm00001d041007::3:89969631-89971632(-)
Zm00001d020961::7:137988126-137990127(+)
Zm00001d017644::5:202969946-202971947(-)
Zm00001d039181::6:172034439-172036440(+)
Zm00001d035927::6:60712326-60714327(+)
Zm00001d034496::1:294668917-294670918(-)
Zm00001d013954::5:26098011-26100012(-)
Zm00001d045334::9:19135624-19137625(-)
Zm00001d047631::9:137490552-137492553(-)
Zm00001d007224::2:225127987-225129988(-)
Zm00001d030870::1:164367796-164369797(-)
Zm00001d041744::3:135683490-135685491(+)
Zm00001d012865::5:1356592-1358593(-)
Zm00001d009383::8:61552327-61554328(-)
Zm00001d012504::8:175576427-175578428(-)
Zm00001d041265::3:109136558-109138559(+)
Zm00001d024012::10:36876665-36878666(-)
Zm00001d043078::3:188514710-188516711(-)
Zm00001d014317::5:40684398-40686399(+)
Zm00001d033091::1:250100935-250102936(-)
Zm00001d020404::7:111768458-111770459(+)
Zm00001d039484::3:5604432-5606433(+)
Zm00001d046611::9:98776952-98778953(-)
Zm00001d034717::1:300609909-300611910(-)
Zm00001d021480::7:153347177-153349178(+)
```
