## Supplementary material for "A comprehensive map of preferentially located motifs reveals distinct proximal *cis*-regulatory elements in plants": TTATAC_containing_gene_set.txt

```
#Occurences of TTATAC between -7 and 47 (positions relative to the transcription start site)
#1111 sequences with TTATAC in this interval
#4.41% of the sequences in promoter set with TTATAC (set with 25199 sequences)
Zm00001d007828::2:240468614-240470615(+)
Zm00001d020483::7:118399583-118401584(+)
Zm00001d021347::7:149581124-149583125(+)
Zm00001d029601::1:78653174-78655175(+)
Zm00001d007672::2:237203056-237205057(+)
Zm00001d005392::2:172066941-172068942(-)
Zm00001d031680::1:198548624-198550625(+)
Zm00001d039072::6:169541862-169543863(+)
Zm00001d035185::6:8561024-8563025(+)
Zm00001d053903::4:243363763-243365764(+)
Zm00001d017202::5:188701990-188703991(+)
Zm00001d017482::5:197270686-197272687(+)
Zm00001d004152::2:86814007-86816008(-)
Zm00001d049204::4:20553326-20555327(-)
Zm00001d010714::8:125355729-125357730(+)
Zm00001d023658::10:13795639-13797640(-)
Zm00001d002435::2:12597835-12599836(-)
Zm00001d044855::9:5308026-5310027(+)
Zm00001d050826::4:124868566-124870567(-)
Zm00001d026522::10:147503206-147505207(+)
Zm00001d030996::1:172557774-172559775(+)
Zm00001d047754::9:140909063-140911064(+)
Zm00001d005711::2:184163220-184165221(+)
Zm00001d011747::8:160679361-160681362(+)
Zm00001d029137::1:60111385-60113386(+)
Zm00001d009941::8:91080607-91082608(+)
Zm00001d046501::9:92850826-92852827(+)
Zm00001d024438::10:70816369-70818370(+)
Zm00001d051927::4:174746054-174748055(-)
Zm00001d028045::1:21526520-21528521(-)
Zm00001d041726::3:135358045-135360046(+)
Zm00001d052533::4:192457754-192459755(-)
Zm00001d046933::9:111693292-111695293(+)
Zm00001d008739::8:18567267-18569268(+)
Zm00001d048970::4:11114144-11116145(+)
Zm00001d051681::4:166605097-166607098(-)
Zm00001d010957::8:135034103-135036104(+)
Zm00001d021614::7:158110737-158112738(-)
Zm00001d019515::7:39143773-39145774(+)
Zm00001d052347::4:187794124-187796125(-)
Zm00001d030489::1:136750445-136752446(+)
Zm00001d031913::1:206638877-206640878(+)
Zm00001d006323::2:204611351-204613352(-)
Zm00001d015638::5:102524248-102526249(+)
Zm00001d024412::10:69679530-69681531(-)
Zm00001d011130::8:139923913-139925914(-)
Zm00001d017913::5:210043605-210045606(+)
Zm00001d019074::7:15295962-15297963(+)
Zm00001d028830::1:47980858-47982859(+)
Zm00001d008744::8:18853625-18855626(+)
Zm00001d043356::3:197527137-197529138(-)
Zm00001d044994::9:9504366-9506367(-)
Zm00001d039706::3:12672899-12674900(+)
Zm00001d024509::10:74929228-74931229(-)
Zm00001d011663::8:157966021-157968022(+)
Zm00001d003728::2:56630715-56632716(+)
Zm00001d043222::3:192361581-192363582(-)
Zm00001d020292::7:104440055-104442056(+)
Zm00001d043064::3:187967312-187969313(-)
Zm00001d013459::5:12111133-12113134(-)
Zm00001d003702::2:55229646-55231647(+)
Zm00001d011033::8:137138133-137140134(-)
Zm00001d008399::8:7351504-7353505(-)
Zm00001d021182::7:145177778-145179779(-)
Zm00001d009122::8:37719525-37721526(-)
Zm00001d047464::9:130961635-130963636(-)
Zm00001d035036::6:2734403-2736404(-)
Zm00001d033927::1:278714211-278716212(+)
Zm00001d029188::1:61570027-61572028(-)
Zm00001d014632::5:56755556-56757557(-)
Zm00001d030032::1:101089189-101091190(-)
Zm00001d019434::7:33731059-33733060(+)
Zm00001d002942::2:27637385-27639386(+)
Zm00001d046865::9:108541254-108543255(-)
Zm00001d021465::7:152802951-152804952(-)
Zm00001d008507::8:10953589-10955590(-)
Zm00001d053354::4:227319522-227321523(+)
Zm00001d008620::8:14950475-14952476(+)
Zm00001d021588::7:157335107-157337108(-)
Zm00001d053624::4:237059335-237061336(-)
Zm00001d010225::8:104664602-104666603(+)
Zm00001d030068::1:103204159-103206160(-)
Zm00001d001941::2:3204349-3206350(-)
Zm00001d036192::6:76622969-76624970(+)
Zm00001d013911::5:24429438-24431439(+)
Zm00001d002873::2:25236128-25238129(+)
Zm00001d020475::7:117465728-117467729(-)
Zm00001d003841::2:61915336-61917337(-)
Zm00001d042643::3:175226104-175228105(-)
Zm00001d032484::1:228139392-228141393(-)
Zm00001d029636::1:80859451-80861452(-)
Zm00001d025818::10:130623470-130625471(-)
Zm00001d040144::3:29124342-29126343(+)
Zm00001d052273::4:185528757-185530758(-)
Zm00001d005919::2:192761953-192763954(-)
Zm00001d010174::8:102987399-102989400(+)
Zm00001d019031::7:13557545-13559546(-)
Zm00001d051876::4:173199114-173201115(-)
Zm00001d032427::1:226004595-226006596(+)
Zm00001d043509::3:202335283-202337284(-)
Zm00001d022126::7:170889613-170891614(-)
Zm00001d003649::2:51956233-51958234(-)
Zm00001d052062::4:178178766-178180767(-)
Zm00001d026223::10:141449411-141451412(+)
Zm00001d047178::9:121082026-121084027(-)
Zm00001d011938::8:164852677-164854678(+)
Zm00001d012599::8:177047578-177049579(-)
Zm00001d026118::10:138831209-138833210(+)
Zm00001d022185::7:172181693-172183694(+)
Zm00001d010172::8:102867167-102869168(+)
Zm00001d021168::7:144741619-144743620(+)
Zm00001d009749::8:79547840-79549841(-)
Zm00001d046465::9:91050889-91052890(+)
Zm00001d028522::1:38047191-38049192(-)
Zm00001d023444::10:5652798-5654799(-)
Zm00001d034551::1:296035498-296037499(+)
Zm00001d007709::2:237901856-237903857(+)
Zm00001d022501::7:178947214-178949215(-)
Zm00001d048137::9:150681028-150683029(-)
Zm00001d046894::9:109344784-109346785(+)
Zm00001d049305::4:25526711-25528712(+)
Zm00001d012331::8:172530791-172532792(+)
Zm00001d039535::3:7478191-7480192(+)
Zm00001d013150::5:5451781-5453782(-)
Zm00001d007046::2:220807595-220809596(-)
Zm00001d011797::8:161723428-161725429(-)
Zm00001d007708::2:237894910-237896911(+)
Zm00001d036035::6:67524037-67526038(-)
Zm00001d023436::10:5476660-5478661(-)
Zm00001d002725::2:20516877-20518878(-)
Zm00001d043523::3:202711130-202713131(+)
Zm00001d025835::10:131412861-131414862(-)
Zm00001d011397::8:149489732-149491733(-)
Zm00001d015932::5:132614055-132616056(-)
Zm00001d020612::7:125101108-125103109(-)
Zm00001d026241::10:141724851-141726852(+)
Zm00001d045112::9:13116490-13118491(+)
Zm00001d049541::4:33816268-33818269(+)
Zm00001d013683::5:17281074-17283075(+)
Zm00001d051290::4:151993164-151995165(-)
Zm00001d011086::8:138469963-138471964(-)
Zm00001d004918::2:148586731-148588732(+)
Zm00001d041138::3:99795458-99797459(+)
Zm00001d048979::4:11356234-11358235(+)
Zm00001d043785::3:210176745-210178746(+)
Zm00001d031733::1:200067070-200069071(+)
Zm00001d030567::1:144613675-144615676(+)
Zm00001d042286::3:158987161-158989162(+)
Zm00001d044828::9:4252669-4254670(-)
Zm00001d027815::1:14328326-14330327(+)
Zm00001d004462::2:113400857-113402858(-)
Zm00001d017033::5:183229546-183231547(-)
Zm00001d054034::4:245347406-245349407(+)
Zm00001d051538::4:161855247-161857248(-)
Zm00001d009617::8:73342103-73344104(+)
Zm00001d006607::2:212388957-212390958(-)
Zm00001d047081::9:117754085-117756086(-)
Zm00001d033271::1:256838291-256840292(-)
Zm00001d042520::3:170386953-170388954(+)
Zm00001d012464::8:174969100-174971101(+)
Zm00001d017598::5:201226125-201228126(-)
Zm00001d039244::3:467799-469800(+)
Zm00001d040696::3:58891980-58893981(-)
Zm00001d008376::8:6703560-6705561(+)
Zm00001d047853::9:143468049-143470050(+)
Zm00001d018435::5:220826886-220828887(+)
Zm00001d031561::1:194341902-194343903(-)
Zm00001d053676::4:238812969-238814970(+)
Zm00001d006789::2:216679291-216681292(+)
Zm00001d054052::4:245608416-245610417(-)
Zm00001d023683::10:15303068-15305069(+)
Zm00001d018507::5:222070635-222072636(-)
Zm00001d034990::6:1281253-1283254(+)
Zm00001d040235::3:33199241-33201242(+)
Zm00001d053877::4:242752609-242754610(+)
Zm00001d005754::2:186343710-186345711(+)
Zm00001d045822::9:41423671-41425672(+)
Zm00001d010678::8:124073171-124075172(-)
Zm00001d031527::1:192955957-192957958(-)
Zm00001d010454::8:115917895-115919896(-)
Zm00001d035762::6:46160066-46162067(+)
Zm00001d044353::3:225693648-225695649(-)
Zm00001d022432::7:177639197-177641198(-)
Zm00001d011108::8:139151610-139153611(+)
Zm00001d053895::4:243228604-243230605(+)
Zm00001d031969::1:208242589-208244590(-)
Zm00001d012085::8:167845784-167847785(+)
Zm00001d029449::1:71317400-71319401(-)
Zm00001d034192::1:286207340-286209341(+)
Zm00001d036820::6:102177732-102179733(+)
Zm00001d026246::10:141780497-141782498(+)
Zm00001d031937::1:207440790-207442791(-)
Zm00001d027813::1:14322810-14324811(-)
Zm00001d048737::4:4609794-4611795(+)
Zm00001d013765::5:19658755-19660756(+)
Zm00001d038256::6:152463861-152465862(-)
Zm00001d026311::10:143368785-143370786(-)
Zm00001d009233::8:45639421-45641422(-)
Zm00001d023507::10:7858980-7860981(-)
Zm00001d003308::2:39658390-39660391(+)
Zm00001d045125::9:13617234-13619235(-)
Zm00001d019595::7:45550382-45552383(-)
Zm00001d047110::9:118919497-118921498(-)
Zm00001d042282::3:158689469-158691470(-)
Zm00001d018303::5:218183477-218185478(-)
Zm00001d017726::5:205303105-205305106(-)
Zm00001d036691::6:97808605-97810606(-)
Zm00001d024262::10:59949052-59951053(+)
Zm00001d011364::8:148612770-148614771(-)
Zm00001d028751::1:45511787-45513788(-)
Zm00001d042278::3:158636153-158638154(-)
Zm00001d040100::3:27423852-27425853(+)
Zm00001d001784::2:832375-834376(-)
Zm00001d045551::9:26539636-26541637(-)
Zm00001d014451::5:47933474-47935475(-)
Zm00001d032213::1:217295714-217297715(-)
Zm00001d034761::1:301512133-301514134(+)
Zm00001d051056::4:139238162-139240163(-)
Zm00001d011746::8:160677846-160679847(-)
Zm00001d044723::9:323664-325665(-)
Zm00001d040243::3:33409417-33411418(+)
Zm00001d013057::5:3945492-3947493(+)
Zm00001d020595::7:124133413-124135414(-)
Zm00001d024666::10:82753796-82755797(-)
Zm00001d052133::4:180557234-180559235(+)
Zm00001d047374::9:128060235-128062236(+)
Zm00001d002184::2:7545745-7547746(-)
Zm00001d032575::1:231048109-231050110(+)
Zm00001d017501::5:197646030-197648031(+)
Zm00001d020190::7:98588250-98590251(-)
Zm00001d039075::6:169615671-169617672(-)
Zm00001d003784::2:59224803-59226804(+)
Zm00001d016319::5:157009108-157011109(+)
Zm00001d015936::5:132742550-132744551(+)
Zm00001d027361::1:3743907-3745908(-)
Zm00001d020134::7:94948084-94950085(+)
Zm00001d045276::9:17744058-17746059(+)
Zm00001d030159::1:109467883-109469884(+)
Zm00001d038004::6:144864535-144866536(+)
Zm00001d025343::10:114916150-114918151(+)
Zm00001d002240::2:8681577-8683578(-)
Zm00001d051401::4:157152668-157154669(-)
Zm00001d033825::1:274896420-274898421(-)
Zm00001d031026::1:174110851-174112852(+)
Zm00001d038881::6:166317146-166319147(+)
Zm00001d052306::4:186599224-186601225(-)
Zm00001d008809::8:21247735-21249736(+)
Zm00001d021278::7:147636388-147638389(-)
Zm00001d002065::2:5236505-5238506(-)
Zm00001d003140::2:33433309-33435310(+)
Zm00001d009268::8:49302850-49304851(-)
Zm00001d021006::7:140179793-140181794(+)
Zm00001d022427::7:177453093-177455094(-)
Zm00001d021878::7:165287278-165289279(-)
Zm00001d044586::3:232669724-232671725(+)
Zm00001d047087::9:118039544-118041545(+)
Zm00001d021286::7:147950583-147952584(+)
Zm00001d036889::6:105661900-105663901(-)
Zm00001d011084::8:138446664-138448665(+)
Zm00001d001861::2:2053724-2055725(-)
Zm00001d027845::1:15018198-15020199(-)
Zm00001d010455::8:115978909-115980910(-)
Zm00001d017785::5:206725027-206727028(+)
Zm00001d009513::8:68443240-68445241(+)
Zm00001d030827::1:162051544-162053545(-)
Zm00001d024775::10:87331726-87333727(-)
Zm00001d006625::2:212799408-212801409(-)
Zm00001d020614::7:125132239-125134240(+)
Zm00001d012100::8:168242738-168244739(+)
Zm00001d012262::8:171414837-171416838(-)
Zm00001d041873::3:141733592-141735593(+)
Zm00001d046737::9:103924662-103926663(-)
Zm00001d047273::9:125013684-125015685(+)
Zm00001d002629::2:17330022-17332023(-)
Zm00001d051889::4:173797531-173799532(+)
Zm00001d014103::5:32619375-32621376(-)
Zm00001d052379::4:188627662-188629663(+)
Zm00001d048176::9:151545907-151547908(+)
Zm00001d006262::2:203183695-203185696(-)
Zm00001d040850::3:71600958-71602959(-)
Zm00001d053340::4:226746641-226748642(-)
Zm00001d049685::4:39994849-39996850(-)
Zm00001d017140::5:186714562-186716563(+)
Zm00001d006688::2:214474093-214476094(-)
Zm00001d002176::2:7282023-7284024(+)
Zm00001d041175::3:102217666-102219667(-)
Zm00001d038376::6:155910575-155912576(-)
Zm00001d002729::2:20592275-20594276(-)
Zm00001d023429::10:5411440-5413441(-)
Zm00001d043347::3:197312721-197314722(+)
Zm00001d008229::8:1981565-1983566(+)
Zm00001d019237::7:23404470-23406471(-)
Zm00001d048320::9:154472256-154474257(+)
Zm00001d002853::2:24771721-24773722(-)
Zm00001d034180::1:285811935-285813936(+)
Zm00001d033813::1:274319349-274321350(+)
Zm00001d013492::5:12693165-12695166(+)
Zm00001d048493::9:157104788-157106789(+)
Zm00001d034547::1:295998387-296000388(-)
Zm00001d024347::10:65968846-65970847(+)
Zm00001d033654::1:269764589-269766590(+)
Zm00001d026313::10:143374058-143376059(+)
Zm00001d051928::4:174744996-174746997(+)
Zm00001d004624::2:122504788-122506789(-)
Zm00001d044908::9:6926229-6928230(+)
Zm00001d016570::5:167857220-167859221(-)
Zm00001d018157::5:215692090-215694091(+)
Zm00001d034525::1:295635818-295637819(-)
Zm00001d028056::1:21779427-21781428(-)
Zm00001d002839::2:24272494-24274495(+)
Zm00001d026605::10:148894481-148896482(+)
Zm00001d050803::4:123899120-123901121(+)
Zm00001d038974::6:168031668-168033669(+)
Zm00001d048512::9:157595777-157597778(+)
Zm00001d045342::9:19226874-19228875(-)
Zm00001d006047::2:196522482-196524483(-)
Zm00001d019941::7:78279716-78281717(-)
Zm00001d028194::1:25920124-25922125(+)
Zm00001d037466::6:126237856-126239857(-)
Zm00001d052585::4:193612016-193614017(-)
Zm00001d045025::9:10464879-10466880(+)
Zm00001d048372::9:155229311-155231312(+)
Zm00001d039639::3:9877722-9879723(+)
Zm00001d006257::2:202916608-202918609(-)
Zm00001d051666::4:166117498-166119499(+)
Zm00001d039517::3:6374231-6376232(+)
Zm00001d006791::2:216764814-216766815(+)
Zm00001d028218::1:26885862-26887863(+)
Zm00001d017807::5:207377684-207379685(-)
Zm00001d040839::3:69849798-69851799(-)
Zm00001d027996::1:19698031-19700032(+)
Zm00001d024701::10:84128618-84130619(-)
Zm00001d028231::1:27410060-27412061(-)
Zm00001d034020::1:281342367-281344368(-)
Zm00001d024832::10:90141242-90143243(-)
Zm00001d013701::5:17882097-17884098(+)
Zm00001d036312::6:83912210-83914211(-)
Zm00001d002033::2:4809100-4811101(-)
Zm00001d007339::2:229147951-229149952(-)
Zm00001d025836::10:131413583-131415584(+)
Zm00001d005118::2:159229565-159231566(-)
Zm00001d017210::5:188994484-188996485(+)
Zm00001d008256::8:3221685-3223686(-)
Zm00001d013661::5:16647310-16649311(+)
Zm00001d019850::7:69630657-69632658(+)
Zm00001d042234::3:157119970-157121971(+)
Zm00001d048522::9:157736656-157738657(+)
Zm00001d030231::1:114880004-114882005(-)
Zm00001d003718::2:56317036-56319037(+)
Zm00001d032059::1:211064272-211066273(+)
Zm00001d011819::8:162064972-162066973(-)
Zm00001d035476::6:28515249-28517250(+)
Zm00001d025494::10:120564881-120566882(-)
Zm00001d001918::2:2918324-2920325(+)
Zm00001d032464::1:227553606-227555607(-)
Zm00001d051014::4:136925571-136927572(+)
Zm00001d002631::2:17557856-17559857(-)
Zm00001d010620::8:122051464-122053465(+)
Zm00001d011185::8:142292657-142294658(-)
Zm00001d025271::10:112022838-112024839(-)
Zm00001d038255::6:152443583-152445584(-)
Zm00001d041995::3:146866077-146868078(+)
Zm00001d028745::1:45168433-45170434(+)
Zm00001d038150::6:149491406-149493407(+)
Zm00001d037681::6:133849618-133851619(+)
Zm00001d012325::8:172450495-172452496(+)
Zm00001d044088::3:218702510-218704511(+)
Zm00001d014321::5:40893950-40895951(+)
Zm00001d035569::6:33987844-33989845(+)
Zm00001d018088::5:213987198-213989199(+)
Zm00001d009829::8:84168645-84170646(-)
Zm00001d038688::6:162604659-162606660(-)
Zm00001d048629::4:1749262-1751263(+)
Zm00001d045513::9:25065913-25067914(+)
Zm00001d013666::5:16866698-16868699(+)
Zm00001d006072::2:197419678-197421679(+)
Zm00001d042210::3:156118020-156120021(-)
Zm00001d047085::9:117780678-117782679(-)
Zm00001d014157::5:34360299-34362300(+)
Zm00001d011781::8:161474622-161476623(-)
Zm00001d024464::10:71968841-71970842(-)
Zm00001d041625::3:129828587-129830588(+)
Zm00001d029141::1:60321449-60323450(+)
Zm00001d019893::7:73480050-73482051(-)
Zm00001d011958::8:165202001-165204002(+)
Zm00001d010713::8:125356432-125358433(-)
Zm00001d011038::8:137167145-137169146(+)
Zm00001d020929::7:136897220-136899221(+)
Zm00001d001908::2:2696640-2698641(-)
Zm00001d018980::7:11652436-11654437(-)
Zm00001d019611::7:46315763-46317764(-)
Zm00001d005429::2:173716505-173718506(-)
Zm00001d013213::5:6631225-6633226(-)
Zm00001d022075::7:169513376-169515377(-)
Zm00001d032609::1:232013482-232015483(-)
Zm00001d015451::5:91108599-91110600(-)
Zm00001d024088::10:43225428-43227429(-)
Zm00001d007311::2:227454362-227456363(+)
Zm00001d037996::6:144713191-144715192(+)
Zm00001d034838::1:303464302-303466303(+)
Zm00001d022259::7:173852581-173854582(-)
Zm00001d022115::7:170670860-170672861(-)
Zm00001d016465::5:163306660-163308661(+)
Zm00001d020602::7:124342974-124344975(-)
Zm00001d051135::4:145472639-145474640(-)
Zm00001d019489::7:36793023-36795024(-)
Zm00001d005031::2:154982225-154984226(+)
Zm00001d011355::8:147964972-147966973(+)
Zm00001d021965::7:167219995-167221996(-)
Zm00001d003626::2:50873746-50875747(+)
Zm00001d039611::3:8999918-9001919(+)
Zm00001d002320::2:10192080-10194081(-)
Zm00001d042872::3:182590871-182592872(-)
Zm00001d053425::4:230956728-230958729(+)
Zm00001d034456::1:293562224-293564225(-)
Zm00001d015340::5:85303578-85305579(+)
Zm00001d044219::3:222121908-222123909(-)
Zm00001d041347::3:113867637-113869638(-)
Zm00001d005323::2:169610081-169612082(+)
Zm00001d042804::3:180462506-180464507(-)
Zm00001d032189::1:216309937-216311938(-)
Zm00001d041082::3:96080697-96082698(-)
Zm00001d004337::2:104457818-104459819(-)
Zm00001d048923::4:8102023-8104024(-)
Zm00001d005876::2:191463050-191465051(+)
Zm00001d051688::4:166788999-166791000(-)
Zm00001d052797::4:201288749-201290750(+)
Zm00001d033338::1:259496229-259498230(+)
Zm00001d015746::5:115747351-115749352(+)
Zm00001d034454::1:293444340-293446341(-)
Zm00001d020658::7:126932954-126934955(+)
Zm00001d049590::4:36536816-36538817(+)
Zm00001d031632::1:196907557-196909558(-)
Zm00001d022421::7:177322534-177324535(+)
Zm00001d042499::3:169648246-169650247(-)
Zm00001d039224::6:173325483-173327484(+)
Zm00001d009638::8:73988183-73990184(+)
Zm00001d030345::1:123928692-123930693(+)
Zm00001d038675::6:162385051-162387052(-)
Zm00001d033232::1:255275108-255277109(+)
Zm00001d018583::5:223767373-223769374(-)
Zm00001d004756::2:136521485-136523486(-)
Zm00001d035861::6:57252661-57254662(-)
Zm00001d017509::5:197959371-197961372(+)
Zm00001d002410::2:12122450-12124451(-)
Zm00001d011771::8:161289390-161291391(-)
Zm00001d049400::4:29281262-29283263(+)
Zm00001d047934::9:145673703-145675704(-)
Zm00001d027734::1:12378038-12380039(-)
Zm00001d016889::5:179431967-179433968(+)
Zm00001d052961::4:206346010-206348011(+)
Zm00001d005924::2:192990928-192992929(-)
Zm00001d031747::1:200678895-200680896(-)
Zm00001d011405::8:149597049-149599050(-)
Zm00001d035624::6:37482003-37484004(-)
Zm00001d016589::5:168670150-168672151(+)
Zm00001d033672::1:270399164-270401165(-)
Zm00001d052354::4:187990364-187992365(+)
Zm00001d002714::2:20018282-20020283(-)
Zm00001d004169::2:88658898-88660899(-)
Zm00001d012383::8:173269591-173271592(+)
Zm00001d032760::1:237511700-237513701(+)
Zm00001d031090::1:176655707-176657708(+)
Zm00001d044823::9:3918474-3920475(+)
Zm00001d028160::1:24588352-24590353(+)
Zm00001d047540::9:134440482-134442483(+)
Zm00001d049944::4:54581547-54583548(+)
Zm00001d034387::1:291603772-291605773(+)
Zm00001d034189::1:286081716-286083717(-)
Zm00001d002835::2:24246831-24248832(+)
Zm00001d021672::7:159694058-159696059(-)
Zm00001d016845::5:178237760-178239761(-)
Zm00001d020136::7:95253595-95255596(-)
Zm00001d045446::9:22320146-22322147(+)
Zm00001d018498::5:221847295-221849296(+)
Zm00001d047066::9:117134671-117136672(-)
Zm00001d031053::1:174881015-174883016(+)
Zm00001d008720::8:17733127-17735128(-)
Zm00001d016041::5:141195778-141197779(+)
Zm00001d046169::9:68816638-68818639(+)
Zm00001d044364::3:226224865-226226866(-)
Zm00001d013796::5:20373569-20375570(+)
Zm00001d016121::5:145590516-145592517(-)
Zm00001d025480::10:120106396-120108397(+)
Zm00001d040734::3:60732662-60734663(-)
Zm00001d042341::3:162109801-162111802(+)
Zm00001d048074::9:149390645-149392646(+)
Zm00001d053038::4:210229506-210231507(-)
Zm00001d011370::8:148839450-148841451(-)
Zm00001d025241::10:110755784-110757785(-)
Zm00001d002971::2:28375801-28377802(-)
Zm00001d039195::6:172323897-172325898(+)
Zm00001d036824::6:102770746-102772747(+)
Zm00001d048856::4:6441469-6443470(+)
Zm00001d006843::2:217711212-217713213(-)
Zm00001d006368::2:205865317-205867318(+)
Zm00001d018943::7:10082607-10084608(-)
Zm00001d014969::5:70574244-70576245(-)
Zm00001d026070::10:137649911-137651912(+)
Zm00001d006190::2:201033852-201035853(+)
Zm00001d012915::5:1907831-1909832(-)
Zm00001d050498::4:93537497-93539498(-)
Zm00001d026124::10:138972266-138974267(+)
Zm00001d050521::4:96346980-96348981(+)
Zm00001d004220::2:92823355-92825356(+)
Zm00001d035491::6:29353703-29355704(-)
Zm00001d006645::2:213343160-213345161(-)
Zm00001d027583::1:8412856-8414857(+)
Zm00001d017216::5:189151358-189153359(+)
Zm00001d003931::2:69776464-69778465(+)
Zm00001d040268::3:35118338-35120339(+)
Zm00001d027723::1:12174697-12176698(+)
Zm00001d050483::4:91997433-91999434(+)
Zm00001d003277::2:38576206-38578207(-)
Zm00001d043358::3:197611150-197613151(+)
Zm00001d046181::9:69845598-69847599(-)
Zm00001d053611::4:236400147-236402148(+)
Zm00001d003890::2:65459647-65461648(+)
Zm00001d019130::7:18333023-18335024(+)
Zm00001d002167::2:7086169-7088170(-)
Zm00001d040137::3:28977797-28979798(-)
Zm00001d028227::1:27285784-27287785(-)
Zm00001d009423::8:63772485-63774486(-)
Zm00001d009326::8:56110251-56112252(-)
Zm00001d037117::6:112966571-112968572(-)
Zm00001d021050::7:141286659-141288660(+)
Zm00001d039452::3:4743443-4745444(-)
Zm00001d048203::9:152375610-152377611(+)
Zm00001d019430::7:33330968-33332969(-)
Zm00001d039141::6:170968563-170970564(+)
Zm00001d037665::6:133523163-133525164(-)
Zm00001d042110::3:150991911-150993912(-)
Zm00001d016308::5:156566461-156568462(+)
Zm00001d048285::9:153883554-153885555(+)
Zm00001d045271::9:17592540-17594541(+)
Zm00001d043517::3:202507867-202509868(-)
Zm00001d015224::5:80046531-80048532(-)
Zm00001d018438::5:220883776-220885777(+)
Zm00001d024947::10:96356973-96358974(+)
Zm00001d040051::3:24857273-24859274(+)
Zm00001d009631::8:73924623-73926624(+)
Zm00001d045853::9:43765882-43767883(+)
Zm00001d029643::1:80922113-80924114(+)
Zm00001d028971::1:53300205-53302206(-)
Zm00001d003129::2:33326292-33328293(+)
Zm00001d043453::3:200463687-200465688(+)
Zm00001d009183::8:41565047-41567048(+)
Zm00001d002635::2:17654334-17656335(+)
Zm00001d042755::3:179000818-179002819(-)
Zm00001d037109::6:112503476-112505477(+)
Zm00001d041939::3:144554974-144556975(-)
Zm00001d019187::7:20842801-20844802(+)
Zm00001d024141::10:49076306-49078307(-)
Zm00001d025724::10:127582687-127584688(-)
Zm00001d038660::6:161966577-161968578(+)
Zm00001d043896::3:213255064-213257065(+)
Zm00001d031435::1:190084447-190086448(+)
Zm00001d017908::5:209972774-209974775(+)
Zm00001d010535::8:119685198-119687199(+)
Zm00001d043640::3:205806565-205808566(-)
Zm00001d037057::6:110850766-110852767(-)
Zm00001d009681::8:75580072-75582073(-)
Zm00001d010700::8:124969623-124971624(-)
Zm00001d029913::1:93848024-93850025(-)
Zm00001d048210::9:152567419-152569420(-)
Zm00001d003052::2:30536699-30538700(-)
Zm00001d046014::9:54571611-54573612(-)
Zm00001d032804::1:238804364-238806365(-)
Zm00001d021180::7:145143089-145145090(-)
Zm00001d021621::7:158179384-158181385(+)
Zm00001d047596::9:136684209-136686210(+)
Zm00001d006419::2:207347092-207349093(+)
Zm00001d013075::5:4367005-4369006(+)
Zm00001d021974::7:167387521-167389522(+)
Zm00001d040479::3:46079672-46081673(-)
Zm00001d036819::6:102080027-102082028(+)
Zm00001d034393::1:291810670-291812671(-)
Zm00001d037200::6:115550237-115552238(-)
Zm00001d036448::6:88908360-88910361(+)
Zm00001d023718::10:16728062-16730063(-)
Zm00001d022614::7:181105702-181107703(+)
Zm00001d044775::9:2068362-2070363(-)
Zm00001d020935::7:137125038-137127039(+)
Zm00001d007419::2:231209325-231211326(+)
Zm00001d006606::2:212318962-212320963(-)
Zm00001d037234::6:117127708-117129709(-)
Zm00001d045348::9:19278169-19280170(-)
Zm00001d008749::8:18950257-18952258(+)
Zm00001d016528::5:166527101-166529102(-)
Zm00001d009017::8:30235862-30237863(+)
Zm00001d027455::1:5608914-5610915(+)
Zm00001d043824::3:210992077-210994078(+)
Zm00001d052793::4:201135573-201137574(+)
Zm00001d012597::8:177039449-177041450(-)
Zm00001d003067::2:31071940-31073941(-)
Zm00001d013193::5:6176169-6178170(-)
Zm00001d030012::1:99318753-99320754(-)
Zm00001d016832::5:177778273-177780274(+)
Zm00001d051504::4:160594209-160596210(-)
Zm00001d035347::6:22750198-22752199(-)
Zm00001d052282::4:185958822-185960823(-)
Zm00001d046366::9:84483193-84485194(+)
Zm00001d021525::7:155150029-155152030(+)
Zm00001d030765::1:158958435-158960436(-)
Zm00001d037663::6:133418934-133420935(+)
Zm00001d034586::1:297170027-297172028(+)
Zm00001d008880::8:23593620-23595621(+)
Zm00001d025739::10:128020107-128022108(+)
Zm00001d037807::6:138395626-138397627(-)
Zm00001d004910::2:148017214-148019215(-)
Zm00001d003079::2:31356487-31358488(+)
Zm00001d051839::4:171774983-171776984(+)
Zm00001d017380::5:193885663-193887664(+)
Zm00001d009863::8:85727998-85729999(-)
Zm00001d027919::1:17614061-17616062(+)
Zm00001d052922::4:204946938-204948939(-)
Zm00001d010993::8:136139246-136141247(-)
Zm00001d033047::1:248459664-248461665(+)
Zm00001d036947::6:106991139-106993140(-)
Zm00001d035294::6:19586719-19588720(+)
Zm00001d004896::2:147531349-147533350(+)
Zm00001d025805::10:130102175-130104176(+)
Zm00001d027488::1:6409314-6411315(-)
Zm00001d007285::2:226814493-226816494(-)
Zm00001d002371::2:11320258-11322259(-)
Zm00001d024624::10:80774400-80776401(-)
Zm00001d010478::8:117171257-117173258(+)
Zm00001d022161::7:171456237-171458238(-)
Zm00001d007435::2:231644638-231646639(-)
Zm00001d040189::3:31399623-31401624(+)
Zm00001d014768::5:62488340-62490341(-)
Zm00001d026575::10:148252708-148254709(-)
Zm00001d014356::5:42476256-42478257(+)
Zm00001d044230::3:222534699-222536700(+)
Zm00001d042575::3:172366231-172368232(-)
Zm00001d005781::2:188127072-188129073(+)
Zm00001d007103::2:222360254-222362255(-)
Zm00001d019249::7:23920675-23922676(-)
Zm00001d048413::9:155826463-155828464(-)
Zm00001d033244::1:255757181-255759182(-)
Zm00001d026177::10:140378030-140380031(-)
Zm00001d021227::7:146556147-146558148(+)
Zm00001d005826::2:189989648-189991649(+)
Zm00001d025682::10:126120224-126122225(-)
Zm00001d050218::4:74245096-74247097(-)
Zm00001d049933::4:53888225-53890226(+)
Zm00001d029035::1:55560376-55562377(-)
Zm00001d042709::3:177767679-177769680(-)
Zm00001d050051::4:62593260-62595261(-)
Zm00001d006199::2:201506996-201508997(-)
Zm00001d037369::6:123083906-123085907(-)
Zm00001d036480::6:89897215-89899216(-)
Zm00001d036285::6:81821713-81823714(+)
Zm00001d017711::5:204912025-204914026(-)
Zm00001d016276::5:155337986-155339987(-)
Zm00001d048573::9:159284386-159286387(-)
Zm00001d006521::2:210453926-210455927(+)
Zm00001d015884::5:128731932-128733933(+)
Zm00001d020848::7:134492501-134494502(+)
Zm00001d013038::5:3585390-3587391(+)
Zm00001d021765::7:162693866-162695867(-)
Zm00001d040383::3:40872305-40874306(+)
Zm00001d032131::1:213973600-213975601(-)
Zm00001d048567::9:158952799-158954800(-)
Zm00001d027941::1:18021236-18023237(-)
Zm00001d039319::3:1690500-1692501(+)
Zm00001d048375::9:155254919-155256920(-)
Zm00001d011457::8:150977030-150979031(+)
Zm00001d053641::4:238083629-238085630(+)
Zm00001d035558::6:33060438-33062439(+)
Zm00001d012171::8:169443674-169445675(-)
Zm00001d014617::5:55869449-55871450(+)
Zm00001d043667::3:206773116-206775117(-)
Zm00001d004700::2:132138679-132140680(-)
Zm00001d044514::3:230584269-230586270(-)
Zm00001d002266::2:9172098-9174099(-)
Zm00001d032019::1:209576238-209578239(-)
Zm00001d026467::10:146437714-146439715(+)
Zm00001d021072::7:142159316-142161317(-)
Zm00001d008211::8:1297591-1299592(+)
Zm00001d032858::1:240470799-240472800(-)
Zm00001d030158::1:109417103-109419104(+)
Zm00001d002082::2:5629770-5631771(+)
Zm00001d028077::1:22185160-22187161(-)
Zm00001d016377::5:160009151-160011152(+)
Zm00001d030486::1:136739039-136741040(+)
Zm00001d038457::6:157653498-157655499(+)
Zm00001d045554::9:26639200-26641201(-)
Zm00001d050315::4:80623766-80625767(+)
Zm00001d003395::2:42793568-42795569(-)
Zm00001d041331::3:112435674-112437675(-)
Zm00001d010337::8:110337533-110339534(-)
Zm00001d042584::3:172738590-172740591(+)
Zm00001d018779::7:5050312-5052313(+)
Zm00001d050038::4:61668491-61670492(-)
Zm00001d012834::5:964263-966264(-)
Zm00001d040649::3:55956721-55958722(+)
Zm00001d031138::1:179386820-179388821(-)
Zm00001d031011::1:173326736-173328737(+)
Zm00001d013073::5:4319601-4321602(+)
Zm00001d019403::7:32377976-32379977(-)
Zm00001d041103::3:97446960-97448961(-)
Zm00001d047917::9:145314518-145316519(+)
Zm00001d053113::4:214318934-214320935(-)
Zm00001d016518::5:165881212-165883213(+)
Zm00001d047507::9:133048448-133050449(+)
Zm00001d021367::7:150059342-150061343(+)
Zm00001d006322::2:204519771-204521772(+)
Zm00001d022449::7:177946382-177948383(-)
Zm00001d013346::5:9049967-9051968(+)
Zm00001d047873::9:143985381-143987382(-)
Zm00001d014673::5:58590603-58592604(+)
Zm00001d006057::2:196695873-196697874(+)
Zm00001d018151::5:215568487-215570488(+)
Zm00001d038650::6:161726343-161728344(-)
Zm00001d019936::7:77665091-77667092(-)
Zm00001d013471::5:12400483-12402484(-)
Zm00001d003894::2:65551343-65553344(-)
Zm00001d014587::5:54427197-54429198(-)
Zm00001d040589::3:51742020-51744021(-)
Zm00001d011750::8:160748486-160750487(-)
Zm00001d037321::6:121015922-121017923(-)
Zm00001d019164::7:19769943-19771944(+)
Zm00001d018423::5:220483605-220485606(+)
Zm00001d034150::1:285137207-285139208(+)
Zm00001d019542::7:41593272-41595273(+)
Zm00001d043102::3:189312144-189314145(-)
Zm00001d029530::1:75040277-75042278(+)
Zm00001d053911::4:243521552-243523553(+)
Zm00001d035855::6:56380013-56382014(+)
Zm00001d011319::8:146545490-146547491(+)
Zm00001d020916::7:136511655-136513656(+)
Zm00001d012883::5:1582814-1584815(+)
Zm00001d024348::10:65985233-65987234(-)
Zm00001d024687::10:83607321-83609322(-)
Zm00001d012199::8:170012467-170014468(-)
Zm00001d020148::7:95799909-95801910(-)
Zm00001d010735::8:126340021-126342022(+)
Zm00001d004230::2:94067368-94069369(-)
Zm00001d007158::2:223468721-223470722(-)
Zm00001d010590::8:121142851-121144852(+)
Zm00001d032557::1:230441707-230443708(+)
Zm00001d044494::3:229639473-229641474(+)
Zm00001d002315::2:10157050-10159051(-)
Zm00001d053743::4:240296512-240298513(-)
Zm00001d037968::6:143833211-143835212(+)
Zm00001d007163::2:223619820-223621821(+)
Zm00001d007169::2:223716198-223718199(+)
Zm00001d034994::6:1299442-1301443(-)
Zm00001d023374::10:4262135-4264136(+)
Zm00001d039373::3:2748188-2750189(-)
Zm00001d022594::7:180719722-180721723(+)
Zm00001d011231::8:143889261-143891262(-)
Zm00001d015148::5:76959629-76961630(+)
Zm00001d034048::1:282392907-282394908(-)
Zm00001d050394::4:85654315-85656316(+)
Zm00001d012569::8:176789144-176791145(-)
Zm00001d039533::3:7444884-7446885(+)
Zm00001d048896::4:7258456-7260457(+)
Zm00001d040535::3:48602175-48604176(-)
Zm00001d034446::1:293289215-293291216(-)
Zm00001d024783::10:87875141-87877142(-)
Zm00001d015378::5:87173465-87175466(-)
Zm00001d029132::1:59753776-59755777(-)
Zm00001d032545::1:230130238-230132239(-)
Zm00001d006389::2:206402609-206404610(-)
Zm00001d009766::8:80258614-80260615(-)
Zm00001d028184::1:25737043-25739044(-)
Zm00001d032550::1:230206128-230208129(+)
Zm00001d011704::8:159245369-159247370(-)
Zm00001d042713::3:178071423-178073424(-)
Zm00001d027280::1:1578760-1580761(+)
Zm00001d044442::3:228213307-228215308(+)
Zm00001d015000::5:71588303-71590304(+)
Zm00001d030323::1:122197504-122199505(+)
Zm00001d023305::10:2594021-2596022(-)
Zm00001d042543::3:171451860-171453861(+)
Zm00001d008549::8:12684110-12686111(-)
Zm00001d052307::4:186589228-186591229(+)
Zm00001d048759::4:5035327-5037328(-)
Zm00001d021844::7:164360890-164362891(-)
Zm00001d053975::4:244517765-244519766(-)
Zm00001d026487::10:146894093-146896094(+)
Zm00001d033342::1:259640993-259642994(-)
Zm00001d008386::8:6911360-6913361(-)
Zm00001d037071::6:111359223-111361224(+)
Zm00001d025228::10:110197708-110199709(-)
Zm00001d047461::9:130895762-130897763(-)
Zm00001d002524::2:14753352-14755353(-)
Zm00001d040019::3:23110361-23112362(-)
Zm00001d052621::4:195067503-195069504(-)
Zm00001d028380::1:32691518-32693519(-)
Zm00001d026429::10:145718007-145720008(-)
Zm00001d050238::4:75291660-75293661(+)
Zm00001d017521::5:198551580-198553581(-)
Zm00001d032501::1:228549472-228551473(+)
Zm00001d038991::6:168304497-168306498(+)
Zm00001d037934::6:142594035-142596036(-)
Zm00001d028358::1:31908276-31910277(-)
Zm00001d012381::8:173252905-173254906(+)
Zm00001d049834::4:47100635-47102636(+)
Zm00001d016259::5:154061849-154063850(-)
Zm00001d016938::5:180475680-180477681(-)
Zm00001d022352::7:176048951-176050952(+)
Zm00001d045160::9:14628822-14630823(+)
Zm00001d032992::1:246073987-246075988(-)
Zm00001d051873::4:172994409-172996410(+)
Zm00001d003248::2:37817249-37819250(+)
Zm00001d031705::1:199018945-199020946(-)
Zm00001d039311::3:1450010-1452011(+)
Zm00001d015484::5:92902119-92904120(-)
Zm00001d017765::5:206198243-206200244(-)
Zm00001d013278::5:7697193-7699194(+)
Zm00001d012701::8:178881381-178883382(-)
Zm00001d048473::9:156923208-156925209(+)
Zm00001d033345::1:259766879-259768880(-)
Zm00001d051954::4:175234679-175236680(+)
Zm00001d034521::1:295608392-295610393(+)
Zm00001d049515::4:32958482-32960483(+)
Zm00001d033886::1:277445804-277447805(+)
Zm00001d039109::6:170145162-170147163(+)
Zm00001d029048::1:56103739-56105740(-)
Zm00001d038880::6:166317759-166319760(-)
Zm00001d026334::10:143650985-143652986(+)
Zm00001d032555::1:230381171-230383172(+)
Zm00001d047091::9:118284404-118286405(-)
Zm00001d041229::3:106715442-106717443(-)
Zm00001d051414::4:157588767-157590768(-)
Zm00001d016923::5:180093857-180095858(-)
Zm00001d044622::3:233501619-233503620(-)
Zm00001d053675::4:238808729-238810730(-)
Zm00001d002332::2:10487389-10489390(+)
Zm00001d020021::7:86268938-86270939(-)
Zm00001d008374::8:6702943-6704944(-)
Zm00001d039081::6:169690491-169692492(+)
Zm00001d010162::8:102487531-102489532(+)
Zm00001d025071::10:102507530-102509531(-)
Zm00001d043652::3:206065384-206067385(-)
Zm00001d051796::4:169930678-169932679(-)
Zm00001d008390::8:7128719-7130720(-)
Zm00001d034659::1:299109787-299111788(+)
Zm00001d028416::1:34213756-34215757(-)
Zm00001d034070::1:283085784-283087785(+)
Zm00001d044990::9:9471646-9473647(-)
Zm00001d010538::8:119701468-119703469(+)
Zm00001d041601::3:129403430-129405431(-)
Zm00001d020677::7:127732530-127734531(-)
Zm00001d048245::9:153120313-153122314(+)
Zm00001d017516::5:198488644-198490645(+)
Zm00001d035089::6:4679170-4681171(+)
Zm00001d029545::1:75663702-75665703(-)
Zm00001d013421::5:11024903-11026904(-)
Zm00001d020943::7:137360435-137362436(+)
Zm00001d036918::6:106376537-106378538(+)
Zm00001d033903::1:278100622-278102623(+)
Zm00001d043333::3:196853290-196855291(-)
Zm00001d024359::10:66775623-66777624(-)
Zm00001d042244::3:157368211-157370212(+)
Zm00001d020386::7:110682890-110684891(-)
Zm00001d029218::1:62745567-62747568(+)
Zm00001d047329::9:126697996-126699997(-)
Zm00001d038271::6:152899043-152901044(+)
Zm00001d028778::1:46193945-46195946(-)
Zm00001d004243::2:95496530-95498531(-)
Zm00001d016395::5:160743513-160745514(+)
Zm00001d002644::2:18025676-18027677(-)
Zm00001d052165::4:181555838-181557839(-)
Zm00001d021436::7:152287698-152289699(-)
Zm00001d032990::1:245855949-245857950(+)
Zm00001d042023::3:147722398-147724399(-)
Zm00001d029886::1:92220577-92222578(+)
Zm00001d019971::7:81152103-81154104(-)
Zm00001d039096::6:169964159-169966160(-)
Zm00001d049476::4:31588590-31590591(-)
Zm00001d039653::3:10755533-10757534(-)
Zm00001d013241::5:6895378-6897379(+)
Zm00001d022160::7:171444395-171446396(-)
Zm00001d036672::6:97223641-97225642(+)
Zm00001d033815::1:274394836-274396837(-)
Zm00001d006610::2:212556885-212558886(-)
Zm00001d036224::6:77881815-77883816(-)
Zm00001d002759::2:21821129-21823130(+)
Zm00001d010159::8:102411906-102413907(+)
Zm00001d030863::1:164035537-164037538(+)
Zm00001d051363::4:155988767-155990768(+)
Zm00001d044961::9:8306834-8308835(-)
Zm00001d040089::3:27064442-27066443(+)
Zm00001d007720::2:238199954-238201955(+)
Zm00001d006483::2:209673388-209675389(+)
Zm00001d024003::10:35855992-35857993(-)
Zm00001d003066::2:31032505-31034506(+)
Zm00001d011496::8:152418219-152420220(+)
Zm00001d003975::2:73015284-73017285(+)
Zm00001d017651::5:203218204-203220205(-)
Zm00001d015401::5:88447196-88449197(+)
Zm00001d038777::6:164212306-164214307(+)
Zm00001d047828::9:142624373-142626374(+)
Zm00001d015064::5:73928048-73930049(-)
Zm00001d038007::6:145009086-145011087(-)
Zm00001d032810::1:238939506-238941507(-)
Zm00001d044625::3:233524557-233526558(-)
Zm00001d041918::3:143613984-143615985(+)
Zm00001d033148::1:252129261-252131262(-)
Zm00001d047727::9:140061358-140063359(-)
Zm00001d040543::3:48850128-48852129(-)
Zm00001d043694::3:207561630-207563631(+)
Zm00001d041269::3:109540329-109542330(-)
Zm00001d011431::8:150347404-150349405(-)
Zm00001d003947::2:71149464-71151465(+)
Zm00001d017788::5:206874757-206876758(+)
Zm00001d017144::5:186768538-186770539(+)
Zm00001d043524::3:202712591-202714592(+)
Zm00001d037175::6:114788442-114790443(+)
Zm00001d052537::4:192552295-192554296(+)
Zm00001d046423::9:89319517-89321518(+)
Zm00001d038394::6:156290924-156292925(+)
Zm00001d020237::7:101652227-101654228(-)
Zm00001d029776::1:86458637-86460638(+)
Zm00001d011536::8:153752654-153754655(+)
Zm00001d006595::2:211794113-211796114(-)
Zm00001d002000::2:4153903-4155904(-)
Zm00001d011392::8:149391697-149393698(-)
Zm00001d044701::3:235258718-235260719(-)
Zm00001d036497::6:90605042-90607043(-)
Zm00001d011470::8:151369418-151371419(+)
Zm00001d012460::8:174879704-174881705(+)
Zm00001d002048::2:4955380-4957381(-)
Zm00001d020262::7:102846904-102848905(+)
Zm00001d032598::1:231633042-231635043(-)
Zm00001d038628::6:161293440-161295441(-)
Zm00001d031000::1:172784322-172786323(+)
Zm00001d045817::9:41018989-41020990(+)
Zm00001d015217::5:79955856-79957857(-)
Zm00001d019018::7:12871995-12873996(+)
Zm00001d011912::8:164360885-164362886(-)
Zm00001d048066::9:149281934-149283935(+)
Zm00001d041057::3:93564618-93566619(+)
Zm00001d052630::4:195314704-195316705(+)
Zm00001d018594::7:178430-180431(-)
Zm00001d036876::6:105420642-105422643(-)
Zm00001d026562::10:148132187-148134188(+)
Zm00001d051902::4:173986960-173988961(+)
Zm00001d006931::2:219608784-219610785(+)
Zm00001d048011::9:147987904-147989905(+)
Zm00001d051565::4:162885902-162887903(+)
Zm00001d015970::5:134951428-134953429(+)
Zm00001d012475::8:175176644-175178645(+)
Zm00001d014278::5:39076417-39078418(-)
Zm00001d012964::5:2437195-2439196(-)
Zm00001d017471::5:196867424-196869425(+)
Zm00001d004861::2:145375659-145377660(-)
Zm00001d049725::4:41539457-41541458(+)
Zm00001d006727::2:215377942-215379943(+)
Zm00001d052277::4:185653329-185655330(-)
Zm00001d003159::2:33999002-34001003(-)
Zm00001d013827::5:21508353-21510354(-)
Zm00001d005016::2:153925819-153927820(-)
Zm00001d022294::7:174696752-174698753(-)
Zm00001d008621::8:14955679-14957680(+)
Zm00001d015944::5:133070079-133072080(+)
Zm00001d034660::1:299113615-299115616(+)
Zm00001d050937::4:132631935-132633936(-)
Zm00001d012930::5:2171386-2173387(-)
Zm00001d047923::9:145516600-145518601(+)
Zm00001d040159::3:29653334-29655335(+)
Zm00001d053259::4:222874185-222876186(-)
Zm00001d035632::6:37842339-37844340(+)
Zm00001d030523::1:141160549-141162550(-)
Zm00001d045395::9:20534537-20536538(-)
Zm00001d046672::9:101704839-101706840(-)
Zm00001d023318::10:2948876-2950877(+)
Zm00001d030266::1:117694582-117696583(-)
Zm00001d029342::1:66647955-66649956(-)
Zm00001d049671::4:39545602-39547603(+)
Zm00001d030824::1:162007609-162009610(+)
Zm00001d030720::1:155597776-155599777(+)
Zm00001d048299::9:154129396-154131397(+)
Zm00001d010908::8:133020174-133022175(+)
Zm00001d046005::9:53475690-53477691(-)
Zm00001d039613::3:9082577-9084578(+)
Zm00001d021664::7:159489464-159491465(-)
Zm00001d042136::3:153036188-153038189(-)
Zm00001d013272::5:7540376-7542377(-)
Zm00001d030711::1:154989719-154991720(-)
Zm00001d021490::7:153923118-153925119(-)
Zm00001d018863::7:7666974-7668975(+)
Zm00001d003903::2:66483517-66485518(+)
Zm00001d038326::6:154564037-154566038(-)
Zm00001d013557::5:14235195-14237196(-)
Zm00001d013543::5:13966398-13968399(-)
Zm00001d028719::1:44243979-44245980(-)
Zm00001d049260::4:23474623-23476624(+)
Zm00001d047960::9:146286596-146288597(+)
Zm00001d053757::4:240547916-240549917(-)
Zm00001d034698::1:300194997-300196998(+)
Zm00001d044061::3:218238323-218240324(+)
Zm00001d048736::4:4609856-4611857(-)
Zm00001d027384::1:4117218-4119219(-)
Zm00001d035783::6:48490745-48492746(-)
Zm00001d053754::4:240519634-240521635(-)
Zm00001d046103::9:63754122-63756123(-)
Zm00001d033707::1:271813873-271815874(+)
Zm00001d039716::3:12833840-12835841(+)
Zm00001d046277::9:77637834-77639835(-)
Zm00001d042731::3:178453160-178455161(+)
Zm00001d013247::5:7093465-7095466(-)
Zm00001d017580::5:200598085-200600086(+)
Zm00001d046900::9:109552189-109554190(+)
Zm00001d047386::9:128435901-128437902(-)
Zm00001d036038::6:67842621-67844622(+)
Zm00001d043154::3:190265457-190267458(-)
Zm00001d034358::1:290662704-290664705(-)
Zm00001d017054::5:184084513-184086514(-)
Zm00001d008702::8:17445818-17447819(+)
Zm00001d031179::1:181312959-181314960(+)
Zm00001d035631::6:37792005-37794006(+)
Zm00001d042289::3:159149781-159151782(+)
Zm00001d039133::6:170772887-170774888(-)
Zm00001d019206::7:21891868-21893869(-)
Zm00001d035628::6:37508464-37510465(-)
Zm00001d007479::2:232669018-232671019(+)
Zm00001d039004::6:168637458-168639459(-)
Zm00001d019110::7:17241802-17243803(-)
Zm00001d018327::5:218510147-218512148(-)
Zm00001d036245::6:79488428-79490429(-)
Zm00001d029312::1:65583281-65585282(+)
Zm00001d043410::3:199002370-199004371(+)
Zm00001d013596::5:15093270-15095271(+)
Zm00001d042801::3:180271569-180273570(-)
Zm00001d042118::3:151574542-151576543(+)
Zm00001d018641::7:1463664-1465665(-)
Zm00001d021970::7:167272243-167274244(+)
Zm00001d042034::3:148045429-148047430(-)
Zm00001d032962::1:244880479-244882480(+)
Zm00001d030670::1:152149325-152151326(+)
Zm00001d035254::6:17436012-17438013(-)
Zm00001d037497::6:127274245-127276246(-)
Zm00001d033423::1:262651704-262653705(+)
Zm00001d006133::2:199508021-199510022(+)
Zm00001d039664::3:11344281-11346282(-)
Zm00001d012674::8:178409466-178411467(-)
Zm00001d050033::4:61378316-61380317(+)
Zm00001d006810::2:217188749-217190750(-)
Zm00001d050973::4:134672665-134674666(-)
Zm00001d036669::6:97171877-97173878(-)
Zm00001d011379::8:149084662-149086663(+)
Zm00001d026518::10:147476474-147478475(-)
Zm00001d027576::1:8335861-8337862(-)
Zm00001d034629::1:298426549-298428550(-)
Zm00001d005105::2:158415329-158417330(-)
Zm00001d004046::2:78654503-78656504(-)
Zm00001d044417::3:227494209-227496210(+)
Zm00001d020492::7:118718925-118720926(+)
Zm00001d037264::6:118544231-118546232(-)
Zm00001d007967::2:244316569-244318570(+)
Zm00001d032350::1:223438944-223440945(+)
Zm00001d005008::2:153460673-153462674(-)
Zm00001d036481::6:90055128-90057129(+)
Zm00001d023385::10:4346110-4348111(+)
Zm00001d017352::5:193498800-193500801(+)
Zm00001d028675::1:42747612-42749613(-)
Zm00001d032440::1:226425620-226427621(+)
Zm00001d030707::1:154856553-154858554(-)
Zm00001d035623::6:37474559-37476560(+)
Zm00001d013116::5:4886799-4888800(+)
Zm00001d021552::7:155697140-155699141(-)
Zm00001d028033::1:20930140-20932141(-)
Zm00001d009279::8:50957267-50959268(-)
Zm00001d045575::9:27086358-27088359(-)
Zm00001d039263::3:763932-765933(+)
Zm00001d035443::6:25693535-25695536(+)
Zm00001d021810::7:163427690-163429691(+)
Zm00001d029516::1:74157152-74159153(+)
Zm00001d034830::1:303246567-303248568(+)
Zm00001d034962::1:306900491-306902492(+)
Zm00001d012604::8:177069068-177071069(+)
Zm00001d032517::1:229148601-229150602(-)
Zm00001d038217::6:151834250-151836251(-)
Zm00001d014596::5:54664016-54666017(+)
Zm00001d027386::1:4120279-4122280(+)
Zm00001d032685::1:234346676-234348677(+)
Zm00001d052026::4:176839683-176841684(-)
Zm00001d029787::1:86784840-86786841(-)
Zm00001d018012::5:211982281-211984282(-)
Zm00001d003280::2:38639553-38641554(-)
Zm00001d038358::6:155275867-155277868(+)
Zm00001d051809::4:170141299-170143300(+)
Zm00001d018820::7:6438072-6440073(-)
Zm00001d019053::7:14301275-14303276(-)
Zm00001d032544::1:230055344-230057345(+)
Zm00001d030757::1:158366820-158368821(+)
Zm00001d025431::10:118600746-118602747(+)
Zm00001d004557::2:117902093-117904094(+)
Zm00001d013800::5:20667130-20669131(+)
Zm00001d036721::6:98814301-98816302(-)
Zm00001d053916::4:243625063-243627064(+)
Zm00001d025106::10:104540049-104542050(+)
Zm00001d052966::4:206446441-206448442(+)
Zm00001d025192::10:108464415-108466416(-)
Zm00001d026137::10:139478314-139480315(+)
Zm00001d026144::10:139665377-139667378(+)
Zm00001d047456::9:130789166-130791167(-)
Zm00001d038082::6:147122992-147124993(+)
Zm00001d048632::4:1773101-1775102(+)
Zm00001d019907::7:74611506-74613507(+)
Zm00001d003292::2:38988789-38990790(-)
Zm00001d027335::1:3170812-3172813(+)
Zm00001d025227::10:110165377-110167378(+)
Zm00001d003879::2:64585066-64587067(+)
Zm00001d051791::4:169880776-169882777(-)
Zm00001d031956::1:207953543-207955544(+)
```
