## Supplementary material for "A comprehensive map of preferentially located motifs reveals distinct proximal *cis*-regulatory elements in plants": TTATACAA_containing_gene_set.txt

```
#Occurences of TTATACAA between 14 and 32 (positions relative to the transcription start site)
#82 sequences with TTATACAA in this interval
#0.33% of the sequences in promoter set with TTATACAA (set with 25199 sequences)
Zm00001d053903::4:243363763-243365764(+)
Zm00001d038256::6:152463861-152465862(-)
Zm00001d040479::3:46079672-46081673(-)
Zm00001d026118::10:138831209-138833210(+)
Zm00001d016938::5:180475680-180477681(-)
Zm00001d047456::9:130789166-130791167(-)
Zm00001d040383::3:40872305-40874306(+)
Zm00001d051927::4:174746054-174748055(-)
Zm00001d004918::2:148586731-148588732(+)
Zm00001d024088::10:43225428-43227429(-)
Zm00001d022259::7:173852581-173854582(-)
Zm00001d020916::7:136511655-136513656(+)
Zm00001d045575::9:27086358-27088359(-)
Zm00001d048375::9:155254919-155256920(-)
Zm00001d003728::2:56630715-56632716(+)
Zm00001d024783::10:87875141-87877142(-)
Zm00001d001918::2:2918324-2920325(+)
Zm00001d029643::1:80922113-80924114(+)
Zm00001d043824::3:210992077-210994078(+)
Zm00001d040268::3:35118338-35120339(+)
Zm00001d030996::1:172557774-172559775(+)
Zm00001d021844::7:164360890-164362891(-)
Zm00001d048203::9:152375610-152377611(+)
Zm00001d029188::1:61570027-61572028(-)
Zm00001d006610::2:212556885-212558886(-)
Zm00001d004700::2:132138679-132140680(-)
Zm00001d022594::7:180719722-180721723(+)
Zm00001d029312::1:65583281-65585282(+)
Zm00001d046103::9:63754122-63756123(-)
Zm00001d051538::4:161855247-161857248(-)
Zm00001d053757::4:240547916-240549917(-)
Zm00001d019018::7:12871995-12873996(+)
Zm00001d053975::4:244517765-244519766(-)
Zm00001d017726::5:205303105-205305106(-)
Zm00001d010590::8:121142851-121144852(+)
Zm00001d038326::6:154564037-154566038(-)
Zm00001d027813::1:14322810-14324811(-)
Zm00001d032484::1:228139392-228141393(-)
Zm00001d006483::2:209673388-209675389(+)
Zm00001d050937::4:132631935-132633936(-)
Zm00001d042584::3:172738590-172740591(+)
Zm00001d021182::7:145177778-145179779(-)
Zm00001d003395::2:42793568-42795569(-)
Zm00001d038358::6:155275867-155277868(+)
Zm00001d031937::1:207440790-207442791(-)
Zm00001d015401::5:88447196-88449197(+)
Zm00001d012701::8:178881381-178883382(-)
Zm00001d021490::7:153923118-153925119(-)
Zm00001d044990::9:9471646-9473647(-)
Zm00001d025724::10:127582687-127584688(-)
Zm00001d021525::7:155150029-155152030(+)
Zm00001d042234::3:157119970-157121971(+)
Zm00001d045853::9:43765882-43767883(+)
Zm00001d010678::8:124073171-124075172(-)
Zm00001d025431::10:118600746-118602747(+)
Zm00001d025494::10:120564881-120566882(-)
Zm00001d017580::5:200598085-200600086(+)
Zm00001d017501::5:197646030-197648031(+)
Zm00001d004243::2:95496530-95498531(-)
Zm00001d009766::8:80258614-80260615(-)
Zm00001d044219::3:222121908-222123909(-)
Zm00001d021765::7:162693866-162695867(-)
Zm00001d002635::2:17654334-17656335(+)
Zm00001d011704::8:159245369-159247370(-)
Zm00001d035861::6:57252661-57254662(-)
Zm00001d004220::2:92823355-92825356(+)
Zm00001d043410::3:199002370-199004371(+)
Zm00001d051135::4:145472639-145474640(-)
Zm00001d039109::6:170145162-170147163(+)
Zm00001d024947::10:96356973-96358974(+)
Zm00001d038255::6:152443583-152445584(-)
Zm00001d009829::8:84168645-84170646(-)
Zm00001d014596::5:54664016-54666017(+)
Zm00001d015000::5:71588303-71590304(+)
Zm00001d010337::8:110337533-110339534(-)
Zm00001d027576::1:8335861-8337862(-)
Zm00001d041918::3:143613984-143615985(+)
Zm00001d030486::1:136739039-136741040(+)
Zm00001d033813::1:274319349-274321350(+)
Zm00001d036481::6:90055128-90057129(+)
Zm00001d025739::10:128020107-128022108(+)
Zm00001d049590::4:36536816-36538817(+)
```
