## Supplementary material for "A comprehensive map of preferentially located motifs reveals distinct proximal *cis*-regulatory elements in plants": TTATACG_containing_gene_set.txt

```
#Occurences of TTATACG between 1 and 32 (positions relative to the transcription start site)
#76 sequences with TTATACG in this interval
#0.30% of the sequences in promoter set with TTATACG (set with 25199 sequences)
Zm00001d042110::3:150991911-150993912(-)
Zm00001d038217::6:151834250-151836251(-)
Zm00001d007285::2:226814493-226816494(-)
Zm00001d017140::5:186714562-186716563(+)
Zm00001d049944::4:54581547-54583548(+)
Zm00001d013193::5:6176169-6178170(-)
Zm00001d051796::4:169930678-169932679(-)
Zm00001d031705::1:199018945-199020946(-)
Zm00001d031956::1:207953543-207955544(+)
Zm00001d032189::1:216309937-216311938(-)
Zm00001d034660::1:299113615-299115616(+)
Zm00001d013701::5:17882097-17884098(+)
Zm00001d003277::2:38576206-38578207(-)
Zm00001d040649::3:55956721-55958722(+)
Zm00001d043785::3:210176745-210178746(+)
Zm00001d021974::7:167387521-167389522(+)
Zm00001d016465::5:163306660-163308661(+)
Zm00001d002729::2:20592275-20594276(-)
Zm00001d031969::1:208242589-208244590(-)
Zm00001d035294::6:19586719-19588720(+)
Zm00001d049305::4:25526711-25528712(+)
Zm00001d019893::7:73480050-73482051(-)
Zm00001d009863::8:85727998-85729999(-)
Zm00001d027384::1:4117218-4119219(-)
Zm00001d014321::5:40893950-40895951(+)
Zm00001d017202::5:188701990-188703991(+)
Zm00001d002167::2:7086169-7088170(-)
Zm00001d016923::5:180093857-180095858(-)
Zm00001d036497::6:90605042-90607043(-)
Zm00001d029886::1:92220577-92222578(+)
Zm00001d011958::8:165202001-165204002(+)
Zm00001d025192::10:108464415-108466416(-)
Zm00001d042713::3:178071423-178073424(-)
Zm00001d019971::7:81152103-81154104(-)
Zm00001d010993::8:136139246-136141247(-)
Zm00001d003292::2:38988789-38990790(-)
Zm00001d046366::9:84483193-84485194(+)
Zm00001d035558::6:33060438-33062439(+)
Zm00001d051565::4:162885902-162887903(+)
Zm00001d039706::3:12672899-12674900(+)
Zm00001d044442::3:228213307-228215308(+)
Zm00001d006595::2:211794113-211796114(-)
Zm00001d005876::2:191463050-191465051(+)
Zm00001d023436::10:5476660-5478661(-)
Zm00001d010174::8:102987399-102989400(+)
Zm00001d020386::7:110682890-110684891(-)
Zm00001d011938::8:164852677-164854678(+)
Zm00001d006133::2:199508021-199510022(+)
Zm00001d006607::2:212388957-212390958(-)
Zm00001d035632::6:37842339-37844340(+)
Zm00001d029132::1:59753776-59755777(-)
Zm00001d051902::4:173986960-173988961(+)
Zm00001d017807::5:207377684-207379685(-)
Zm00001d005754::2:186343710-186345711(+)
Zm00001d006843::2:217711212-217713213(-)
Zm00001d036038::6:67842621-67844622(+)
Zm00001d017788::5:206874757-206876758(+)
Zm00001d036192::6:76622969-76624970(+)
Zm00001d043523::3:202711130-202713131(+)
Zm00001d016589::5:168670150-168672151(+)
Zm00001d004046::2:78654503-78656504(-)
Zm00001d013073::5:4319601-4321602(+)
Zm00001d003280::2:38639553-38641554(-)
Zm00001d016377::5:160009151-160011152(+)
Zm00001d010714::8:125355729-125357730(+)
Zm00001d048629::4:1749262-1751263(+)
Zm00001d030827::1:162051544-162053545(-)
Zm00001d052922::4:204946938-204948939(-)
Zm00001d007828::2:240468614-240470615(+)
Zm00001d011457::8:150977030-150979031(+)
Zm00001d020136::7:95253595-95255596(-)
Zm00001d001941::2:3204349-3206350(-)
Zm00001d020677::7:127732530-127734531(-)
Zm00001d019489::7:36793023-36795024(-)
Zm00001d043102::3:189312144-189314145(-)
Zm00001d010225::8:104664602-104666603(+)
```
