## Supplementary material for "A comprehensive map of preferentially located motifs reveals distinct proximal *cis*-regulatory elements in plants": TTATAGTG_containing_gene_set.txt

```
#Occurences of TTATAGTG between -4 and 52 (positions relative to the transcription start site)
#117 sequences with TTATAGTG in this interval
#0.46% of the sequences in promoter set with TTATAGTG (set with 25199 sequences)
Zm00001d048163::9:151220031-151222032(+)
Zm00001d012400::8:173701397-173703398(-)
Zm00001d011497::8:152511559-152513560(-)
Zm00001d025673::10:125901398-125903399(-)
Zm00001d012126::8:168498481-168500482(+)
Zm00001d041298::3:110786860-110788861(+)
Zm00001d028083::1:22221065-22223066(-)
Zm00001d033950::1:279375284-279377285(+)
Zm00001d032085::1:212118772-212120773(+)
Zm00001d026205::10:140894164-140896165(-)
Zm00001d023711::10:16566441-16568442(+)
Zm00001d025005::10:99215885-99217886(+)
Zm00001d019111::7:17264720-17266721(-)
Zm00001d033625::1:269138139-269140140(-)
Zm00001d012661::8:178169285-178171286(+)
Zm00001d009938::8:90685623-90687624(+)
Zm00001d040639::3:55592319-55594320(-)
Zm00001d024148::10:49669659-49671660(-)
Zm00001d038100::6:147945362-147947363(-)
Zm00001d036916::6:106354825-106356826(-)
Zm00001d053072::4:212305989-212307990(-)
Zm00001d040417::3:42396797-42398798(+)
Zm00001d035527::6:31121213-31123214(+)
Zm00001d011704::8:159245369-159247370(-)
Zm00001d011566::8:154587505-154589506(+)
Zm00001d021823::7:163772261-163774262(+)
Zm00001d004885::2:146494848-146496849(+)
Zm00001d043194::3:191212310-191214311(+)
Zm00001d022520::7:179287440-179289441(-)
Zm00001d045729::9:35626907-35628908(-)
Zm00001d020209::7:100247062-100249063(-)
Zm00001d049638::4:38437361-38439362(-)
Zm00001d020916::7:136511655-136513656(+)
Zm00001d004139::2:85782447-85784448(+)
Zm00001d037448::6:125638260-125640261(+)
Zm00001d033218::1:254668053-254670054(+)
Zm00001d032403::1:225534147-225536148(+)
Zm00001d051434::4:158470655-158472656(-)
Zm00001d027667::1:10613078-10615079(+)
Zm00001d053340::4:226746641-226748642(-)
Zm00001d008689::8:17229128-17231129(+)
Zm00001d017644::5:202969946-202971947(-)
Zm00001d041180::3:102998270-103000271(-)
Zm00001d002942::2:27637385-27639386(+)
Zm00001d019031::7:13557545-13559546(-)
Zm00001d011248::8:144590601-144592602(-)
Zm00001d038267::6:152767996-152769997(-)
Zm00001d004084::2:80921813-80923814(-)
Zm00001d025474::10:119965820-119967821(+)
Zm00001d036310::6:83873480-83875481(-)
Zm00001d030669::1:152131393-152133394(+)
Zm00001d043437::3:199879556-199881557(-)
Zm00001d019383::7:30993817-30995818(-)
Zm00001d021258::7:147083776-147085777(+)
Zm00001d034752::1:301373642-301375643(-)
Zm00001d028719::1:44243979-44245980(-)
Zm00001d021599::7:157787822-157789823(-)
Zm00001d037223::6:116550244-116552245(-)
Zm00001d046710::9:103065705-103067706(-)
Zm00001d025491::10:120504360-120506361(-)
Zm00001d020421::7:113084609-113086610(+)
Zm00001d035519::6:30806239-30808240(+)
Zm00001d024061::10:40786554-40788555(-)
Zm00001d016214::5:150603375-150605376(-)
Zm00001d012117::8:168415755-168417756(+)
Zm00001d024012::10:36876665-36878666(-)
Zm00001d012116::8:168416805-168418806(-)
Zm00001d020083::7:90823773-90825774(-)
Zm00001d028042::1:21378586-21380587(-)
Zm00001d029545::1:75663702-75665703(-)
Zm00001d050162::4:69708124-69710125(+)
Zm00001d028635::1:41473344-41475345(+)
Zm00001d020245::7:101950194-101952195(-)
Zm00001d030579::1:145824290-145826291(-)
Zm00001d013364::5:9740074-9742075(-)
Zm00001d035286::6:19369806-19371807(+)
Zm00001d037687::6:133986294-133988295(-)
Zm00001d007542::2:234340667-234342668(+)
Zm00001d009287::8:52298911-52300912(+)
Zm00001d041453::3:120953590-120955591(-)
Zm00001d051889::4:173797531-173799532(+)
Zm00001d021502::7:154176211-154178212(-)
Zm00001d039323::3:1837546-1839547(+)
Zm00001d005030::2:154829503-154831504(+)
Zm00001d017012::5:182687300-182689301(+)
Zm00001d015340::5:85303578-85305579(+)
Zm00001d025346::10:115023566-115025567(+)
Zm00001d029538::1:75324328-75326329(-)
Zm00001d037595::6:130836559-130838560(+)
Zm00001d012758::8:180043624-180045625(+)
Zm00001d045082::9:11881103-11883104(+)
Zm00001d047244::9:123877745-123879746(-)
Zm00001d020288::7:104311270-104313271(+)
Zm00001d021893::7:165530854-165532855(+)
Zm00001d047721::9:139935041-139937042(+)
Zm00001d020068::7:89720633-89722634(+)
Zm00001d002998::2:29039300-29041301(+)
Zm00001d005251::2:165786865-165788866(-)
Zm00001d014823::5:64556520-64558521(-)
Zm00001d044523::3:230845113-230847114(+)
Zm00001d019483::7:36377773-36379774(+)
Zm00001d019897::7:73564717-73566718(-)
Zm00001d007551::2:234553297-234555298(+)
Zm00001d052602::4:194402727-194404728(+)
Zm00001d044152::3:220527271-220529272(-)
Zm00001d043312::3:196077053-196079054(-)
Zm00001d024497::10:74152402-74154403(+)
Zm00001d005485::2:175606275-175608276(+)
Zm00001d027672::1:10689672-10691673(-)
Zm00001d034623::1:298185165-298187166(-)
Zm00001d022098::7:170228958-170230959(+)
Zm00001d006517::2:210351613-210353614(-)
Zm00001d028204::1:26180614-26182615(-)
Zm00001d008460::8:9328109-9330110(+)
Zm00001d014347::5:42130403-42132404(+)
Zm00001d003002::2:29215887-29217888(+)
Zm00001d053277::4:223882107-223884108(+)
```
