## Supplementary material for "A comprehensive map of preferentially located motifs reveals distinct proximal *cis*-regulatory elements in plants": TTATAT_containing_gene_set.txt

```
#Occurences of TTATAT between 3 and 34 (positions relative to the transcription start site)
#1939 sequences with TTATAT in this interval
#7.69% of the sequences in promoter set with TTATAT (set with 25199 sequences)
Zm00001d007045::2:220800085-220802086(+)
Zm00001d021982::7:167527499-167529500(+)
Zm00001d029193::1:61663167-61665168(+)
Zm00001d007760::2:239074227-239076228(+)
Zm00001d015118::5:76333852-76335853(-)
Zm00001d042207::3:156094991-156096992(-)
Zm00001d028984::1:53533485-53535486(-)
Zm00001d017058::5:184103964-184105965(+)
Zm00001d015977::5:135996931-135998932(+)
Zm00001d028981::1:53454680-53456681(+)
Zm00001d005301::2:168528288-168530289(+)
Zm00001d002473::2:13528580-13530581(-)
Zm00001d039518::3:6561665-6563666(-)
Zm00001d027932::1:17928003-17930004(+)
Zm00001d042259::3:157664493-157666494(+)
Zm00001d019306::7:26939500-26941501(-)
Zm00001d021244::7:146788469-146790470(+)
Zm00001d008189::8:753715-755716(-)
Zm00001d040823::3:68070343-68072344(-)
Zm00001d033866::1:276736549-276738550(+)
Zm00001d045845::9:43386147-43388148(+)
Zm00001d006143::2:199706206-199708207(-)
Zm00001d052496::4:191484073-191486074(+)
Zm00001d006426::2:207631219-207633220(+)
Zm00001d031082::1:176365592-176367593(+)
Zm00001d040920::3:79256160-79258161(-)
Zm00001d011497::8:152511559-152513560(-)
Zm00001d049461::4:31105016-31107017(-)
Zm00001d031635::1:196942732-196944733(+)
Zm00001d041104::3:97453084-97455085(-)
Zm00001d036425::6:87901769-87903770(-)
Zm00001d035124::6:6266125-6268126(-)
Zm00001d005684::2:183290820-183292821(-)
Zm00001d029567::1:76612395-76614396(+)
Zm00001d011428::8:150255222-150257223(-)
Zm00001d043753::3:209097219-209099220(+)
Zm00001d039947::3:20214642-20216643(+)
Zm00001d047255::9:124483382-124485383(-)
Zm00001d011680::8:158510715-158512716(+)
Zm00001d017101::5:185443104-185445105(-)
Zm00001d042017::3:147529440-147531441(+)
Zm00001d037203::6:115604344-115606345(+)
Zm00001d030755::1:158274392-158276393(+)
Zm00001d040893::3:76452263-76454264(+)
Zm00001d026103::10:138513870-138515871(-)
Zm00001d041333::3:112546365-112548366(-)
Zm00001d010615::8:121857918-121859919(+)
Zm00001d004733::2:134526807-134528808(-)
Zm00001d009789::8:81405251-81407252(-)
Zm00001d034935::1:306104224-306106225(-)
Zm00001d038929::6:167163220-167165221(+)
Zm00001d003446::2:44624597-44626598(-)
Zm00001d018887::7:8352904-8354905(+)
Zm00001d044096::3:219036636-219038637(+)
Zm00001d025951::10:134561579-134563580(+)
Zm00001d007158::2:223468721-223470722(-)
Zm00001d039956::3:20566789-20568790(+)
Zm00001d026562::10:148132187-148134188(+)
Zm00001d013412::5:10598922-10600923(+)
Zm00001d018656::7:2051328-2053329(-)
Zm00001d029706::1:83225437-83227438(+)
Zm00001d049190::4:19767978-19769979(+)
Zm00001d052518::4:191956901-191958902(+)
Zm00001d042642::3:175090924-175092925(+)
Zm00001d033718::1:272129164-272131165(+)
Zm00001d049899::4:51392424-51394425(+)
Zm00001d048321::9:154480611-154482612(-)
Zm00001d040382::3:40872963-40874964(-)
Zm00001d034970::6:386779-388780(+)
Zm00001d002822::2:23768000-23770001(-)
Zm00001d031898::1:205929757-205931758(-)
Zm00001d030727::1:156210572-156212573(-)
Zm00001d003021::2:29669698-29671699(-)
Zm00001d036138::6:74178077-74180078(+)
Zm00001d051861::4:172534256-172536257(-)
Zm00001d012632::8:177515900-177517901(+)
Zm00001d036946::6:106963688-106965689(-)
Zm00001d028034::1:20938794-20940795(-)
Zm00001d020068::7:89720633-89722634(+)
Zm00001d019335::7:28399380-28401381(+)
Zm00001d003214::2:36236977-36238978(+)
Zm00001d004913::2:148159029-148161030(+)
Zm00001d047399::9:128745189-128747190(+)
Zm00001d019980::7:81719302-81721303(+)
Zm00001d012236::8:170640051-170642052(-)
Zm00001d018585::5:223771816-223773817(-)
Zm00001d053906::4:243391949-243393950(-)
Zm00001d044023::3:217008306-217010307(-)
Zm00001d037941::6:142908476-142910477(+)
Zm00001d003531::2:46843574-46845575(-)
Zm00001d005767::2:187353367-187355368(+)
Zm00001d046381::9:85599471-85601472(+)
Zm00001d036328::6:84472789-84474790(+)
Zm00001d023995::10:35300375-35302376(+)
Zm00001d021532::7:155245134-155247135(+)
Zm00001d009017::8:30235862-30237863(+)
Zm00001d003493::2:46022886-46024887(+)
Zm00001d049938::4:54076398-54078399(-)
Zm00001d027999::1:19904635-19906636(+)
Zm00001d018687::7:2647515-2649516(-)
Zm00001d007320::2:228348560-228350561(-)
Zm00001d050359::4:83500357-83502358(-)
Zm00001d043325::3:196558358-196560359(+)
Zm00001d019467::7:35256408-35258409(+)
Zm00001d020590::7:123887542-123889543(-)
Zm00001d033707::1:271813873-271815874(+)
Zm00001d043112::3:189498663-189500664(-)
Zm00001d036164::6:75433847-75435848(-)
Zm00001d044124::3:219879871-219881872(+)
Zm00001d013477::5:12482362-12484363(-)
Zm00001d026306::10:143269898-143271899(+)
Zm00001d041095::3:97128713-97130714(-)
Zm00001d025353::10:115204960-115206961(-)
Zm00001d002141::2:6562442-6564443(+)
Zm00001d027788::1:13482752-13484753(-)
Zm00001d005383::2:171800786-171802787(-)
Zm00001d014291::5:39721955-39723956(-)
Zm00001d018103::5:214353919-214355920(-)
Zm00001d045632::9:29540300-29542301(-)
Zm00001d031395::1:188814531-188816532(+)
Zm00001d045147::9:14234635-14236636(+)
Zm00001d036988::6:108403447-108405448(+)
Zm00001d015944::5:133070079-133072080(+)
Zm00001d023733::10:17845174-17847175(+)
Zm00001d004372::2:106908283-106910284(-)
Zm00001d014260::5:38479283-38481284(+)
Zm00001d036000::6:65229146-65231147(-)
Zm00001d047235::9:123535221-123537222(-)
Zm00001d005161::2:161886722-161888723(-)
Zm00001d006527::2:210512442-210514443(-)
Zm00001d032787::1:238153085-238155086(+)
Zm00001d005745::2:185840382-185842383(-)
Zm00001d039926::3:19728987-19730988(-)
Zm00001d042697::3:177337444-177339445(+)
Zm00001d017621::5:201994798-201996799(-)
Zm00001d037672::6:133573039-133575040(+)
Zm00001d003468::2:45237798-45239799(-)
Zm00001d029191::1:61640955-61642956(+)
Zm00001d045550::9:26526094-26528095(+)
Zm00001d033826::1:275016194-275018195(+)
Zm00001d025297::10:113217000-113219001(-)
Zm00001d027456::1:5660236-5662237(+)
Zm00001d024937::10:95810534-95812535(-)
Zm00001d018431::5:220632542-220634543(+)
Zm00001d042555::3:171665732-171667733(+)
Zm00001d013737::5:18921452-18923453(+)
Zm00001d037808::6:138451959-138453960(+)
Zm00001d041827::3:139487084-139489085(-)
Zm00001d026383::10:144826699-144828700(-)
Zm00001d002287::2:9618782-9620783(-)
Zm00001d011117::8:139410249-139412250(-)
Zm00001d034550::1:296029952-296031953(-)
Zm00001d033370::1:260857229-260859230(-)
Zm00001d020910::7:136265856-136267857(-)
Zm00001d032516::1:229141562-229143563(-)
Zm00001d018613::7:869706-871707(+)
Zm00001d014760::5:61832887-61834888(-)
Zm00001d006204::2:201770324-201772325(-)
Zm00001d031412::1:189294327-189296328(-)
Zm00001d013511::5:13216041-13218042(-)
Zm00001d039978::3:21465248-21467249(+)
Zm00001d048799::4:5690614-5692615(+)
Zm00001d048150::9:150979637-150981638(-)
Zm00001d045488::9:24303982-24305983(-)
Zm00001d007312::2:227515288-227517289(-)
Zm00001d052725::4:199038427-199040428(-)
Zm00001d035527::6:31121213-31123214(+)
Zm00001d016988::5:182120409-182122410(-)
Zm00001d047639::9:137822653-137824654(+)
Zm00001d003626::2:50873746-50875747(+)
Zm00001d012681::8:178512634-178514635(+)
Zm00001d039301::3:1327117-1329118(-)
Zm00001d006861::2:218039854-218041855(+)
Zm00001d002465::2:13316589-13318590(-)
Zm00001d003247::2:37817923-37819924(-)
Zm00001d006382::2:206213990-206215991(-)
Zm00001d040660::3:56946106-56948107(+)
Zm00001d016896::5:179609406-179611407(+)
Zm00001d028450::1:35275320-35277321(+)
Zm00001d003533::2:47103686-47105687(+)
Zm00001d046254::9:76909415-76911416(-)
Zm00001d044480::3:229383203-229385204(-)
Zm00001d011716::8:159799523-159801524(+)
Zm00001d009555::8:70019409-70021410(-)
Zm00001d012004::8:166295067-166297068(+)
Zm00001d037427::6:125222560-125224561(-)
Zm00001d016792::5:176046583-176048584(+)
Zm00001d020773::7:131953418-131955419(-)
Zm00001d022637::7:181975449-181977450(+)
Zm00001d019621::7:46415971-46417972(-)
Zm00001d029198::1:61902600-61904601(+)
Zm00001d019700::7:51776270-51778271(-)
Zm00001d006673::2:214021817-214023818(-)
Zm00001d016476::5:163838765-163840766(+)
Zm00001d034751::1:301301932-301303933(-)
Zm00001d042283::3:158786854-158788855(-)
Zm00001d045372::9:19995799-19997800(-)
Zm00001d013678::5:17149939-17151940(-)
Zm00001d016330::5:157539702-157541703(+)
Zm00001d010667::8:123640408-123642409(+)
Zm00001d039029::6:168916819-168918820(+)
Zm00001d015649::5:103228722-103230723(-)
Zm00001d008810::8:21266161-21268162(-)
Zm00001d048564::9:158843560-158845561(-)
Zm00001d011121::8:139546013-139548014(-)
Zm00001d004509::2:115861338-115863339(-)
Zm00001d050032::4:61320849-61322850(-)
Zm00001d017095::5:185261125-185263126(+)
Zm00001d019497::7:37822696-37824697(-)
Zm00001d028748::1:45268316-45270317(-)
Zm00001d051561::4:162770458-162772459(-)
Zm00001d013542::5:13960313-13962314(-)
Zm00001d020312::7:105595241-105597242(+)
Zm00001d007964::2:244286076-244288077(-)
Zm00001d010414::8:113687279-113689280(-)
Zm00001d014360::5:42669303-42671304(-)
Zm00001d012595::8:177030939-177032940(-)
Zm00001d032942::1:244209891-244211892(-)
Zm00001d015263::5:81964867-81966868(+)
Zm00001d032146::1:214435110-214437111(+)
Zm00001d017242::5:190094332-190096333(+)
Zm00001d003067::2:31071940-31073941(-)
Zm00001d025617::10:124148243-124150244(-)
Zm00001d051743::4:168621924-168623925(+)
Zm00001d035569::6:33987844-33989845(+)
Zm00001d011086::8:138469963-138471964(-)
Zm00001d003796::2:59681944-59683945(+)
Zm00001d026298::10:143169618-143171619(-)
Zm00001d039940::3:20010339-20012340(-)
Zm00001d002541::2:14999965-15001966(+)
Zm00001d017164::5:187392891-187394892(-)
Zm00001d013330::5:8776263-8778264(+)
Zm00001d016491::5:164557125-164559126(-)
Zm00001d044765::9:1837688-1839689(+)
Zm00001d025267::10:111828018-111830019(-)
Zm00001d043843::3:211642166-211644167(+)
Zm00001d048877::4:6910801-6912802(-)
Zm00001d032353::1:223543781-223545782(+)
Zm00001d006373::2:205994735-205996736(+)
Zm00001d010398::8:112850705-112852706(+)
Zm00001d036024::6:66762931-66764932(-)
Zm00001d053036::4:210076030-210078031(-)
Zm00001d011063::8:137937913-137939914(+)
Zm00001d034366::1:290940101-290942102(+)
Zm00001d014331::5:41120985-41122986(-)
Zm00001d052683::4:197239105-197241106(-)
Zm00001d012707::8:179036661-179038662(-)
Zm00001d044756::9:1356948-1358949(+)
Zm00001d008233::8:2071029-2073030(-)
Zm00001d038292::6:153561537-153563538(+)
Zm00001d035714::6:42351451-42353452(-)
Zm00001d024516::10:75579463-75581464(+)
Zm00001d045792::9:39398930-39400931(+)
Zm00001d029264::1:64216021-64218022(-)
Zm00001d015987::5:137033102-137035103(+)
Zm00001d033091::1:250100935-250102936(-)
Zm00001d023564::10:10308975-10310976(-)
Zm00001d009877::8:86776218-86778219(-)
Zm00001d003781::2:59178885-59180886(+)
Zm00001d020901::7:136106631-136108632(+)
Zm00001d045292::9:18059907-18061908(-)
Zm00001d006872::2:218315514-218317515(-)
Zm00001d034052::1:282584594-282586595(+)
Zm00001d011083::8:138445402-138447403(-)
Zm00001d032908::1:242755866-242757867(-)
Zm00001d039239::3:381710-383711(-)
Zm00001d052485::4:191045010-191047011(+)
Zm00001d010948::8:134765640-134767641(-)
Zm00001d020677::7:127732530-127734531(-)
Zm00001d006947::2:219988363-219990364(+)
Zm00001d052171::4:181667842-181669843(+)
Zm00001d018418::5:220376847-220378848(-)
Zm00001d043216::3:192129064-192131065(+)
Zm00001d019679::7:50546646-50548647(+)
Zm00001d037000::6:108694579-108696580(-)
Zm00001d011585::8:155019347-155021348(-)
Zm00001d044318::3:225066204-225068205(+)
Zm00001d044494::3:229639473-229641474(+)
Zm00001d040467::3:44997737-44999738(+)
Zm00001d034173::1:285695072-285697073(+)
Zm00001d052327::4:187150990-187152991(+)
Zm00001d016149::5:147040170-147042171(+)
Zm00001d033957::1:279608994-279610995(-)
Zm00001d006183::2:200916994-200918995(-)
Zm00001d034521::1:295608392-295610393(+)
Zm00001d021263::7:147164712-147166713(-)
Zm00001d018876::7:7988730-7990731(-)
Zm00001d053076::4:212573673-212575674(-)
Zm00001d037929::6:142397893-142399894(+)
Zm00001d047404::9:129013123-129015124(+)
Zm00001d023774::10:19672436-19674437(-)
Zm00001d049449::4:30669024-30671025(-)
Zm00001d020387::7:110770829-110772830(-)
Zm00001d029083::1:57397206-57399207(-)
Zm00001d053093::4:213326569-213328570(+)
Zm00001d028679::1:42786361-42788362(-)
Zm00001d015221::5:80008023-80010024(+)
Zm00001d032535::1:229846154-229848155(+)
Zm00001d027254::1:431629-433630(-)
Zm00001d015423::5:89381277-89383278(+)
Zm00001d029544::1:75658669-75660670(-)
Zm00001d042490::3:169329923-169331924(+)
Zm00001d022272::7:174091132-174093133(-)
Zm00001d048481::9:157034416-157036417(-)
Zm00001d045650::9:31091755-31093756(-)
Zm00001d029903::1:93425755-93427756(-)
Zm00001d019796::7:62243938-62245939(+)
Zm00001d036795::6:101161547-101163548(-)
Zm00001d011467::8:151281429-151283430(-)
Zm00001d038582::6:160507406-160509407(+)
Zm00001d005779::2:188020033-188022034(-)
Zm00001d004325::2:103315621-103317622(-)
Zm00001d022156::7:171401174-171403175(-)
Zm00001d014481::5:49733812-49735813(-)
Zm00001d003188::2:35039654-35041655(-)
Zm00001d043400::3:198763361-198765362(+)
Zm00001d045861::9:44260478-44262479(-)
Zm00001d044855::9:5308026-5310027(+)
Zm00001d008382::8:6828398-6830399(+)
Zm00001d031053::1:174881015-174883016(+)
Zm00001d049023::4:12946568-12948569(-)
Zm00001d037367::6:123040042-123042043(-)
Zm00001d019854::7:70496683-70498684(-)
Zm00001d048691::4:3346841-3348842(+)
Zm00001d005743::2:185602178-185604179(+)
Zm00001d053055::4:211053307-211055308(+)
Zm00001d030973::1:170235743-170237744(+)
Zm00001d017268::5:191149866-191151867(+)
Zm00001d044500::3:229923961-229925962(+)
Zm00001d016474::5:163735780-163737781(+)
Zm00001d010325::8:109743729-109745730(+)
Zm00001d044666::3:234414896-234416897(+)
Zm00001d019245::7:23696735-23698736(+)
Zm00001d024217::10:57146002-57148003(-)
Zm00001d025848::10:131500443-131502444(-)
Zm00001d009879::8:86974485-86976486(-)
Zm00001d019808::7:63660713-63662714(-)
Zm00001d021554::7:155786821-155788822(-)
Zm00001d038134::6:148970779-148972780(+)
Zm00001d034207::1:286818593-286820594(+)
Zm00001d053397::4:229274760-229276761(+)
Zm00001d017754::5:205922777-205924778(+)
Zm00001d043009::3:186340698-186342699(+)
Zm00001d017985::5:211399589-211401590(+)
Zm00001d034160::1:285336631-285338632(-)
Zm00001d043556::3:203752028-203754029(-)
Zm00001d053363::4:227737162-227739163(+)
Zm00001d022289::7:174557799-174559800(+)
Zm00001d018254::5:217438762-217440763(+)
Zm00001d047955::9:146096405-146098406(+)
Zm00001d027943::1:18046724-18048725(-)
Zm00001d009115::8:37494226-37496227(+)
Zm00001d020163::7:96648493-96650494(+)
Zm00001d025503::10:120607718-120609719(-)
Zm00001d010442::8:115335181-115337182(-)
Zm00001d035542::6:31726736-31728737(+)
Zm00001d031289::1:185331862-185333863(-)
Zm00001d051606::4:164335406-164337407(-)
Zm00001d003786::2:59353624-59355625(+)
Zm00001d006089::2:197852448-197854449(-)
Zm00001d052579::4:193431807-193433808(-)
Zm00001d010604::8:121660963-121662964(-)
Zm00001d050509::4:94924357-94926358(+)
Zm00001d024373::10:67658571-67660572(-)
Zm00001d019844::7:68695817-68697818(+)
Zm00001d029736::1:84580224-84582225(+)
Zm00001d021261::7:147134565-147136566(-)
Zm00001d035215::6:10272233-10274234(+)
Zm00001d044624::3:233512187-233514188(-)
Zm00001d023237::10:1095395-1097396(+)
Zm00001d050498::4:93537497-93539498(-)
Zm00001d035494::6:29416920-29418921(+)
Zm00001d043307::3:195677645-195679646(+)
Zm00001d013276::5:7613787-7615788(+)
Zm00001d029579::1:77560550-77562551(-)
Zm00001d012322::8:172401900-172403901(+)
Zm00001d003839::2:61800876-61802877(-)
Zm00001d031626::1:196844403-196846404(-)
Zm00001d029668::1:81915590-81917591(-)
Zm00001d034915::1:305487678-305489679(-)
Zm00001d048514::9:157629306-157631307(-)
Zm00001d043443::3:200298584-200300585(+)
Zm00001d036765::6:100107064-100109065(-)
Zm00001d043411::3:199017732-199019733(+)
Zm00001d034871::1:304366014-304368015(+)
Zm00001d053313::4:225613874-225615875(+)
Zm00001d049714::4:41259300-41261301(+)
Zm00001d030795::1:160028115-160030116(+)
Zm00001d015445::5:90497601-90499602(-)
Zm00001d003035::2:30054142-30056143(-)
Zm00001d006098::2:198148044-198150045(-)
Zm00001d004500::2:115234896-115236897(+)
Zm00001d044945::9:8014479-8016480(+)
Zm00001d003525::2:46710927-46712928(+)
Zm00001d035352::6:22885013-22887014(-)
Zm00001d004957::2:150615780-150617781(-)
Zm00001d052163::4:181550487-181552488(-)
Zm00001d022161::7:171456237-171458238(-)
Zm00001d051908::4:174317507-174319508(+)
Zm00001d035607::6:36450065-36452066(-)
Zm00001d020399::7:111335234-111337235(+)
Zm00001d047772::9:141395921-141397922(+)
Zm00001d023766::10:19365498-19367499(+)
Zm00001d049407::4:29593734-29595735(+)
Zm00001d028308::1:29987613-29989614(-)
Zm00001d011144::8:140402392-140404393(-)
Zm00001d013060::5:4061063-4063064(-)
Zm00001d034565::1:296462760-296464761(+)
Zm00001d052434::4:189872211-189874212(+)
Zm00001d010840::8:129738030-129740031(+)
Zm00001d015520::5:95613108-95615109(+)
Zm00001d019457::7:34631087-34633088(+)
Zm00001d036764::6:100073197-100075198(+)
Zm00001d042519::3:170387567-170389568(-)
Zm00001d050268::4:77418570-77420571(-)
Zm00001d017576::5:200174935-200176936(-)
Zm00001d021573::7:156463828-156465829(+)
Zm00001d013854::5:22723323-22725324(+)
Zm00001d038092::6:147494733-147496734(-)
Zm00001d044339::3:225460228-225462229(-)
Zm00001d008517::8:11279346-11281347(-)
Zm00001d015538::5:96308940-96310941(-)
Zm00001d032961::1:244866916-244868917(-)
Zm00001d038555::6:159793828-159795829(-)
Zm00001d042870::3:182561540-182563541(-)
Zm00001d025853::10:131516669-131518670(+)
Zm00001d048338::9:154674103-154676104(+)
Zm00001d006148::2:199737015-199739016(-)
Zm00001d013043::5:3624652-3626653(+)
Zm00001d009525::8:68955326-68957327(+)
Zm00001d002056::2:5040820-5042821(+)
Zm00001d036025::6:66929497-66931498(-)
Zm00001d025128::10:105636867-105638868(+)
Zm00001d026638::10:149258017-149260018(-)
Zm00001d005497::2:175970407-175972408(+)
Zm00001d018156::5:215692493-215694494(-)
Zm00001d026642::10:149279678-149281679(-)
Zm00001d040160::3:29675381-29677382(-)
Zm00001d047837::9:142886569-142888570(-)
Zm00001d041202::3:105278123-105280124(+)
Zm00001d008559::8:12969752-12971753(-)
Zm00001d030106::1:106129014-106131015(-)
Zm00001d030613::1:148630519-148632520(+)
Zm00001d050201::4:73396830-73398831(-)
Zm00001d047833::9:142792420-142794421(-)
Zm00001d021392::7:150694461-150696462(+)
Zm00001d002836::2:24256947-24258948(+)
Zm00001d048020::9:148178907-148180908(-)
Zm00001d023617::10:12274024-12276025(+)
Zm00001d036018::6:66397274-66399275(-)
Zm00001d026479::10:146718686-146720687(-)
Zm00001d014730::5:60931770-60933771(+)
Zm00001d012587::8:176926735-176928736(+)
Zm00001d047843::9:143116021-143118022(-)
Zm00001d049544::4:34208048-34210049(-)
Zm00001d030678::1:152666350-152668351(+)
Zm00001d020781::7:132447536-132449537(+)
Zm00001d022456::7:178095202-178097203(+)
Zm00001d028181::1:25716726-25718727(-)
Zm00001d049071::4:14762014-14764015(-)
Zm00001d034964::6:167201-169202(+)
Zm00001d045063::9:11348018-11350019(-)
Zm00001d016728::5:174372039-174374040(-)
Zm00001d017238::5:190039921-190041922(+)
Zm00001d051142::4:145646799-145648800(-)
Zm00001d024810::10:88886061-88888062(+)
Zm00001d044387::3:226733862-226735863(-)
Zm00001d012998::5:2892464-2894465(+)
Zm00001d031011::1:173326736-173328737(+)
Zm00001d006094::2:197973215-197975216(-)
Zm00001d014915::5:68026131-68028132(+)
Zm00001d013745::5:19097998-19099999(+)
Zm00001d011967::8:165308911-165310912(-)
Zm00001d040622::3:54364927-54366928(+)
Zm00001d037829::6:138951400-138953401(+)
Zm00001d010579::8:120804860-120806861(+)
Zm00001d046571::9:96439501-96441502(-)
Zm00001d020140::7:95439671-95441672(+)
Zm00001d019370::7:30366367-30368368(-)
Zm00001d007313::2:227544545-227546546(-)
Zm00001d018812::7:5869622-5871623(+)
Zm00001d031078::1:176205398-176207399(-)
Zm00001d034373::1:291110321-291112322(+)
Zm00001d037540::6:128728306-128730307(-)
Zm00001d029289::1:64919068-64921069(-)
Zm00001d024891::10:93135904-93137905(+)
Zm00001d006158::2:200052165-200054166(+)
Zm00001d043444::3:200354206-200356207(-)
Zm00001d007169::2:223716198-223718199(+)
Zm00001d014275::5:38950076-38952077(-)
Zm00001d019453::7:34421555-34423556(+)
Zm00001d006399::2:206593586-206595587(-)
Zm00001d013364::5:9740074-9742075(-)
Zm00001d012521::8:176019981-176021982(+)
Zm00001d045152::9:14489270-14491271(+)
Zm00001d023846::10:24406097-24408098(+)
Zm00001d034446::1:293289215-293291216(-)
Zm00001d026041::10:136740103-136742104(+)
Zm00001d043459::3:200574281-200576282(+)
Zm00001d032532::1:229812368-229814369(-)
Zm00001d038093::6:147627136-147629137(-)
Zm00001d020209::7:100247062-100249063(-)
Zm00001d034885::1:304663826-304665827(+)
Zm00001d035401::6:24411820-24413821(+)
Zm00001d010431::8:114838277-114840278(+)
Zm00001d029642::1:80921437-80923438(-)
Zm00001d027458::1:5700179-5702180(+)
Zm00001d037993::6:144584308-144586309(-)
Zm00001d043187::3:190909409-190911410(-)
Zm00001d043166::3:190404953-190406954(+)
Zm00001d013891::5:24008240-24010241(-)
Zm00001d025413::10:117930567-117932568(-)
Zm00001d027314::1:2811416-2813417(-)
Zm00001d002276::2:9317297-9319298(-)
Zm00001d026241::10:141724851-141726852(+)
Zm00001d003291::2:38958108-38960109(-)
Zm00001d027478::1:6238322-6240323(+)
Zm00001d019666::7:49122040-49124041(-)
Zm00001d008510::8:10994817-10996818(+)
Zm00001d042651::3:175306143-175308144(+)
Zm00001d036889::6:105661900-105663901(-)
Zm00001d038752::6:163883669-163885670(+)
Zm00001d021240::7:146734330-146736331(+)
Zm00001d036125::6:73476513-73478514(+)
Zm00001d026636::10:149248362-149250363(+)
Zm00001d008481::8:9838436-9840437(-)
Zm00001d013709::5:18226540-18228541(-)
Zm00001d046981::9:114155053-114157054(-)
Zm00001d005975::2:194486701-194488702(+)
Zm00001d051479::4:160039029-160041030(-)
Zm00001d047546::9:134871989-134873990(+)
Zm00001d014882::5:66934799-66936800(+)
Zm00001d023683::10:15303068-15305069(+)
Zm00001d042357::3:163191835-163193836(-)
Zm00001d015043::5:73063832-73065833(+)
Zm00001d032291::1:220515051-220517052(-)
Zm00001d049377::4:28209606-28211607(+)
Zm00001d008488::8:9997859-9999860(+)
Zm00001d034346::1:290278167-290280168(+)
Zm00001d031967::1:208216664-208218665(+)
Zm00001d048376::9:155255127-155257128(+)
Zm00001d020808::7:133515657-133517658(+)
Zm00001d020483::7:118399583-118401584(+)
Zm00001d048772::4:5271232-5273233(-)
Zm00001d044110::3:219539766-219541767(+)
Zm00001d019342::7:28766938-28768939(-)
Zm00001d011166::8:141515673-141517674(+)
Zm00001d042264::3:158022761-158024762(-)
Zm00001d015212::5:79553002-79555003(+)
Zm00001d051693::4:166936411-166938412(+)
Zm00001d040851::3:71657125-71659126(-)
Zm00001d053628::4:237226391-237228392(+)
Zm00001d029972::1:97091220-97093221(+)
Zm00001d037860::6:140052997-140054998(+)
Zm00001d033579::1:267646753-267648754(+)
Zm00001d052760::4:199961807-199963808(+)
Zm00001d039318::3:1629649-1631650(-)
Zm00001d021095::7:142662227-142664228(-)
Zm00001d003945::2:71035897-71037898(+)
Zm00001d016122::5:145590631-145592632(+)
Zm00001d049977::4:56584726-56586727(-)
Zm00001d029038::1:55695356-55697357(+)
Zm00001d025437::10:118685884-118687885(-)
Zm00001d052753::4:199826302-199828303(-)
Zm00001d020661::7:127227315-127229316(+)
Zm00001d022591::7:180551816-180553817(-)
Zm00001d009865::8:85756049-85758050(+)
Zm00001d020932::7:136988244-136990245(-)
Zm00001d042142::3:153383173-153385174(-)
Zm00001d033232::1:255275108-255277109(+)
Zm00001d032667::1:233704168-233706169(+)
Zm00001d039852::3:16633490-16635491(+)
Zm00001d006153::2:199944249-199946250(-)
Zm00001d007646::2:236833875-236835876(+)
Zm00001d031954::1:207949469-207951470(-)
Zm00001d052797::4:201288749-201290750(+)
Zm00001d009374::8:60783585-60785586(-)
Zm00001d008680::8:16984441-16986442(-)
Zm00001d025231::10:110226164-110228165(-)
Zm00001d014533::5:52132339-52134340(+)
Zm00001d019191::7:21064581-21066582(-)
Zm00001d014991::5:71282428-71284429(-)
Zm00001d022406::7:176982005-176984006(-)
Zm00001d010143::8:101196076-101198077(-)
Zm00001d006493::2:209825156-209827157(-)
Zm00001d020521::7:120457566-120459567(+)
Zm00001d009987::8:93551246-93553247(-)
Zm00001d008826::8:21785737-21787738(+)
Zm00001d013629::5:15858669-15860670(-)
Zm00001d036632::6:95750844-95752845(+)
Zm00001d030982::1:171822795-171824796(-)
Zm00001d017386::5:194076957-194078958(+)
Zm00001d047958::9:146173388-146175389(+)
Zm00001d005324::2:169617508-169619509(+)
Zm00001d021314::7:148634619-148636620(-)
Zm00001d016570::5:167857220-167859221(-)
Zm00001d033094::1:250116612-250118613(+)
Zm00001d003019::2:29634837-29636838(-)
Zm00001d011152::8:140851841-140853842(+)
Zm00001d044744::9:1008648-1010649(-)
Zm00001d020725::7:130284849-130286850(+)
Zm00001d049254::4:22960066-22962067(-)
Zm00001d031327::1:186074959-186076960(-)
Zm00001d028398::1:33454304-33456305(-)
Zm00001d028006::1:20027288-20029289(+)
Zm00001d035063::6:3468474-3470475(+)
Zm00001d008925::8:25524325-25526326(-)
Zm00001d019489::7:36793023-36795024(-)
Zm00001d029373::1:67972712-67974713(-)
Zm00001d039434::3:4139008-4141009(+)
Zm00001d015335::5:85072440-85074441(+)
Zm00001d008212::8:1353555-1355556(+)
Zm00001d008225::8:1783518-1785519(+)
Zm00001d009398::8:62428718-62430719(-)
Zm00001d038318::6:154322396-154324397(-)
Zm00001d017395::5:194478348-194480349(-)
Zm00001d018420::5:220378338-220380339(+)
Zm00001d014463::5:48440667-48442668(+)
Zm00001d011500::8:152631680-152633681(+)
Zm00001d017953::5:210790015-210792016(-)
Zm00001d008446::8:8819592-8821593(-)
Zm00001d035115::6:5902998-5904999(+)
Zm00001d009025::8:30577569-30579570(-)
Zm00001d042922::3:184002758-184004759(+)
Zm00001d029451::1:71331131-71333132(-)
Zm00001d004965::2:150854066-150856067(-)
Zm00001d041693::3:133752810-133754811(-)
Zm00001d034422::1:292519314-292521315(+)
Zm00001d049219::4:21198257-21200258(+)
Zm00001d007716::2:238068476-238070477(+)
Zm00001d026701::10:150354783-150356784(+)
Zm00001d009626::8:73802933-73804934(+)
Zm00001d019923::7:76635721-76637722(-)
Zm00001d041961::3:145903568-145905569(-)
Zm00001d049671::4:39545602-39547603(+)
Zm00001d039564::3:8073121-8075122(-)
Zm00001d042567::3:172186635-172188636(-)
Zm00001d051924::4:174720062-174722063(-)
Zm00001d008403::8:7620781-7622782(-)
Zm00001d019063::7:14921479-14923480(-)
Zm00001d033070::1:249473032-249475033(-)
Zm00001d016351::5:158824870-158826871(+)
Zm00001d019111::7:17264720-17266721(-)
Zm00001d048896::4:7258456-7260457(+)
Zm00001d036844::6:103613306-103615307(+)
Zm00001d024895::10:93456206-93458207(+)
Zm00001d042778::3:179395940-179397941(+)
Zm00001d042664::3:175915766-175917767(+)
Zm00001d024874::10:91750839-91752840(+)
Zm00001d002431::2:12536041-12538042(-)
Zm00001d036497::6:90605042-90607043(-)
Zm00001d011386::8:149255613-149257614(+)
Zm00001d014306::5:40415415-40417416(-)
Zm00001d005223::2:164330865-164332866(+)
Zm00001d003013::2:29405144-29407145(+)
Zm00001d017128::5:186389389-186391390(-)
Zm00001d045500::9:24644934-24646935(+)
Zm00001d019562::7:42854795-42856796(-)
Zm00001d053652::4:238241148-238243149(-)
Zm00001d045405::9:20782988-20784989(+)
Zm00001d034423::1:292610908-292612909(+)
Zm00001d053559::4:234080649-234082650(+)
Zm00001d014252::5:38186107-38188108(+)
Zm00001d028040::1:21292496-21294497(+)
Zm00001d052498::4:191497300-191499301(-)
Zm00001d027807::1:14011189-14013190(+)
Zm00001d020443::7:114658015-114660016(-)
Zm00001d007354::2:229500782-229502783(-)
Zm00001d048074::9:149390645-149392646(+)
Zm00001d010915::8:133300572-133302573(+)
Zm00001d048410::9:155784625-155786626(+)
Zm00001d040205::3:32013296-32015297(-)
Zm00001d010339::8:110344209-110346210(-)
Zm00001d033457::1:263189516-263191517(+)
Zm00001d045109::9:13105699-13107700(-)
Zm00001d048567::9:158952799-158954800(-)
Zm00001d045945::9:48529727-48531728(-)
Zm00001d023246::10:1444095-1446096(+)
Zm00001d031946::1:207704639-207706640(-)
Zm00001d042920::3:183965679-183967680(-)
Zm00001d032980::1:245714499-245716500(-)
Zm00001d013900::5:24273409-24275410(+)
Zm00001d039901::3:18643658-18645659(+)
Zm00001d028358::1:31908276-31910277(-)
Zm00001d034133::1:284756211-284758212(-)
Zm00001d004231::2:94069855-94071856(+)
Zm00001d032197::1:216769528-216771529(+)
Zm00001d040340::3:38785630-38787631(-)
Zm00001d014640::5:56942250-56944251(-)
Zm00001d053401::4:230204888-230206889(-)
Zm00001d008886::8:24103283-24105284(-)
Zm00001d010034::8:96383293-96385294(+)
Zm00001d007773::2:239376941-239378942(-)
Zm00001d002130::2:6424486-6426487(-)
Zm00001d027524::1:7402596-7404597(-)
Zm00001d033524::1:265559654-265561655(-)
Zm00001d050336::4:82003412-82005413(+)
Zm00001d008648::8:15865704-15867705(+)
Zm00001d034636::1:298591073-298593074(+)
Zm00001d046828::9:107484393-107486394(+)
Zm00001d023257::10:1490276-1492277(+)
Zm00001d051860::4:172527848-172529849(-)
Zm00001d032703::1:235314563-235316564(+)
Zm00001d007495::2:233065871-233067872(+)
Zm00001d048083::9:149625845-149627846(+)
Zm00001d033850::1:275846926-275848927(-)
Zm00001d007533::2:234174346-234176347(-)
Zm00001d027267::1:1035955-1037956(-)
Zm00001d015912::5:130789363-130791364(-)
Zm00001d019852::7:69870326-69872327(+)
Zm00001d006180::2:200829044-200831045(+)
Zm00001d013977::5:26988113-26990114(+)
Zm00001d024958::10:96866695-96868696(+)
Zm00001d034568::1:296484082-296486083(+)
Zm00001d045379::9:20169272-20171273(+)
Zm00001d027728::1:12340165-12342166(-)
Zm00001d017872::5:209273317-209275318(+)
Zm00001d005616::2:180788690-180790691(+)
Zm00001d009883::8:87299877-87301878(+)
Zm00001d028774::1:46170308-46172309(+)
Zm00001d028804::1:46897166-46899167(+)
Zm00001d033405::1:262093726-262095727(-)
Zm00001d024941::10:96014468-96016469(+)
Zm00001d051048::4:138663115-138665116(+)
Zm00001d051315::4:153337315-153339316(-)
Zm00001d051870::4:172948899-172950900(+)
Zm00001d053112::4:214258479-214260480(-)
Zm00001d033055::1:248798271-248800272(-)
Zm00001d002714::2:20018282-20020283(-)
Zm00001d031514::1:192435160-192437161(+)
Zm00001d002450::2:12950759-12952760(+)
Zm00001d037628::6:132319160-132321161(+)
Zm00001d014200::5:36212026-36214027(+)
Zm00001d039306::3:1423334-1425335(+)
Zm00001d014911::5:67868738-67870739(+)
Zm00001d037034::6:109809347-109811348(+)
Zm00001d042257::3:157564058-157566059(+)
Zm00001d002241::2:8685625-8687626(-)
Zm00001d028566::1:39240680-39242681(+)
Zm00001d038319::6:154337541-154339542(+)
Zm00001d045899::9:46382350-46384351(-)
Zm00001d049289::4:24584880-24586881(-)
Zm00001d052832::4:202129642-202131643(+)
Zm00001d049525::4:33188685-33190686(-)
Zm00001d022603::7:180894347-180896348(-)
Zm00001d043490::3:201673441-201675442(+)
Zm00001d022174::7:171733321-171735322(-)
Zm00001d004036::2:77716820-77718821(-)
Zm00001d048529::9:157910947-157912948(+)
Zm00001d007065::2:221293225-221295226(-)
Zm00001d018356::5:219144500-219146501(-)
Zm00001d015333::5:84886884-84888885(-)
Zm00001d011231::8:143889261-143891262(-)
Zm00001d013397::5:10350469-10352470(-)
Zm00001d049619::4:37786104-37788105(-)
Zm00001d004433::2:111484807-111486808(-)
Zm00001d048414::9:155848353-155850354(+)
Zm00001d034555::1:296184569-296186570(-)
Zm00001d038843::6:165656326-165658327(-)
Zm00001d031583::1:195480442-195482443(+)
Zm00001d005247::2:165584236-165586237(+)
Zm00001d002377::2:11426994-11428995(-)
Zm00001d053371::4:227974496-227976497(+)
Zm00001d027665::1:10572002-10574003(-)
Zm00001d029794::1:87315645-87317646(-)
Zm00001d034196::1:286306526-286308527(+)
Zm00001d041598::3:129187888-129189889(+)
Zm00001d015170::5:78255874-78257875(-)
Zm00001d033112::1:250444938-250446939(+)
Zm00001d014652::5:57320288-57322289(+)
Zm00001d038525::6:159274682-159276683(-)
Zm00001d051873::4:172994409-172996410(+)
Zm00001d004085::2:81378547-81380548(+)
Zm00001d005361::2:171064173-171066174(-)
Zm00001d008376::8:6703560-6705561(+)
Zm00001d027740::1:12441120-12443121(+)
Zm00001d042713::3:178071423-178073424(-)
Zm00001d035877::6:58264667-58266668(+)
Zm00001d035092::6:4893610-4895611(-)
Zm00001d017726::5:205303105-205305106(-)
Zm00001d008462::8:9348633-9350634(+)
Zm00001d049678::4:39729873-39731874(+)
Zm00001d003983::2:73523641-73525642(+)
Zm00001d011396::8:149475257-149477258(-)
Zm00001d048201::9:152373820-152375821(-)
Zm00001d050043::4:62013183-62015184(+)
Zm00001d024940::10:96015488-96017489(-)
Zm00001d040659::3:56851284-56853285(+)
Zm00001d015216::5:79872261-79874262(-)
Zm00001d051000::4:136178717-136180718(-)
Zm00001d038317::6:154308872-154310873(-)
Zm00001d048544::9:158370642-158372643(-)
Zm00001d043906::3:213466048-213468049(-)
Zm00001d017935::5:210382255-210384256(-)
Zm00001d023734::10:17855084-17857085(-)
Zm00001d046482::9:91926079-91928080(-)
Zm00001d050017::4:59933825-59935826(-)
Zm00001d019283::7:25498371-25500372(+)
Zm00001d024710::10:84553132-84555133(-)
Zm00001d043552::3:203670207-203672208(-)
Zm00001d037522::6:128048750-128050751(+)
Zm00001d028004::1:19964455-19966456(+)
Zm00001d026099::10:138484005-138486006(+)
Zm00001d029077::1:57265705-57267706(-)
Zm00001d021610::7:158043027-158045028(+)
Zm00001d042969::3:185338912-185340913(+)
Zm00001d054011::4:245088717-245090718(+)
Zm00001d011429::8:150283477-150285478(-)
Zm00001d031963::1:208072096-208074097(+)
Zm00001d034181::1:285871287-285873288(-)
Zm00001d021822::7:163772602-163774603(-)
Zm00001d017468::5:196758978-196760979(-)
Zm00001d029703::1:83192904-83194905(-)
Zm00001d040315::3:37697499-37699500(-)
Zm00001d034168::1:285654868-285656869(-)
Zm00001d041751::3:135914406-135916407(-)
Zm00001d020429::7:113493955-113495956(-)
Zm00001d034493::1:294612903-294614904(+)
Zm00001d019226::7:22698761-22700762(-)
Zm00001d029041::1:55778344-55780345(+)
Zm00001d017914::5:210050634-210052635(+)
Zm00001d042443::3:167611206-167613207(+)
Zm00001d043083::3:188685579-188687580(+)
Zm00001d016698::5:172856241-172858242(-)
Zm00001d025703::10:126793399-126795400(-)
Zm00001d006230::2:202411473-202413474(-)
Zm00001d051465::4:159609924-159611925(-)
Zm00001d044053::3:217893230-217895231(-)
Zm00001d048432::9:156171470-156173471(+)
Zm00001d051840::4:171943788-171945789(-)
Zm00001d049338::4:27144495-27146496(+)
Zm00001d022185::7:172181693-172183694(+)
Zm00001d048379::9:155273208-155275209(-)
Zm00001d037395::6:124283717-124285718(-)
Zm00001d011788::8:161620681-161622682(-)
Zm00001d008611::8:14452204-14454205(+)
Zm00001d013268::5:7502714-7504715(+)
Zm00001d036530::6:91285261-91287262(-)
Zm00001d008623::8:15014255-15016256(-)
Zm00001d042512::3:170275547-170277548(-)
Zm00001d025980::10:135232064-135234065(+)
Zm00001d018657::7:2054714-2056715(+)
Zm00001d030037::1:101378532-101380533(-)
Zm00001d041637::3:130715387-130717388(+)
Zm00001d038807::6:164816584-164818585(-)
Zm00001d049088::4:15685203-15687204(+)
Zm00001d007930::2:243172380-243174381(+)
Zm00001d048312::9:154435230-154437231(-)
Zm00001d011397::8:149489732-149491733(-)
Zm00001d014418::5:45734696-45736697(-)
Zm00001d047518::9:133250236-133252237(+)
Zm00001d010015::8:95240386-95242387(-)
Zm00001d020219::7:100659693-100661694(-)
Zm00001d015229::5:80098348-80100349(+)
Zm00001d041531::3:126092143-126094144(-)
Zm00001d031850::1:204131354-204133355(+)
Zm00001d048983::4:11479731-11481732(-)
Zm00001d035656::6:39270021-39272022(+)
Zm00001d005990::2:194861984-194863985(-)
Zm00001d027462::1:5818251-5820252(+)
Zm00001d006351::2:205404278-205406279(-)
Zm00001d042373::3:163724651-163726652(-)
Zm00001d038865::6:166069966-166071967(+)
Zm00001d042908::3:183673690-183675691(-)
Zm00001d051328::4:154579734-154581735(+)
Zm00001d011503::8:152690330-152692331(+)
Zm00001d036568::6:92895425-92897426(+)
Zm00001d050942::4:132806814-132808815(+)
Zm00001d004876::2:145770290-145772291(-)
Zm00001d015175::5:78398159-78400160(+)
Zm00001d024982::10:97881023-97883024(+)
Zm00001d039118::6:170354006-170356007(+)
Zm00001d052261::4:185172996-185174997(+)
Zm00001d030305::1:121212695-121214696(-)
Zm00001d037448::6:125638260-125640261(+)
Zm00001d042146::3:153570290-153572291(-)
Zm00001d042156::3:154192130-154194131(+)
Zm00001d043186::3:190901035-190903036(+)
Zm00001d041608::3:129600194-129602195(+)
Zm00001d036832::6:103270139-103272140(+)
Zm00001d040234::3:33189528-33191529(+)
Zm00001d046172::9:68903413-68905414(+)
Zm00001d020097::7:91749643-91751644(+)
Zm00001d026647::10:149344275-149346276(+)
Zm00001d027851::1:15173713-15175714(+)
Zm00001d023371::10:4189179-4191180(+)
Zm00001d045885::9:45588623-45590624(-)
Zm00001d003663::2:53139924-53141925(-)
Zm00001d030940::1:168457626-168459627(-)
Zm00001d037507::6:127632499-127634500(-)
Zm00001d044153::3:220576273-220578274(+)
Zm00001d041214::3:105720153-105722154(+)
Zm00001d035647::6:38174220-38176221(-)
Zm00001d031208::1:182120048-182122049(-)
Zm00001d040679::3:57621066-57623067(+)
Zm00001d008987::8:28722074-28724075(-)
Zm00001d047752::9:140901837-140903838(-)
Zm00001d036432::6:88266221-88268222(+)
Zm00001d019659::7:48428159-48430160(+)
Zm00001d008244::8:2450875-2452876(+)
Zm00001d019267::7:24902036-24904037(+)
Zm00001d040147::3:29190049-29192050(+)
Zm00001d007653::2:237004755-237006756(-)
Zm00001d053756::4:240521715-240523716(+)
Zm00001d033854::1:275918721-275920722(-)
Zm00001d017474::5:196998599-197000600(+)
Zm00001d039762::3:14140676-14142677(-)
Zm00001d015394::5:88149802-88151803(-)
Zm00001d028299::1:29675926-29677927(-)
Zm00001d051637::4:165357926-165359927(+)
Zm00001d005813::2:189504459-189506460(+)
Zm00001d006567::2:211047161-211049162(-)
Zm00001d051981::4:175839486-175841487(+)
Zm00001d018505::5:222046732-222048733(+)
Zm00001d050518::4:96147893-96149894(+)
Zm00001d033467::1:263517512-263519513(-)
Zm00001d042026::3:147733667-147735668(-)
Zm00001d048329::9:154552477-154554478(+)
Zm00001d010401::8:112912585-112914586(+)
Zm00001d029288::1:64858351-64860352(-)
Zm00001d031811::1:202552872-202554873(+)
Zm00001d023374::10:4262135-4264136(+)
Zm00001d007059::2:221007383-221009384(-)
Zm00001d027921::1:17708545-17710546(-)
Zm00001d026239::10:141703834-141705835(+)
Zm00001d002625::2:17153482-17155483(-)
Zm00001d023720::10:16781189-16783190(-)
Zm00001d031971::1:208251390-208253391(+)
Zm00001d020938::7:137231425-137233426(+)
Zm00001d040481::3:46132357-46134358(+)
Zm00001d030223::1:114095776-114097777(-)
Zm00001d046467::9:91187175-91189176(+)
Zm00001d013445::5:11751830-11753831(-)
Zm00001d018830::7:6733250-6735251(-)
Zm00001d015748::5:115887239-115889240(-)
Zm00001d006066::2:197194055-197196056(+)
Zm00001d003846::2:61948402-61950403(-)
Zm00001d013452::5:11963327-11965328(-)
Zm00001d030312::1:121814363-121816364(-)
Zm00001d002051::2:5012325-5014326(+)
Zm00001d032178::1:215898042-215900043(-)
Zm00001d039098::6:169967273-169969274(-)
Zm00001d006345::2:205185187-205187188(+)
Zm00001d044733::9:706204-708205(-)
Zm00001d021810::7:163427690-163429691(+)
Zm00001d034986::6:842424-844425(-)
Zm00001d045954::9:49596459-49598460(-)
Zm00001d039696::3:12333772-12335773(+)
Zm00001d015720::5:112430302-112432303(-)
Zm00001d025998::10:135691627-135693628(-)
Zm00001d043439::3:199919230-199921231(-)
Zm00001d024865::10:91159560-91161561(+)
Zm00001d029968::1:96899387-96901388(+)
Zm00001d016443::5:162552839-162554840(-)
Zm00001d003119::2:32816193-32818194(+)
Zm00001d016957::5:181273354-181275355(-)
Zm00001d036564::6:92505461-92507462(+)
Zm00001d015242::5:80680274-80682275(-)
Zm00001d042575::3:172366231-172368232(-)
Zm00001d053399::4:229335648-229337649(-)
Zm00001d025419::10:118109380-118111381(-)
Zm00001d021490::7:153923118-153925119(-)
Zm00001d010804::8:128345993-128347994(+)
Zm00001d035561::6:33192020-33194021(+)
Zm00001d047302::9:126071914-126073915(-)
Zm00001d026645::10:149325065-149327066(+)
Zm00001d049641::4:38550043-38552044(+)
Zm00001d007302::2:227312081-227314082(+)
Zm00001d024023::10:37445671-37447672(+)
Zm00001d010282::8:107272000-107274001(+)
Zm00001d012211::8:170114731-170116732(-)
Zm00001d019949::7:79133310-79135311(-)
Zm00001d016064::5:142465885-142467886(+)
Zm00001d020190::7:98588250-98590251(-)
Zm00001d031460::1:191034458-191036459(-)
Zm00001d031494::1:191910479-191912480(-)
Zm00001d052425::4:189732858-189734859(+)
Zm00001d042202::3:156033021-156035022(-)
Zm00001d018872::7:7903607-7905608(+)
Zm00001d037182::6:114977999-114980000(+)
Zm00001d037551::6:129106264-129108265(+)
Zm00001d047051::9:116627560-116629561(+)
Zm00001d039245::3:473148-475149(+)
Zm00001d044367::3:226314840-226316841(-)
Zm00001d009928::8:90106585-90108586(-)
Zm00001d006697::2:214533956-214535957(+)
Zm00001d053316::4:225849092-225851093(+)
Zm00001d031674::1:198271491-198273492(-)
Zm00001d033684::1:271168180-271170181(+)
Zm00001d028400::1:33600022-33602023(-)
Zm00001d029913::1:93848024-93850025(-)
Zm00001d010546::8:120068222-120070223(+)
Zm00001d046898::9:109486949-109488950(+)
Zm00001d035226::6:15066454-15068455(+)
Zm00001d007071::2:221448421-221450422(+)
Zm00001d029987::1:97698473-97700474(-)
Zm00001d026643::10:149292169-149294170(-)
Zm00001d042596::3:173073309-173075310(+)
Zm00001d024960::10:96938140-96940141(-)
Zm00001d004383::2:107709449-107711450(-)
Zm00001d033326::1:259104466-259106467(-)
Zm00001d052602::4:194402727-194404728(+)
Zm00001d028409::1:33798638-33800639(+)
Zm00001d051967::4:175607806-175609807(+)
Zm00001d017401::5:194937359-194939360(-)
Zm00001d037977::6:143976848-143978849(-)
Zm00001d006875::2:218326004-218328005(+)
Zm00001d015789::5:119786098-119788099(-)
Zm00001d043110::3:189420698-189422699(-)
Zm00001d012144::8:168854186-168856187(+)
Zm00001d015066::5:73960058-73962059(+)
Zm00001d040501::3:47103651-47105652(+)
Zm00001d043348::3:197338250-197340251(-)
Zm00001d009954::8:92225110-92227111(+)
Zm00001d043107::3:189321499-189323500(+)
Zm00001d015474::5:92113826-92115827(+)
Zm00001d012518::8:176002929-176004930(+)
Zm00001d047507::9:133048448-133050449(+)
Zm00001d004190::2:90079088-90081089(+)
Zm00001d044049::3:217800479-217802480(-)
Zm00001d041450::3:120549231-120551232(+)
Zm00001d045127::9:13688643-13690644(-)
Zm00001d040493::3:46550823-46552824(+)
Zm00001d002759::2:21821129-21823130(+)
Zm00001d009931::8:90451515-90453516(-)
Zm00001d007775::2:239387384-239389385(+)
Zm00001d043786::3:210230650-210232651(+)
Zm00001d028527::1:38213980-38215981(+)
Zm00001d039725::3:13010109-13012110(+)
Zm00001d027971::1:18770594-18772595(-)
Zm00001d034638::1:298680239-298682240(-)
Zm00001d010538::8:119701468-119703469(+)
Zm00001d003546::2:47672640-47674641(+)
Zm00001d014239::5:37689645-37691646(-)
Zm00001d045014::9:10219636-10221637(+)
Zm00001d040416::3:42356758-42358759(+)
Zm00001d003949::2:71577619-71579620(+)
Zm00001d020157::7:96197519-96199520(+)
Zm00001d002095::2:5872111-5874112(+)
Zm00001d032691::1:234673862-234675863(-)
Zm00001d029886::1:92220577-92222578(+)
Zm00001d032912::1:242970724-242972725(+)
Zm00001d030677::1:152642056-152644057(-)
Zm00001d037446::6:125619371-125621372(-)
Zm00001d053366::4:227755654-227757655(-)
Zm00001d011604::8:155680413-155682414(-)
Zm00001d036050::6:69001221-69003222(-)
Zm00001d021512::7:154616450-154618451(-)
Zm00001d029699::1:83059158-83061159(-)
Zm00001d034057::1:282651442-282653443(-)
Zm00001d019934::7:77374991-77376992(+)
Zm00001d044810::9:3126524-3128525(-)
Zm00001d011431::8:150347404-150349405(-)
Zm00001d049664::4:39119822-39121823(+)
Zm00001d043320::3:196437347-196439348(+)
Zm00001d017880::5:209501280-209503281(-)
Zm00001d027802::1:13861799-13863800(+)
Zm00001d042973::3:185494565-185496566(-)
Zm00001d017222::5:189366370-189368371(-)
Zm00001d053735::4:240047815-240049816(-)
Zm00001d021894::7:165552710-165554711(+)
Zm00001d025574::10:122794878-122796879(-)
Zm00001d017248::5:190308343-190310344(-)
Zm00001d041747::3:135809128-135811129(+)
Zm00001d032772::1:237789860-237791861(-)
Zm00001d043309::3:195734698-195736699(+)
Zm00001d034618::1:297931247-297933248(+)
Zm00001d004771::2:138057132-138059133(+)
Zm00001d043484::3:201623429-201625430(+)
Zm00001d053379::4:228493406-228495407(+)
Zm00001d048090::9:149904619-149906620(+)
Zm00001d048769::4:5255275-5257276(-)
Zm00001d014186::5:35492744-35494745(-)
Zm00001d048702::4:3572889-3574890(+)
Zm00001d023223::10:822377-824378(+)
Zm00001d017714::5:205061139-205063140(-)
Zm00001d020272::7:103494548-103496549(+)
Zm00001d021488::7:153861097-153863098(-)
Zm00001d040133::3:28853781-28855782(-)
Zm00001d052405::4:189188570-189190571(+)
Zm00001d043124::3:189750918-189752919(-)
Zm00001d003269::2:38421576-38423577(-)
Zm00001d024248::10:59445949-59447950(-)
Zm00001d008178::8:564637-566638(-)
Zm00001d002617::2:16894525-16896526(-)
Zm00001d029848::1:89935498-89937499(-)
Zm00001d015000::5:71588303-71590304(+)
Zm00001d029025::1:55180961-55182962(-)
Zm00001d021365::7:150026879-150028880(-)
Zm00001d015349::5:85750850-85752851(-)
Zm00001d019628::7:46877997-46879998(+)
Zm00001d034914::1:305339735-305341736(+)
Zm00001d033319::1:258876725-258878726(+)
Zm00001d044628::3:233535124-233537125(-)
Zm00001d011567::8:154588233-154590234(+)
Zm00001d027667::1:10613078-10615079(+)
Zm00001d037404::6:124633520-124635521(-)
Zm00001d046897::9:109487111-109489112(-)
Zm00001d014376::5:43557234-43559235(-)
Zm00001d008398::8:7256817-7258818(-)
Zm00001d053283::4:223936514-223938515(-)
Zm00001d034838::1:303464302-303466303(+)
Zm00001d050978::4:134814862-134816863(+)
Zm00001d037241::6:117496580-117498581(+)
Zm00001d053286::4:224094711-224096712(+)
Zm00001d038650::6:161726343-161728344(-)
Zm00001d020291::7:104339224-104341225(+)
Zm00001d010220::8:104633041-104635042(+)
Zm00001d029626::1:80232514-80234515(+)
Zm00001d017363::5:193669204-193671205(+)
Zm00001d044089::3:218799794-218801795(-)
Zm00001d019110::7:17241802-17243803(-)
Zm00001d046501::9:92850826-92852827(+)
Zm00001d024291::10:62307964-62309965(-)
Zm00001d014449::5:47750303-47752304(+)
Zm00001d031677::1:198455259-198457260(-)
Zm00001d037420::6:124958460-124960461(-)
Zm00001d003957::2:72201529-72203530(-)
Zm00001d037025::6:109441767-109443768(-)
Zm00001d020329::7:106852341-106854342(+)
Zm00001d005579::2:179321520-179323521(+)
Zm00001d011945::8:164892807-164894808(+)
Zm00001d022096::7:170214165-170216166(-)
Zm00001d048860::4:6577683-6579684(-)
Zm00001d053775::4:240848136-240850137(+)
Zm00001d053094::4:213445591-213447592(+)
Zm00001d033825::1:274896420-274898421(-)
Zm00001d041707::3:134155397-134157398(-)
Zm00001d014367::5:43195294-43197295(-)
Zm00001d002474::2:13571712-13573713(-)
Zm00001d024596::10:79829434-79831435(+)
Zm00001d005001::2:153148242-153150243(-)
Zm00001d023451::10:6035407-6037408(+)
Zm00001d036334::6:84741995-84743996(-)
Zm00001d050182::4:71326741-71328742(+)
Zm00001d029300::1:65443061-65445062(-)
Zm00001d047445::9:130358123-130360124(-)
Zm00001d032333::1:222796969-222798970(+)
Zm00001d035094::6:4935301-4937302(+)
Zm00001d024712::10:84552985-84554986(+)
Zm00001d019545::7:41787995-41789996(-)
Zm00001d003202::2:35511428-35513429(+)
Zm00001d050456::4:89801751-89803752(-)
Zm00001d037648::6:132805377-132807378(-)
Zm00001d026585::10:148386655-148388656(+)
Zm00001d019950::7:79552227-79554228(-)
Zm00001d014920::5:68357212-68359213(+)
Zm00001d046817::9:107019989-107021990(-)
Zm00001d048559::9:158674750-158676751(+)
Zm00001d040344::3:39048918-39050919(-)
Zm00001d024292::10:62315796-62317797(+)
Zm00001d002272::2:9187738-9189739(+)
Zm00001d005429::2:173716505-173718506(-)
Zm00001d010613::8:121843008-121845009(+)
Zm00001d046555::9:95831121-95833122(+)
Zm00001d031941::1:207591305-207593306(-)
Zm00001d043669::3:206831854-206833855(+)
Zm00001d048318::9:154467690-154469691(-)
Zm00001d047439::9:130094951-130096952(+)
Zm00001d027542::1:7884024-7886025(+)
Zm00001d009681::8:75580072-75582073(-)
Zm00001d052344::4:187580009-187582010(+)
Zm00001d045121::9:13442746-13444747(-)
Zm00001d036098::6:72198623-72200624(-)
Zm00001d033295::1:257897523-257899524(+)
Zm00001d007620::2:236361096-236363097(-)
Zm00001d008432::8:8625913-8627914(-)
Zm00001d028675::1:42747612-42749613(-)
Zm00001d009410::8:63368601-63370602(-)
Zm00001d045876::9:45288564-45290565(-)
Zm00001d031071::1:175968208-175970209(+)
Zm00001d039096::6:169964159-169966160(-)
Zm00001d002000::2:4153903-4155904(-)
Zm00001d027335::1:3170812-3172813(+)
Zm00001d036986::6:108337560-108339561(-)
Zm00001d006069::2:197413231-197415232(-)
Zm00001d021993::7:167642272-167644273(+)
Zm00001d039337::3:2050682-2052683(-)
Zm00001d015040::5:73016285-73018286(+)
Zm00001d029417::1:69623280-69625281(+)
Zm00001d036072::6:70420825-70422826(-)
Zm00001d026587::10:148405294-148407295(+)
Zm00001d028493::1:36892927-36894928(+)
Zm00001d001855::2:1961296-1963297(+)
Zm00001d017913::5:210043605-210045606(+)
Zm00001d035447::6:25990736-25992737(-)
Zm00001d024199::10:55249395-55251396(-)
Zm00001d031926::1:206981101-206983102(+)
Zm00001d020623::7:125322228-125324229(-)
Zm00001d009666::8:75121708-75123709(-)
Zm00001d027367::1:3809645-3811646(-)
Zm00001d023465::10:6425839-6427840(+)
Zm00001d043080::3:188608870-188610871(+)
Zm00001d020614::7:125132239-125134240(+)
Zm00001d038091::6:147429906-147431907(+)
Zm00001d012456::8:174832320-174834321(+)
Zm00001d005828::2:190016934-190018935(+)
Zm00001d034571::1:296600182-296602183(-)
Zm00001d030577::1:145545117-145547118(-)
Zm00001d035098::6:5181409-5183410(+)
Zm00001d039624::3:9369503-9371504(-)
Zm00001d004400::2:109228846-109230847(+)
Zm00001d007623::2:236372229-236374230(-)
Zm00001d028083::1:22221065-22223066(-)
Zm00001d027581::1:8373109-8375110(-)
Zm00001d029490::1:72888141-72890142(+)
Zm00001d030296::1:120069217-120071218(+)
Zm00001d051732::4:168457489-168459490(+)
Zm00001d009129::8:38542553-38544554(+)
Zm00001d033100::1:250193584-250195585(+)
Zm00001d028980::1:53454348-53456349(-)
Zm00001d017112::5:185771629-185773630(+)
Zm00001d011956::8:165138833-165140834(+)
Zm00001d024861::10:91042797-91044798(+)
Zm00001d043666::3:206548831-206550832(-)
Zm00001d017383::5:193955265-193957266(-)
Zm00001d006364::2:205728667-205730668(+)
Zm00001d031830::1:203040300-203042301(+)
Zm00001d023254::10:1476784-1478785(+)
Zm00001d026575::10:148252708-148254709(-)
Zm00001d050428::4:87287638-87289639(+)
Zm00001d007903::2:242106173-242108174(-)
Zm00001d019259::7:24364385-24366386(-)
Zm00001d047403::9:128993658-128995659(+)
Zm00001d006838::2:217670725-217672726(+)
Zm00001d036989::6:108449629-108451630(-)
Zm00001d046069::9:61158257-61160258(-)
Zm00001d013850::5:22704457-22706458(+)
Zm00001d020717::7:129915442-129917443(+)
Zm00001d010763::8:127323244-127325245(+)
Zm00001d022267::7:174004692-174006693(-)
Zm00001d046864::9:108495903-108497904(-)
Zm00001d039772::3:14468248-14470249(+)
Zm00001d038104::6:148053628-148055629(-)
Zm00001d047295::9:125814698-125816699(-)
Zm00001d034454::1:293444340-293446341(-)
Zm00001d011101::8:139031676-139033677(-)
Zm00001d036654::6:96551301-96553302(+)
Zm00001d014698::5:59821221-59823222(+)
Zm00001d029816::1:88322978-88324979(-)
Zm00001d012160::8:169174591-169176592(+)
Zm00001d026427::10:145651781-145653782(-)
Zm00001d036230::6:78257944-78259945(-)
Zm00001d015208::5:79394811-79396812(-)
Zm00001d028151::1:24294912-24296913(+)
Zm00001d024471::10:72425171-72427172(+)
Zm00001d015566::5:98147129-98149130(-)
Zm00001d036126::6:73732578-73734579(-)
Zm00001d009000::8:29484464-29486465(+)
Zm00001d025588::10:123298413-123300414(+)
Zm00001d038630::6:161313663-161315664(+)
Zm00001d006106::2:198199584-198201585(-)
Zm00001d042712::3:177928213-177930214(-)
Zm00001d015036::5:72867852-72869853(+)
Zm00001d026551::10:148014256-148016257(+)
Zm00001d044267::3:223381590-223383591(+)
Zm00001d030330::1:122752965-122754966(+)
Zm00001d028595::1:40238805-40240806(-)
Zm00001d027734::1:12378038-12380039(-)
Zm00001d016183::5:148943453-148945454(+)
Zm00001d018809::7:5833379-5835380(+)
Zm00001d052227::4:183818384-183820385(+)
Zm00001d010092::8:99055377-99057378(-)
Zm00001d038050::6:146408072-146410073(+)
Zm00001d013296::5:7997612-7999613(-)
Zm00001d029934::1:95221273-95223274(-)
Zm00001d004405::2:110105887-110107888(+)
Zm00001d005812::2:189449522-189451523(+)
Zm00001d007757::2:239001008-239003009(-)
Zm00001d026544::10:147963146-147965147(+)
Zm00001d013169::5:5799235-5801236(+)
Zm00001d043206::3:191717531-191719532(-)
Zm00001d021584::7:157091305-157093306(+)
Zm00001d035663::6:39871676-39873677(+)
Zm00001d032470::1:227689250-227691251(+)
Zm00001d016397::5:160950727-160952728(+)
Zm00001d041232::3:106915886-106917887(+)
Zm00001d018863::7:7666974-7668975(+)
Zm00001d020534::7:121248829-121250830(+)
Zm00001d034440::1:293006678-293008679(+)
Zm00001d037775::6:137238226-137240227(+)
Zm00001d003319::2:40119359-40121360(-)
Zm00001d030603::1:147912100-147914101(+)
Zm00001d053018::4:209386071-209388072(-)
Zm00001d005880::2:191639695-191641696(+)
Zm00001d029188::1:61570027-61572028(-)
Zm00001d028635::1:41473344-41475345(+)
Zm00001d015090::5:75189531-75191532(-)
Zm00001d052718::4:198620167-198622168(+)
Zm00001d046958::9:113034202-113036203(+)
Zm00001d038221::6:151944449-151946450(-)
Zm00001d023979::10:33920636-33922637(+)
Zm00001d048783::4:5501094-5503095(-)
Zm00001d046093::9:62582771-62584772(+)
Zm00001d052111::4:180083939-180085940(-)
Zm00001d023340::10:3668382-3670383(+)
Zm00001d021525::7:155150029-155152030(+)
Zm00001d017895::5:209713777-209715778(-)
Zm00001d029526::1:74781709-74783710(+)
Zm00001d003934::2:70026410-70028411(-)
Zm00001d021486::7:153553267-153555268(+)
Zm00001d017764::5:206193930-206195931(-)
Zm00001d003774::2:58483191-58485192(+)
Zm00001d042530::3:170936870-170938871(+)
Zm00001d048532::9:157942565-157944566(+)
Zm00001d045233::9:16742140-16744141(+)
Zm00001d046274::9:77372531-77374532(+)
Zm00001d027896::1:16975661-16977662(+)
Zm00001d013940::5:25523033-25525034(-)
Zm00001d051005::4:136344938-136346939(-)
Zm00001d028373::1:32470595-32472596(+)
Zm00001d020064::7:89646016-89648017(+)
Zm00001d013516::5:13412338-13414339(-)
Zm00001d048937::4:9743726-9745727(+)
Zm00001d039613::3:9082577-9084578(+)
Zm00001d047329::9:126697996-126699997(-)
Zm00001d031416::1:189442578-189444579(-)
Zm00001d034456::1:293562224-293564225(-)
Zm00001d035776::6:48052687-48054688(-)
Zm00001d053223::4:220784639-220786640(+)
Zm00001d036756::6:99940461-99942462(-)
Zm00001d028237::1:27576774-27578775(-)
Zm00001d018104::5:214354040-214356041(+)
Zm00001d046537::9:94657730-94659731(+)
Zm00001d010440::8:115241865-115243866(-)
Zm00001d016378::5:160087127-160089128(-)
Zm00001d015195::5:78920696-78922697(+)
Zm00001d050297::4:79516716-79518717(-)
Zm00001d053194::4:219167633-219169634(-)
Zm00001d037921::6:142015499-142017500(-)
Zm00001d032981::1:245734572-245736573(+)
Zm00001d046480::9:91883851-91885852(-)
Zm00001d017699::5:204539680-204541681(-)
Zm00001d022115::7:170670860-170672861(-)
Zm00001d043344::3:197153548-197155549(-)
Zm00001d028033::1:20930140-20932141(-)
Zm00001d038038::6:145848441-145850442(+)
Zm00001d020008::7:85217242-85219243(+)
Zm00001d029383::1:68459218-68461219(+)
Zm00001d041705::3:134130560-134132561(+)
Zm00001d005393::2:172151801-172153802(+)
Zm00001d004473::2:114084005-114086006(+)
Zm00001d034867::1:304248517-304250518(+)
Zm00001d053975::4:244517765-244519766(-)
Zm00001d035562::6:33368849-33370850(-)
Zm00001d032653::1:233142831-233144832(-)
Zm00001d051339::4:155198281-155200282(-)
Zm00001d047990::9:147345720-147347721(-)
Zm00001d005092::2:157944698-157946699(+)
Zm00001d010447::8:115545727-115547728(-)
Zm00001d036897::6:105869522-105871523(+)
Zm00001d007781::2:239482992-239484993(-)
Zm00001d007848::2:240834369-240836370(+)
Zm00001d015857::5:126867229-126869230(-)
Zm00001d040468::3:45118536-45120537(+)
Zm00001d040374::3:40747199-40749200(+)
Zm00001d012984::5:2832632-2834633(-)
Zm00001d036238::6:78465294-78467295(-)
Zm00001d022259::7:173852581-173854582(-)
Zm00001d029656::1:81670913-81672914(+)
Zm00001d015444::5:90486213-90488214(+)
Zm00001d012148::8:168925497-168927498(+)
Zm00001d052037::4:177040230-177042231(-)
Zm00001d033596::1:268073040-268075041(+)
Zm00001d010436::8:115037869-115039870(-)
Zm00001d025495::10:120565089-120567090(+)
Zm00001d002457::2:13211914-13213915(-)
Zm00001d008805::8:21007417-21009418(-)
Zm00001d026270::10:142435916-142437917(+)
Zm00001d048513::9:157609004-157611005(-)
Zm00001d034011::1:281131118-281133119(-)
Zm00001d039196::6:172326591-172328592(+)
Zm00001d005529::2:177315737-177317738(-)
Zm00001d011087::8:138478000-138480001(-)
Zm00001d025866::10:132012362-132014363(-)
Zm00001d004152::2:86814007-86816008(-)
Zm00001d036165::6:75433889-75435890(+)
Zm00001d024806::10:88832883-88834884(-)
Zm00001d010920::8:133481322-133483323(+)
Zm00001d014516::5:51297181-51299182(-)
Zm00001d007351::2:229466519-229468520(-)
Zm00001d028987::1:53747321-53749322(+)
Zm00001d029033::1:55448858-55450859(+)
Zm00001d051304::4:152548585-152550586(-)
Zm00001d027385::1:4117196-4119197(+)
Zm00001d053702::4:239557033-239559034(-)
Zm00001d011776::8:161305649-161307650(+)
Zm00001d029667::1:81896111-81898112(-)
Zm00001d053899::4:243342410-243344411(+)
Zm00001d037059::6:110982370-110984371(-)
Zm00001d018618::7:1149277-1151278(-)
Zm00001d017422::5:195635359-195637360(+)
Zm00001d002447::2:12899051-12901052(+)
Zm00001d046200::9:71539198-71541199(+)
Zm00001d021815::7:163559401-163561402(-)
Zm00001d047234::9:123498618-123500619(-)
Zm00001d008890::8:24122176-24124177(+)
Zm00001d042980::3:185750387-185752388(+)
Zm00001d035178::6:8038691-8040692(-)
Zm00001d042812::3:180954494-180956495(+)
Zm00001d022479::7:178452302-178454303(+)
Zm00001d033490::1:264085701-264087702(-)
Zm00001d023587::10:10861885-10863886(-)
Zm00001d028249::1:27995034-27997035(-)
Zm00001d012850::5:1083139-1085140(+)
Zm00001d010849::8:130312414-130314415(-)
Zm00001d016044::5:141275737-141277738(+)
Zm00001d049384::4:28586701-28588702(+)
Zm00001d033259::1:256313562-256315563(+)
Zm00001d049409::4:29647905-29649906(-)
Zm00001d047311::9:126312621-126314622(+)
Zm00001d052033::4:176972129-176974130(-)
Zm00001d005679::2:183166469-183168470(-)
Zm00001d008322::8:5180573-5182574(-)
Zm00001d006190::2:201033852-201035853(+)
Zm00001d035717::6:42707740-42709741(-)
Zm00001d043800::3:210469214-210471215(-)
Zm00001d001944::2:3246930-3248931(-)
Zm00001d010198::8:103714123-103716124(-)
Zm00001d008628::8:15227621-15229622(-)
Zm00001d017216::5:189151358-189153359(+)
Zm00001d019006::7:12741047-12743048(-)
Zm00001d021480::7:153347177-153349178(+)
Zm00001d012897::5:1758517-1760518(-)
Zm00001d038897::6:166667662-166669663(+)
Zm00001d044430::3:227748322-227750323(-)
Zm00001d011872::8:163437077-163439078(+)
Zm00001d050121::4:67399132-67401133(+)
Zm00001d034463::1:293747500-293749501(+)
Zm00001d003504::2:46186076-46188077(+)
Zm00001d038426::6:157075400-157077401(+)
Zm00001d002854::2:24775639-24777640(-)
Zm00001d024413::10:69710966-69712967(+)
Zm00001d008425::8:8350067-8352068(+)
Zm00001d012893::5:1660017-1662018(+)
Zm00001d007755::2:238912006-238914007(-)
Zm00001d005308::2:169026342-169028343(-)
Zm00001d033821::1:274771843-274773844(+)
Zm00001d010881::8:132067670-132069671(+)
Zm00001d048560::9:158681639-158683640(+)
Zm00001d009144::8:39284623-39286624(+)
Zm00001d003033::2:29994939-29996940(-)
Zm00001d046490::9:92159169-92161170(+)
Zm00001d008725::8:17919979-17921980(+)
Zm00001d026485::10:146890121-146892122(-)
Zm00001d010019::8:95339378-95341379(+)
Zm00001d027900::1:17148010-17150011(-)
Zm00001d004279::2:99776394-99778395(+)
Zm00001d035046::6:3072439-3074440(+)
Zm00001d001885::2:2465973-2467974(-)
Zm00001d025824::10:130918239-130920240(-)
Zm00001d031909::1:206463898-206465899(+)
Zm00001d053759::4:240556318-240558319(-)
Zm00001d042663::3:175915327-175917328(-)
Zm00001d010456::8:116046598-116048599(+)
Zm00001d027827::1:14615519-14617520(-)
Zm00001d013810::5:21186047-21188048(-)
Zm00001d010670::8:123790283-123792284(-)
Zm00001d047531::9:134018434-134020435(-)
Zm00001d014147::5:34123346-34125347(-)
Zm00001d012283::8:171846734-171848735(+)
Zm00001d031845::1:203909783-203911784(+)
Zm00001d035321::6:21259683-21261684(-)
Zm00001d032098::1:212612366-212614367(+)
Zm00001d028952::1:52670657-52672658(+)
Zm00001d032303::1:221296370-221298371(-)
Zm00001d009327::8:56286577-56288578(-)
Zm00001d002659::2:18562911-18564912(+)
Zm00001d015887::5:129135927-129137928(-)
Zm00001d011160::8:141332817-141334818(-)
Zm00001d049944::4:54581547-54583548(+)
Zm00001d035460::6:27592328-27594329(-)
Zm00001d017034::5:183227842-183229843(+)
Zm00001d009014::8:30174910-30176911(-)
Zm00001d030009::1:98959014-98961015(+)
Zm00001d018713::7:3004646-3006647(-)
Zm00001d033575::1:267538831-267540832(+)
Zm00001d047143::9:120015250-120017251(+)
Zm00001d049232::4:21989484-21991485(-)
Zm00001d018937::7:9822829-9824830(-)
Zm00001d026607::10:148902497-148904498(+)
Zm00001d038300::6:153810854-153812855(-)
Zm00001d025894::10:133242510-133244511(-)
Zm00001d020418::7:112712759-112714760(+)
Zm00001d020002::7:84838315-84840316(-)
Zm00001d028744::1:45112160-45114161(-)
Zm00001d028784::1:46377086-46379087(-)
Zm00001d010617::8:122036631-122038632(+)
Zm00001d045373::9:20001093-20003094(-)
Zm00001d035439::6:25572724-25574725(-)
Zm00001d037318::6:120775498-120777499(+)
Zm00001d013318::5:8533835-8535836(-)
Zm00001d047187::9:121319211-121321212(+)
Zm00001d042133::3:152714762-152716763(-)
Zm00001d038521::6:159135159-159137160(+)
Zm00001d019669::7:49323361-49325362(-)
Zm00001d030581::1:146068253-146070254(+)
Zm00001d045162::9:14780805-14782806(-)
Zm00001d042154::3:153990174-153992175(-)
Zm00001d028053::1:21766520-21768521(-)
Zm00001d052185::4:182583131-182585132(-)
Zm00001d001932::2:3091587-3093588(+)
Zm00001d052637::4:195494607-195496608(-)
Zm00001d030856::1:163636476-163638477(+)
Zm00001d027618::1:9115167-9117168(-)
Zm00001d038044::6:145986184-145988185(-)
Zm00001d040567::3:50464638-50466639(-)
Zm00001d046764::9:104804102-104806103(-)
Zm00001d042619::3:174094653-174096654(-)
Zm00001d022189::7:172327202-172329203(-)
Zm00001d028330::1:31039988-31041989(+)
Zm00001d038262::6:152607122-152609123(+)
Zm00001d053261::4:222938667-222940668(+)
Zm00001d031751::1:200711485-200713486(-)
Zm00001d011527::8:153563670-153565671(+)
Zm00001d036178::6:75752003-75754004(+)
Zm00001d028011::1:20290274-20292275(+)
Zm00001d009562::8:70205311-70207312(-)
Zm00001d027691::1:11224716-11226717(-)
Zm00001d045025::9:10464879-10466880(+)
Zm00001d049936::4:53964763-53966764(-)
Zm00001d045311::9:18787225-18789226(+)
Zm00001d021779::7:162879178-162881179(+)
Zm00001d009912::8:89308454-89310455(-)
Zm00001d034836::1:303455704-303457705(-)
Zm00001d002743::2:21268443-21270444(+)
Zm00001d051759::4:168954925-168956926(-)
Zm00001d004655::2:126654232-126656233(-)
Zm00001d012203::8:170036086-170038087(-)
Zm00001d040040::3:24345828-24347829(+)
Zm00001d048216::9:152613281-152615282(+)
Zm00001d009506::8:67917150-67919151(-)
Zm00001d017516::5:198488644-198490645(+)
Zm00001d047923::9:145516600-145518601(+)
Zm00001d041298::3:110786860-110788861(+)
Zm00001d024906::10:94247046-94249047(+)
Zm00001d018093::5:214082460-214084461(-)
Zm00001d010117::8:99954934-99956935(-)
Zm00001d024679::10:83446637-83448638(-)
Zm00001d036973::6:108030099-108032100(+)
Zm00001d009452::8:65140368-65142369(+)
Zm00001d015665::5:104211518-104213519(+)
Zm00001d024082::10:42493743-42495744(-)
Zm00001d033446::1:262977153-262979154(-)
Zm00001d023593::10:11234820-11236821(+)
Zm00001d004885::2:146494848-146496849(+)
Zm00001d026256::10:142143726-142145727(-)
Zm00001d015026::5:72693854-72695855(+)
Zm00001d021347::7:149581124-149583125(+)
Zm00001d012929::5:2168643-2170644(-)
Zm00001d052911::4:204479263-204481264(+)
Zm00001d019387::7:31270664-31272665(-)
Zm00001d043185::3:190869468-190871469(-)
Zm00001d049666::4:39270477-39272478(-)
Zm00001d010239::8:105571153-105573154(+)
Zm00001d031332::1:186374830-186376831(+)
Zm00001d029132::1:59753776-59755777(-)
Zm00001d003142::2:33454382-33456383(+)
Zm00001d010246::8:105884125-105886126(+)
Zm00001d013903::5:24294841-24296842(+)
Zm00001d023566::10:10422814-10424815(-)
Zm00001d045133::9:13838041-13840042(+)
Zm00001d028208::1:26434243-26436244(-)
Zm00001d049174::4:19151519-19153520(+)
Zm00001d025274::10:112167613-112169614(-)
Zm00001d018615::7:1026298-1028299(-)
Zm00001d053193::4:219148847-219150848(-)
Zm00001d009287::8:52298911-52300912(+)
Zm00001d039399::3:3408999-3411000(+)
Zm00001d008713::8:17576925-17578926(-)
Zm00001d030266::1:117694582-117696583(-)
Zm00001d036215::6:77515236-77517237(-)
Zm00001d048775::4:5330195-5332196(-)
Zm00001d046831::9:107711904-107713905(+)
Zm00001d034393::1:291810670-291812671(-)
Zm00001d005630::2:181237108-181239109(-)
Zm00001d052595::4:194256227-194258228(+)
Zm00001d016335::5:157890698-157892699(+)
Zm00001d036192::6:76622969-76624970(+)
Zm00001d002301::2:9772963-9774964(-)
Zm00001d021635::7:158754647-158756648(-)
Zm00001d002830::2:24144120-24146121(+)
Zm00001d013828::5:21565163-21567164(-)
Zm00001d007826::2:240373431-240375432(+)
Zm00001d033347::1:259830688-259832689(-)
Zm00001d051595::4:164048489-164050490(+)
Zm00001d036235::6:78456535-78458536(-)
Zm00001d028750::1:45284830-45286831(+)
Zm00001d029511::1:73860255-73862256(+)
Zm00001d004941::2:149619082-149621083(-)
Zm00001d048049::9:148864319-148866320(-)
Zm00001d014525::5:51637728-51639729(+)
Zm00001d013193::5:6176169-6178170(-)
Zm00001d044508::3:230340061-230342062(-)
Zm00001d007146::2:223324563-223326564(+)
Zm00001d006801::2:217011896-217013897(+)
Zm00001d027892::1:16848094-16850095(-)
Zm00001d025182::10:108130983-108132984(-)
Zm00001d029958::1:96470349-96472350(-)
Zm00001d030593::1:147204542-147206543(+)
Zm00001d013773::5:19860932-19862933(+)
Zm00001d010608::8:121800179-121802180(-)
Zm00001d029959::1:96470256-96472257(-)
Zm00001d001945::2:3373732-3375733(-)
Zm00001d014030::5:29403182-29405183(+)
Zm00001d021700::7:160735997-160737998(-)
Zm00001d018242::5:217269421-217271422(-)
Zm00001d040294::3:36193188-36195189(+)
Zm00001d053237::4:221577964-221579965(-)
Zm00001d041007::3:89969631-89971632(-)
Zm00001d050836::4:125509229-125511230(+)
Zm00001d017139::5:186704798-186706799(+)
Zm00001d022188::7:172308093-172310094(-)
Zm00001d021183::7:145177986-145179987(+)
Zm00001d032016::1:209554212-209556213(-)
Zm00001d005758::2:186850473-186852474(+)
Zm00001d010536::8:119690473-119692474(+)
Zm00001d008882::8:23704484-23706485(+)
Zm00001d041692::3:133577955-133579956(-)
Zm00001d022455::7:178068326-178070327(-)
Zm00001d041124::3:99053051-99055052(+)
Zm00001d049032::4:13139283-13141284(+)
Zm00001d029228::1:63152556-63154557(-)
Zm00001d026580::10:148341585-148343586(+)
Zm00001d016783::5:175763478-175765479(+)
Zm00001d007403::2:230951841-230953842(+)
Zm00001d018287::5:217938073-217940074(+)
Zm00001d020351::7:108483037-108485038(+)
Zm00001d028045::1:21526520-21528521(-)
Zm00001d024175::10:53025694-53027695(+)
Zm00001d003043::2:30137511-30139512(-)
Zm00001d022364::7:176148477-176150478(+)
Zm00001d007630::2:236507349-236509350(-)
Zm00001d053119::4:214487872-214489873(+)
Zm00001d046391::9:86865034-86867035(-)
Zm00001d033503::1:264693290-264695291(-)
Zm00001d020428::7:113327413-113329414(-)
Zm00001d030345::1:123928692-123930693(+)
Zm00001d036772::6:100231985-100233986(+)
Zm00001d039106::6:170127082-170129083(+)
Zm00001d052439::4:190071651-190073652(+)
Zm00001d031099::1:177233414-177235415(-)
Zm00001d048089::9:149905921-149907922(-)
Zm00001d010193::8:103470295-103472296(+)
Zm00001d036404::6:86987891-86989892(-)
Zm00001d050438::4:88134946-88136947(+)
Zm00001d014909::5:67869664-67871665(-)
Zm00001d029035::1:55560376-55562377(-)
Zm00001d016442::5:162547541-162549542(-)
Zm00001d002483::2:13645474-13647475(-)
Zm00001d047317::9:126396718-126398719(+)
Zm00001d016982::5:181882578-181884579(+)
Zm00001d021248::7:146831565-146833566(-)
Zm00001d042123::3:151898722-151900723(+)
Zm00001d046225::9:73155946-73157947(+)
Zm00001d006274::2:203393919-203395920(+)
Zm00001d035519::6:30806239-30808240(+)
Zm00001d053961::4:244357245-244359246(-)
Zm00001d003023::2:29709893-29711894(-)
Zm00001d024611::10:80310885-80312886(-)
Zm00001d021600::7:157796303-157798304(-)
Zm00001d029512::1:73973464-73975465(-)
Zm00001d013339::5:8902402-8904403(-)
Zm00001d018074::5:213813689-213815690(-)
Zm00001d020444::7:114902099-114904100(+)
Zm00001d016101::5:144564886-144566887(+)
Zm00001d029362::1:67483052-67485053(+)
Zm00001d002755::2:21695474-21697475(+)
Zm00001d024771::10:87290145-87292146(+)
Zm00001d021551::7:155651299-155653300(-)
Zm00001d011599::8:155477403-155479404(-)
Zm00001d049508::4:32711382-32713383(-)
Zm00001d041576::3:127809691-127811692(-)
Zm00001d004821::2:141197742-141199743(-)
Zm00001d006336::2:204950128-204952129(+)
Zm00001d053660::4:238368559-238370560(-)
Zm00001d019857::7:70644088-70646089(+)
Zm00001d046611::9:98776952-98778953(-)
Zm00001d038536::6:159543124-159545125(-)
Zm00001d015344::5:85579354-85581355(-)
Zm00001d004559::2:118080732-118082733(-)
Zm00001d031543::1:193780028-193782029(-)
Zm00001d007583::2:235284813-235286814(+)
Zm00001d024303::10:62903797-62905798(-)
Zm00001d015682::5:106606185-106608186(+)
Zm00001d043270::3:193926378-193928379(-)
Zm00001d035713::6:42068498-42070499(-)
Zm00001d044991::9:9472320-9474321(+)
Zm00001d013211::5:6613233-6615234(+)
Zm00001d020214::7:100367902-100369903(+)
Zm00001d034569::1:296488319-296490320(+)
Zm00001d036469::6:89401642-89403643(+)
Zm00001d011193::8:142601185-142603186(+)
Zm00001d053262::4:223049506-223051507(-)
Zm00001d035606::6:36435051-36437052(-)
Zm00001d031493::1:191849144-191851145(-)
Zm00001d041140::3:100024801-100026802(-)
Zm00001d018607::7:741288-743289(-)
Zm00001d031209::1:182294452-182296453(-)
Zm00001d011923::8:164677414-164679415(+)
Zm00001d019486::7:36645350-36647351(-)
Zm00001d035722::6:43058476-43060477(+)
Zm00001d009010::8:30105463-30107464(+)
Zm00001d043317::3:196252204-196254205(-)
Zm00001d035876::6:58232013-58234014(+)
Zm00001d005083::2:157650805-157652806(+)
Zm00001d020277::7:103972294-103974295(-)
Zm00001d049787::4:44678693-44680694(+)
Zm00001d014330::5:41108950-41110951(+)
Zm00001d005030::2:154829503-154831504(+)
Zm00001d031766::1:201191120-201193121(-)
Zm00001d023792::10:20889918-20891919(-)
Zm00001d021227::7:146556147-146558148(+)
Zm00001d007397::2:230780377-230782378(-)
Zm00001d044312::3:224976456-224978457(-)
Zm00001d029274::1:64515328-64517329(-)
Zm00001d013849::5:22613429-22615430(-)
Zm00001d052971::4:206763188-206765189(-)
Zm00001d019971::7:81152103-81154104(-)
Zm00001d007183::2:224013267-224015268(-)
Zm00001d024659::10:82480585-82482586(+)
Zm00001d022254::7:173712328-173714329(+)
Zm00001d043839::3:211456517-211458518(+)
Zm00001d014772::5:62614329-62616330(+)
Zm00001d031428::1:189807170-189809171(+)
Zm00001d033062::1:249129603-249131604(+)
Zm00001d047006::9:115029757-115031758(-)
Zm00001d050061::4:63229985-63231986(-)
Zm00001d033261::1:256415169-256417170(-)
Zm00001d038853::6:165897133-165899134(-)
Zm00001d032933::1:243733537-243735538(+)
Zm00001d051253::4:150772344-150774345(-)
Zm00001d028082::1:22208826-22210827(+)
Zm00001d001870::2:2116660-2118661(+)
Zm00001d003935::2:70121007-70123008(+)
Zm00001d034623::1:298185165-298187166(-)
Zm00001d034017::1:281249536-281251537(-)
Zm00001d009878::8:86791265-86793266(+)
Zm00001d024155::10:50394212-50396213(-)
Zm00001d007245::2:225569652-225571653(+)
Zm00001d042810::3:180843736-180845737(+)
Zm00001d008460::8:9328109-9330110(+)
Zm00001d037745::6:136192940-136194941(+)
Zm00001d036338::6:84762264-84764265(+)
Zm00001d038106::6:148078447-148080448(+)
Zm00001d040155::3:29584411-29586412(-)
Zm00001d005303::2:168787670-168789671(-)
Zm00001d029285::1:64846483-64848484(-)
Zm00001d011989::8:166004809-166006810(+)
Zm00001d053977::4:244548891-244550892(+)
Zm00001d038754::6:163905589-163907590(-)
Zm00001d052570::4:193375059-193377060(-)
Zm00001d023604::10:11806962-11808963(+)
Zm00001d014263::5:38540508-38542509(+)
Zm00001d018484::5:221665830-221667831(+)
Zm00001d036382::6:86300296-86302297(+)
Zm00001d039295::3:1200297-1202298(+)
Zm00001d018506::5:222062898-222064899(+)
Zm00001d022355::7:176070337-176072338(+)
Zm00001d047066::9:117134671-117136672(-)
Zm00001d038123::6:148748040-148750041(-)
Zm00001d029125::1:59068930-59070931(+)
Zm00001d050145::4:69075108-69077109(-)
Zm00001d047267::9:124874568-124876569(-)
Zm00001d034005::1:281000272-281002273(-)
Zm00001d045430::9:21876298-21878299(+)
Zm00001d006825::2:217433055-217435056(+)
Zm00001d020404::7:111768458-111770459(+)
Zm00001d011708::8:159403866-159405867(-)
Zm00001d029525::1:74652296-74654297(+)
Zm00001d048694::4:3414744-3416745(+)
Zm00001d008399::8:7351504-7353505(-)
Zm00001d025566::10:122511087-122513088(-)
Zm00001d012611::8:177174854-177176855(-)
Zm00001d023233::10:971582-973583(+)
Zm00001d001913::2:2802516-2804517(-)
Zm00001d030213::1:113437556-113439557(-)
Zm00001d019230::7:23065088-23067089(-)
Zm00001d025135::10:106026414-106028415(-)
Zm00001d030751::1:158116505-158118506(+)
Zm00001d041449::3:120549110-120551111(-)
Zm00001d016483::5:164456122-164458123(-)
Zm00001d041265::3:109136558-109138559(+)
Zm00001d006536::2:210664408-210666409(+)
Zm00001d018144::5:215391163-215393164(+)
Zm00001d048622::4:1528711-1530712(-)
Zm00001d025542::10:121759084-121761085(+)
Zm00001d010629::8:122276782-122278783(+)
Zm00001d006439::2:208241516-208243517(-)
Zm00001d034054::1:282597064-282599065(-)
Zm00001d044821::9:3895508-3897509(+)
Zm00001d045598::9:28062829-28064830(-)
Zm00001d029948::1:96082881-96084882(+)
Zm00001d037060::6:110984366-110986367(-)
Zm00001d029053::1:56212808-56214809(+)
Zm00001d019397::7:31804112-31806113(-)
Zm00001d035540::6:31629371-31631372(-)
Zm00001d007186::2:224116465-224118466(-)
Zm00001d052667::4:196489843-196491844(+)
Zm00001d012733::8:179497560-179499561(-)
Zm00001d001967::2:3616537-3618538(-)
Zm00001d048161::9:151212577-151214578(+)
Zm00001d033152::1:252203257-252205258(-)
Zm00001d036700::6:98072953-98074954(+)
Zm00001d049070::4:14650960-14652961(+)
Zm00001d021718::7:161356211-161358212(-)
Zm00001d028193::1:25918978-25920979(-)
Zm00001d039013::6:168708934-168710935(-)
Zm00001d018758::7:4406933-4408934(-)
Zm00001d010519::8:118871890-118873891(-)
Zm00001d007078::2:221779724-221781725(-)
Zm00001d052922::4:204946938-204948939(-)
Zm00001d004943::2:149872645-149874646(+)
Zm00001d024117::10:46747763-46749764(+)
Zm00001d041057::3:93564618-93566619(+)
Zm00001d005038::2:155404608-155406609(-)
Zm00001d021424::7:151793510-151795511(+)
Zm00001d021357::7:149772137-149774138(-)
Zm00001d043022::3:186813122-186815123(-)
Zm00001d046197::9:71398742-71400743(+)
Zm00001d024904::10:94182316-94184317(-)
Zm00001d046017::9:55196778-55198779(+)
Zm00001d053275::4:223794114-223796115(+)
Zm00001d008983::8:28560470-28562471(+)
Zm00001d029976::1:97213876-97215877(-)
Zm00001d053524::4:233017449-233019450(+)
Zm00001d047747::9:140733091-140735092(+)
Zm00001d031949::1:207799384-207801385(-)
Zm00001d016512::5:165504417-165506418(+)
Zm00001d014687::5:59024481-59026482(-)
Zm00001d019446::7:34275609-34277610(+)
Zm00001d043468::3:200984570-200986571(+)
Zm00001d021467::7:152935219-152937220(-)
Zm00001d028225::1:27266466-27268467(-)
Zm00001d026164::10:140164856-140166857(-)
Zm00001d038443::6:157390865-157392866(-)
Zm00001d046605::9:98557983-98559984(+)
Zm00001d005432::2:173780386-173782387(+)
Zm00001d007044::2:220800466-220802467(-)
Zm00001d019124::7:18112901-18114902(-)
Zm00001d011329::8:146861697-146863698(+)
Zm00001d028785::1:46378031-46380032(+)
Zm00001d017804::5:207300317-207302318(-)
Zm00001d047354::9:127347250-127349251(+)
Zm00001d017620::5:201986522-201988523(-)
Zm00001d043146::3:190112197-190114198(-)
Zm00001d023373::10:4235419-4237420(+)
Zm00001d009231::8:45260907-45262908(-)
Zm00001d036879::6:105520840-105522841(-)
Zm00001d007026::2:220377217-220379218(-)
Zm00001d049884::4:50460333-50462334(+)
Zm00001d052333::4:187329313-187331314(+)
Zm00001d015326::5:84618948-84620949(-)
Zm00001d025763::10:128650184-128652185(+)
Zm00001d037498::6:127317161-127319162(+)
Zm00001d002678::2:19070189-19072190(+)
Zm00001d049075::4:14907669-14909670(-)
Zm00001d039334::3:2018961-2020962(+)
Zm00001d029604::1:78772819-78774820(-)
Zm00001d026568::10:148184609-148186610(+)
Zm00001d003356::2:41432467-41434468(-)
Zm00001d007187::2:224122744-224124745(-)
Zm00001d004227::2:93483307-93485308(+)
Zm00001d045445::9:22315869-22317870(+)
Zm00001d028579::1:39744723-39746724(+)
Zm00001d025955::10:134650741-134652742(+)
Zm00001d033472::1:263620980-263622981(+)
Zm00001d010199::8:103713863-103715864(+)
Zm00001d004513::2:115925294-115927295(-)
Zm00001d042258::3:157665504-157667505(-)
Zm00001d037195::6:115286793-115288794(+)
Zm00001d033393::1:261673473-261675474(+)
Zm00001d005365::2:171085118-171087119(-)
Zm00001d008612::8:14468069-14470070(+)
Zm00001d014036::5:29986670-29988671(+)
Zm00001d037098::6:112037261-112039262(+)
Zm00001d050091::4:65310382-65312383(-)
Zm00001d040242::3:33399852-33401853(+)
Zm00001d007618::2:236355530-236357531(-)
Zm00001d024048::10:39724347-39726348(-)
Zm00001d046180::9:69834570-69836571(-)
Zm00001d032714::1:235876487-235878488(-)
Zm00001d033580::1:267762716-267764717(-)
Zm00001d008210::8:1297515-1299516(-)
Zm00001d037966::6:143781601-143783602(-)
Zm00001d024478::10:73136558-73138559(+)
Zm00001d033951::1:279385034-279387035(+)
Zm00001d016941::5:180625852-180627853(-)
Zm00001d018642::7:1463553-1465554(+)
Zm00001d016172::5:148415009-148417010(-)
Zm00001d046226::9:73242761-73244762(+)
Zm00001d053453::4:232244466-232246467(+)
Zm00001d019139::7:18790257-18792258(+)
Zm00001d040650::3:56246324-56248325(-)
Zm00001d030773::1:159069558-159071559(-)
Zm00001d020673::7:127585206-127587207(+)
Zm00001d032855::1:240359559-240361560(+)
Zm00001d022453::7:178051954-178053955(-)
Zm00001d048358::9:154913541-154915542(+)
Zm00001d011360::8:148436405-148438406(-)
Zm00001d024083::10:42506236-42508237(+)
Zm00001d050166::4:70218952-70220953(-)
Zm00001d013642::5:16101754-16103755(-)
Zm00001d038271::6:152899043-152901044(+)
Zm00001d027265::1:1023139-1025140(-)
Zm00001d015481::5:92809680-92811681(+)
Zm00001d035797::6:50382670-50384671(+)
Zm00001d047667::9:138656191-138658192(-)
Zm00001d010069::8:98187829-98189830(-)
Zm00001d044188::3:221439887-221441888(-)
Zm00001d015964::5:134539060-134541061(-)
Zm00001d006328::2:204819764-204821765(-)
Zm00001d005822::2:189711906-189713907(-)
Zm00001d039267::3:836891-838892(+)
Zm00001d011270::8:145289257-145291258(+)
Zm00001d042282::3:158689469-158691470(-)
Zm00001d019893::7:73480050-73482051(-)
Zm00001d044385::3:226575970-226577971(-)
Zm00001d028482::1:36507411-36509412(+)
Zm00001d048547::9:158516238-158518239(+)
Zm00001d036426::6:87952354-87954355(+)
Zm00001d048131::9:150562984-150564985(+)
Zm00001d048381::9:155281416-155283417(-)
Zm00001d045685::9:33206638-33208639(+)
Zm00001d051446::4:158849280-158851281(-)
Zm00001d041013::3:90295550-90297551(+)
Zm00001d022501::7:178947214-178949215(-)
Zm00001d014967::5:70441023-70443024(+)
Zm00001d012789::8:181006841-181008842(+)
Zm00001d011802::8:161756324-161758325(+)
Zm00001d032588::1:231395123-231397124(+)
Zm00001d025572::10:122640356-122642357(+)
Zm00001d048552::9:158535970-158537971(+)
Zm00001d001792::2:1024563-1026564(+)
Zm00001d004757::2:136527543-136529544(-)
Zm00001d029717::1:83803178-83805179(+)
Zm00001d028801::1:46822592-46824593(-)
Zm00001d002434::2:12566695-12568696(-)
Zm00001d009503::8:67752441-67754442(-)
```
