## Supplementary material for "A comprehensive map of preferentially located motifs reveals distinct proximal *cis*-regulatory elements in plants": TTATATA_containing_gene_set.txt

```
#Occurences of TTATATA between 12 and 31 (positions relative to the transcription start site)
#593 sequences with TTATATA in this interval
#2.35% of the sequences in promoter set with TTATATA (set with 25199 sequences)
Zm00001d017422::5:195635359-195637360(+)
Zm00001d043320::3:196437347-196439348(+)
Zm00001d042207::3:156094991-156096992(-)
Zm00001d025566::10:122511087-122513088(-)
Zm00001d013211::5:6613233-6615234(+)
Zm00001d003983::2:73523641-73525642(+)
Zm00001d002854::2:24775639-24777640(-)
Zm00001d014909::5:67869664-67871665(-)
Zm00001d029289::1:64919068-64921069(-)
Zm00001d023979::10:33920636-33922637(+)
Zm00001d016476::5:163838765-163840766(+)
Zm00001d036382::6:86300296-86302297(+)
Zm00001d052163::4:181550487-181552488(-)
Zm00001d017101::5:185443104-185445105(-)
Zm00001d029417::1:69623280-69625281(+)
Zm00001d040155::3:29584411-29586412(-)
Zm00001d012283::8:171846734-171848735(+)
Zm00001d029903::1:93425755-93427756(-)
Zm00001d045861::9:44260478-44262479(-)
Zm00001d007653::2:237004755-237006756(-)
Zm00001d002659::2:18562911-18564912(+)
Zm00001d048622::4:1528711-1530712(-)
Zm00001d023465::10:6425839-6427840(+)
Zm00001d046537::9:94657730-94659731(+)
Zm00001d020521::7:120457566-120459567(+)
Zm00001d013276::5:7613787-7615788(+)
Zm00001d029934::1:95221273-95223274(-)
Zm00001d042026::3:147733667-147735668(-)
Zm00001d009879::8:86974485-86976486(-)
Zm00001d030940::1:168457626-168459627(-)
Zm00001d031416::1:189442578-189444579(-)
Zm00001d002377::2:11426994-11428995(-)
Zm00001d008925::8:25524325-25526326(-)
Zm00001d026383::10:144826699-144828700(-)
Zm00001d042980::3:185750387-185752388(+)
Zm00001d037182::6:114977999-114980000(+)
Zm00001d014330::5:41108950-41110951(+)
Zm00001d032535::1:229846154-229848155(+)
Zm00001d028952::1:52670657-52672658(+)
Zm00001d039098::6:169967273-169969274(-)
Zm00001d007630::2:236507349-236509350(-)
Zm00001d037318::6:120775498-120777499(+)
Zm00001d034521::1:295608392-295610393(+)
Zm00001d023683::10:15303068-15305069(+)
Zm00001d015987::5:137033102-137035103(+)
Zm00001d006148::2:199737015-199739016(-)
Zm00001d031941::1:207591305-207593306(-)
Zm00001d042642::3:175090924-175092925(+)
Zm00001d029038::1:55695356-55697357(+)
Zm00001d053559::4:234080649-234082650(+)
Zm00001d048513::9:157609004-157611005(-)
Zm00001d033575::1:267538831-267540832(+)
Zm00001d032691::1:234673862-234675863(-)
Zm00001d011329::8:146861697-146863698(+)
Zm00001d042519::3:170387567-170389568(-)
Zm00001d030296::1:120069217-120071218(+)
Zm00001d030345::1:123928692-123930693(+)
Zm00001d014920::5:68357212-68359213(+)
Zm00001d020387::7:110770829-110772830(-)
Zm00001d010339::8:110344209-110346210(-)
Zm00001d002457::2:13211914-13213915(-)
Zm00001d049088::4:15685203-15687204(+)
Zm00001d010536::8:119690473-119692474(+)
Zm00001d024155::10:50394212-50396213(-)
Zm00001d045792::9:39398930-39400931(+)
Zm00001d019467::7:35256408-35258409(+)
Zm00001d031099::1:177233414-177235415(-)
Zm00001d026427::10:145651781-145653782(-)
Zm00001d003247::2:37817923-37819924(-)
Zm00001d019124::7:18112901-18114902(-)
Zm00001d008559::8:12969752-12971753(-)
Zm00001d021815::7:163559401-163561402(-)
Zm00001d031543::1:193780028-193782029(-)
Zm00001d036772::6:100231985-100233986(+)
Zm00001d028750::1:45284830-45286831(+)
Zm00001d029264::1:64216021-64218022(-)
Zm00001d011945::8:164892807-164894808(+)
Zm00001d006382::2:206213990-206215991(-)
Zm00001d034422::1:292519314-292521315(+)
Zm00001d040660::3:56946106-56948107(+)
Zm00001d052579::4:193431807-193433808(-)
Zm00001d028679::1:42786361-42788362(-)
Zm00001d004821::2:141197742-141199743(-)
Zm00001d005822::2:189711906-189713907(-)
Zm00001d033503::1:264693290-264695291(-)
Zm00001d053076::4:212573673-212575674(-)
Zm00001d050201::4:73396830-73398831(-)
Zm00001d027367::1:3809645-3811646(-)
Zm00001d004231::2:94069855-94071856(+)
Zm00001d053036::4:210076030-210078031(-)
Zm00001d017620::5:201986522-201988523(-)
Zm00001d048567::9:158952799-158954800(-)
Zm00001d019226::7:22698761-22700762(-)
Zm00001d040234::3:33189528-33191529(+)
Zm00001d027665::1:10572002-10574003(-)
Zm00001d039013::6:168708934-168710935(-)
Zm00001d037941::6:142908476-142910477(+)
Zm00001d035561::6:33192020-33194021(+)
Zm00001d019397::7:31804112-31806113(-)
Zm00001d043459::3:200574281-200576282(+)
Zm00001d015326::5:84618948-84620949(-)
Zm00001d024771::10:87290145-87292146(+)
Zm00001d011360::8:148436405-148438406(-)
Zm00001d003019::2:29634837-29636838(-)
Zm00001d029703::1:83192904-83194905(-)
Zm00001d045109::9:13105699-13107700(-)
Zm00001d024478::10:73136558-73138559(+)
Zm00001d052595::4:194256227-194258228(+)
Zm00001d049544::4:34208048-34210049(-)
Zm00001d018713::7:3004646-3006647(-)
Zm00001d019453::7:34421555-34423556(+)
Zm00001d014772::5:62614329-62616330(+)
Zm00001d044153::3:220576273-220578274(+)
Zm00001d017895::5:209713777-209715778(-)
Zm00001d036530::6:91285261-91287262(-)
Zm00001d033326::1:259104466-259106467(-)
Zm00001d018758::7:4406933-4408934(-)
Zm00001d038134::6:148970779-148972780(+)
Zm00001d027524::1:7402596-7404597(-)
Zm00001d039518::3:6561665-6563666(-)
Zm00001d040851::3:71657125-71659126(-)
Zm00001d045445::9:22315869-22317870(+)
Zm00001d033152::1:252203257-252205258(-)
Zm00001d015043::5:73063832-73065833(+)
Zm00001d027267::1:1035955-1037956(-)
Zm00001d007351::2:229466519-229468520(-)
Zm00001d045233::9:16742140-16744141(+)
Zm00001d047006::9:115029757-115031758(-)
Zm00001d037672::6:133573039-133575040(+)
Zm00001d038754::6:163905589-163907590(-)
Zm00001d019621::7:46415971-46417972(-)
Zm00001d003142::2:33454382-33456383(+)
Zm00001d032178::1:215898042-215900043(-)
Zm00001d048201::9:152373820-152375821(-)
Zm00001d002678::2:19070189-19072190(+)
Zm00001d034555::1:296184569-296186570(-)
Zm00001d004152::2:86814007-86816008(-)
Zm00001d027943::1:18046724-18048725(-)
Zm00001d041705::3:134130560-134132561(+)
Zm00001d022189::7:172327202-172329203(-)
Zm00001d016792::5:176046583-176048584(+)
Zm00001d043166::3:190404953-190406954(+)
Zm00001d008322::8:5180573-5182574(-)
Zm00001d027932::1:17928003-17930004(+)
Zm00001d020773::7:131953418-131955419(-)
Zm00001d048694::4:3414744-3416745(+)
Zm00001d038582::6:160507406-160509407(+)
Zm00001d010763::8:127323244-127325245(+)
Zm00001d026562::10:148132187-148134188(+)
Zm00001d034885::1:304663826-304665827(+)
Zm00001d017754::5:205922777-205924778(+)
Zm00001d050091::4:65310382-65312383(-)
Zm00001d053628::4:237226391-237228392(+)
Zm00001d043839::3:211456517-211458518(+)
Zm00001d008212::8:1353555-1355556(+)
Zm00001d028033::1:20930140-20932141(-)
Zm00001d006328::2:204819764-204821765(-)
Zm00001d027542::1:7884024-7886025(+)
Zm00001d017112::5:185771629-185773630(+)
Zm00001d007186::2:224116465-224118466(-)
Zm00001d031395::1:188814531-188816532(+)
Zm00001d015394::5:88149802-88151803(-)
Zm00001d003546::2:47672640-47674641(+)
Zm00001d047295::9:125814698-125816699(-)
Zm00001d046898::9:109486949-109488950(+)
Zm00001d029300::1:65443061-65445062(-)
Zm00001d051981::4:175839486-175841487(+)
Zm00001d017139::5:186704798-186706799(+)
Zm00001d035722::6:43058476-43060477(+)
Zm00001d009010::8:30105463-30107464(+)
Zm00001d052037::4:177040230-177042231(-)
Zm00001d015964::5:134539060-134541061(-)
Zm00001d017242::5:190094332-190096333(+)
Zm00001d009681::8:75580072-75582073(-)
Zm00001d043186::3:190901035-190903036(+)
Zm00001d028082::1:22208826-22210827(+)
Zm00001d012998::5:2892464-2894465(+)
Zm00001d046828::9:107484393-107486394(+)
Zm00001d028208::1:26434243-26436244(-)
Zm00001d020910::7:136265856-136267857(-)
Zm00001d039613::3:9082577-9084578(+)
Zm00001d029604::1:78772819-78774820(-)
Zm00001d042146::3:153570290-153572291(-)
Zm00001d030305::1:121212695-121214696(-)
Zm00001d019446::7:34275609-34277610(+)
Zm00001d029626::1:80232514-80234515(+)
Zm00001d047507::9:133048448-133050449(+)
Zm00001d046501::9:92850826-92852827(+)
Zm00001d043666::3:206548831-206550832(-)
Zm00001d005743::2:185602178-185604179(+)
Zm00001d037540::6:128728306-128730307(-)
Zm00001d037929::6:142397893-142399894(+)
Zm00001d033091::1:250100935-250102936(-)
Zm00001d007071::2:221448421-221450422(+)
Zm00001d036654::6:96551301-96553302(+)
Zm00001d029913::1:93848024-93850025(-)
Zm00001d053223::4:220784639-220786640(+)
Zm00001d039852::3:16633490-16635491(+)
Zm00001d029544::1:75658669-75660670(-)
Zm00001d014186::5:35492744-35494745(-)
Zm00001d029511::1:73860255-73862256(+)
Zm00001d031011::1:173326736-173328737(+)
Zm00001d018431::5:220632542-220634543(+)
Zm00001d051000::4:136178717-136180718(-)
Zm00001d004279::2:99776394-99778395(+)
Zm00001d011063::8:137937913-137939914(+)
Zm00001d008882::8:23704484-23706485(+)
Zm00001d009506::8:67917150-67919151(-)
Zm00001d004771::2:138057132-138059133(+)
Zm00001d025866::10:132012362-132014363(-)
Zm00001d053275::4:223794114-223796115(+)
Zm00001d047518::9:133250236-133252237(+)
Zm00001d029490::1:72888141-72890142(+)
Zm00001d010849::8:130312414-130314415(-)
Zm00001d017216::5:189151358-189153359(+)
Zm00001d005812::2:189449522-189451523(+)
Zm00001d011503::8:152690330-152692331(+)
Zm00001d030312::1:121814363-121816364(-)
Zm00001d036432::6:88266221-88268222(+)
Zm00001d047267::9:124874568-124876569(-)
Zm00001d027802::1:13861799-13863800(+)
Zm00001d044500::3:229923961-229925962(+)
Zm00001d028981::1:53454680-53456681(+)
Zm00001d003013::2:29405144-29407145(+)
Zm00001d023566::10:10422814-10424815(-)
Zm00001d030795::1:160028115-160030116(+)
Zm00001d053660::4:238368559-238370560(-)
Zm00001d046555::9:95831121-95833122(+)
Zm00001d037498::6:127317161-127319162(+)
Zm00001d036632::6:95750844-95752845(+)
Zm00001d018809::7:5833379-5835380(+)
Zm00001d006861::2:218039854-218041855(+)
Zm00001d044096::3:219036636-219038637(+)
Zm00001d048544::9:158370642-158372643(-)
Zm00001d031428::1:189807170-189809171(+)
Zm00001d011500::8:152631680-152633681(+)
Zm00001d048329::9:154552477-154554478(+)
Zm00001d020677::7:127732530-127734531(-)
Zm00001d008983::8:28560470-28562471(+)
Zm00001d044666::3:234414896-234416897(+)
Zm00001d023733::10:17845174-17847175(+)
Zm00001d024471::10:72425171-72427172(+)
Zm00001d029816::1:88322978-88324979(-)
Zm00001d040679::3:57621066-57623067(+)
Zm00001d051743::4:168621924-168623925(+)
Zm00001d028450::1:35275320-35277321(+)
Zm00001d047329::9:126697996-126699997(-)
Zm00001d034838::1:303464302-303466303(+)
Zm00001d011956::8:165138833-165140834(+)
Zm00001d006947::2:219988363-219990364(+)
Zm00001d013629::5:15858669-15860670(-)
Zm00001d027618::1:9115167-9117168(-)
Zm00001d013452::5:11963327-11965328(-)
Zm00001d028040::1:21292496-21294497(+)
Zm00001d029567::1:76612395-76614396(+)
Zm00001d039901::3:18643658-18645659(+)
Zm00001d043786::3:210230650-210232651(+)
Zm00001d029228::1:63152556-63154557(-)
Zm00001d046831::9:107711904-107713905(+)
Zm00001d017714::5:205061139-205063140(-)
Zm00001d040344::3:39048918-39050919(-)
Zm00001d017576::5:200174935-200176936(-)
Zm00001d037966::6:143781601-143783602(-)
Zm00001d010440::8:115241865-115243866(-)
Zm00001d028237::1:27576774-27578775(-)
Zm00001d040294::3:36193188-36195189(+)
Zm00001d036973::6:108030099-108032100(+)
Zm00001d003023::2:29709893-29711894(-)
Zm00001d023257::10:1490276-1492277(+)
Zm00001d053055::4:211053307-211055308(+)
Zm00001d013330::5:8776263-8778264(+)
Zm00001d008680::8:16984441-16986442(-)
Zm00001d036832::6:103270139-103272140(+)
Zm00001d020932::7:136988244-136990245(-)
Zm00001d018937::7:9822829-9824830(-)
Zm00001d018830::7:6733250-6735251(-)
Zm00001d044318::3:225066204-225068205(+)
Zm00001d004400::2:109228846-109230847(+)
Zm00001d024958::10:96866695-96868696(+)
Zm00001d004372::2:106908283-106910284(-)
Zm00001d031830::1:203040300-203042301(+)
Zm00001d032912::1:242970724-242972725(+)
Zm00001d037745::6:136192940-136194941(+)
Zm00001d012893::5:1660017-1662018(+)
Zm00001d011121::8:139546013-139548014(-)
Zm00001d034914::1:305339735-305341736(+)
Zm00001d034052::1:282584594-282586595(+)
Zm00001d012203::8:170036086-170038087(-)
Zm00001d048414::9:155848353-155850354(+)
Zm00001d052171::4:181667842-181669843(+)
Zm00001d023237::10:1095395-1097396(+)
Zm00001d047255::9:124483382-124485383(-)
Zm00001d027462::1:5818251-5820252(+)
Zm00001d049977::4:56584726-56586727(-)
Zm00001d034160::1:285336631-285338632(-)
Zm00001d040650::3:56246324-56248325(-)
Zm00001d005767::2:187353367-187355368(+)
Zm00001d039725::3:13010109-13012110(+)
Zm00001d029288::1:64858351-64860352(-)
Zm00001d015474::5:92113826-92115827(+)
Zm00001d049289::4:24584880-24586881(-)
Zm00001d038897::6:166667662-166669663(+)
Zm00001d051048::4:138663115-138665116(+)
Zm00001d010615::8:121857918-121859919(+)
Zm00001d041961::3:145903568-145905569(-)
Zm00001d018242::5:217269421-217271422(-)
Zm00001d026643::10:149292169-149294170(-)
Zm00001d043484::3:201623429-201625430(+)
Zm00001d035115::6:5902998-5904999(+)
Zm00001d042357::3:163191835-163193836(-)
Zm00001d011989::8:166004809-166006810(+)
Zm00001d039334::3:2018961-2020962(+)
Zm00001d003067::2:31071940-31073941(-)
Zm00001d037241::6:117496580-117498581(+)
Zm00001d029579::1:77560550-77562551(-)
Zm00001d028748::1:45268316-45270317(-)
Zm00001d052185::4:182583131-182585132(-)
Zm00001d030603::1:147912100-147914101(+)
Zm00001d042490::3:169329923-169331924(+)
Zm00001d015026::5:72693854-72695855(+)
Zm00001d051861::4:172534256-172536257(-)
Zm00001d017395::5:194478348-194480349(-)
Zm00001d024373::10:67658571-67660572(-)
Zm00001d035776::6:48052687-48054688(-)
Zm00001d044744::9:1008648-1010649(-)
Zm00001d007495::2:233065871-233067872(+)
Zm00001d007623::2:236372229-236374230(-)
Zm00001d042555::3:171665732-171667733(+)
Zm00001d052753::4:199826302-199828303(-)
Zm00001d036844::6:103613306-103615307(+)
Zm00001d003781::2:59178885-59180886(+)
Zm00001d051142::4:145646799-145648800(-)
Zm00001d013318::5:8533835-8535836(-)
Zm00001d038292::6:153561537-153563538(+)
Zm00001d041095::3:97128713-97130714(-)
Zm00001d033062::1:249129603-249131604(+)
Zm00001d006527::2:210512442-210514443(-)
Zm00001d033718::1:272129164-272131165(+)
Zm00001d007065::2:221293225-221295226(-)
Zm00001d002130::2:6424486-6426487(-)
Zm00001d031289::1:185331862-185333863(-)
Zm00001d009144::8:39284623-39286624(+)
Zm00001d038319::6:154337541-154339542(+)
Zm00001d026701::10:150354783-150356784(+)
Zm00001d007620::2:236361096-236363097(-)
Zm00001d036889::6:105661900-105663901(-)
Zm00001d017474::5:196998599-197000600(+)
Zm00001d019387::7:31270664-31272665(-)
Zm00001d002465::2:13316589-13318590(-)
Zm00001d020064::7:89646016-89648017(+)
Zm00001d009503::8:67752441-67754442(-)
Zm00001d006143::2:199706206-199708207(-)
Zm00001d039118::6:170354006-170356007(+)
Zm00001d015040::5:73016285-73018286(+)
Zm00001d031071::1:175968208-175970209(+)
Zm00001d003774::2:58483191-58485192(+)
Zm00001d042142::3:153383173-153385174(-)
Zm00001d026568::10:148184609-148186610(+)
Zm00001d052498::4:191497300-191499301(-)
Zm00001d005975::2:194486701-194488702(+)
Zm00001d025437::10:118685884-118687885(-)
Zm00001d021718::7:161356211-161358212(-)
Zm00001d030677::1:152642056-152644057(-)
Zm00001d016397::5:160950727-160952728(+)
Zm00001d023373::10:4235419-4237420(+)
Zm00001d009877::8:86776218-86778219(-)
Zm00001d044049::3:217800479-217802480(-)
Zm00001d020429::7:113493955-113495956(-)
Zm00001d031082::1:176365592-176367593(+)
Zm00001d027827::1:14615519-14617520(-)
Zm00001d035663::6:39871676-39873677(+)
Zm00001d013678::5:17149939-17151940(-)
Zm00001d014481::5:49733812-49735813(-)
Zm00001d014376::5:43557234-43559235(-)
Zm00001d016149::5:147040170-147042171(+)
Zm00001d019489::7:36793023-36795024(-)
Zm00001d034871::1:304366014-304368015(+)
Zm00001d043411::3:199017732-199019733(+)
Zm00001d019628::7:46877997-46879998(+)
Zm00001d029274::1:64515328-64517329(-)
Zm00001d051732::4:168457489-168459490(+)
Zm00001d033232::1:255275108-255277109(+)
Zm00001d025617::10:124148243-124150244(-)
Zm00001d053112::4:214258479-214260480(-)
Zm00001d028398::1:33454304-33456305(-)
Zm00001d018656::7:2051328-2053329(-)
Zm00001d042530::3:170936870-170938871(+)
Zm00001d022096::7:170214165-170216166(-)
Zm00001d003945::2:71035897-71037898(+)
Zm00001d043348::3:197338250-197340251(-)
Zm00001d004876::2:145770290-145772291(-)
Zm00001d003291::2:38958108-38960109(-)
Zm00001d012733::8:179497560-179499561(-)
Zm00001d026164::10:140164856-140166857(-)
Zm00001d028801::1:46822592-46824593(-)
Zm00001d003446::2:44624597-44626598(-)
Zm00001d036988::6:108403447-108405448(+)
Zm00001d017238::5:190039921-190041922(+)
Zm00001d040242::3:33399852-33401853(+)
Zm00001d017222::5:189366370-189368371(-)
Zm00001d019923::7:76635721-76637722(-)
Zm00001d017726::5:205303105-205305106(-)
Zm00001d029948::1:96082881-96084882(+)
Zm00001d053119::4:214487872-214489873(+)
Zm00001d031078::1:176205398-176207399(-)
Zm00001d006364::2:205728667-205730668(+)
Zm00001d012789::8:181006841-181008842(+)
Zm00001d031626::1:196844403-196846404(-)
Zm00001d007775::2:239387384-239389385(+)
Zm00001d048775::4:5330195-5332196(-)
Zm00001d030973::1:170235743-170237744(+)
Zm00001d042202::3:156033021-156035022(-)
Zm00001d043843::3:211642166-211644167(+)
Zm00001d038630::6:161313663-161315664(+)
Zm00001d017516::5:198488644-198490645(+)
Zm00001d039978::3:21465248-21467249(+)
Zm00001d049071::4:14762014-14764015(-)
Zm00001d021263::7:147164712-147166713(-)
Zm00001d039399::3:3408999-3411000(+)
Zm00001d007045::2:220800085-220802086(+)
Zm00001d043556::3:203752028-203754029(-)
Zm00001d021244::7:146788469-146790470(+)
Zm00001d007078::2:221779724-221781725(-)
Zm00001d012160::8:169174591-169176592(+)
Zm00001d019893::7:73480050-73482051(-)
Zm00001d031677::1:198455259-198457260(-)
Zm00001d015665::5:104211518-104213519(+)
Zm00001d028493::1:36892927-36894928(+)
Zm00001d013940::5:25523033-25525034(-)
Zm00001d026099::10:138484005-138486006(+)
Zm00001d034493::1:294612903-294614904(+)
Zm00001d024217::10:57146002-57148003(-)
Zm00001d006493::2:209825156-209827157(-)
Zm00001d038521::6:159135159-159137160(+)
Zm00001d033457::1:263189516-263191517(+)
Zm00001d033094::1:250116612-250118613(+)
Zm00001d042017::3:147529440-147531441(+)
Zm00001d032667::1:233704168-233706169(+)
Zm00001d019971::7:81152103-81154104(-)
Zm00001d006426::2:207631219-207633220(+)
Zm00001d007169::2:223716198-223718199(+)
Zm00001d050942::4:132806814-132808815(+)
Zm00001d049219::4:21198257-21200258(+)
Zm00001d050498::4:93537497-93539498(-)
Zm00001d048772::4:5271232-5273233(-)
Zm00001d019306::7:26939500-26941501(-)
Zm00001d031926::1:206981101-206983102(+)
Zm00001d024891::10:93135904-93137905(+)
Zm00001d015977::5:135996931-135998932(+)
Zm00001d021635::7:158754647-158756648(-)
Zm00001d045488::9:24303982-24305983(-)
Zm00001d049525::4:33188685-33190686(-)
Zm00001d021392::7:150694461-150696462(+)
Zm00001d015229::5:80098348-80100349(+)
Zm00001d018254::5:217438762-217440763(+)
Zm00001d051873::4:172994409-172996410(+)
Zm00001d048131::9:150562984-150564985(+)
Zm00001d010456::8:116046598-116048599(+)
Zm00001d003525::2:46710927-46712928(+)
Zm00001d052333::4:187329313-187331314(+)
Zm00001d002095::2:5872111-5874112(+)
Zm00001d045685::9:33206638-33208639(+)
Zm00001d027478::1:6238322-6240323(+)
Zm00001d010198::8:103714123-103716124(-)
Zm00001d049899::4:51392424-51394425(+)
Zm00001d006875::2:218326004-218328005(+)
Zm00001d011680::8:158510715-158512716(+)
Zm00001d045598::9:28062829-28064830(-)
Zm00001d015912::5:130789363-130791364(-)
Zm00001d036215::6:77515236-77517237(-)
Zm00001d006274::2:203393919-203395920(+)
Zm00001d034393::1:291810670-291812671(-)
Zm00001d008517::8:11279346-11281347(-)
Zm00001d036497::6:90605042-90607043(-)
Zm00001d021227::7:146556147-146558148(+)
Zm00001d034373::1:291110321-291112322(+)
Zm00001d038104::6:148053628-148055629(-)
Zm00001d028784::1:46377086-46379087(-)
Zm00001d052797::4:201288749-201290750(+)
Zm00001d021610::7:158043027-158045028(+)
Zm00001d022456::7:178095202-178097203(+)
Zm00001d004733::2:134526807-134528808(-)
Zm00001d007187::2:224122744-224124745(-)
Zm00001d020277::7:103972294-103974295(-)
Zm00001d036897::6:105869522-105871523(+)
Zm00001d046254::9:76909415-76911416(-)
Zm00001d005223::2:164330865-164332866(+)
Zm00001d021584::7:157091305-157093306(+)
Zm00001d020329::7:106852341-106854342(+)
Zm00001d015090::5:75189531-75191532(-)
Zm00001d047833::9:142792420-142794421(-)
Zm00001d022637::7:181975449-181977450(+)
Zm00001d032588::1:231395123-231397124(+)
Zm00001d026241::10:141724851-141726852(+)
Zm00001d016101::5:144564886-144566887(+)
Zm00001d013850::5:22704457-22706458(+)
Zm00001d044053::3:217893230-217895231(-)
Zm00001d014687::5:59024481-59026482(-)
Zm00001d046180::9:69834570-69836571(-)
Zm00001d029132::1:59753776-59755777(-)
Zm00001d051304::4:152548585-152550586(-)
Zm00001d020725::7:130284849-130286850(+)
Zm00001d047772::9:141395921-141397922(+)
Zm00001d050043::4:62013183-62015184(+)
Zm00001d013268::5:7502714-7504715(+)
Zm00001d036192::6:76622969-76624970(+)
Zm00001d037025::6:109441767-109443768(-)
Zm00001d032353::1:223543781-223545782(+)
Zm00001d009912::8:89308454-89310455(-)
Zm00001d019934::7:77374991-77376992(+)
Zm00001d011716::8:159799523-159801524(+)
Zm00001d023604::10:11806962-11808963(+)
Zm00001d013060::5:4061063-4063064(-)
Zm00001d019457::7:34631087-34633088(+)
Zm00001d053453::4:232244466-232246467(+)
Zm00001d019700::7:51776270-51778271(-)
Zm00001d032933::1:243733537-243735538(+)
Zm00001d013339::5:8902402-8904403(-)
Zm00001d014147::5:34123346-34125347(-)
Zm00001d024199::10:55249395-55251396(-)
Zm00001d007781::2:239482992-239484993(-)
Zm00001d029077::1:57265705-57267706(-)
Zm00001d031811::1:202552872-202554873(+)
Zm00001d042664::3:175915766-175917767(+)
Zm00001d010436::8:115037869-115039870(-)
Zm00001d048089::9:149905921-149907922(-)
Zm00001d007618::2:236355530-236357531(-)
Zm00001d020214::7:100367902-100369903(+)
Zm00001d038123::6:148748040-148750041(-)
Zm00001d019245::7:23696735-23698736(+)
Zm00001d050456::4:89801751-89803752(-)
Zm00001d052518::4:191956901-191958902(+)
Zm00001d012611::8:177174854-177176855(-)
Zm00001d047399::9:128745189-128747190(+)
Zm00001d049884::4:50460333-50462334(+)
Zm00001d034836::1:303455704-303457705(-)
Zm00001d052425::4:189732858-189734859(+)
Zm00001d036138::6:74178077-74180078(+)
Zm00001d038106::6:148078447-148080448(+)
Zm00001d043443::3:200298584-200300585(+)
Zm00001d047066::9:117134671-117136672(-)
Zm00001d011431::8:150347404-150349405(-)
Zm00001d029025::1:55180961-55182962(-)
Zm00001d008425::8:8350067-8352068(+)
Zm00001d047667::9:138656191-138658192(-)
Zm00001d029717::1:83803178-83805179(+)
Zm00001d005828::2:190016934-190018935(+)
Zm00001d049641::4:38550043-38552044(+)
Zm00001d002759::2:21821129-21823130(+)
Zm00001d026256::10:142143726-142145727(-)
Zm00001d029083::1:57397206-57399207(-)
Zm00001d013542::5:13960313-13962314(-)
Zm00001d012518::8:176002929-176004930(+)
Zm00001d016512::5:165504417-165506418(+)
Zm00001d027667::1:10613078-10615079(+)
Zm00001d053775::4:240848136-240850137(+)
Zm00001d011083::8:138445402-138447403(-)
Zm00001d039318::3:1629649-1631650(-)
Zm00001d053735::4:240047815-240049816(-)
Zm00001d037059::6:110982370-110984371(-)
Zm00001d009014::8:30174910-30176911(-)
Zm00001d023593::10:11234820-11236821(+)
Zm00001d006872::2:218315514-218317515(-)
Zm00001d040040::3:24345828-24347829(+)
Zm00001d044023::3:217008306-217010307(-)
Zm00001d047639::9:137822653-137824654(+)
Zm00001d050978::4:134814862-134816863(+)
Zm00001d016698::5:172856241-172858242(-)
Zm00001d042373::3:163724651-163726652(-)
Zm00001d028409::1:33798638-33800639(+)
Zm00001d043317::3:196252204-196254205(-)
Zm00001d016044::5:141275737-141277738(+)
Zm00001d045372::9:19995799-19997800(-)
Zm00001d046958::9:113034202-113036203(+)
Zm00001d048769::4:5255275-5257276(-)
Zm00001d007848::2:240834369-240836370(+)
Zm00001d010143::8:101196076-101198077(-)
Zm00001d003043::2:30137511-30139512(-)
Zm00001d038317::6:154308872-154310873(-)
Zm00001d009398::8:62428718-62430719(-)
Zm00001d010608::8:121800179-121802180(-)
Zm00001d017268::5:191149866-191151867(+)
Zm00001d005758::2:186850473-186852474(+)
Zm00001d048896::4:7258456-7260457(+)
Zm00001d014275::5:38950076-38952077(-)
Zm00001d035714::6:42351451-42353452(-)
Zm00001d024023::10:37445671-37447672(+)
Zm00001d011967::8:165308911-165310912(-)
Zm00001d020717::7:129915442-129917443(+)
Zm00001d006180::2:200829044-200831045(+)
Zm00001d042264::3:158022761-158024762(-)
Zm00001d014652::5:57320288-57322289(+)
Zm00001d018872::7:7903607-7905608(+)
```
