## Supplementary material for "A comprehensive map of preferentially located motifs reveals distinct proximal *cis*-regulatory elements in plants": TTATATAA_containing_gene_set.txt

```
#Occurences of TTATATAA between -512 and -406 (positions relative to the transcription start site)
#381 sequences with TTATATAA in this interval
#1.51% of the sequences in promoter set with TTATATAA (set with 25199 sequences)
Zm00001d014943::5:69325696-69327697(-)
Zm00001d043110::3:189420698-189422699(-)
Zm00001d006596::2:211797512-211799513(-)
Zm00001d051649::4:165697012-165699013(-)
Zm00001d030330::1:122752965-122754966(+)
Zm00001d045676::9:32728636-32730637(-)
Zm00001d017881::5:209501394-209503395(+)
Zm00001d036235::6:78456535-78458536(-)
Zm00001d020552::7:122016866-122018867(-)
Zm00001d015364::5:86324270-86326271(+)
Zm00001d034213::1:286964129-286966130(-)
Zm00001d024423::10:70412397-70414398(-)
Zm00001d041259::3:108747907-108749908(-)
Zm00001d017045::5:183594833-183596834(-)
Zm00001d027955::1:18279323-18281324(+)
Zm00001d013199::5:6336031-6338032(+)
Zm00001d007153::2:223381169-223383170(-)
Zm00001d013076::5:4381353-4383354(-)
Zm00001d012118::8:168429641-168431642(-)
Zm00001d041714::3:134687582-134689583(-)
Zm00001d035267::6:18770125-18772126(+)
Zm00001d036145::6:74427820-74429821(-)
Zm00001d009326::8:56110251-56112252(-)
Zm00001d034532::1:295771996-295773997(-)
Zm00001d030795::1:160028115-160030116(+)
Zm00001d011094::8:138803106-138805107(-)
Zm00001d006226::2:202329035-202331036(-)
Zm00001d013155::5:5510760-5512761(+)
Zm00001d038533::6:159379115-159381116(+)
Zm00001d036222::6:77838636-77840637(+)
Zm00001d042154::3:153990174-153992175(-)
Zm00001d028572::1:39459668-39461669(+)
Zm00001d030106::1:106129014-106131015(-)
Zm00001d009123::8:37788709-37790710(+)
Zm00001d042801::3:180271569-180273570(-)
Zm00001d047743::9:140449783-140451784(-)
Zm00001d003108::2:32462509-32464510(+)
Zm00001d042870::3:182561540-182563541(-)
Zm00001d015886::5:129040693-129042694(-)
Zm00001d043299::3:194991512-194993513(-)
Zm00001d016333::5:157774194-157776195(-)
Zm00001d030396::1:129215667-129217668(+)
Zm00001d024934::10:95622661-95624662(+)
Zm00001d028425::1:34593327-34595328(-)
Zm00001d029129::1:59420623-59422624(-)
Zm00001d043660::3:206189361-206191362(-)
Zm00001d009413::8:63473898-63475899(-)
Zm00001d008749::8:18950257-18952258(+)
Zm00001d040396::3:41246975-41248976(+)
Zm00001d048672::4:3094786-3096787(-)
Zm00001d033132::1:251720756-251722757(+)
Zm00001d031957::1:207953620-207955621(+)
Zm00001d031745::1:200646092-200648093(+)
Zm00001d018787::7:5209306-5211307(+)
Zm00001d046166::9:68756802-68758803(-)
Zm00001d033516::1:265275808-265277809(+)
Zm00001d005451::2:174594665-174596666(-)
Zm00001d009931::8:90451515-90453516(-)
Zm00001d013503::5:12935695-12937696(-)
Zm00001d029527::1:74786106-74788107(+)
Zm00001d047546::9:134871989-134873990(+)
Zm00001d003939::2:70547348-70549349(+)
Zm00001d031830::1:203040300-203042301(+)
Zm00001d048246::9:153124315-153126316(+)
Zm00001d016544::5:166730121-166732122(+)
Zm00001d020845::7:134489306-134491307(-)
Zm00001d052247::4:184665246-184667247(+)
Zm00001d009554::8:70010779-70012780(+)
Zm00001d023905::10:27381209-27383210(+)
Zm00001d016022::5:140071761-140073762(+)
Zm00001d033297::1:258036706-258038707(+)
Zm00001d049211::4:20798004-20800005(+)
Zm00001d013738::5:18987725-18989726(-)
Zm00001d015293::5:82990829-82992830(+)
Zm00001d050836::4:125509229-125511230(+)
Zm00001d013075::5:4367005-4369006(+)
Zm00001d052498::4:191497300-191499301(-)
Zm00001d049389::4:28693014-28695015(-)
Zm00001d037557::6:129474390-129476391(+)
Zm00001d028815::1:47440525-47442526(-)
Zm00001d002024::2:4605669-4607670(-)
Zm00001d025203::10:108949049-108951050(-)
Zm00001d023903::10:27297496-27299497(+)
Zm00001d037749::6:136320770-136322771(+)
Zm00001d053747::4:240389378-240391379(-)
Zm00001d023222::10:705223-707224(+)
Zm00001d045320::9:18921978-18923979(-)
Zm00001d012042::8:167080891-167082892(-)
Zm00001d024029::10:38043241-38045242(-)
Zm00001d046017::9:55196778-55198779(+)
Zm00001d013329::5:8765412-8767413(-)
Zm00001d030591::1:146991226-146993227(-)
Zm00001d009327::8:56286577-56288578(-)
Zm00001d007604::2:236075851-236077852(+)
Zm00001d049437::4:30245415-30247416(-)
Zm00001d049435::4:30183539-30185540(-)
Zm00001d044656::3:234157858-234159859(-)
Zm00001d020644::7:126244199-126246200(+)
Zm00001d029053::1:56212808-56214809(+)
Zm00001d046611::9:98776952-98778953(-)
Zm00001d043942::3:214344759-214346760(-)
Zm00001d020581::7:123664773-123666774(+)
Zm00001d022272::7:174091132-174093133(-)
Zm00001d038651::6:161812986-161814987(-)
Zm00001d006116::2:199000350-199002351(+)
Zm00001d033136::1:251755393-251757394(-)
Zm00001d047404::9:129013123-129015124(+)
Zm00001d043827::3:211043325-211045326(-)
Zm00001d037003::6:108767244-108769245(+)
Zm00001d012755::8:179883322-179885323(-)
Zm00001d008477::8:9805694-9807695(+)
Zm00001d028410::1:33848779-33850780(+)
Zm00001d024630::10:81139034-81141035(+)
Zm00001d033859::1:276071834-276073835(+)
Zm00001d009504::8:67752273-67754274(+)
Zm00001d049694::4:40527742-40529743(-)
Zm00001d041265::3:109136558-109138559(+)
Zm00001d007468::2:232338519-232340520(+)
Zm00001d011541::8:153954190-153956191(+)
Zm00001d045391::9:20445563-20447564(+)
Zm00001d028646::1:41718044-41720045(+)
Zm00001d039239::3:381710-383711(-)
Zm00001d049719::4:41372714-41374715(+)
Zm00001d038766::6:164156402-164158403(+)
Zm00001d009404::8:63106343-63108344(-)
Zm00001d039346::3:2193555-2195556(+)
Zm00001d004637::2:124459089-124461090(-)
Zm00001d032854::1:240357881-240359882(-)
Zm00001d026166::10:140247979-140249980(+)
Zm00001d026649::10:149380711-149382712(+)
Zm00001d037978::6:144042196-144044197(-)
Zm00001d047941::9:145895446-145897447(-)
Zm00001d007157::2:223448071-223450072(-)
Zm00001d052586::4:193762160-193764161(+)
Zm00001d005247::2:165584236-165586237(+)
Zm00001d042850::3:182060885-182062886(-)
Zm00001d009500::8:67556609-67558610(-)
Zm00001d025873::10:132238775-132240776(-)
Zm00001d003268::2:38418402-38420403(-)
Zm00001d050448::4:89033031-89035032(+)
Zm00001d034602::1:297603676-297605677(+)
Zm00001d050506::4:94732312-94734313(-)
Zm00001d027973::1:18909454-18911455(-)
Zm00001d047863::9:143658056-143660057(+)
Zm00001d051075::4:140675716-140677717(+)
Zm00001d038003::6:144812392-144814393(+)
Zm00001d017164::5:187392891-187394892(-)
Zm00001d042864::3:182388031-182390032(-)
Zm00001d013272::5:7540376-7542377(-)
Zm00001d049457::4:30892183-30894184(+)
Zm00001d048216::9:152613281-152615282(+)
Zm00001d026643::10:149292169-149294170(-)
Zm00001d016996::5:182319122-182321123(-)
Zm00001d008581::8:13546713-13548714(+)
Zm00001d025785::10:129521425-129523426(-)
Zm00001d004086::2:81412818-81414819(+)
Zm00001d019803::7:62980983-62982984(+)
Zm00001d037898::6:141445629-141447630(+)
Zm00001d049420::4:29947387-29949388(-)
Zm00001d011131::8:139986714-139988715(-)
Zm00001d034152::1:285203059-285205060(+)
Zm00001d017046::5:183594627-183596628(+)
Zm00001d030345::1:123928692-123930693(+)
Zm00001d023906::10:27455358-27457359(+)
Zm00001d014401::5:44475220-44477221(-)
Zm00001d050145::4:69075108-69077109(-)
Zm00001d007422::2:231392146-231394147(-)
Zm00001d003824::2:61095513-61097514(-)
Zm00001d028738::1:44767910-44769911(-)
Zm00001d043045::3:187255136-187257137(+)
Zm00001d045958::9:49776466-49778467(-)
Zm00001d011152::8:140851841-140853842(+)
Zm00001d047796::9:141978085-141980086(+)
Zm00001d032560::1:230527876-230529877(+)
Zm00001d008648::8:15865704-15867705(+)
Zm00001d038922::6:166976035-166978036(+)
Zm00001d047143::9:120015250-120017251(+)
Zm00001d038903::6:166753515-166755516(-)
Zm00001d047631::9:137490552-137492553(-)
Zm00001d037395::6:124283717-124285718(-)
Zm00001d004196::2:90585875-90587876(-)
Zm00001d005347::2:170385266-170387267(+)
Zm00001d052851::4:202599031-202601032(-)
Zm00001d025772::10:129097207-129099208(+)
Zm00001d012049::8:167238571-167240572(-)
Zm00001d023707::10:16407213-16409214(+)
Zm00001d008563::8:13131465-13133466(-)
Zm00001d040164::3:29852679-29854680(+)
Zm00001d015788::5:119721230-119723231(-)
Zm00001d023766::10:19365498-19367499(+)
Zm00001d002597::2:16396917-16398918(+)
Zm00001d015682::5:106606185-106608186(+)
Zm00001d050877::4:128070958-128072959(-)
Zm00001d028918::1:51463778-51465779(-)
Zm00001d006885::2:218536310-218538311(+)
Zm00001d049436::4:30236844-30238845(-)
Zm00001d021902::7:165699872-165701873(+)
Zm00001d008340::8:5787621-5789622(+)
Zm00001d042104::3:150757559-150759560(+)
Zm00001d039584::3:8463131-8465132(-)
Zm00001d016746::5:174860729-174862730(-)
Zm00001d020428::7:113327413-113329414(-)
Zm00001d053906::4:243391949-243393950(-)
Zm00001d030468::1:134961328-134963329(+)
Zm00001d040980::3:87901103-87903104(+)
Zm00001d025300::10:113289308-113291309(+)
Zm00001d040953::3:82388697-82390698(-)
Zm00001d049427::4:30057474-30059475(-)
Zm00001d021004::7:140076344-140078345(+)
Zm00001d039494::3:5816844-5818845(-)
Zm00001d011758::8:160890292-160892293(-)
Zm00001d030562::1:144196810-144198811(-)
Zm00001d026634::10:149199864-149201865(+)
Zm00001d028530::1:38322523-38324524(-)
Zm00001d049423::4:29990506-29992507(-)
Zm00001d015151::5:77108573-77110574(-)
Zm00001d021480::7:153347177-153349178(+)
Zm00001d019486::7:36645350-36647351(-)
Zm00001d051599::4:164069925-164071926(+)
Zm00001d029038::1:55695356-55697357(+)
Zm00001d036086::6:71142542-71144543(+)
Zm00001d017213::5:189091641-189093642(+)
Zm00001d030960::1:169239261-169241262(-)
Zm00001d038311::6:154174461-154176462(+)
Zm00001d009883::8:87299877-87301878(+)
Zm00001d029432::1:70231226-70233227(-)
Zm00001d004153::2:86908636-86910637(+)
Zm00001d045044::9:10940919-10942920(+)
Zm00001d022141::7:171057264-171059265(+)
Zm00001d039620::3:9231113-9233114(-)
Zm00001d021748::7:162165956-162167957(+)
Zm00001d031460::1:191034458-191036459(-)
Zm00001d024874::10:91750839-91752840(+)
Zm00001d015721::5:112710310-112712311(-)
Zm00001d014188::5:35633486-35635487(-)
Zm00001d046748::9:104332235-104334236(-)
Zm00001d022513::7:179168537-179170538(+)
Zm00001d047125::9:119389924-119391925(-)
Zm00001d051375::4:156370914-156372915(-)
Zm00001d037483::6:126832860-126834861(+)
Zm00001d033225::1:255168938-255170939(+)
Zm00001d015012::5:72081808-72083809(-)
Zm00001d005696::2:183688634-183690635(+)
Zm00001d018463::5:221326767-221328768(-)
Zm00001d009517::8:68554880-68556881(+)
Zm00001d012266::8:171482413-171484414(+)
Zm00001d028384::1:32808904-32810905(-)
Zm00001d017037::5:183342312-183344313(-)
Zm00001d021851::7:164520993-164522994(+)
Zm00001d047555::9:135296687-135298688(-)
Zm00001d052391::4:188981083-188983084(+)
Zm00001d053531::4:233183369-233185370(+)
Zm00001d044035::3:217294836-217296837(+)
Zm00001d030048::1:102058796-102060797(+)
Zm00001d037996::6:144713191-144715192(+)
Zm00001d049767::4:43890988-43892989(-)
Zm00001d049424::4:30011497-30013498(-)
Zm00001d044054::3:217926683-217928684(+)
Zm00001d008887::8:24105076-24107077(+)
Zm00001d023979::10:33920636-33922637(+)
Zm00001d019212::7:22078852-22080853(+)
Zm00001d027443::1:5462451-5464452(+)
Zm00001d006077::2:197469573-197471574(-)
Zm00001d015496::5:93750962-93752963(-)
Zm00001d040878::3:74733196-74735197(-)
Zm00001d053283::4:223936514-223938515(-)
Zm00001d052450::4:190300219-190302220(+)
Zm00001d032776::1:237890536-237892537(-)
Zm00001d053138::4:215591612-215593613(-)
Zm00001d052719::4:198625184-198627185(-)
Zm00001d014348::5:42146720-42148721(-)
Zm00001d044641::3:233853935-233855936(-)
Zm00001d027934::1:17961049-17963050(-)
Zm00001d024632::10:81337400-81339401(-)
Zm00001d020891::7:135607560-135609561(+)
Zm00001d017053::5:184021988-184023989(+)
Zm00001d030646::1:150645577-150647578(+)
Zm00001d031743::1:200574949-200576950(-)
Zm00001d011167::8:141586274-141588275(-)
Zm00001d002836::2:24256947-24258948(+)
Zm00001d043379::3:198229480-198231481(+)
Zm00001d038740::6:163595169-163597170(+)
Zm00001d042264::3:158022761-158024762(-)
Zm00001d033094::1:250116612-250118613(+)
Zm00001d053623::4:237048686-237050687(-)
Zm00001d009587::8:71700516-71702517(+)
Zm00001d009364::8:59939258-59941259(-)
Zm00001d002524::2:14753352-14755353(-)
Zm00001d013302::5:8071456-8073457(-)
Zm00001d051261::4:151011819-151013820(+)
Zm00001d021974::7:167387521-167389522(+)
Zm00001d012646::8:177774291-177776292(+)
Zm00001d029321::1:65853375-65855376(+)
Zm00001d046506::9:92967788-92969789(-)
Zm00001d029124::1:59030125-59032126(-)
Zm00001d022071::7:169427258-169429259(+)
Zm00001d005164::2:161923184-161925185(+)
Zm00001d014575::5:54057239-54059240(+)
Zm00001d046381::9:85599471-85601472(+)
Zm00001d040937::3:80855486-80857487(-)
Zm00001d049502::4:32645496-32647497(-)
Zm00001d003290::2:38840883-38842884(-)
Zm00001d047451::9:130649479-130651480(-)
Zm00001d035647::6:38174220-38176221(-)
Zm00001d051431::4:158373770-158375771(+)
Zm00001d044191::3:221511230-221513231(-)
Zm00001d041092::3:97015312-97017313(-)
Zm00001d031575::1:195068334-195070335(-)
Zm00001d041204::3:105354876-105356877(+)
Zm00001d020343::7:107894597-107896598(-)
Zm00001d013486::5:12650834-12652835(-)
Zm00001d015174::5:78398413-78400414(-)
Zm00001d038779::6:164288567-164290568(-)
Zm00001d044523::3:230845113-230847114(+)
Zm00001d042306::3:160120344-160122345(-)
Zm00001d052245::4:184665299-184667300(-)
Zm00001d010553::8:120204582-120206583(+)
Zm00001d047386::9:128435901-128437902(-)
Zm00001d044099::3:219073877-219075878(+)
Zm00001d049254::4:22960066-22962067(-)
Zm00001d034361::1:290793271-290795272(-)
Zm00001d022591::7:180551816-180553817(-)
Zm00001d036895::6:105842260-105844261(+)
Zm00001d020674::7:127679252-127681253(-)
Zm00001d023824::10:23505552-23507553(+)
Zm00001d022456::7:178095202-178097203(+)
Zm00001d019595::7:45550382-45552383(-)
Zm00001d041049::3:92913221-92915222(-)
Zm00001d031824::1:202981616-202983617(+)
Zm00001d040974::3:87046439-87048440(+)
Zm00001d047306::9:126203510-126205511(-)
Zm00001d049421::4:29957585-29959586(-)
Zm00001d016604::5:169746507-169748508(+)
Zm00001d020214::7:100367902-100369903(+)
Zm00001d049441::4:30360544-30362545(+)
Zm00001d022489::7:178607342-178609343(+)
Zm00001d024700::10:84020142-84022143(+)
Zm00001d009215::8:44140412-44142413(+)
Zm00001d006798::2:216933589-216935590(+)
Zm00001d008427::8:8436337-8438338(-)
Zm00001d052353::4:187991383-187993384(-)
Zm00001d019844::7:68695817-68697818(+)
Zm00001d039430::3:4035936-4037937(+)
Zm00001d029064::1:56916304-56918305(-)
Zm00001d019976::7:81482954-81484955(-)
Zm00001d005519::2:177084844-177086845(+)
Zm00001d033794::1:273837662-273839663(+)
Zm00001d040340::3:38785630-38787631(-)
Zm00001d014782::5:62915659-62917660(+)
Zm00001d045084::9:12047174-12049175(-)
Zm00001d035167::6:7485417-7487418(+)
Zm00001d047156::9:120314698-120316699(-)
Zm00001d030124::1:107464535-107466536(-)
Zm00001d045579::9:27179337-27181338(+)
Zm00001d044608::3:233326909-233328910(+)
Zm00001d022069::7:169294246-169296247(+)
Zm00001d045521::9:25316978-25318979(+)
Zm00001d045876::9:45288564-45290565(-)
Zm00001d022440::7:177723135-177725136(-)
Zm00001d037175::6:114788442-114790443(+)
Zm00001d023735::10:17922251-17924252(-)
Zm00001d045109::9:13105699-13107700(-)
Zm00001d042795::3:180009399-180011400(+)
Zm00001d049223::4:21449918-21451919(-)
Zm00001d012267::8:171615062-171617063(-)
Zm00001d015747::5:115881489-115883490(+)
Zm00001d007778::2:239426271-239428272(+)
Zm00001d028701::1:43613520-43615521(+)
Zm00001d018938::7:9822282-9824283(+)
Zm00001d024004::10:35857006-35859007(+)
Zm00001d052848::4:202466450-202468451(-)
Zm00001d030652::1:151022443-151024444(+)
Zm00001d031159::1:180217646-180219647(-)
Zm00001d030157::1:109409088-109411089(+)
Zm00001d010341::8:110485119-110487120(+)
Zm00001d007633::2:236563496-236565497(+)
Zm00001d049297::4:25099786-25101787(-)
Zm00001d053612::4:236472578-236474579(+)
Zm00001d031019::1:173940306-173942307(-)
Zm00001d024894::10:93461923-93463924(-)
Zm00001d028535::1:38519513-38521514(-)
```
