## Supplementary material for "A comprehensive map of preferentially located motifs reveals distinct proximal *cis*-regulatory elements in plants": TTATATT_containing_gene_set.txt

```
#Occurences of TTATATT between -4 and 28 (positions relative to the transcription start site)
#724 sequences with TTATATT in this interval
#2.87% of the sequences in promoter set with TTATATT (set with 25199 sequences)
Zm00001d038650::6:161726343-161728344(-)
Zm00001d040501::3:47103651-47105652(+)
Zm00001d029041::1:55778344-55780345(+)
Zm00001d011719::8:159822827-159824828(+)
Zm00001d022115::7:170670860-170672861(-)
Zm00001d016377::5:160009151-160011152(+)
Zm00001d012322::8:172401900-172403901(+)
Zm00001d028299::1:29675926-29677927(-)
Zm00001d017872::5:209273317-209275318(+)
Zm00001d025413::10:117930567-117932568(-)
Zm00001d042778::3:179395940-179397941(+)
Zm00001d042713::3:178071423-178073424(-)
Zm00001d019267::7:24902036-24904037(+)
Zm00001d043022::3:186813122-186815123(-)
Zm00001d045133::9:13838041-13840042(+)
Zm00001d035277::6:18982312-18984313(+)
Zm00001d003214::2:36236977-36238978(+)
Zm00001d042123::3:151898722-151900723(+)
Zm00001d001913::2:2802516-2804517(-)
Zm00001d005030::2:154829503-154831504(+)
Zm00001d002577::2:15923425-15925426(+)
Zm00001d018104::5:214354040-214356041(+)
Zm00001d020068::7:89720633-89722634(+)
Zm00001d027921::1:17708545-17710546(-)
Zm00001d021486::7:153553267-153555268(+)
Zm00001d031635::1:196942732-196944733(+)
Zm00001d013397::5:10350469-10352470(-)
Zm00001d002822::2:23768000-23770001(-)
Zm00001d048860::4:6577683-6579684(-)
Zm00001d039926::3:19728987-19730988(-)
Zm00001d032980::1:245714499-245716500(-)
Zm00001d007302::2:227312081-227314082(+)
Zm00001d026575::10:148252708-148254709(-)
Zm00001d015000::5:71588303-71590304(+)
Zm00001d051693::4:166936411-166938412(+)
Zm00001d024516::10:75579463-75581464(+)
Zm00001d006106::2:198199584-198201585(-)
Zm00001d038374::6:155772963-155774964(-)
Zm00001d027335::1:3170812-3172813(+)
Zm00001d036404::6:86987891-86989892(-)
Zm00001d017401::5:194937359-194939360(-)
Zm00001d015212::5:79553002-79555003(+)
Zm00001d041013::3:90295550-90297551(+)
Zm00001d051840::4:171943788-171945789(-)
Zm00001d012707::8:179036661-179038662(-)
Zm00001d049254::4:22960066-22962067(-)
Zm00001d017468::5:196758978-196760979(-)
Zm00001d047752::9:140901837-140903838(-)
Zm00001d023423::10:5172303-5174304(+)
Zm00001d033370::1:260857229-260859230(-)
Zm00001d024904::10:94182316-94184317(-)
Zm00001d020773::7:131953418-131955419(-)
Zm00001d029125::1:59068930-59070931(+)
Zm00001d011386::8:149255613-149257614(+)
Zm00001d037522::6:128048750-128050751(+)
Zm00001d046381::9:85599471-85601472(+)
Zm00001d015538::5:96308940-96310941(-)
Zm00001d015208::5:79394811-79396812(-)
Zm00001d016728::5:174372039-174374040(-)
Zm00001d048410::9:155784625-155786626(+)
Zm00001d025353::10:115204960-115206961(-)
Zm00001d023246::10:1444095-1446096(+)
Zm00001d022185::7:172181693-172183694(+)
Zm00001d011270::8:145289257-145291258(+)
Zm00001d040481::3:46132357-46134358(+)
Zm00001d037977::6:143976848-143978849(-)
Zm00001d045193::9:15735407-15737408(+)
Zm00001d014360::5:42669303-42671304(-)
Zm00001d007320::2:228348560-228350561(-)
Zm00001d011599::8:155477403-155479404(-)
Zm00001d006190::2:201033852-201035853(+)
Zm00001d029968::1:96899387-96901388(+)
Zm00001d005432::2:173780386-173782387(+)
Zm00001d030613::1:148630519-148632520(+)
Zm00001d030106::1:106129014-106131015(-)
Zm00001d021424::7:151793510-151795511(+)
Zm00001d046274::9:77372531-77374532(+)
Zm00001d032942::1:244209891-244211892(-)
Zm00001d035094::6:4935301-4937302(+)
Zm00001d005001::2:153148242-153150243(-)
Zm00001d003468::2:45237798-45239799(-)
Zm00001d001945::2:3373732-3375733(-)
Zm00001d029412::1:69430284-69432285(-)
Zm00001d009883::8:87299877-87301878(+)
Zm00001d048691::4:3346841-3348842(+)
Zm00001d022501::7:178947214-178949215(-)
Zm00001d049384::4:28586701-28588702(+)
Zm00001d037628::6:132319160-132321161(+)
Zm00001d028536::1:38519330-38521331(+)
Zm00001d032714::1:235876487-235878488(-)
Zm00001d010069::8:98187829-98189830(-)
Zm00001d024810::10:88886061-88888062(+)
Zm00001d043146::3:190112197-190114198(-)
Zm00001d044480::3:229383203-229385204(-)
Zm00001d053379::4:228493406-228495407(+)
Zm00001d020901::7:136106631-136108632(+)
Zm00001d034133::1:284756211-284758212(-)
Zm00001d010193::8:103470295-103472296(+)
Zm00001d028980::1:53454348-53456349(-)
Zm00001d042258::3:157665504-157667505(-)
Zm00001d010538::8:119701468-119703469(+)
Zm00001d008233::8:2071029-2073030(-)
Zm00001d003269::2:38421576-38423577(-)
Zm00001d005760::2:186870522-186872523(+)
Zm00001d015887::5:129135927-129137928(-)
Zm00001d051455::4:159254246-159256247(-)
Zm00001d005247::2:165584236-165586237(+)
Zm00001d003202::2:35511428-35513429(+)
Zm00001d029193::1:61663167-61665168(+)
Zm00001d047923::9:145516600-145518601(+)
Zm00001d022455::7:178068326-178070327(-)
Zm00001d011152::8:140851841-140853842(+)
Zm00001d018925::7:9491220-9493221(-)
Zm00001d014331::5:41120985-41122986(-)
Zm00001d042619::3:174094653-174096654(-)
Zm00001d010639::8:122786222-122788223(-)
Zm00001d002141::2:6562442-6564443(+)
Zm00001d050275::4:78017820-78019821(+)
Zm00001d030581::1:146068253-146070254(+)
Zm00001d019950::7:79552227-79554228(-)
Zm00001d053018::4:209386071-209388072(-)
Zm00001d042209::3:156116364-156118365(-)
Zm00001d022603::7:180894347-180896348(-)
Zm00001d017621::5:201994798-201996799(-)
Zm00001d011872::8:163437077-163439078(+)
Zm00001d019230::7:23065088-23067089(-)
Zm00001d005745::2:185840382-185842383(-)
Zm00001d042712::3:177928213-177930214(-)
Zm00001d023734::10:17855084-17857085(-)
Zm00001d011166::8:141515673-141517674(+)
Zm00001d041747::3:135809128-135811129(+)
Zm00001d049075::4:14907669-14909670(-)
Zm00001d029457::1:71675037-71677038(-)
Zm00001d026103::10:138513870-138515871(-)
Zm00001d043419::3:199108202-199110203(-)
Zm00001d015131::5:76709471-76711472(-)
Zm00001d035460::6:27592328-27594329(-)
Zm00001d024083::10:42506236-42508237(+)
Zm00001d019052::7:14296114-14298115(-)
Zm00001d004085::2:81378547-81380548(+)
Zm00001d013828::5:21565163-21567164(-)
Zm00001d013390::5:10259969-10261970(+)
Zm00001d037195::6:115286793-115288794(+)
Zm00001d048564::9:158843560-158845561(-)
Zm00001d028249::1:27995034-27997035(-)
Zm00001d047955::9:146096405-146098406(+)
Zm00001d043307::3:195677645-195679646(+)
Zm00001d018812::7:5869622-5871623(+)
Zm00001d002497::2:14016042-14018043(+)
Zm00001d043206::3:191717531-191719532(-)
Zm00001d047143::9:120015250-120017251(+)
Zm00001d043009::3:186340698-186342699(+)
Zm00001d024303::10:62903797-62905798(-)
Zm00001d013445::5:11751830-11753831(-)
Zm00001d037367::6:123040042-123042043(-)
Zm00001d038555::6:159793828-159795829(-)
Zm00001d024941::10:96014468-96016469(+)
Zm00001d053652::4:238241148-238243149(-)
Zm00001d008890::8:24122176-24124177(+)
Zm00001d036764::6:100073197-100075198(+)
Zm00001d013737::5:18921452-18923453(+)
Zm00001d006567::2:211047161-211049162(-)
Zm00001d003935::2:70121007-70123008(+)
Zm00001d024806::10:88832883-88834884(-)
Zm00001d036530::6:91285261-91287262(-)
Zm00001d017953::5:210790015-210792016(-)
Zm00001d010629::8:122276782-122278783(+)
Zm00001d036946::6:106963688-106965689(-)
Zm00001d003957::2:72201529-72203530(-)
Zm00001d010015::8:95240386-95242387(-)
Zm00001d007146::2:223324563-223326564(+)
Zm00001d018876::7:7988730-7990731(-)
Zm00001d021347::7:149581124-149583125(+)
Zm00001d029035::1:55560376-55562377(-)
Zm00001d005700::2:183833650-183835651(+)
Zm00001d007826::2:240373431-240375432(+)
Zm00001d052033::4:176972129-176974130(-)
Zm00001d024937::10:95810534-95812535(-)
Zm00001d053193::4:219148847-219150848(-)
Zm00001d053906::4:243391949-243393950(-)
Zm00001d026585::10:148386655-148388656(+)
Zm00001d033821::1:274771843-274773844(+)
Zm00001d034915::1:305487678-305489679(-)
Zm00001d007059::2:221007383-221009384(-)
Zm00001d034168::1:285654868-285656869(-)
Zm00001d032703::1:235314563-235316564(+)
Zm00001d010398::8:112850705-112852706(+)
Zm00001d009287::8:52298911-52300912(+)
Zm00001d005679::2:183166469-183168470(-)
Zm00001d033347::1:259830688-259832689(-)
Zm00001d028647::1:41723694-41725695(+)
Zm00001d027827::1:14615519-14617520(-)
Zm00001d026544::10:147963146-147965147(+)
Zm00001d048547::9:158516238-158518239(+)
Zm00001d010604::8:121660963-121662964(-)
Zm00001d007533::2:234174346-234176347(-)
Zm00001d008376::8:6703560-6705561(+)
Zm00001d041283::3:110291380-110293381(+)
Zm00001d046852::9:108403768-108405769(+)
Zm00001d006439::2:208241516-208243517(-)
Zm00001d042156::3:154192130-154194131(+)
Zm00001d007646::2:236833875-236835876(+)
Zm00001d029451::1:71331131-71333132(-)
Zm00001d028045::1:21526520-21528521(-)
Zm00001d008481::8:9838436-9840437(-)
Zm00001d015423::5:89381277-89383278(+)
Zm00001d026642::10:149279678-149281679(-)
Zm00001d020938::7:137231425-137233426(+)
Zm00001d050145::4:69075108-69077109(-)
Zm00001d003796::2:59681944-59683945(+)
Zm00001d049508::4:32711382-32713383(-)
Zm00001d003626::2:50873746-50875747(+)
Zm00001d028040::1:21292496-21294497(+)
Zm00001d034623::1:298185165-298187166(-)
Zm00001d036098::6:72198623-72200624(-)
Zm00001d017164::5:187392891-187394892(-)
Zm00001d020404::7:111768458-111770459(+)
Zm00001d024710::10:84553132-84555133(-)
Zm00001d043309::3:195734698-195736699(+)
Zm00001d027848::1:15119243-15121244(+)
Zm00001d019191::7:21064581-21066582(-)
Zm00001d037448::6:125638260-125640261(+)
Zm00001d038807::6:164816584-164818585(-)
Zm00001d051870::4:172948899-172950900(+)
Zm00001d015863::5:127078174-127080175(+)
Zm00001d026306::10:143269898-143271899(+)
Zm00001d031460::1:191034458-191036459(-)
Zm00001d004325::2:103315621-103317622(-)
Zm00001d031863::1:204516957-204518958(+)
Zm00001d050336::4:82003412-82005413(+)
Zm00001d047439::9:130094951-130096952(+)
Zm00001d006549::2:210778100-210780101(+)
Zm00001d015748::5:115887239-115889240(-)
Zm00001d021600::7:157796303-157798304(-)
Zm00001d009327::8:56286577-56288578(-)
Zm00001d021248::7:146831565-146833566(-)
Zm00001d045885::9:45588623-45590624(-)
Zm00001d035656::6:39270021-39272022(+)
Zm00001d030009::1:98959014-98961015(+)
Zm00001d053283::4:223936514-223938515(-)
Zm00001d010401::8:112912585-112914586(+)
Zm00001d015066::5:73960058-73962059(+)
Zm00001d016599::5:169221286-169223287(-)
Zm00001d002447::2:12899051-12901052(+)
Zm00001d018607::7:741288-743289(-)
Zm00001d039956::3:20566789-20568790(+)
Zm00001d016378::5:160087127-160089128(-)
Zm00001d004009::2:75237769-75239770(-)
Zm00001d022289::7:174557799-174559800(+)
Zm00001d020483::7:118399583-118401584(+)
Zm00001d007932::2:243375154-243377155(+)
Zm00001d025128::10:105636867-105638868(+)
Zm00001d020428::7:113327413-113329414(-)
Zm00001d039306::3:1423334-1425335(+)
Zm00001d033579::1:267646753-267648754(+)
Zm00001d025572::10:122640356-122642357(+)
Zm00001d035352::6:22885013-22887014(-)
Zm00001d024982::10:97881023-97883024(+)
Zm00001d051595::4:164048489-164050490(+)
Zm00001d036238::6:78465294-78467295(-)
Zm00001d008225::8:1783518-1785519(+)
Zm00001d041202::3:105278123-105280124(+)
Zm00001d035215::6:10272233-10274234(+)
Zm00001d035439::6:25572724-25574725(-)
Zm00001d006183::2:200916994-200918995(-)
Zm00001d047235::9:123535221-123537222(-)
Zm00001d040147::3:29190049-29192050(+)
Zm00001d009014::8:30174910-30176911(-)
Zm00001d014915::5:68026131-68028132(+)
Zm00001d039196::6:172326591-172328592(+)
Zm00001d034935::1:306104224-306106225(-)
Zm00001d040493::3:46550823-46552824(+)
Zm00001d025951::10:134561579-134563580(+)
Zm00001d013516::5:13412338-13414339(-)
Zm00001d052637::4:195494607-195496608(-)
Zm00001d040382::3:40872963-40874964(-)
Zm00001d043320::3:196437347-196439348(+)
Zm00001d050121::4:67399132-67401133(+)
Zm00001d039747::3:13686179-13688180(+)
Zm00001d011384::8:149203542-149205543(+)
Zm00001d003663::2:53139924-53141925(-)
Zm00001d004509::2:115861338-115863339(-)
Zm00001d035226::6:15066454-15068455(+)
Zm00001d024861::10:91042797-91044798(+)
Zm00001d037446::6:125619371-125621372(-)
Zm00001d014306::5:40415415-40417416(-)
Zm00001d015481::5:92809680-92811681(+)
Zm00001d021490::7:153923118-153925119(-)
Zm00001d030266::1:117694582-117696583(-)
Zm00001d033295::1:257897523-257899524(+)
Zm00001d041608::3:129600194-129602195(+)
Zm00001d017270::5:191244627-191246628(-)
Zm00001d039245::3:473148-475149(+)
Zm00001d010092::8:99055377-99057378(-)
Zm00001d031971::1:208251390-208253391(+)
Zm00001d024679::10:83446637-83448638(-)
Zm00001d028083::1:22221065-22223066(-)
Zm00001d049936::4:53964763-53966764(-)
Zm00001d050518::4:96147893-96149894(+)
Zm00001d015520::5:95613108-95615109(+)
Zm00001d030223::1:114095776-114097777(-)
Zm00001d045152::9:14489270-14491271(+)
Zm00001d018280::5:217836825-217838826(-)
Zm00001d052718::4:198620167-198622168(+)
Zm00001d053702::4:239557033-239559034(-)
Zm00001d002679::2:19082718-19084719(+)
Zm00001d023779::10:19917730-19919731(-)
Zm00001d044945::9:8014479-8016480(+)
Zm00001d041007::3:89969631-89971632(-)
Zm00001d028385::1:32819921-32821922(-)
Zm00001d035376::6:23624040-23626041(+)
Zm00001d025588::10:123298413-123300414(+)
Zm00001d052829::4:202071292-202073293(+)
Zm00001d047837::9:142886569-142888570(-)
Zm00001d011193::8:142601185-142603186(+)
Zm00001d041576::3:127809691-127811692(-)
Zm00001d040234::3:33189528-33191529(+)
Zm00001d027649::1:10109062-10111063(-)
Zm00001d037616::6:131893608-131895609(+)
Zm00001d041449::3:120549110-120551111(-)
Zm00001d040160::3:29675381-29677382(-)
Zm00001d003786::2:59353624-59355625(+)
Zm00001d009115::8:37494226-37496227(+)
Zm00001d043083::3:188685579-188687580(+)
Zm00001d040823::3:68070343-68072344(-)
Zm00001d053524::4:233017449-233019450(+)
Zm00001d033490::1:264085701-264087702(-)
Zm00001d015682::5:106606185-106608186(+)
Zm00001d043325::3:196558358-196560359(+)
Zm00001d035540::6:31629371-31631372(-)
Zm00001d011087::8:138478000-138480001(-)
Zm00001d053313::4:225613874-225615875(+)
Zm00001d045876::9:45288564-45290565(-)
Zm00001d049787::4:44678693-44680694(+)
Zm00001d011479::8:151743059-151745060(+)
Zm00001d007397::2:230780377-230782378(-)
Zm00001d026636::10:149248362-149250363(+)
Zm00001d042154::3:153990174-153992175(-)
Zm00001d045373::9:20001093-20003094(-)
Zm00001d002068::2:5319722-5321723(-)
Zm00001d021810::7:163427690-163429691(+)
Zm00001d019497::7:37822696-37824697(-)
Zm00001d021365::7:150026879-150028880(-)
Zm00001d031989::1:208899270-208901271(+)
Zm00001d010431::8:114838277-114840278(+)
Zm00001d034463::1:293747500-293749501(+)
Zm00001d033826::1:275016194-275018195(+)
Zm00001d046091::9:62562395-62564396(+)
Zm00001d035713::6:42068498-42070499(-)
Zm00001d041707::3:134155397-134157398(-)
Zm00001d005324::2:169617508-169619509(+)
Zm00001d027892::1:16848094-16850095(-)
Zm00001d006673::2:214021817-214023818(-)
Zm00001d008510::8:10994817-10996818(+)
Zm00001d052797::4:201288749-201290750(+)
Zm00001d052667::4:196489843-196491844(+)
Zm00001d022395::7:176673646-176675647(+)
Zm00001d047404::9:129013123-129015124(+)
Zm00001d011604::8:155680413-155682414(-)
Zm00001d028633::1:41472451-41474452(-)
Zm00001d018969::7:11060582-11062583(-)
Zm00001d038213::6:151785768-151787769(-)
Zm00001d036138::6:74178077-74180078(+)
Zm00001d012963::5:2414749-2416750(+)
Zm00001d008810::8:21266161-21268162(-)
Zm00001d015242::5:80680274-80682275(-)
Zm00001d046017::9:55196778-55198779(+)
Zm00001d018484::5:221665830-221667831(+)
Zm00001d045147::9:14234635-14236636(+)
Zm00001d007403::2:230951841-230953842(+)
Zm00001d036338::6:84762264-84764265(+)
Zm00001d024874::10:91750839-91752840(+)
Zm00001d048083::9:149625845-149627846(+)
Zm00001d014252::5:38186107-38188108(+)
Zm00001d023846::10:24406097-24408098(+)
Zm00001d025441::10:118738657-118740658(-)
Zm00001d037427::6:125222560-125224561(-)
Zm00001d035519::6:30806239-30808240(+)
Zm00001d014549::5:52772218-52774219(+)
Zm00001d053194::4:219167633-219169634(-)
Zm00001d038752::6:163883669-163885670(+)
Zm00001d046482::9:91926079-91928080(-)
Zm00001d027740::1:12441120-12443121(+)
Zm00001d021095::7:142662227-142664228(-)
Zm00001d048979::4:11356234-11358235(+)
Zm00001d045405::9:20782988-20784989(+)
Zm00001d004885::2:146494848-146496849(+)
Zm00001d018093::5:214082460-214084461(-)
Zm00001d028151::1:24294912-24296913(+)
Zm00001d050836::4:125509229-125511230(+)
Zm00001d048318::9:154467690-154469691(-)
Zm00001d027385::1:4117196-4119197(+)
Zm00001d025297::10:113217000-113219001(-)
Zm00001d042920::3:183965679-183967680(-)
Zm00001d005365::2:171085118-171087119(-)
Zm00001d003839::2:61800876-61802877(-)
Zm00001d049671::4:39545602-39547603(+)
Zm00001d053262::4:223049506-223051507(-)
Zm00001d043257::3:193490875-193492876(+)
Zm00001d033804::1:274204975-274206976(-)
Zm00001d008887::8:24105076-24107077(+)
Zm00001d036700::6:98072953-98074954(+)
Zm00001d028952::1:52670657-52672658(+)
Zm00001d032912::1:242970724-242972725(+)
Zm00001d009555::8:70019409-70021410(-)
Zm00001d029373::1:67972712-67974713(-)
Zm00001d034636::1:298591073-298593074(+)
Zm00001d020163::7:96648493-96650494(+)
Zm00001d018615::7:1026298-1028299(-)
Zm00001d035542::6:31726736-31728737(+)
Zm00001d054077::4:245966219-245968220(+)
Zm00001d008432::8:8625913-8627914(-)
Zm00001d024940::10:96015488-96017489(-)
Zm00001d006801::2:217011896-217013897(+)
Zm00001d053397::4:229274760-229276761(+)
Zm00001d038865::6:166069966-166071967(+)
Zm00001d048983::4:11479731-11481732(-)
Zm00001d007312::2:227515288-227517289(-)
Zm00001d010948::8:134765640-134767641(-)
Zm00001d047589::9:136498909-136500910(-)
Zm00001d033467::1:263517512-263519513(-)
Zm00001d034571::1:296600182-296602183(-)
Zm00001d025274::10:112167613-112169614(-)
Zm00001d014030::5:29403182-29405183(+)
Zm00001d023617::10:12274024-12276025(+)
Zm00001d002301::2:9772963-9774964(-)
Zm00001d036328::6:84472789-84474790(+)
Zm00001d038271::6:152899043-152901044(+)
Zm00001d008713::8:17576925-17578926(-)
Zm00001d014668::5:58172761-58174762(+)
Zm00001d039029::6:168916819-168918820(+)
Zm00001d052619::4:195016387-195018388(+)
Zm00001d046587::9:97427379-97429380(+)
Zm00001d008725::8:17919979-17921980(+)
Zm00001d005361::2:171064173-171066174(-)
Zm00001d004500::2:115234896-115236897(+)
Zm00001d031850::1:204131354-204133355(+)
Zm00001d004941::2:149619082-149621083(-)
Zm00001d033472::1:263620980-263622981(+)
Zm00001d042259::3:157664493-157666494(+)
Zm00001d009626::8:73802933-73804934(+)
Zm00001d047051::9:116627560-116629561(+)
Zm00001d049023::4:12946568-12948569(-)
Zm00001d041827::3:139487084-139489085(-)
Zm00001d029667::1:81896111-81898112(-)
Zm00001d051860::4:172527848-172529849(-)
Zm00001d052227::4:183818384-183820385(+)
Zm00001d011585::8:155019347-155021348(-)
Zm00001d045025::9:10464879-10466880(+)
Zm00001d051005::4:136344938-136346939(-)
Zm00001d033511::1:265210392-265212393(+)
Zm00001d006098::2:198148044-198150045(-)
Zm00001d024960::10:96938140-96940141(-)
Zm00001d005529::2:177315737-177317738(-)
Zm00001d007065::2:221293225-221295226(-)
Zm00001d025135::10:106026414-106028415(-)
Zm00001d045899::9:46382350-46384351(-)
Zm00001d038897::6:166667662-166669663(+)
Zm00001d051924::4:174720062-174722063(-)
Zm00001d028330::1:31039988-31041989(+)
Zm00001d030678::1:152666350-152668351(+)
Zm00001d020534::7:121248829-121250830(+)
Zm00001d032532::1:229812368-229814369(-)
Zm00001d028527::1:38213980-38215981(+)
Zm00001d039267::3:836891-838892(+)
Zm00001d029848::1:89935498-89937499(-)
Zm00001d032908::1:242755866-242757867(-)
Zm00001d035527::6:31121213-31123214(+)
Zm00001d006153::2:199944249-199946250(-)
Zm00001d038318::6:154322396-154324397(-)
Zm00001d052602::4:194402727-194404728(+)
Zm00001d001870::2:2116660-2118661(+)
Zm00001d036000::6:65229146-65231147(-)
Zm00001d004159::2:87721882-87723883(+)
Zm00001d046764::9:104804102-104806103(-)
Zm00001d035607::6:36450065-36452066(-)
Zm00001d015857::5:126867229-126869230(-)
Zm00001d009865::8:85756049-85758050(+)
Zm00001d019844::7:68695817-68697818(+)
Zm00001d017095::5:185261125-185263126(+)
Zm00001d044339::3:225460228-225462229(-)
Zm00001d053261::4:222938667-222940668(+)
Zm00001d021261::7:147134565-147136566(-)
Zm00001d015195::5:78920696-78922697(+)
Zm00001d037824::6:138841865-138843866(-)
Zm00001d024292::10:62315796-62317797(+)
Zm00001d051253::4:150772344-150774345(-)
Zm00001d033446::1:262977153-262979154(-)
Zm00001d019357::7:29504769-29506770(+)
Zm00001d046467::9:91187175-91189176(+)
Zm00001d047445::9:130358123-130360124(-)
Zm00001d036835::6:103311426-103313427(+)
Zm00001d036707::6:98280881-98282882(-)
Zm00001d047275::9:125240932-125242933(+)
Zm00001d010519::8:118871890-118873891(-)
Zm00001d049916::4:52463291-52465292(+)
Zm00001d021822::7:163772602-163774603(-)
Zm00001d045500::9:24644934-24646935(+)
Zm00001d004957::2:150615780-150617781(-)
Zm00001d053975::4:244517765-244519766(-)
Zm00001d046571::9:96439501-96441502(-)
Zm00001d027788::1:13482752-13484753(-)
Zm00001d033854::1:275918721-275920722(-)
Zm00001d009374::8:60783585-60785586(-)
Zm00001d021014::7:140477377-140479378(-)
Zm00001d035606::6:36435051-36437052(-)
Zm00001d037000::6:108694579-108696580(-)
Zm00001d015221::5:80008023-80010024(+)
Zm00001d047843::9:143116021-143118022(-)
Zm00001d042142::3:153383173-153385174(-)
Zm00001d004433::2:111484807-111486808(-)
Zm00001d045954::9:49596459-49598460(-)
Zm00001d050297::4:79516716-79518717(-)
Zm00001d040133::3:28853781-28855782(-)
Zm00001d034346::1:290278167-290280168(+)
Zm00001d036879::6:105520840-105522841(-)
Zm00001d016064::5:142465885-142467886(+)
Zm00001d051017::4:137139854-137141855(-)
Zm00001d017386::5:194076957-194078958(+)
Zm00001d028744::1:45112160-45114161(-)
Zm00001d048559::9:158674750-158676751(+)
Zm00001d038525::6:159274682-159276683(-)
Zm00001d006345::2:205185187-205187188(+)
Zm00001d028987::1:53747321-53749322(+)
Zm00001d019111::7:17264720-17266721(-)
Zm00001d011396::8:149475257-149477258(-)
Zm00001d038091::6:147429906-147431907(+)
Zm00001d029668::1:81915590-81917591(-)
Zm00001d043110::3:189420698-189422699(-)
Zm00001d023632::10:12871298-12873299(+)
Zm00001d013709::5:18226540-18228541(-)
Zm00001d023564::10:10308975-10310976(-)
Zm00001d008460::8:9328109-9330110(+)
Zm00001d034173::1:285695072-285697073(+)
Zm00001d041265::3:109136558-109138559(+)
Zm00001d024895::10:93456206-93458207(+)
Zm00001d048877::4:6910801-6912802(-)
Zm00001d026580::10:148341585-148343586(+)
Zm00001d026239::10:141703834-141705835(+)
Zm00001d032016::1:209554212-209556213(-)
Zm00001d015170::5:78255874-78257875(-)
Zm00001d051889::4:173797531-173799532(+)
Zm00001d019679::7:50546646-50548647(+)
Zm00001d002755::2:21695474-21697475(+)
Zm00001d045650::9:31091755-31093756(-)
Zm00001d008628::8:15227621-15229622(-)
Zm00001d019221::7:22481604-22483605(-)
Zm00001d036165::6:75433889-75435890(+)
Zm00001d012144::8:168854186-168856187(+)
Zm00001d022355::7:176070337-176072338(+)
Zm00001d032146::1:214435110-214437111(+)
Zm00001d006493::2:209825156-209827157(-)
Zm00001d029191::1:61640955-61642956(+)
Zm00001d012953::5:2328780-2330781(+)
Zm00001d021480::7:153347177-153349178(+)
Zm00001d006094::2:197973215-197975216(-)
Zm00001d046864::9:108495903-108497904(-)
Zm00001d016183::5:148943453-148945454(+)
Zm00001d031674::1:198271491-198273492(-)
Zm00001d032197::1:216769528-216771529(+)
Zm00001d013745::5:19097998-19099999(+)
Zm00001d029972::1:97091220-97093221(+)
Zm00001d006336::2:204950128-204952129(+)
Zm00001d003533::2:47103686-47105687(+)
Zm00001d007583::2:235284813-235286814(+)
Zm00001d048432::9:156171470-156173471(+)
Zm00001d014036::5:29986670-29988671(+)
Zm00001d049449::4:30669024-30671025(-)
Zm00001d008612::8:14468069-14470070(+)
Zm00001d044442::3:228213307-228215308(+)
Zm00001d016491::5:164557125-164559126(-)
Zm00001d038426::6:157075400-157077401(+)
Zm00001d020590::7:123887542-123889543(-)
Zm00001d017363::5:193669204-193671205(+)
Zm00001d037395::6:124283717-124285718(-)
Zm00001d024611::10:80310885-80312886(-)
Zm00001d024248::10:59445949-59447950(-)
Zm00001d013810::5:21186047-21188048(-)
Zm00001d053401::4:230204888-230206889(-)
Zm00001d048702::4:3572889-3574890(+)
Zm00001d001792::2:1024563-1026564(+)
Zm00001d046093::9:62582771-62584772(+)
Zm00001d006861::2:218039854-218041855(+)
Zm00001d006230::2:202411473-202413474(-)
Zm00001d045127::9:13688643-13690644(-)
Zm00001d036469::6:89401642-89403643(+)
Zm00001d035401::6:24411820-24413821(+)
Zm00001d027458::1:5700179-5702180(+)
Zm00001d041124::3:99053051-99055052(+)
Zm00001d015789::5:119786098-119788099(-)
Zm00001d048049::9:148864319-148866320(-)
Zm00001d050359::4:83500357-83502358(-)
Zm00001d042567::3:172186635-172188636(-)
Zm00001d039564::3:8073121-8075122(-)
Zm00001d016483::5:164456122-164458123(-)
Zm00001d008382::8:6828398-6830399(+)
Zm00001d002000::2:4153903-4155904(-)
Zm00001d026485::10:146890121-146892122(-)
Zm00001d014967::5:70441023-70443024(+)
Zm00001d003356::2:41432467-41434468(-)
Zm00001d047546::9:134871989-134873990(+)
Zm00001d052922::4:204946938-204948939(-)
Zm00001d054085::4:246130907-246132908(-)
Zm00001d019006::7:12741047-12743048(-)
Zm00001d017248::5:190308343-190310344(-)
Zm00001d041692::3:133577955-133579956(-)
Zm00001d016442::5:162547541-162549542(-)
Zm00001d002104::2:5997924-5999925(-)
Zm00001d038300::6:153810854-153812855(-)
Zm00001d021532::7:155245134-155247135(+)
Zm00001d051908::4:174317507-174319508(+)
Zm00001d014291::5:39721955-39723956(-)
Zm00001d020727::7:130357445-130359446(-)
Zm00001d048368::9:155196991-155198992(-)
Zm00001d020209::7:100247062-100249063(-)
Zm00001d033957::1:279608994-279610995(-)
Zm00001d048161::9:151212577-151214578(+)
Zm00001d034867::1:304248517-304250518(+)
Zm00001d002431::2:12536041-12538042(-)
Zm00001d003493::2:46022886-46024887(+)
Zm00001d030940::1:168457626-168459627(-)
Zm00001d045550::9:26526094-26528095(+)
Zm00001d046200::9:71539198-71541199(+)
Zm00001d012595::8:177030939-177032940(-)
Zm00001d002272::2:9187738-9189739(+)
Zm00001d011086::8:138469963-138471964(-)
Zm00001d050166::4:70218952-70220953(-)
Zm00001d019857::7:70644088-70646089(+)
Zm00001d029366::1:67608640-67610641(-)
Zm00001d034970::6:386779-388780(+)
Zm00001d016988::5:182120409-182122410(-)
Zm00001d016783::5:175763478-175765479(+)
Zm00001d043444::3:200354206-200356207(-)
Zm00001d049664::4:39119822-39121823(+)
Zm00001d037829::6:138951400-138953401(+)
Zm00001d028774::1:46170308-46172309(+)
Zm00001d046611::9:98776952-98778953(-)
Zm00001d051280::4:151468824-151470825(+)
Zm00001d011923::8:164677414-164679415(+)
Zm00001d028004::1:19964455-19966456(+)
Zm00001d035647::6:38174220-38176221(-)
Zm00001d034796::1:302386798-302388799(-)
Zm00001d036050::6:69001221-69003222(-)
Zm00001d032653::1:233142831-233144832(-)
Zm00001d037775::6:137238226-137240227(+)
Zm00001d014554::5:52959366-52961367(+)
Zm00001d023792::10:20889918-20891919(-)
Zm00001d036230::6:78257944-78259945(-)
Zm00001d032085::1:212118772-212120773(+)
Zm00001d045054::9:11191932-11193933(-)
Zm00001d028011::1:20290274-20292275(+)
Zm00001d051626::4:164950104-164952105(+)
Zm00001d011497::8:152511559-152513560(-)
Zm00001d020614::7:125132239-125134240(+)
Zm00001d033707::1:271813873-271815874(+)
Zm00001d042810::3:180843736-180845737(+)
Zm00001d043439::3:199919230-199921231(-)
Zm00001d016474::5:163735780-163737781(+)
Zm00001d028308::1:29987613-29989614(-)
Zm00001d028181::1:25716726-25718727(-)
Zm00001d023223::10:822377-824378(+)
Zm00001d003846::2:61948402-61950403(-)
Zm00001d020444::7:114902099-114904100(+)
Zm00001d039947::3:20214642-20216643(+)
Zm00001d013193::5:6176169-6178170(-)
Zm00001d030593::1:147204542-147206543(+)
Zm00001d003504::2:46186076-46188077(+)
Zm00001d010670::8:123790283-123792284(-)
Zm00001d028785::1:46378031-46380032(+)
Zm00001d029198::1:61902600-61904601(+)
Zm00001d035797::6:50382670-50384671(+)
Zm00001d046817::9:107019989-107021990(-)
Zm00001d036025::6:66929497-66931498(-)
Zm00001d022479::7:178452302-178454303(+)
Zm00001d039696::3:12333772-12335773(+)
Zm00001d010667::8:123640408-123642409(+)
Zm00001d009789::8:81405251-81407252(-)
Zm00001d031209::1:182294452-182296453(-)
Zm00001d038133::6:148943154-148945155(+)
Zm00001d002474::2:13571712-13573713(-)
Zm00001d042596::3:173073309-173075310(+)
Zm00001d009931::8:90451515-90453516(-)
Zm00001d002541::2:14999965-15001966(+)
Zm00001d025182::10:108130983-108132984(-)
Zm00001d031888::1:205335189-205337190(+)
Zm00001d019659::7:48428159-48430160(+)
Zm00001d035494::6:29416920-29418921(+)
Zm00001d039248::3:551091-553092(+)
Zm00001d025998::10:135691627-135693628(-)
Zm00001d047531::9:134018434-134020435(-)
Zm00001d017383::5:193955265-193957266(-)
Zm00001d030666::1:152040107-152042108(-)
Zm00001d018713::7:3004646-3006647(-)
Zm00001d053687::4:239035150-239037151(+)
Zm00001d038093::6:147627136-147629137(-)
Zm00001d027691::1:11224716-11226717(-)
Zm00001d024906::10:94247046-94249047(+)
Zm00001d043270::3:193926378-193928379(-)
Zm00001d019562::7:42854795-42856796(-)
Zm00001d037034::6:109809347-109811348(+)
Zm00001d010220::8:104633041-104635042(+)
Zm00001d053756::4:240521715-240523716(+)
Zm00001d038840::6:165627328-165629329(-)
Zm00001d020190::7:98588250-98590251(-)
Zm00001d023720::10:16781189-16783190(-)
Zm00001d048552::9:158535970-158537971(+)
Zm00001d041298::3:110786860-110788861(+)
Zm00001d021554::7:155786821-155788822(-)
Zm00001d039866::3:17172434-17174435(-)
Zm00001d010246::8:105884125-105886126(+)
Zm00001d046069::9:61158257-61160258(-)
Zm00001d050438::4:88134946-88136947(+)
Zm00001d019335::7:28399380-28401381(+)
Zm00001d042922::3:184002758-184004759(+)
Zm00001d038536::6:159543124-159545125(-)
Zm00001d040467::3:44997737-44999738(+)
Zm00001d047234::9:123498618-123500619(-)
Zm00001d009129::8:38542553-38544554(+)
Zm00001d025848::10:131500443-131502444(-)
Zm00001d043468::3:200984570-200986571(+)
Zm00001d011518::8:153279544-153281545(-)
Zm00001d002457::2:13211914-13213915(-)
Zm00001d020097::7:91749643-91751644(+)
Zm00001d030037::1:101378532-101380533(-)
```
