## Supplementary material for "A comprehensive map of preferentially located motifs reveals distinct proximal *cis*-regulatory elements in plants": TTATATTC_containing_gene_set.txt

```
#Occurences of TTATATTC between 11 and 28 (positions relative to the transcription start site)
#71 sequences with TTATATTC in this interval
#0.28% of the sequences in promoter set with TTATATTC (set with 25199 sequences)
Zm00001d021095::7:142662227-142664228(-)
Zm00001d035540::6:31629371-31631372(-)
Zm00001d033957::1:279608994-279610995(-)
Zm00001d004085::2:81378547-81380548(+)
Zm00001d024904::10:94182316-94184317(-)
Zm00001d021248::7:146831565-146833566(-)
Zm00001d053401::4:230204888-230206889(-)
Zm00001d051924::4:174720062-174722063(-)
Zm00001d038271::6:152899043-152901044(+)
Zm00001d034636::1:298591073-298593074(+)
Zm00001d003504::2:46186076-46188077(+)
Zm00001d017401::5:194937359-194939360(-)
Zm00001d003796::2:59681944-59683945(+)
Zm00001d010092::8:99055377-99057378(-)
Zm00001d010015::8:95240386-95242387(-)
Zm00001d024710::10:84553132-84555133(-)
Zm00001d022455::7:178068326-178070327(-)
Zm00001d016378::5:160087127-160089128(-)
Zm00001d045147::9:14234635-14236636(+)
Zm00001d039245::3:473148-475149(+)
Zm00001d048564::9:158843560-158845561(-)
Zm00001d007302::2:227312081-227314082(+)
Zm00001d023564::10:10308975-10310976(-)
Zm00001d045373::9:20001093-20003094(-)
Zm00001d038650::6:161726343-161728344(-)
Zm00001d035352::6:22885013-22887014(-)
Zm00001d015066::5:73960058-73962059(+)
Zm00001d031674::1:198271491-198273492(-)
Zm00001d002541::2:14999965-15001966(+)
Zm00001d009115::8:37494226-37496227(+)
Zm00001d036050::6:69001221-69003222(-)
Zm00001d043439::3:199919230-199921231(-)
Zm00001d021810::7:163427690-163429691(+)
Zm00001d007312::2:227515288-227517289(-)
Zm00001d045025::9:10464879-10466880(+)
Zm00001d035542::6:31726736-31728737(+)
Zm00001d037195::6:115286793-115288794(+)
Zm00001d021486::7:153553267-153555268(+)
Zm00001d028181::1:25716726-25718727(-)
Zm00001d021490::7:153923118-153925119(-)
Zm00001d023720::10:16781189-16783190(-)
Zm00001d045550::9:26526094-26528095(+)
Zm00001d022603::7:180894347-180896348(-)
Zm00001d008432::8:8625913-8627914(-)
Zm00001d018093::5:214082460-214084461(-)
Zm00001d053261::4:222938667-222940668(+)
Zm00001d011086::8:138469963-138471964(-)
Zm00001d047843::9:143116021-143118022(-)
Zm00001d003533::2:47103686-47105687(+)
Zm00001d045650::9:31091755-31093756(-)
Zm00001d019267::7:24902036-24904037(+)
Zm00001d020614::7:125132239-125134240(+)
Zm00001d018104::5:214354040-214356041(+)
Zm00001d020901::7:136106631-136108632(+)
Zm00001d007533::2:234174346-234176347(-)
Zm00001d037829::6:138951400-138953401(+)
Zm00001d050518::4:96147893-96149894(+)
Zm00001d009555::8:70019409-70021410(-)
Zm00001d038807::6:164816584-164818585(-)
Zm00001d021532::7:155245134-155247135(+)
Zm00001d051870::4:172948899-172950900(+)
Zm00001d032146::1:214435110-214437111(+)
Zm00001d026580::10:148341585-148343586(+)
Zm00001d053262::4:223049506-223051507(-)
Zm00001d048691::4:3346841-3348842(+)
Zm00001d043309::3:195734698-195736699(+)
Zm00001d003935::2:70121007-70123008(+)
Zm00001d034168::1:285654868-285656869(-)
Zm00001d015520::5:95613108-95615109(+)
Zm00001d025588::10:123298413-123300414(+)
Zm00001d015208::5:79394811-79396812(-)
```
