## Supplementary material for "A comprehensive map of preferentially located motifs reveals distinct proximal *cis*-regulatory elements in plants": TTATC_containing_gene_set.txt

```
#Occurences of TTATC between -9 and 38 (positions relative to the transcription start site)
#3169 sequences with TTATC in this interval
#12.58% of the sequences in promoter set with TTATC (set with 25199 sequences)
Zm00001d018925::7:9491220-9493221(-)
Zm00001d027472::1:6066782-6068783(+)
Zm00001d021090::7:142554447-142556448(-)
Zm00001d039283::3:1001733-1003734(-)
Zm00001d028837::1:48282428-48284429(-)
Zm00001d023736::10:18036517-18038518(-)
Zm00001d017659::5:203313751-203315752(+)
Zm00001d002886::2:25756844-25758845(-)
Zm00001d027808::1:14083061-14085062(-)
Zm00001d053318::4:225890070-225892071(-)
Zm00001d043126::3:189781375-189783376(+)
Zm00001d010585::8:121018814-121020815(-)
Zm00001d029557::1:76078220-76080221(-)
Zm00001d035515::6:30768714-30770715(-)
Zm00001d002349::2:10672697-10674698(+)
Zm00001d038310::6:154171567-154173568(-)
Zm00001d042670::3:176205108-176207109(-)
Zm00001d006732::2:215446997-215448998(-)
Zm00001d050768::4:121768539-121770540(-)
Zm00001d017186::5:188271602-188273603(+)
Zm00001d018870::7:7868947-7870948(-)
Zm00001d046705::9:102975246-102977247(-)
Zm00001d040794::3:66297118-66299119(-)
Zm00001d008428::8:8436404-8438405(+)
Zm00001d049390::4:28760117-28762118(+)
Zm00001d036707::6:98280881-98282882(-)
Zm00001d053450::4:232077137-232079138(-)
Zm00001d033088::1:250032448-250034449(-)
Zm00001d053067::4:211994959-211996960(-)
Zm00001d003483::2:45546125-45548126(+)
Zm00001d035409::6:24605172-24607173(+)
Zm00001d014148::5:34130117-34132118(-)
Zm00001d034727::1:300811033-300813034(+)
Zm00001d047463::9:130905383-130907384(-)
Zm00001d028330::1:31039988-31041989(+)
Zm00001d012821::5:903614-905615(-)
Zm00001d013377::5:10015613-10017614(+)
Zm00001d029888::1:92332774-92334775(-)
Zm00001d036409::6:87174608-87176609(+)
Zm00001d025034::10:100647445-100649446(+)
Zm00001d039366::3:2657989-2659990(-)
Zm00001d023683::10:15303068-15305069(+)
Zm00001d010525::8:119260434-119262435(-)
Zm00001d027430::1:5115815-5117816(-)
Zm00001d044754::9:1339265-1341266(+)
Zm00001d017487::5:197360981-197362982(+)
Zm00001d038622::6:161063560-161065561(+)
Zm00001d047211::9:122169540-122171541(+)
Zm00001d014868::5:66348641-66350642(-)
Zm00001d039072::6:169541862-169543863(+)
Zm00001d019328::7:28089019-28091020(-)
Zm00001d048726::4:4315378-4317379(-)
Zm00001d027773::1:13257916-13259917(-)
Zm00001d029208::1:62426851-62428852(-)
Zm00001d013831::5:21885862-21887863(+)
Zm00001d045968::9:50720927-50722928(-)
Zm00001d021150::7:144128703-144130704(+)
Zm00001d027492::1:6522880-6524881(+)
Zm00001d017761::5:206062264-206064265(-)
Zm00001d036192::6:76622969-76624970(+)
Zm00001d013010::5:3170516-3172517(-)
Zm00001d003730::2:56681754-56683755(+)
Zm00001d013447::5:11829362-11831363(-)
Zm00001d042427::3:166930556-166932557(+)
Zm00001d017035::5:183276827-183278828(+)
Zm00001d005577::2:179270365-179272366(+)
Zm00001d051525::4:161343509-161345510(+)
Zm00001d034718::1:300615132-300617133(-)
Zm00001d046195::9:71350003-71352004(+)
Zm00001d030584::1:146397153-146399154(-)
Zm00001d023501::10:7471486-7473487(-)
Zm00001d010883::8:132074132-132076133(+)
Zm00001d002117::2:6106457-6108458(+)
Zm00001d039998::3:22426939-22428940(+)
Zm00001d016548::5:166955568-166957569(-)
Zm00001d036813::6:101754564-101756565(-)
Zm00001d007521::2:233711831-233713832(+)
Zm00001d010268::8:106749444-106751445(-)
Zm00001d006057::2:196695873-196697874(+)
Zm00001d033287::1:257639082-257641083(-)
Zm00001d015452::5:91147556-91149557(-)
Zm00001d029703::1:83192904-83194905(-)
Zm00001d037091::6:111832021-111834022(+)
Zm00001d048470::9:156889019-156891020(-)
Zm00001d010240::8:105680568-105682569(+)
Zm00001d049141::4:17582810-17584811(-)
Zm00001d041693::3:133752810-133754811(-)
Zm00001d002000::2:4153903-4155904(-)
Zm00001d023816::10:23317761-23319762(-)
Zm00001d007770::2:239296000-239298001(+)
Zm00001d053819::4:241708555-241710556(+)
Zm00001d019163::7:19753823-19755824(-)
Zm00001d036949::6:107129400-107131401(-)
Zm00001d009369::8:60362496-60364497(+)
Zm00001d045899::9:46382350-46384351(-)
Zm00001d026585::10:148386655-148388656(+)
Zm00001d005751::2:186193560-186195561(-)
Zm00001d029490::1:72888141-72890142(+)
Zm00001d041450::3:120549231-120551232(+)
Zm00001d043429::3:199569748-199571749(+)
Zm00001d017773::5:206383690-206385691(-)
Zm00001d051541::4:161913839-161915840(-)
Zm00001d039471::3:5160148-5162149(-)
Zm00001d044327::3:225302505-225304506(+)
Zm00001d051672::4:166284426-166286427(+)
Zm00001d031216::1:182484329-182486330(-)
Zm00001d047180::9:121083805-121085806(+)
Zm00001d010257::8:106418298-106420299(-)
Zm00001d003934::2:70026410-70028411(-)
Zm00001d037535::6:128523120-128525121(+)
Zm00001d044089::3:218799794-218801795(-)
Zm00001d011742::8:160444095-160446096(+)
Zm00001d049902::4:51438734-51440735(-)
Zm00001d052812::4:201680115-201682116(-)
Zm00001d018776::7:4960160-4962161(+)
Zm00001d049232::4:21989484-21991485(-)
Zm00001d049070::4:14650960-14652961(+)
Zm00001d035400::6:24388480-24390481(+)
Zm00001d041964::3:145916534-145918535(-)
Zm00001d030148::1:108717158-108719159(-)
Zm00001d007782::2:239485123-239487124(+)
Zm00001d047482::9:131697467-131699468(-)
Zm00001d012957::5:2357442-2359443(-)
Zm00001d026169::10:140262040-140264041(+)
Zm00001d045819::9:41247425-41249426(+)
Zm00001d047300::9:126005225-126007226(-)
Zm00001d031326::1:186053217-186055218(+)
Zm00001d045745::9:36432199-36434200(-)
Zm00001d013914::5:24679807-24681808(-)
Zm00001d044303::3:224621278-224623279(+)
Zm00001d031529::1:192959460-192961461(+)
Zm00001d044620::3:233489416-233491417(-)
Zm00001d028380::1:32691518-32693519(-)
Zm00001d040358::3:39839931-39841932(+)
Zm00001d010630::8:122401755-122403756(+)
Zm00001d035212::6:10039759-10041760(-)
Zm00001d015602::5:100705900-100707901(-)
Zm00001d048814::4:5913127-5915128(-)
Zm00001d027363::1:3773716-3775717(+)
Zm00001d031509::1:192303852-192305853(-)
Zm00001d050925::4:131919006-131921007(-)
Zm00001d019890::7:73381230-73383231(+)
Zm00001d030143::1:108595241-108597242(-)
Zm00001d009271::8:49784231-49786232(+)
Zm00001d050259::4:77097900-77099901(-)
Zm00001d040519::3:47877459-47879460(+)
Zm00001d015593::5:100206525-100208526(-)
Zm00001d015309::5:84027255-84029256(-)
Zm00001d045680::9:32980294-32982295(+)
Zm00001d043859::3:212300080-212302081(-)
Zm00001d018627::7:1334209-1336210(+)
Zm00001d037977::6:143976848-143978849(-)
Zm00001d040251::3:33859457-33861458(-)
Zm00001d023560::10:10217233-10219234(+)
Zm00001d043864::3:212466186-212468187(+)
Zm00001d035593::6:35732795-35734796(+)
Zm00001d011012::8:136695227-136697228(+)
Zm00001d010993::8:136139246-136141247(-)
Zm00001d006153::2:199944249-199946250(-)
Zm00001d021546::7:155517315-155519316(+)
Zm00001d052029::4:176874880-176876881(+)
Zm00001d028694::1:43346702-43348703(+)
Zm00001d017503::5:197729124-197731125(+)
Zm00001d018413::5:220251582-220253583(+)
Zm00001d020103::7:92280353-92282354(+)
Zm00001d013852::5:22709162-22711163(+)
Zm00001d005313::2:169270702-169272703(-)
Zm00001d039564::3:8073121-8075122(-)
Zm00001d039671::3:11563006-11565007(-)
Zm00001d049450::4:30696929-30698930(+)
Zm00001d014422::5:45962334-45964335(-)
Zm00001d009915::8:89357311-89359312(+)
Zm00001d008791::8:20374829-20376830(-)
Zm00001d038012::6:145101244-145103245(-)
Zm00001d019804::7:63161752-63163753(+)
Zm00001d028318::1:30552634-30554635(-)
Zm00001d045047::9:10989027-10991028(+)
Zm00001d039850::3:16540140-16542141(+)
Zm00001d018703::7:2765806-2767807(-)
Zm00001d003878::2:64525038-64527039(+)
Zm00001d029155::1:60831490-60833491(-)
Zm00001d023867::10:25589671-25591672(-)
Zm00001d032056::1:210973273-210975274(-)
Zm00001d037527::6:128132342-128134343(+)
Zm00001d029632::1:80759080-80761081(+)
Zm00001d049251::4:22915751-22917752(+)
Zm00001d031101::1:177234238-177236239(+)
Zm00001d020505::7:119715427-119717428(+)
Zm00001d049798::4:45037939-45039940(+)
Zm00001d029053::1:56212808-56214809(+)
Zm00001d010375::8:111878383-111880384(-)
Zm00001d005902::2:192280049-192282050(-)
Zm00001d023475::10:6849374-6851375(+)
Zm00001d031040::1:174738137-174740138(+)
Zm00001d030103::1:105861446-105863447(+)
Zm00001d040278::3:35455673-35457674(+)
Zm00001d013544::5:13975045-13977046(-)
Zm00001d049867::4:49649024-49651025(-)
Zm00001d005076::2:157558988-157560989(-)
Zm00001d030738::1:156961526-156963527(-)
Zm00001d051879::4:173235281-173237282(+)
Zm00001d009759::8:80070688-80072689(+)
Zm00001d007255::2:225878323-225880324(-)
Zm00001d042512::3:170275547-170277548(-)
Zm00001d035445::6:25929324-25931325(+)
Zm00001d048180::9:151803415-151805416(-)
Zm00001d007502::2:233397503-233399504(-)
Zm00001d003675::2:53662663-53664664(+)
Zm00001d053684::4:238988499-238990500(-)
Zm00001d020808::7:133515657-133517658(+)
Zm00001d038100::6:147945362-147947363(-)
Zm00001d042493::3:169440991-169442992(-)
Zm00001d041246::3:108033137-108035138(+)
Zm00001d049822::4:46354617-46356618(-)
Zm00001d048788::4:5546418-5548419(+)
Zm00001d017137::5:186653387-186655388(-)
Zm00001d045584::9:27334244-27336245(+)
Zm00001d034017::1:281249536-281251537(-)
Zm00001d011515::8:153106597-153108598(+)
Zm00001d041662::3:132537991-132539992(+)
Zm00001d032095::1:212362821-212364822(+)
Zm00001d037734::6:135561002-135563003(+)
Zm00001d003533::2:47103686-47105687(+)
Zm00001d037034::6:109809347-109811348(+)
Zm00001d030620::1:148967457-148969458(+)
Zm00001d023910::10:27637521-27639522(+)
Zm00001d010973::8:135497832-135499833(+)
Zm00001d025304::10:113469748-113471749(+)
Zm00001d007495::2:233065871-233067872(+)
Zm00001d043806::3:210669824-210671825(+)
Zm00001d024343::10:65885860-65887861(-)
Zm00001d013348::5:9190707-9192708(-)
Zm00001d038892::6:166530435-166532436(+)
Zm00001d033206::1:254177770-254179771(-)
Zm00001d016758::5:175093938-175095939(+)
Zm00001d007682::2:237361750-237363751(+)
Zm00001d019312::7:27240347-27242348(+)
Zm00001d049767::4:43890988-43892989(-)
Zm00001d037057::6:110850766-110852767(-)
Zm00001d028668::1:42437608-42439609(-)
Zm00001d053624::4:237059335-237061336(-)
Zm00001d046642::9:100131179-100133180(-)
Zm00001d017187::5:188278797-188280798(+)
Zm00001d019949::7:79133310-79135311(-)
Zm00001d011334::8:147204406-147206407(-)
Zm00001d012385::8:173299555-173301556(-)
Zm00001d033916::1:278528209-278530210(-)
Zm00001d028484::1:36592454-36594455(-)
Zm00001d019719::7:53589080-53591081(+)
Zm00001d027311::1:2748530-2750531(-)
Zm00001d015442::5:90342293-90344294(+)
Zm00001d019091::7:15911265-15913266(-)
Zm00001d007153::2:223381169-223383170(-)
Zm00001d004354::2:105822608-105824609(+)
Zm00001d042395::3:164410998-164412999(+)
Zm00001d051872::4:172963376-172965377(+)
Zm00001d011511::8:152926522-152928523(-)
Zm00001d002614::2:16768458-16770459(+)
Zm00001d016572::5:167862242-167864243(-)
Zm00001d006211::2:201911294-201913295(+)
Zm00001d045219::9:16479909-16481910(-)
Zm00001d008226::8:1887515-1889516(+)
Zm00001d047006::9:115029757-115031758(-)
Zm00001d044441::3:228213467-228215468(-)
Zm00001d021708::7:160902990-160904991(-)
Zm00001d012882::5:1578446-1580447(-)
Zm00001d038676::6:162391071-162393072(-)
Zm00001d040805::3:67064675-67066676(+)
Zm00001d038052::6:146470951-146472952(+)
Zm00001d011446::8:150560317-150562318(+)
Zm00001d002789::2:22697102-22699103(+)
Zm00001d011615::8:156043613-156045614(-)
Zm00001d038936::6:167323085-167325086(-)
Zm00001d051835::4:171671147-171673148(+)
Zm00001d032646::1:233066072-233068073(+)
Zm00001d038599::6:160736171-160738172(-)
Zm00001d048906::4:7643059-7645060(+)
Zm00001d018444::5:220941000-220943001(-)
Zm00001d040205::3:32013296-32015297(-)
Zm00001d007365::2:229756355-229758356(-)
Zm00001d003886::2:65050349-65052350(+)
Zm00001d023990::10:34691378-34693379(+)
Zm00001d020915::7:136481765-136483766(-)
Zm00001d017418::5:195377855-195379856(+)
Zm00001d035319::6:21078637-21080638(+)
Zm00001d010715::8:125480781-125482782(+)
Zm00001d043566::3:204190894-204192895(-)
Zm00001d030551::1:143315700-143317701(+)
Zm00001d008519::8:11313437-11315438(-)
Zm00001d019538::7:41107238-41109239(+)
Zm00001d030953::1:168709003-168711004(-)
Zm00001d029958::1:96470349-96472350(-)
Zm00001d045145::9:14223801-14225802(+)
Zm00001d025713::10:127153277-127155278(+)
Zm00001d046136::9:65969822-65971823(+)
Zm00001d029375::1:68098173-68100174(-)
Zm00001d043317::3:196252204-196254205(-)
Zm00001d011163::8:141397324-141399325(-)
Zm00001d007886::2:241691964-241693965(+)
Zm00001d041883::3:142275444-142277445(+)
Zm00001d036343::6:85018148-85020149(-)
Zm00001d026580::10:148341585-148343586(+)
Zm00001d036692::6:97809883-97811884(+)
Zm00001d012041::8:167027887-167029888(+)
Zm00001d021988::7:167556758-167558759(+)
Zm00001d015090::5:75189531-75191532(-)
Zm00001d022051::7:169054859-169056860(+)
Zm00001d034665::1:299208975-299210976(+)
Zm00001d011219::8:143285624-143287625(-)
Zm00001d007397::2:230780377-230782378(-)
Zm00001d049042::4:13681054-13683055(+)
Zm00001d046483::9:91944345-91946346(+)
Zm00001d024716::10:84736317-84738318(+)
Zm00001d014726::5:60848383-60850384(-)
Zm00001d008527::8:11792401-11794402(-)
Zm00001d051254::4:150842443-150844444(-)
Zm00001d003379::2:42232964-42234965(+)
Zm00001d004325::2:103315621-103317622(-)
Zm00001d020961::7:137988126-137990127(+)
Zm00001d029918::1:94343019-94345020(-)
Zm00001d018585::5:223771816-223773817(-)
Zm00001d015656::5:103457428-103459429(+)
Zm00001d040274::3:35355732-35357733(-)
Zm00001d045206::9:16074657-16076658(+)
Zm00001d007640::2:236781063-236783064(+)
Zm00001d047566::9:135784866-135786867(+)
Zm00001d029366::1:67608640-67610641(-)
Zm00001d033624::1:269071619-269073620(-)
Zm00001d014876::5:66768129-66770130(+)
Zm00001d013954::5:26098011-26100012(-)
Zm00001d018416::5:220298711-220300712(+)
Zm00001d012699::8:178826210-178828211(-)
Zm00001d003643::2:51522013-51524014(-)
Zm00001d043693::3:207550259-207552260(+)
Zm00001d038167::6:150266024-150268025(+)
Zm00001d037971::6:143893718-143895719(-)
Zm00001d047208::9:121995827-121997828(+)
Zm00001d008529::8:11907380-11909381(-)
Zm00001d020792::7:132837044-132839045(+)
Zm00001d054070::4:245876350-245878351(-)
Zm00001d011519::8:153387710-153389711(-)
Zm00001d016787::5:175970047-175972048(+)
Zm00001d029390::1:68590824-68592825(+)
Zm00001d037629::6:132331022-132333023(-)
Zm00001d047537::9:134260000-134262001(-)
Zm00001d035323::6:21264194-21266195(+)
Zm00001d039670::3:11504468-11506469(-)
Zm00001d021715::7:161144823-161146824(+)
Zm00001d050559::4:100659942-100661943(-)
Zm00001d008229::8:1981565-1983566(+)
Zm00001d036025::6:66929497-66931498(-)
Zm00001d026122::10:138967652-138969653(-)
Zm00001d041092::3:97015312-97017313(-)
Zm00001d034732::1:300945408-300947409(+)
Zm00001d038998::6:168510177-168512178(-)
Zm00001d017210::5:188994484-188996485(+)
Zm00001d002424::2:12403005-12405006(-)
Zm00001d046279::9:77859251-77861252(+)
Zm00001d029994::1:98231007-98233008(-)
Zm00001d040666::3:57058153-57060154(-)
Zm00001d009138::8:38828220-38830221(-)
Zm00001d050910::4:130229839-130231840(-)
Zm00001d044212::3:221944070-221946071(-)
Zm00001d025985::10:135305623-135307624(+)
Zm00001d015833::5:124666052-124668053(-)
Zm00001d009653::8:74614356-74616357(-)
Zm00001d052910::4:204478838-204480839(-)
Zm00001d005080::2:157611746-157613747(+)
Zm00001d028804::1:46897166-46899167(+)
Zm00001d023784::10:20015130-20017131(+)
Zm00001d043765::3:209277168-209279169(-)
Zm00001d016990::5:182158364-182160365(-)
Zm00001d042761::3:179088099-179090100(-)
Zm00001d023411::10:5025159-5027160(-)
Zm00001d031300::1:185592462-185594463(-)
Zm00001d002661::2:18651995-18653996(-)
Zm00001d049138::4:17364683-17366684(+)
Zm00001d047656::9:138273542-138275543(-)
Zm00001d048158::9:151100489-151102490(+)
Zm00001d013090::5:4572825-4574826(+)
Zm00001d007483::2:232741936-232743937(-)
Zm00001d021820::7:163677062-163679063(+)
Zm00001d020664::7:127270735-127272736(-)
Zm00001d009205::8:42539120-42541121(+)
Zm00001d037026::6:109475374-109477375(-)
Zm00001d023783::10:19976908-19978909(-)
Zm00001d040864::3:73202367-73204368(+)
Zm00001d018796::7:5385055-5387056(+)
Zm00001d013514::5:13388019-13390020(-)
Zm00001d052243::4:184467078-184469079(-)
Zm00001d044286::3:224218810-224220811(+)
Zm00001d014272::5:38674216-38676217(+)
Zm00001d015531::5:96218569-96220570(+)
Zm00001d034491::1:294499602-294501603(+)
Zm00001d036038::6:67842621-67844622(+)
Zm00001d036696::6:98047653-98049654(-)
Zm00001d013188::5:6150435-6152436(-)
Zm00001d021384::7:150582359-150584360(+)
Zm00001d006209::2:201894926-201896927(+)
Zm00001d047317::9:126396718-126398719(+)
Zm00001d008795::8:20661821-20663822(-)
Zm00001d052709::4:198313209-198315210(-)
Zm00001d013399::5:10403421-10405422(+)
Zm00001d019679::7:50546646-50548647(+)
Zm00001d013694::5:17723407-17725408(-)
Zm00001d016744::5:174759400-174761401(+)
Zm00001d024967::10:97248303-97250304(+)
Zm00001d002827::2:23923819-23925820(+)
Zm00001d042968::3:185336341-185338342(-)
Zm00001d027558::1:8150957-8152958(+)
Zm00001d001811::2:1334258-1336259(-)
Zm00001d004717::2:133519707-133521708(-)
Zm00001d034575::1:296748994-296750995(+)
Zm00001d036764::6:100073197-100075198(+)
Zm00001d027995::1:19653984-19655985(+)
Zm00001d026166::10:140247979-140249980(+)
Zm00001d023510::10:8029833-8031834(-)
Zm00001d005100::2:158140865-158142866(+)
Zm00001d001780::2:707768-709769(+)
Zm00001d012166::8:169362390-169364391(+)
Zm00001d011597::8:155438384-155440385(+)
Zm00001d029251::1:63832815-63834816(+)
Zm00001d006369::2:205906911-205908912(+)
Zm00001d018341::5:218863056-218865057(+)
Zm00001d018213::5:216729380-216731381(-)
Zm00001d012787::8:180941339-180943340(-)
Zm00001d011791::8:161665460-161667461(+)
Zm00001d040693::3:58564701-58566702(-)
Zm00001d019337::7:28500732-28502733(-)
Zm00001d031462::1:191061553-191063554(-)
Zm00001d037772::6:137027035-137029036(-)
Zm00001d049436::4:30236844-30238845(-)
Zm00001d004342::2:105056916-105058917(+)
Zm00001d040893::3:76452263-76454264(+)
Zm00001d031104::1:177426540-177428541(+)
Zm00001d001951::2:3423782-3425783(-)
Zm00001d029036::1:55559272-55561273(+)
Zm00001d033541::1:266461160-266463161(+)
Zm00001d042632::3:174666318-174668319(+)
Zm00001d013886::5:23780463-23782464(+)
Zm00001d043151::3:190213191-190215192(+)
Zm00001d045783::9:38792449-38794450(+)
Zm00001d005174::2:162396573-162398574(+)
Zm00001d021231::7:146606069-146608070(+)
Zm00001d006474::2:209340367-209342368(+)
Zm00001d013286::5:7894508-7896509(+)
Zm00001d017432::5:195843467-195845468(+)
Zm00001d010105::8:99269185-99271186(-)
Zm00001d008462::8:9348633-9350634(+)
Zm00001d015822::5:123931030-123933031(-)
Zm00001d033054::1:248748012-248750013(+)
Zm00001d038758::6:163953988-163955989(+)
Zm00001d048551::9:158533268-158535269(+)
Zm00001d020984::7:139073208-139075209(+)
Zm00001d012955::5:2344163-2346164(+)
Zm00001d019971::7:81152103-81154104(-)
Zm00001d032908::1:242755866-242757867(-)
Zm00001d022481::7:178466070-178468071(+)
Zm00001d013274::5:7546570-7548571(+)
Zm00001d043301::3:195077840-195079841(+)
Zm00001d018972::7:11177866-11179867(+)
Zm00001d032968::1:245014353-245016354(-)
Zm00001d036798::6:101219738-101221739(+)
Zm00001d038225::6:151986695-151988696(-)
Zm00001d001944::2:3246930-3248931(-)
Zm00001d026532::10:147804255-147806256(-)
Zm00001d040276::3:35445843-35447844(+)
Zm00001d001791::2:1025378-1027379(-)
Zm00001d021898::7:165618534-165620535(+)
Zm00001d037006::6:108816444-108818445(+)
Zm00001d006063::2:197040079-197042080(-)
Zm00001d006529::2:210559666-210561667(+)
Zm00001d038648::6:161706362-161708363(-)
Zm00001d024459::10:71760474-71762475(-)
Zm00001d026645::10:149325065-149327066(+)
Zm00001d017798::5:207097681-207099682(-)
Zm00001d045179::9:15322246-15324247(-)
Zm00001d021263::7:147164712-147166713(-)
Zm00001d018809::7:5833379-5835380(+)
Zm00001d052873::4:203092667-203094668(-)
Zm00001d044133::3:220053713-220055714(+)
Zm00001d047057::9:116819386-116821387(+)
Zm00001d006511::2:210202592-210204593(+)
Zm00001d048281::9:153815930-153817931(-)
Zm00001d042598::3:173102454-173104455(-)
Zm00001d047894::9:144528049-144530050(-)
Zm00001d029418::1:69730792-69732793(+)
Zm00001d026014::10:136048922-136050923(-)
Zm00001d039147::6:171048496-171050497(-)
Zm00001d003753::2:57601530-57603531(-)
Zm00001d017623::5:202009862-202011863(+)
Zm00001d046372::9:84917973-84919974(+)
Zm00001d024160::10:51313813-51315814(+)
Zm00001d009123::8:37788709-37790710(+)
Zm00001d015393::5:88007323-88009324(+)
Zm00001d036525::6:91186615-91188616(+)
Zm00001d004554::2:117602528-117604529(+)
Zm00001d035558::6:33060438-33062439(+)
Zm00001d010445::8:115431870-115433871(+)
Zm00001d052224::4:183708983-183710984(+)
Zm00001d043639::3:205802763-205804764(-)
Zm00001d016440::5:162359127-162361128(+)
Zm00001d027946::1:18084663-18086664(+)
Zm00001d033383::1:261131061-261133062(+)
Zm00001d030232::1:114927283-114929284(+)
Zm00001d049236::4:22176685-22178686(+)
Zm00001d015289::5:82834904-82836905(-)
Zm00001d017553::5:199395512-199397513(-)
Zm00001d025737::10:127954460-127956461(-)
Zm00001d046465::9:91050889-91052890(+)
Zm00001d008274::8:3701007-3703008(-)
Zm00001d048175::9:151501306-151503307(+)
Zm00001d040263::3:34656690-34658691(-)
Zm00001d010613::8:121843008-121845009(+)
Zm00001d009365::8:60082485-60084486(+)
Zm00001d006271::2:203390713-203392714(-)
Zm00001d045351::9:19285238-19287239(+)
Zm00001d041180::3:102998270-103000271(-)
Zm00001d008826::8:21785737-21787738(+)
Zm00001d051749::4:168777656-168779657(-)
Zm00001d025855::10:131545800-131547801(+)
Zm00001d048256::9:153314470-153316471(+)
Zm00001d017890::5:209653000-209655001(+)
Zm00001d051062::4:140041172-140043173(-)
Zm00001d040125::3:28539567-28541568(-)
Zm00001d010218::8:104570457-104572458(+)
Zm00001d015758::5:116975883-116977884(-)
Zm00001d033717::1:272121991-272123992(+)
Zm00001d024265::10:60014447-60016448(+)
Zm00001d022267::7:174004692-174006693(-)
Zm00001d013071::5:4311440-4313441(-)
Zm00001d038598::6:160694569-160696570(-)
Zm00001d027710::1:11717273-11719274(-)
Zm00001d034968::6:378128-380129(+)
Zm00001d046311::9:79799782-79801783(-)
Zm00001d051695::4:167036280-167038281(-)
Zm00001d043139::3:190001016-190003017(+)
Zm00001d021827::7:163876265-163878266(-)
Zm00001d018754::7:4284656-4286657(-)
Zm00001d038334::6:154785668-154787669(+)
Zm00001d034083::1:283637634-283639635(-)
Zm00001d033272::1:257005485-257007486(-)
Zm00001d037212::6:116065860-116067861(-)
Zm00001d025892::10:133216534-133218535(-)
Zm00001d052719::4:198625184-198627185(-)
Zm00001d005392::2:172066941-172068942(-)
Zm00001d014503::5:50643265-50645266(+)
Zm00001d010816::8:128724864-128726865(-)
Zm00001d032900::1:242188966-242190967(+)
Zm00001d026099::10:138484005-138486006(+)
Zm00001d035922::6:60325293-60327294(+)
Zm00001d014254::5:38310795-38312796(+)
Zm00001d038404::6:156393400-156395401(+)
Zm00001d013477::5:12482362-12484363(-)
Zm00001d017009::5:182660585-182662586(+)
Zm00001d048943::4:10217348-10219349(-)
Zm00001d034951::1:306512208-306514209(-)
Zm00001d015344::5:85579354-85581355(-)
Zm00001d050340::4:82309801-82311802(-)
Zm00001d019243::7:23654825-23656826(+)
Zm00001d009813::8:82668723-82670724(-)
Zm00001d009315::8:54552440-54554441(-)
Zm00001d013910::5:24431985-24433986(-)
Zm00001d031263::1:184283830-184285831(-)
Zm00001d026173::10:140305655-140307656(-)
Zm00001d045556::9:26648358-26650359(+)
Zm00001d020068::7:89720633-89722634(+)
Zm00001d024745::10:85906364-85908365(+)
Zm00001d024241::10:59154892-59156893(-)
Zm00001d051873::4:172994409-172996410(+)
Zm00001d012598::8:177039167-177041168(+)
Zm00001d038222::6:151950170-151952171(+)
Zm00001d038275::6:153061781-153063782(-)
Zm00001d028424::1:34546042-34548043(-)
Zm00001d053300::4:224941230-224943231(+)
Zm00001d018313::5:218300603-218302604(-)
Zm00001d053436::4:231345117-231347118(-)
Zm00001d034508::1:294975905-294977906(+)
Zm00001d042355::3:162986721-162988722(+)
Zm00001d034308::1:288951778-288953779(-)
Zm00001d050857::4:127181794-127183795(-)
Zm00001d052138::4:180629613-180631614(-)
Zm00001d034037::1:281976645-281978646(-)
Zm00001d051703::4:167219760-167221761(+)
Zm00001d038589::6:160578170-160580171(+)
Zm00001d043728::3:208550772-208552773(+)
Zm00001d049817::4:45964634-45966635(+)
Zm00001d038500::6:158632682-158634683(+)
Zm00001d024617::10:80386805-80388806(-)
Zm00001d003045::2:30206645-30208646(+)
Zm00001d033878::1:277216802-277218803(-)
Zm00001d037327::6:121371210-121373211(-)
Zm00001d025203::10:108949049-108951050(-)
Zm00001d042275::3:158556415-158558416(+)
Zm00001d012357::8:172985631-172987632(-)
Zm00001d015975::5:135873318-135875319(-)
Zm00001d023896::10:26775249-26777250(-)
Zm00001d007858::2:241036874-241038875(-)
Zm00001d011602::8:155611914-155613915(-)
Zm00001d011696::8:159024126-159026127(-)
Zm00001d011565::8:154583300-154585301(+)
Zm00001d011220::8:143285769-143287770(+)
Zm00001d011617::8:156107280-156109281(-)
Zm00001d013887::5:23851642-23853643(+)
Zm00001d041383::3:115221349-115223350(+)
Zm00001d019262::7:24653893-24655894(+)
Zm00001d028542::1:38696824-38698825(-)
Zm00001d024293::10:62335131-62337132(+)
Zm00001d028277::1:28938767-28940768(-)
Zm00001d043524::3:202712591-202714592(+)
Zm00001d031677::1:198455259-198457260(-)
Zm00001d051986::4:175914163-175916164(-)
Zm00001d021688::7:160078147-160080148(-)
Zm00001d050833::4:125335061-125337062(+)
Zm00001d024813::10:89239857-89241858(-)
Zm00001d009417::8:63477939-63479940(+)
Zm00001d030212::1:113401652-113403653(-)
Zm00001d029919::1:94348280-94350281(-)
Zm00001d011764::8:161074490-161076491(-)
Zm00001d053706::4:239627008-239629009(-)
Zm00001d033186::1:253271527-253273528(-)
Zm00001d042863::3:182290030-182292031(+)
Zm00001d038927::6:167148266-167150267(+)
Zm00001d037448::6:125638260-125640261(+)
Zm00001d018907::7:8976743-8978744(-)
Zm00001d032873::1:241074620-241076621(+)
Zm00001d043851::3:212041313-212043314(-)
Zm00001d047330::9:126721472-126723473(+)
Zm00001d006097::2:198118017-198120018(+)
Zm00001d025141::10:106317286-106319287(+)
Zm00001d028083::1:22221065-22223066(-)
Zm00001d004344::2:105274143-105276144(-)
Zm00001d010537::8:119696252-119698253(+)
Zm00001d006028::2:195578299-195580300(+)
Zm00001d010622::8:122162567-122164568(+)
Zm00001d043224::3:192368571-192370572(-)
Zm00001d044135::3:220065084-220067085(+)
Zm00001d044366::3:226295919-226297920(+)
Zm00001d030256::1:117005691-117007692(-)
Zm00001d049938::4:54076398-54078399(-)
Zm00001d017473::5:196993698-196995699(+)
Zm00001d006647::2:213348664-213350665(-)
Zm00001d028783::1:46333545-46335546(-)
Zm00001d003208::2:36000191-36002192(-)
Zm00001d037997::6:144725714-144727715(-)
Zm00001d034607::1:297656730-297658731(+)
Zm00001d008496::8:10380734-10382735(+)
Zm00001d013063::5:4117471-4119472(-)
Zm00001d049449::4:30669024-30671025(-)
Zm00001d001924::2:3025908-3027909(-)
Zm00001d015086::5:74942509-74944510(+)
Zm00001d038841::6:165628066-165630067(+)
Zm00001d021536::7:155282153-155284154(+)
Zm00001d047449::9:130553568-130555569(-)
Zm00001d018336::5:218710552-218712553(+)
Zm00001d046226::9:73242761-73244762(+)
Zm00001d004621::2:122478123-122480124(-)
Zm00001d048718::4:4151864-4153865(+)
Zm00001d013249::5:7109692-7111693(-)
Zm00001d032562::1:230559352-230561353(+)
Zm00001d006587::2:211691819-211693820(+)
Zm00001d027623::1:9254892-9256893(+)
Zm00001d003640::2:51352591-51354592(-)
Zm00001d007045::2:220800085-220802086(+)
Zm00001d012004::8:166295067-166297068(+)
Zm00001d013020::5:3282067-3284068(+)
Zm00001d006624::2:212790167-212792168(+)
Zm00001d040731::3:60613279-60615280(-)
Zm00001d029497::1:73242140-73244141(+)
Zm00001d051568::4:162979166-162981167(-)
Zm00001d015012::5:72081808-72083809(-)
Zm00001d051851::4:172413262-172415263(-)
Zm00001d014742::5:61161809-61163810(-)
Zm00001d034782::1:302190773-302192774(-)
Zm00001d023843::10:24285275-24287276(+)
Zm00001d003522::2:46608968-46610969(+)
Zm00001d035823::6:53477423-53479424(-)
Zm00001d009657::8:74912622-74914623(-)
Zm00001d022577::7:180298162-180300163(+)
Zm00001d044987::9:9415194-9417195(-)
Zm00001d005102::2:158272477-158274478(+)
Zm00001d017930::5:210261941-210263942(-)
Zm00001d014013::5:28633409-28635410(+)
Zm00001d028405::1:33743207-33745208(+)
Zm00001d030096::1:105531725-105533726(-)
Zm00001d024615::10:80376710-80378711(-)
Zm00001d004361::2:106296805-106298806(-)
Zm00001d025495::10:120565089-120567090(+)
Zm00001d034965::6:288545-290546(+)
Zm00001d017331::5:193178529-193180530(-)
Zm00001d034962::1:306900491-306902492(+)
Zm00001d028477::1:36256184-36258185(-)
Zm00001d005368::2:171121880-171123881(-)
Zm00001d052124::4:180354752-180356753(-)
Zm00001d053852::4:242207058-242209059(+)
Zm00001d027677::1:10874410-10876411(+)
Zm00001d051231::4:149354274-149356275(+)
Zm00001d046519::9:93482667-93484668(+)
Zm00001d050043::4:62013183-62015184(+)
Zm00001d004994::2:152812570-152814571(+)
Zm00001d038306::6:154121526-154123527(-)
Zm00001d052260::4:185137776-185139777(+)
Zm00001d006791::2:216764814-216766815(+)
Zm00001d038644::6:161635624-161637625(-)
Zm00001d023897::10:26996393-26998394(-)
Zm00001d002759::2:21821129-21823130(+)
Zm00001d023529::10:8779721-8781722(+)
Zm00001d019951::7:79611797-79613798(+)
Zm00001d044405::3:227328264-227330265(-)
Zm00001d034005::1:281000272-281002273(-)
Zm00001d008493::8:10297510-10299511(-)
Zm00001d037620::6:132062714-132064715(+)
Zm00001d013956::5:26132791-26134792(-)
Zm00001d014348::5:42146720-42148721(-)
Zm00001d035632::6:37842339-37844340(+)
Zm00001d019898::7:73680907-73682908(-)
Zm00001d030216::1:113617410-113619411(-)
Zm00001d012525::8:176095318-176097319(-)
Zm00001d048472::9:156916851-156918852(+)
Zm00001d009579::8:71613599-71615600(-)
Zm00001d010639::8:122786222-122788223(-)
Zm00001d033887::1:277537946-277539947(+)
Zm00001d012751::8:179769265-179771266(-)
Zm00001d028400::1:33600022-33602023(-)
Zm00001d016106::5:144945802-144947803(+)
Zm00001d043468::3:200984570-200986571(+)
Zm00001d035960::6:62672374-62674375(-)
Zm00001d042148::3:153589649-153591650(+)
Zm00001d053812::4:241525531-241527532(-)
Zm00001d004495::2:115170366-115172367(-)
Zm00001d032925::1:243295935-243297936(+)
Zm00001d032772::1:237789860-237791861(-)
Zm00001d029140::1:60224157-60226158(+)
Zm00001d045321::9:18924777-18926778(+)
Zm00001d027924::1:17774278-17776279(+)
Zm00001d037871::6:140508518-140510519(+)
Zm00001d043101::3:189205065-189207066(-)
Zm00001d019598::7:45820813-45822814(-)
Zm00001d041354::3:114015165-114017166(+)
Zm00001d021686::7:160065255-160067256(-)
Zm00001d017472::5:196962004-196964005(-)
Zm00001d023333::10:3604897-3606898(+)
Zm00001d018826::7:6586176-6588177(-)
Zm00001d021047::7:141170468-141172469(+)
Zm00001d024321::10:64376700-64378701(+)
Zm00001d020224::7:100780182-100782183(+)
Zm00001d033847::1:275689268-275691269(-)
Zm00001d033691::1:271339444-271341445(+)
Zm00001d053438::4:231447937-231449938(+)
Zm00001d009125::8:38277111-38279112(-)
Zm00001d033294::1:257868129-257870130(+)
Zm00001d044280::3:223965409-223967410(+)
Zm00001d053584::4:235340844-235342845(+)
Zm00001d042110::3:150991911-150993912(-)
Zm00001d053660::4:238368559-238370560(-)
Zm00001d024970::10:97511604-97513605(+)
Zm00001d021046::7:141163241-141165242(-)
Zm00001d002583::2:15997116-15999117(-)
Zm00001d017208::5:188984795-188986796(-)
Zm00001d039584::3:8463131-8465132(-)
Zm00001d052032::4:176966037-176968038(-)
Zm00001d004887::2:146643787-146645788(-)
Zm00001d010616::8:121971615-121973616(+)
Zm00001d029041::1:55778344-55780345(+)
Zm00001d010424::8:114428195-114430196(+)
Zm00001d018037::5:212583387-212585388(-)
Zm00001d039346::3:2193555-2195556(+)
Zm00001d043444::3:200354206-200356207(-)
Zm00001d017112::5:185771629-185773630(+)
Zm00001d046442::9:90001863-90003864(-)
Zm00001d021137::7:143760225-143762226(-)
Zm00001d046643::9:100130120-100132121(+)
Zm00001d051859::4:172520974-172522975(+)
Zm00001d038583::6:160523480-160525481(-)
Zm00001d028384::1:32808904-32810905(-)
Zm00001d028225::1:27266466-27268467(-)
Zm00001d032130::1:213959141-213961142(-)
Zm00001d020175::7:97546179-97548180(-)
Zm00001d037100::6:112290369-112292370(-)
Zm00001d012587::8:176926735-176928736(+)
Zm00001d053151::4:216315986-216317987(+)
Zm00001d038393::6:156265115-156267116(+)
Zm00001d045448::9:22517840-22519841(-)
Zm00001d043784::3:210173850-210175851(-)
Zm00001d030683::1:152854104-152856105(-)
Zm00001d044329::3:225340178-225342179(-)
Zm00001d018887::7:8352904-8354905(+)
Zm00001d020386::7:110682890-110684891(-)
Zm00001d049832::4:47003027-47005028(-)
Zm00001d027745::1:12531465-12533466(-)
Zm00001d012884::5:1593091-1595092(-)
Zm00001d052496::4:191484073-191486074(+)
Zm00001d046975::9:113791644-113793645(-)
Zm00001d017119::5:185982938-185984939(-)
Zm00001d038685::6:162576637-162578638(-)
Zm00001d011465::8:151222310-151224311(+)
Zm00001d042306::3:160120344-160122345(-)
Zm00001d051479::4:160039029-160041030(-)
Zm00001d005519::2:177084844-177086845(+)
Zm00001d010448::8:115609947-115611948(-)
Zm00001d009572::8:71292072-71294073(+)
Zm00001d019034::7:13645776-13647777(+)
Zm00001d038135::6:149158955-149160956(-)
Zm00001d029280::1:64686335-64688336(-)
Zm00001d026422::10:145494236-145496237(-)
Zm00001d014260::5:38479283-38481284(+)
Zm00001d031672::1:198167907-198169908(-)
Zm00001d008586::8:13642318-13644319(-)
Zm00001d007210::2:224790418-224792419(-)
Zm00001d042555::3:171665732-171667733(+)
Zm00001d030601::1:147621494-147623495(+)
Zm00001d029741::1:84864640-84866641(+)
Zm00001d006607::2:212388957-212390958(-)
Zm00001d020681::7:127877919-127879920(+)
Zm00001d028550::1:38977573-38979574(-)
Zm00001d032334::1:222822613-222824614(+)
Zm00001d011224::8:143652401-143654402(+)
Zm00001d024814::10:89273665-89275666(+)
Zm00001d046236::9:74516169-74518170(-)
Zm00001d047178::9:121082026-121084027(-)
Zm00001d017517::5:198521007-198523008(+)
Zm00001d002216::2:8326698-8328699(-)
Zm00001d025626::10:124408378-124410379(+)
Zm00001d016319::5:157009108-157011109(+)
Zm00001d037956::6:143536005-143538006(+)
Zm00001d006400::2:206596811-206598812(-)
Zm00001d013073::5:4319601-4321602(+)
Zm00001d007067::2:221305612-221307613(+)
Zm00001d045393::9:20527201-20529202(-)
Zm00001d025828::10:131120085-131122086(+)
Zm00001d047253::9:124176671-124178672(+)
Zm00001d024643::10:81779388-81781389(-)
Zm00001d039785::3:14616536-14618537(-)
Zm00001d035876::6:58232013-58234014(+)
Zm00001d032576::1:231119009-231121010(+)
Zm00001d009196::8:42152427-42154428(-)
Zm00001d048354::9:154870183-154872184(+)
Zm00001d006810::2:217188749-217190750(-)
Zm00001d030640::1:150295413-150297414(-)
Zm00001d053397::4:229274760-229276761(+)
Zm00001d008499::8:10457081-10459082(+)
Zm00001d010554::8:120207028-120209029(+)
Zm00001d048198::9:152245483-152247484(+)
Zm00001d019672::7:49651338-49653339(+)
Zm00001d050897::4:128999628-129001629(-)
Zm00001d031599::1:195875426-195877427(-)
Zm00001d019248::7:23852659-23854660(-)
Zm00001d016814::5:177039556-177041557(+)
Zm00001d025258::10:111494728-111496729(-)
Zm00001d051856::4:172456987-172458988(+)
Zm00001d021770::7:162751883-162753884(+)
Zm00001d009009::8:29991374-29993375(+)
Zm00001d029177::1:61045455-61047456(-)
Zm00001d020057::7:89266534-89268535(+)
Zm00001d019825::7:66474091-66476092(-)
Zm00001d018463::5:221326767-221328768(-)
Zm00001d030304::1:121173735-121175736(-)
Zm00001d043400::3:198763361-198765362(+)
Zm00001d030583::1:146256718-146258719(+)
Zm00001d031973::1:208356484-208358485(-)
Zm00001d024114::10:46727676-46729677(-)
Zm00001d039937::3:19994971-19996972(-)
Zm00001d009359::8:59321911-59323912(-)
Zm00001d032311::1:221836738-221838739(-)
Zm00001d047228::9:123041790-123043791(+)
Zm00001d034862::1:304071251-304073252(-)
Zm00001d005346::2:170379030-170381031(+)
Zm00001d005185::2:162914056-162916057(-)
Zm00001d032062::1:211123742-211125743(-)
Zm00001d036933::6:106779956-106781957(-)
Zm00001d006370::2:205970840-205972841(-)
Zm00001d033621::1:269018879-269020880(-)
Zm00001d036998::6:108627637-108629638(-)
Zm00001d015306::5:83961548-83963549(-)
Zm00001d034528::1:295709970-295711971(-)
Zm00001d012221::8:170365425-170367426(+)
Zm00001d008663::8:16418030-16420031(-)
Zm00001d047427::9:129719830-129721831(-)
Zm00001d015560::5:97683821-97685822(-)
Zm00001d016351::5:158824870-158826871(+)
Zm00001d030859::1:163880076-163882077(-)
Zm00001d049790::4:44845387-44847388(-)
Zm00001d038223::6:151956315-151958316(+)
Zm00001d019388::7:31277586-31279587(+)
Zm00001d017899::5:209741037-209743038(+)
Zm00001d044421::3:227518085-227520086(-)
Zm00001d013237::5:6850163-6852164(+)
Zm00001d046913::9:110227363-110229364(+)
Zm00001d047896::9:144628308-144630309(-)
Zm00001d006443::2:208365974-208367975(-)
Zm00001d011315::8:146511536-146513537(+)
Zm00001d022185::7:172181693-172183694(+)
Zm00001d046508::9:93069656-93071657(-)
Zm00001d023939::10:30316570-30318571(-)
Zm00001d015059::5:73779064-73781065(-)
Zm00001d042883::3:182828299-182830300(-)
Zm00001d051662::4:165926585-165928586(-)
Zm00001d048825::4:6035016-6037017(-)
Zm00001d031485::1:191587834-191589835(-)
Zm00001d042158::3:154271291-154273292(-)
Zm00001d009305::8:53633516-53635517(+)
Zm00001d027581::1:8373109-8375110(-)
Zm00001d045063::9:11348018-11350019(-)
Zm00001d011994::8:166067874-166069875(-)
Zm00001d016922::5:180064686-180066687(+)
Zm00001d028207::1:26346435-26348436(-)
Zm00001d007567::2:235016607-235018608(+)
Zm00001d009189::8:41995199-41997200(-)
Zm00001d021537::7:155329844-155331845(-)
Zm00001d036084::6:71130478-71132479(-)
Zm00001d029348::1:66839107-66841108(+)
Zm00001d032444::1:226775748-226777749(+)
Zm00001d043981::3:215528538-215530539(+)
Zm00001d032484::1:228139392-228141393(-)
Zm00001d050238::4:75291660-75293661(+)
Zm00001d049471::4:31453791-31455792(-)
Zm00001d020137::7:95350283-95352284(-)
Zm00001d004348::2:105687883-105689884(-)
Zm00001d003469::2:45237237-45239238(+)
Zm00001d038187::6:150897571-150899572(-)
Zm00001d024105::10:45701738-45703739(+)
Zm00001d029645::1:80946588-80948589(-)
Zm00001d019429::7:33319075-33321076(+)
Zm00001d014609::5:55125308-55127309(+)
Zm00001d014368::5:43190380-43192381(+)
Zm00001d041283::3:110291380-110293381(+)
Zm00001d037198::6:115431314-115433315(+)
Zm00001d011004::8:136499673-136501674(+)
Zm00001d045894::9:46158567-46160568(-)
Zm00001d028096::1:22878521-22880522(+)
Zm00001d046949::9:112339349-112341350(+)
Zm00001d002178::2:7304064-7306065(-)
Zm00001d053572::4:234907066-234909067(-)
Zm00001d008974::8:27983989-27985990(+)
Zm00001d034157::1:285312163-285314164(-)
Zm00001d038897::6:166667662-166669663(+)
Zm00001d040321::3:37995304-37997305(-)
Zm00001d009850::8:85064407-85066408(+)
Zm00001d040974::3:87046439-87048440(+)
Zm00001d008389::8:7027045-7029046(-)
Zm00001d015594::5:100209735-100211736(+)
Zm00001d024294::10:62511230-62513231(+)
Zm00001d006310::2:204251068-204253069(+)
Zm00001d038208::6:151710328-151712329(-)
Zm00001d033750::1:272780184-272782185(-)
Zm00001d017947::5:210664205-210666206(+)
Zm00001d009236::8:45784695-45786696(+)
Zm00001d049748::4:42990110-42992111(-)
Zm00001d037002::6:108762988-108764989(-)
Zm00001d034407::1:292052719-292054720(+)
Zm00001d039613::3:9082577-9084578(+)
Zm00001d029250::1:63810348-63812349(+)
Zm00001d045434::9:22074835-22076836(-)
Zm00001d016913::5:179730050-179732051(-)
Zm00001d028012::1:20302667-20304668(-)
Zm00001d012178::8:169612152-169614153(-)
Zm00001d017491::5:197433904-197435905(-)
Zm00001d046225::9:73155946-73157947(+)
Zm00001d026358::10:144192770-144194771(+)
Zm00001d007169::2:223716198-223718199(+)
Zm00001d030669::1:152131393-152133394(+)
Zm00001d050179::4:71068307-71070308(+)
Zm00001d040291::3:36016871-36018872(-)
Zm00001d018090::5:214041373-214043374(+)
Zm00001d016932::5:180330501-180332502(-)
Zm00001d039335::3:2039609-2041610(-)
Zm00001d028000::1:19917746-19919747(+)
Zm00001d023915::10:28081634-28083635(+)
Zm00001d041712::3:134639513-134641514(-)
Zm00001d006711::2:214999386-215001387(-)
Zm00001d049642::4:38573514-38575515(-)
Zm00001d028773::1:46169902-46171903(-)
Zm00001d043038::3:187166041-187168042(+)
Zm00001d036796::6:101181449-101183450(-)
Zm00001d049333::4:26909238-26911239(+)
Zm00001d016802::5:176494824-176496825(+)
Zm00001d033815::1:274394836-274396837(-)
Zm00001d010535::8:119685198-119687199(+)
Zm00001d051286::4:151647937-151649938(-)
Zm00001d015856::5:126819161-126821162(-)
Zm00001d005675::2:183062773-183064774(+)
Zm00001d047257::9:124523890-124525891(+)
Zm00001d019194::7:21098396-21100397(-)
Zm00001d053591::4:235610970-235612971(+)
Zm00001d048725::4:4303946-4305947(+)
Zm00001d043051::3:187589835-187591836(-)
Zm00001d045970::9:50871767-50873768(+)
Zm00001d015174::5:78398413-78400414(-)
Zm00001d003269::2:38421576-38423577(-)
Zm00001d052725::4:199038427-199040428(-)
Zm00001d010522::8:119109630-119111631(-)
Zm00001d044281::3:224011452-224013453(-)
Zm00001d013168::5:5762011-5764012(-)
Zm00001d044471::3:229100832-229102833(+)
Zm00001d003151::2:33848325-33850326(-)
Zm00001d039740::3:13455980-13457981(+)
Zm00001d007470::2:232405521-232407522(-)
Zm00001d027354::1:3548868-3550869(-)
Zm00001d034569::1:296488319-296490320(+)
Zm00001d040243::3:33409417-33411418(+)
Zm00001d014391::5:44430677-44432678(-)
Zm00001d002296::2:9724607-9726608(+)
Zm00001d044415::3:227489115-227491116(+)
Zm00001d020731::7:130468582-130470583(-)
Zm00001d037352::6:122504382-122506383(+)
Zm00001d006190::2:201033852-201035853(+)
Zm00001d019893::7:73480050-73482051(-)
Zm00001d047285::9:125458583-125460584(-)
Zm00001d046065::9:60768341-60770342(-)
Zm00001d037442::6:125480415-125482416(+)
Zm00001d007347::2:229286151-229288152(+)
Zm00001d035246::6:16840258-16842259(-)
Zm00001d028338::1:31193993-31195994(-)
Zm00001d038365::6:155604551-155606552(+)
Zm00001d044157::3:220721449-220723450(-)
Zm00001d018660::7:2083365-2085366(+)
Zm00001d029642::1:80921437-80923438(-)
Zm00001d034768::1:301677267-301679268(-)
Zm00001d022132::7:170957410-170959411(-)
Zm00001d017717::5:205085169-205087170(-)
Zm00001d040385::3:40905863-40907864(+)
Zm00001d024810::10:88886061-88888062(+)
Zm00001d004936::2:149584438-149586439(+)
Zm00001d002819::2:23563457-23565458(-)
Zm00001d014944::5:69328921-69330922(-)
Zm00001d012391::8:173413689-173415690(+)
Zm00001d050584::4:102570224-102572225(-)
Zm00001d020157::7:96197519-96199520(+)
Zm00001d023729::10:17437491-17439492(-)
Zm00001d045863::9:44370024-44372025(-)
Zm00001d038504::6:158795881-158797882(+)
Zm00001d017729::5:205466528-205468529(-)
Zm00001d053974::4:244499336-244501337(+)
Zm00001d044608::3:233326909-233328910(+)
Zm00001d052632::4:195453635-195455636(-)
Zm00001d003155::2:33958837-33960838(-)
Zm00001d026086::10:138087364-138089365(+)
Zm00001d031923::1:206916141-206918142(+)
Zm00001d021330::7:149053880-149055881(-)
Zm00001d022364::7:176148477-176150478(+)
Zm00001d047407::9:129138542-129140543(+)
Zm00001d024135::10:48702966-48704967(+)
Zm00001d023436::10:5476660-5478661(-)
Zm00001d045573::9:27030519-27032520(-)
Zm00001d032881::1:241338525-241340526(-)
Zm00001d001800::2:1164800-1166801(+)
Zm00001d040953::3:82388697-82390698(-)
Zm00001d047076::9:117525191-117527192(-)
Zm00001d025171::10:107514682-107516683(+)
Zm00001d003394::2:42773175-42775176(-)
Zm00001d009991::8:93652627-93654628(+)
Zm00001d042481::3:169071691-169073692(-)
Zm00001d039252::3:565644-567645(-)
Zm00001d022237::7:173380782-173382783(-)
Zm00001d005735::2:185228555-185230556(-)
Zm00001d047833::9:142792420-142794421(-)
Zm00001d007094::2:222141699-222143700(-)
Zm00001d043075::3:188443987-188445988(-)
Zm00001d046936::9:111777213-111779214(+)
Zm00001d002288::2:9616756-9618757(+)
Zm00001d037211::6:115984135-115986136(-)
Zm00001d012205::8:170074651-170076652(-)
Zm00001d010859::8:130759263-130761264(-)
Zm00001d034000::1:280698723-280700724(+)
Zm00001d012938::5:2228864-2230865(+)
Zm00001d022059::7:169186985-169188986(-)
Zm00001d043194::3:191212310-191214311(+)
Zm00001d049579::4:35947264-35949265(-)
Zm00001d024939::10:95931621-95933622(+)
Zm00001d017593::5:201048342-201050343(-)
Zm00001d018954::7:10458420-10460421(-)
Zm00001d038311::6:154174461-154176462(+)
Zm00001d044338::3:225451778-225453779(-)
Zm00001d015379::5:87174197-87176198(+)
Zm00001d002538::2:14985197-14987198(+)
Zm00001d012265::8:171472005-171474006(+)
Zm00001d045079::9:11798844-11800845(+)
Zm00001d031850::1:204131354-204133355(+)
Zm00001d048469::9:156852301-156854302(-)
Zm00001d037410::6:124805065-124807066(+)
Zm00001d019329::7:28113383-28115384(+)
Zm00001d016298::5:156107505-156109506(+)
Zm00001d022371::7:176263394-176265395(-)
Zm00001d029134::1:59845403-59847404(+)
Zm00001d020752::7:131208847-131210848(+)
Zm00001d037577::6:130273582-130275583(+)
Zm00001d049223::4:21449918-21451919(-)
Zm00001d038859::6:165991209-165993210(-)
Zm00001d032798::1:238442112-238444113(+)
Zm00001d038775::6:164199727-164201728(+)
Zm00001d006040::2:196146193-196148194(-)
Zm00001d005632::2:181288143-181290144(+)
Zm00001d031042::1:174775938-174777939(+)
Zm00001d023530::10:8783374-8785375(+)
Zm00001d035168::6:7511174-7513175(-)
Zm00001d006798::2:216933589-216935590(+)
Zm00001d036985::6:108316022-108318023(+)
Zm00001d025639::10:124757677-124759678(-)
Zm00001d014418::5:45734696-45736697(-)
Zm00001d016455::5:162962112-162964113(-)
Zm00001d025721::10:127517302-127519303(+)
Zm00001d024008::10:36384109-36386110(-)
Zm00001d044503::3:230005887-230007888(+)
Zm00001d037926::6:142179075-142181076(-)
Zm00001d037464::6:126136129-126138130(-)
Zm00001d026020::10:136226750-136228751(+)
Zm00001d040603::3:52757276-52759277(+)
Zm00001d007729::2:238305982-238307983(-)
Zm00001d031127::1:178715519-178717520(+)
Zm00001d019611::7:46315763-46317764(-)
Zm00001d021791::7:163078333-163080334(+)
Zm00001d045421::9:21564760-21566761(+)
Zm00001d011447::8:150759496-150761497(-)
Zm00001d014728::5:60858716-60860717(-)
Zm00001d034314::1:289001745-289003746(-)
Zm00001d023944::10:30899074-30901075(-)
Zm00001d014025::5:29091827-29093828(-)
Zm00001d024378::10:68055743-68057744(-)
Zm00001d006253::2:202861386-202863387(+)
Zm00001d046392::9:86863595-86865596(+)
Zm00001d025375::10:116181801-116183802(+)
Zm00001d004736::2:134748367-134750368(-)
Zm00001d045356::9:19444745-19446746(+)
Zm00001d051691::4:166840680-166842681(-)
Zm00001d020532::7:121212532-121214533(+)
Zm00001d029551::1:75801916-75803917(+)
Zm00001d029200::1:62024972-62026973(+)
Zm00001d049648::4:38696192-38698193(+)
Zm00001d011351::8:147727313-147729314(-)
Zm00001d045636::9:30233749-30235750(-)
Zm00001d051310::4:152969368-152971369(-)
Zm00001d020521::7:120457566-120459567(+)
Zm00001d023655::10:13759114-13761115(-)
Zm00001d008488::8:9997859-9999860(+)
Zm00001d016651::5:171266420-171268421(+)
Zm00001d027839::1:14756527-14758528(-)
Zm00001d010083::8:98784785-98786786(-)
Zm00001d004159::2:87721882-87723883(+)
Zm00001d043822::3:210991383-210993384(-)
Zm00001d038144::6:149271578-149273579(+)
Zm00001d013839::5:22104368-22106369(-)
Zm00001d040308::3:37002801-37004802(+)
Zm00001d033148::1:252129261-252131262(-)
Zm00001d028936::1:52166111-52168112(+)
Zm00001d016796::5:176126797-176128798(-)
Zm00001d008320::8:5094997-5096998(-)
Zm00001d032744::1:237052384-237054385(+)
Zm00001d010212::8:104225266-104227267(-)
Zm00001d032971::1:245053952-245055953(-)
Zm00001d006084::2:197707701-197709702(+)
Zm00001d048352::9:154856894-154858895(-)
Zm00001d050728::4:118947240-118949241(+)
Zm00001d041627::3:130022079-130024080(+)
Zm00001d033649::1:269613525-269615526(+)
Zm00001d021695::7:160398786-160400787(-)
Zm00001d015445::5:90497601-90499602(-)
Zm00001d033044::1:248429711-248431712(+)
Zm00001d007678::2:237301637-237303638(-)
Zm00001d028117::1:23320293-23322294(+)
Zm00001d027872::1:16016912-16018913(-)
Zm00001d016448::5:162683830-162685831(-)
Zm00001d010719::8:125574371-125576372(+)
Zm00001d041548::3:126583333-126585334(-)
Zm00001d049595::4:36762914-36764915(-)
Zm00001d049557::4:35011471-35013472(+)
Zm00001d016101::5:144564886-144566887(+)
Zm00001d038383::6:156031916-156033917(+)
Zm00001d019994::7:83697626-83699627(-)
Zm00001d020976::7:138348169-138350170(+)
Zm00001d048096::9:150082376-150084377(+)
Zm00001d029189::1:61570217-61572218(+)
Zm00001d039256::3:626958-628959(+)
Zm00001d027691::1:11224716-11226717(-)
Zm00001d045056::9:11224307-11226308(-)
Zm00001d007193::2:224437388-224439389(-)
Zm00001d045492::9:24419276-24421277(+)
Zm00001d016162::5:147919878-147921879(-)
Zm00001d013750::5:19224899-19226900(-)
Zm00001d047218::9:122652957-122654958(+)
Zm00001d032926::1:243419336-243421337(-)
Zm00001d007320::2:228348560-228350561(-)
Zm00001d013554::5:14165986-14167987(-)
Zm00001d026236::10:141666774-141668775(-)
Zm00001d007687::2:237422272-237424273(-)
Zm00001d008633::8:15280460-15282461(+)
Zm00001d012761::8:180180791-180182792(-)
Zm00001d039757::3:14109352-14111353(-)
Zm00001d036280::6:81613695-81615696(-)
Zm00001d053175::4:218263928-218265929(+)
Zm00001d025134::10:105976897-105978898(-)
Zm00001d027502::1:6828615-6830616(-)
Zm00001d034856::1:303901932-303903933(+)
Zm00001d050696::4:116409624-116411625(+)
Zm00001d033912::1:278378863-278380864(-)
Zm00001d017072::5:184388115-184390116(+)
Zm00001d039361::3:2566841-2568842(-)
Zm00001d050705::4:116878309-116880310(+)
Zm00001d026047::10:136890063-136892064(+)
Zm00001d045570::9:27014530-27016531(-)
Zm00001d012198::8:169937978-169939979(+)
Zm00001d008839::8:22126635-22128636(+)
Zm00001d017121::5:186109189-186111190(-)
Zm00001d033826::1:275016194-275018195(+)
Zm00001d041407::3:117394711-117396712(-)
Zm00001d048578::4:48775-50776(+)
Zm00001d027755::1:12681349-12683350(-)
Zm00001d012404::8:173925006-173927007(-)
Zm00001d002828::2:24005572-24007573(-)
Zm00001d029114::1:58380291-58382292(-)
Zm00001d026467::10:146437714-146439715(+)
Zm00001d021558::7:155978243-155980244(+)
Zm00001d011746::8:160677846-160679847(-)
Zm00001d005501::2:176339237-176341238(-)
Zm00001d037490::6:127184123-127186124(-)
Zm00001d015239::5:80578316-80580317(+)
Zm00001d051343::4:155257057-155259058(+)
Zm00001d015094::5:75273220-75275221(-)
Zm00001d029992::1:98011815-98013816(-)
Zm00001d013992::5:27759672-27761673(-)
Zm00001d018445::5:220939967-220941968(+)
Zm00001d001952::2:3432414-3434415(-)
Zm00001d023234::10:982190-984191(+)
Zm00001d011514::8:152939269-152941270(+)
Zm00001d023785::10:20082983-20084984(-)
Zm00001d047503::9:132778819-132780820(-)
Zm00001d012635::8:177549363-177551364(-)
Zm00001d048487::9:157083467-157085468(-)
Zm00001d013072::5:4312051-4314052(+)
Zm00001d009014::8:30174910-30176911(-)
Zm00001d043837::3:211319009-211321010(+)
Zm00001d019627::7:46650025-46652026(-)
Zm00001d015098::5:75311238-75313239(+)
Zm00001d048428::9:156055649-156057650(-)
Zm00001d018478::5:221517660-221519661(-)
Zm00001d014882::5:66934799-66936800(+)
Zm00001d040827::3:68154089-68156090(+)
Zm00001d028749::1:45280928-45282929(-)
Zm00001d046389::9:86785126-86787127(-)
Zm00001d053961::4:244357245-244359246(-)
Zm00001d037522::6:128048750-128050751(+)
Zm00001d030392::1:128911708-128913709(+)
Zm00001d037461::6:126017813-126019814(-)
Zm00001d019442::7:34006726-34008727(-)
Zm00001d011526::8:153530436-153532437(-)
Zm00001d053853::4:242216202-242218203(-)
Zm00001d045872::9:44942187-44944188(+)
Zm00001d024606::10:80158892-80160893(-)
Zm00001d026022::10:136251788-136253789(+)
Zm00001d035574::6:34420438-34422439(+)
Zm00001d033025::1:247650362-247652363(+)
Zm00001d054012::4:245104413-245106414(+)
Zm00001d052218::4:183566779-183568780(-)
Zm00001d024815::10:89306708-89308709(+)
Zm00001d017061::5:184231617-184233618(+)
Zm00001d006520::2:210401737-210403738(-)
Zm00001d051008::4:136477308-136479309(+)
Zm00001d019599::7:45892231-45894232(-)
Zm00001d008827::8:21838160-21840161(-)
Zm00001d028210::1:26520792-26522793(-)
Zm00001d020399::7:111335234-111337235(+)
Zm00001d022108::7:170561820-170563821(-)
Zm00001d005278::2:167121952-167123953(+)
Zm00001d005588::2:179866711-179868712(+)
Zm00001d044863::9:5752019-5754020(-)
Zm00001d051628::4:165056046-165058047(+)
Zm00001d028425::1:34593327-34595328(-)
Zm00001d013361::5:9590724-9592725(-)
Zm00001d036701::6:98096244-98098245(+)
Zm00001d004460::2:113300130-113302131(+)
Zm00001d002314::2:10149940-10151941(-)
Zm00001d013101::5:4713695-4715696(-)
Zm00001d020921::7:136611254-136613255(-)
Zm00001d022437::7:177697619-177699620(-)
Zm00001d027920::1:17621351-17623352(-)
Zm00001d041889::3:142444864-142446865(-)
Zm00001d031860::1:204438270-204440271(-)
Zm00001d019375::7:30716792-30718793(+)
Zm00001d048776::4:5382233-5384234(-)
Zm00001d023225::10:824871-826872(+)
Zm00001d040061::3:25517891-25519892(-)
Zm00001d003038::2:30069778-30071779(+)
Zm00001d027715::1:11984041-11986042(-)
Zm00001d027707::1:11589618-11591619(+)
Zm00001d011830::8:162252881-162254882(-)
Zm00001d031186::1:181629308-181631309(+)
Zm00001d049092::4:15795221-15797222(+)
Zm00001d033843::1:275609178-275611179(-)
Zm00001d049932::4:53774789-53776790(-)
Zm00001d012581::8:176868851-176870852(+)
Zm00001d019008::7:12770722-12772723(+)
Zm00001d010796::8:128044576-128046577(-)
Zm00001d040504::3:47290680-47292681(+)
Zm00001d005750::2:186082995-186084996(-)
Zm00001d005171::2:162260179-162262180(+)
Zm00001d027232::1:90798-92799(+)
Zm00001d011873::8:163444789-163446790(-)
Zm00001d033866::1:276736549-276738550(+)
Zm00001d011701::8:159185291-159187292(-)
Zm00001d048239::9:153032693-153034694(+)
Zm00001d002584::2:16079481-16081482(+)
Zm00001d029842::1:89641643-89643644(+)
Zm00001d008363::8:6363819-6365820(+)
Zm00001d038469::6:157936844-157938845(+)
Zm00001d004169::2:88658898-88660899(-)
Zm00001d004768::2:137855739-137857740(-)
Zm00001d020549::7:122008595-122010596(-)
Zm00001d012329::8:172526998-172528999(-)
Zm00001d034533::1:295782039-295784040(-)
Zm00001d024996::10:98385721-98387722(-)
Zm00001d025285::10:112585139-112587140(+)
Zm00001d004857::2:145113386-145115387(+)
Zm00001d051075::4:140675716-140677717(+)
Zm00001d006845::2:217778284-217780285(-)
Zm00001d023914::10:27986741-27988742(-)
Zm00001d048479::9:156993950-156995951(+)
Zm00001d022422::7:177330060-177332061(+)
Zm00001d014241::5:37769592-37771593(-)
Zm00001d013495::5:12769578-12771579(+)
Zm00001d025457::10:119084982-119086983(+)
Zm00001d024158::10:51119620-51121621(+)
Zm00001d009927::8:89844329-89846330(-)
Zm00001d018061::5:213498155-213500156(-)
Zm00001d004004::2:74915271-74917272(-)
Zm00001d003610::2:50101294-50103295(-)
Zm00001d011700::8:159170869-159172870(+)
Zm00001d016465::5:163306660-163308661(+)
Zm00001d043277::3:194214810-194216811(-)
Zm00001d011257::8:144718810-144720811(-)
Zm00001d037507::6:127632499-127634500(-)
Zm00001d011500::8:152631680-152633681(+)
Zm00001d002263::2:9128187-9130188(+)
Zm00001d047596::9:136684209-136686210(+)
Zm00001d012690::8:178706243-178708244(-)
Zm00001d011395::8:149466555-149468556(+)
Zm00001d016861::5:178513163-178515164(-)
Zm00001d038491::6:158533454-158535455(-)
Zm00001d048059::9:149092584-149094585(-)
Zm00001d052997::4:208056019-208058020(+)
Zm00001d039940::3:20010339-20012340(-)
Zm00001d003411::2:43576187-43578188(+)
Zm00001d006207::2:201785321-201787322(+)
Zm00001d032894::1:241913258-241915259(-)
Zm00001d033121::1:250964376-250966377(+)
Zm00001d015446::5:90500733-90502734(+)
Zm00001d009899::8:88361419-88363420(-)
Zm00001d013262::5:7370866-7372867(+)
Zm00001d004953::2:150444676-150446677(+)
Zm00001d003150::2:33815714-33817715(-)
Zm00001d049420::4:29947387-29949388(-)
Zm00001d007411::2:231130198-231132199(-)
Zm00001d044375::3:226410454-226412455(+)
Zm00001d017926::5:210206939-210208940(-)
Zm00001d009609::8:72970807-72972808(-)
Zm00001d021125::7:143311790-143313791(-)
Zm00001d016835::5:177822180-177824181(-)
Zm00001d005520::2:177216581-177218582(+)
Zm00001d034523::1:295620247-295622248(-)
Zm00001d029132::1:59753776-59755777(-)
Zm00001d048962::4:10894368-10896369(+)
Zm00001d011741::8:160440823-160442824(+)
Zm00001d014770::5:62506957-62508958(+)
Zm00001d038408::6:156582665-156584666(+)
Zm00001d034620::1:298049889-298051890(-)
Zm00001d023706::10:16407414-16409415(-)
Zm00001d008552::8:12748488-12750489(-)
Zm00001d011330::8:146960981-146962982(-)
Zm00001d053710::4:239669051-239671052(-)
Zm00001d041877::3:142036502-142038503(-)
Zm00001d014121::5:33102579-33104580(+)
Zm00001d004466::2:113645136-113647137(+)
Zm00001d053662::4:238374489-238376490(+)
Zm00001d002489::2:13851694-13853695(-)
Zm00001d014521::5:51449670-51451671(+)
Zm00001d020268::7:103434795-103436796(-)
Zm00001d051900::4:173981335-173983336(-)
Zm00001d044666::3:234414896-234416897(+)
Zm00001d007529::2:234008189-234010190(-)
Zm00001d025644::10:124862460-124864461(-)
Zm00001d003975::2:73015284-73017285(+)
Zm00001d005705::2:183951760-183953761(-)
Zm00001d006337::2:204962060-204964061(+)
Zm00001d011738::8:160392139-160394140(-)
Zm00001d005378::2:171594498-171596499(-)
Zm00001d025984::10:135306637-135308638(-)
Zm00001d014848::5:65460768-65462769(-)
Zm00001d011678::8:158326235-158328236(+)
Zm00001d008565::8:13142569-13144570(-)
Zm00001d011714::8:159666159-159668160(+)
Zm00001d009027::8:30678531-30680532(-)
Zm00001d013622::5:15685978-15687979(+)
Zm00001d017241::5:190063440-190065441(-)
Zm00001d043762::3:209226906-209228907(+)
Zm00001d051083::4:141343298-141345299(-)
Zm00001d049627::4:38068676-38070677(-)
Zm00001d014185::5:35487841-35489842(-)
Zm00001d028929::1:51820122-51822123(-)
Zm00001d014583::5:54406198-54408199(-)
Zm00001d030380::1:127552095-127554096(-)
Zm00001d004022::2:76079876-76081877(+)
Zm00001d042291::3:159325880-159327881(-)
Zm00001d011585::8:155019347-155021348(-)
Zm00001d047651::9:138081982-138083983(-)
Zm00001d032269::1:219851704-219853705(+)
Zm00001d040937::3:80855486-80857487(-)
Zm00001d028228::1:27283067-27285068(+)
Zm00001d027794::1:13665423-13667424(+)
Zm00001d033652::1:269681808-269683809(+)
Zm00001d027498::1:6607878-6609879(-)
Zm00001d004431::2:111473012-111475013(-)
Zm00001d021935::7:166378311-166380312(-)
Zm00001d015509::5:94538833-94540834(+)
Zm00001d019857::7:70644088-70646089(+)
Zm00001d011669::8:158165086-158167087(+)
Zm00001d032536::1:229863223-229865224(+)
Zm00001d026317::10:143494247-143496248(-)
Zm00001d011064::8:137944578-137946579(+)
Zm00001d039787::3:14746808-14748809(-)
Zm00001d015327::5:84629341-84631342(+)
Zm00001d025008::10:99427146-99429147(+)
Zm00001d022518::7:179281672-179283673(-)
Zm00001d028040::1:21292496-21294497(+)
Zm00001d008819::8:21637182-21639183(+)
Zm00001d036812::6:101679948-101681949(+)
Zm00001d029803::1:87585298-87587299(+)
Zm00001d044412::3:227442231-227444232(+)
Zm00001d003031::2:29816332-29818333(+)
Zm00001d037988::6:144426061-144428062(+)
Zm00001d042168::3:154689839-154691840(-)
Zm00001d021954::7:167047523-167049524(-)
Zm00001d019072::7:15215299-15217300(-)
Zm00001d012476::8:175267643-175269644(-)
Zm00001d014327::5:41099668-41101669(-)
Zm00001d033805::1:274242297-274244298(-)
Zm00001d049152::4:17891278-17893279(+)
Zm00001d006327::2:204636279-204638280(+)
Zm00001d013997::5:27904355-27906356(+)
Zm00001d047492::9:132372232-132374233(-)
Zm00001d006929::2:219604999-219607000(-)
Zm00001d011930::8:164801083-164803084(+)
Zm00001d025801::10:130012015-130014016(+)
Zm00001d014969::5:70574244-70576245(-)
Zm00001d009628::8:73833759-73835760(+)
Zm00001d038877::6:166220365-166222366(-)
Zm00001d019147::7:19142073-19144074(-)
Zm00001d023434::10:5437942-5439943(+)
Zm00001d049948::4:54775830-54777831(-)
Zm00001d011631::8:156789958-156791959(-)
Zm00001d052034::4:177029380-177031381(-)
Zm00001d025043::10:101205421-101207422(+)
Zm00001d040991::3:88846925-88848926(+)
Zm00001d020055::7:89033106-89035107(-)
Zm00001d050483::4:91997433-91999434(+)
Zm00001d047385::9:128362008-128364009(-)
Zm00001d012529::8:176117790-176119791(+)
Zm00001d020483::7:118399583-118401584(+)
Zm00001d018799::7:5402481-5404482(+)
Zm00001d051508::4:160710647-160712648(+)
Zm00001d048194::9:152170383-152172384(+)
Zm00001d036723::6:99025808-99027809(+)
Zm00001d028431::1:34833156-34835157(-)
Zm00001d006907::2:219179127-219181128(+)
Zm00001d019754::7:56515022-56517023(+)
Zm00001d037194::6:115261212-115263213(-)
Zm00001d009211::8:43205754-43207755(+)
Zm00001d032597::1:231551544-231553545(+)
Zm00001d014716::5:60300119-60302120(+)
Zm00001d043425::3:199394786-199396787(-)
Zm00001d018595::7:182583-184584(-)
Zm00001d053158::4:217087549-217089550(+)
Zm00001d047447::9:130363455-130365456(+)
Zm00001d012030::8:166783565-166785566(-)
Zm00001d040396::3:41246975-41248976(+)
Zm00001d027375::1:3971632-3973633(-)
Zm00001d024975::10:97689205-97691206(-)
Zm00001d006938::2:219890910-219892911(-)
Zm00001d040309::3:37114250-37116251(-)
Zm00001d025616::10:124038594-124040595(-)
Zm00001d009978::8:93232097-93234098(-)
Zm00001d016914::5:179737226-179739227(+)
Zm00001d034336::1:290158966-290160967(-)
Zm00001d012079::8:167757839-167759840(+)
Zm00001d035527::6:31121213-31123214(+)
Zm00001d046645::9:100363663-100365664(+)
Zm00001d039886::3:17687441-17689442(+)
Zm00001d035443::6:25693535-25695536(+)
Zm00001d017544::5:199141519-199143520(-)
Zm00001d002591::2:16302059-16304060(+)
Zm00001d024002::10:35715309-35717310(-)
Zm00001d046894::9:109344784-109346785(+)
Zm00001d041287::3:110469093-110471094(-)
Zm00001d052213::4:183439447-183441448(-)
Zm00001d029758::1:86006570-86008571(-)
Zm00001d049958::4:55677477-55679478(+)
Zm00001d053442::4:231581188-231583189(+)
Zm00001d008558::8:12955749-12957750(+)
Zm00001d007105::2:222361011-222363012(+)
Zm00001d030289::1:119706866-119708867(+)
Zm00001d023877::10:26076086-26078087(-)
Zm00001d007062::2:221061322-221063323(+)
Zm00001d023478::10:6906252-6908253(+)
Zm00001d012713::8:179099455-179101456(-)
Zm00001d034313::1:288966421-288968422(+)
Zm00001d012528::8:176104882-176106883(+)
Zm00001d013951::5:26022290-26024291(-)
Zm00001d006589::2:211705945-211707946(-)
Zm00001d029543::1:75647561-75649562(-)
Zm00001d003847::2:61983103-61985104(+)
Zm00001d018404::5:220041268-220043269(-)
Zm00001d042130::3:152435469-152437470(+)
Zm00001d005648::2:181903814-181905815(-)
Zm00001d024308::10:63094295-63096296(+)
Zm00001d033107::1:250327189-250329190(+)
Zm00001d033797::1:274039648-274041649(+)
Zm00001d012027::8:166754964-166756965(-)
Zm00001d048219::9:152663453-152665454(-)
Zm00001d015279::5:82562291-82564292(-)
Zm00001d048635::4:1861984-1863985(+)
Zm00001d014926::5:68752807-68754808(+)
Zm00001d008250::8:2674057-2676058(+)
Zm00001d029503::1:73478767-73480768(+)
Zm00001d032300::1:221085012-221087013(-)
Zm00001d046489::9:92153332-92155333(+)
Zm00001d013537::5:13911312-13913313(-)
Zm00001d022139::7:171051525-171053526(-)
Zm00001d017390::5:194299361-194301362(+)
Zm00001d005431::2:173758442-173760443(-)
Zm00001d034317::1:289104221-289106222(-)
Zm00001d029120::1:58740946-58742947(+)
Zm00001d043309::3:195734698-195736699(+)
Zm00001d052792::4:201130287-201132288(-)
Zm00001d047479::9:131493098-131495099(+)
Zm00001d007805::2:239991000-239993001(+)
Zm00001d007192::2:224429317-224431318(-)
Zm00001d015970::5:134951428-134953429(+)
Zm00001d027932::1:17928003-17930004(+)
Zm00001d049186::4:19703787-19705788(-)
Zm00001d026249::10:141893150-141895151(+)
Zm00001d039465::3:5027126-5029127(-)
Zm00001d045725::9:35213853-35215854(+)
Zm00001d030827::1:162051544-162053545(-)
Zm00001d039364::3:2628399-2630400(+)
Zm00001d012511::8:175866345-175868346(-)
Zm00001d011956::8:165138833-165140834(+)
Zm00001d006122::2:199206049-199208050(+)
Zm00001d002042::2:4920939-4922940(-)
Zm00001d043307::3:195677645-195679646(+)
Zm00001d031705::1:199018945-199020946(-)
Zm00001d037870::6:140474105-140476106(-)
Zm00001d020845::7:134489306-134491307(-)
Zm00001d044983::9:9318975-9320976(-)
Zm00001d003048::2:30337112-30339113(+)
Zm00001d040383::3:40872305-40874306(+)
Zm00001d046933::9:111693292-111695293(+)
Zm00001d031212::1:182383972-182385973(-)
Zm00001d011643::8:157372796-157374797(+)
Zm00001d021900::7:165633862-165635863(-)
Zm00001d019889::7:73329204-73331205(-)
Zm00001d010461::8:116330319-116332320(+)
Zm00001d011121::8:139546013-139548014(-)
Zm00001d018009::5:211937422-211939423(+)
Zm00001d016491::5:164557125-164559126(-)
Zm00001d007294::2:226990759-226992760(-)
Zm00001d043725::3:208414693-208416694(-)
Zm00001d049801::4:45083165-45085166(-)
Zm00001d031480::1:191520505-191522506(-)
Zm00001d047620::9:137228164-137230165(+)
Zm00001d038561::6:159879134-159881135(-)
Zm00001d053575::4:234980132-234982133(-)
Zm00001d027860::1:15528776-15530777(+)
Zm00001d044702::3:235286327-235288328(-)
Zm00001d026137::10:139478314-139480315(+)
Zm00001d032732::1:236511137-236513138(-)
Zm00001d044775::9:2068362-2070363(-)
Zm00001d048769::4:5255275-5257276(-)
Zm00001d031670::1:198162877-198164878(-)
Zm00001d020118::7:93723730-93725731(-)
Zm00001d046518::9:93436578-93438579(+)
Zm00001d023514::10:8361387-8363388(+)
Zm00001d011192::8:142597732-142599733(-)
Zm00001d030944::1:168493854-168495855(+)
Zm00001d010341::8:110485119-110487120(+)
Zm00001d052613::4:194777927-194779928(-)
Zm00001d014089::5:31975726-31977727(+)
Zm00001d005040::2:155436778-155438779(+)
Zm00001d050730::4:119104593-119106594(-)
Zm00001d022379::7:176450843-176452844(+)
Zm00001d029343::1:66654593-66656594(-)
Zm00001d044254::3:223084234-223086235(+)
Zm00001d039194::6:172320480-172322481(+)
Zm00001d037084::6:111707845-111709846(-)
Zm00001d012651::8:177878899-177880900(-)
Zm00001d014957::5:69973864-69975865(+)
Zm00001d007810::2:240072995-240074996(-)
Zm00001d050383::4:85013711-85015712(+)
Zm00001d028642::1:41589606-41591607(+)
Zm00001d003742::2:56998946-57000947(-)
Zm00001d030831::1:162195579-162197580(-)
Zm00001d034150::1:285137207-285139208(+)
Zm00001d041476::3:122413321-122415322(+)
Zm00001d038049::6:146400012-146402013(+)
Zm00001d004885::2:146494848-146496849(+)
Zm00001d015037::5:72933299-72935300(+)
Zm00001d049673::4:39639148-39641149(+)
Zm00001d010995::8:136180690-136182691(-)
Zm00001d002711::2:19967420-19969421(-)
Zm00001d051367::4:156082554-156084555(+)
Zm00001d021966::7:167229484-167231485(-)
Zm00001d017887::5:209639277-209641278(-)
Zm00001d020209::7:100247062-100249063(-)
Zm00001d035927::6:60712326-60714327(+)
Zm00001d040178::3:30683893-30685894(+)
Zm00001d048692::4:3357761-3359762(-)
Zm00001d050411::4:86642364-86644365(+)
Zm00001d023660::10:13983590-13985591(+)
Zm00001d004716::2:133450126-133452127(+)
Zm00001d024273::10:60917121-60919122(-)
Zm00001d010942::8:134411920-134413921(-)
Zm00001d016082::5:143465475-143467476(-)
Zm00001d043355::3:197512756-197514757(+)
Zm00001d011369::8:148784918-148786919(-)
Zm00001d018956::7:10470207-10472208(-)
Zm00001d010336::8:110255016-110257017(-)
Zm00001d020977::7:138409102-138411103(-)
Zm00001d002465::2:13316589-13318590(-)
Zm00001d043473::3:201247897-201249898(-)
Zm00001d011988::8:165998039-166000040(+)
Zm00001d046866::9:108599046-108601047(-)
Zm00001d037624::6:132160687-132162688(+)
Zm00001d039250::3:558719-560720(-)
Zm00001d032831::1:239608351-239610352(+)
Zm00001d018043::5:212715679-212717680(+)
Zm00001d040500::3:47002597-47004598(+)
Zm00001d052765::4:200041849-200043850(-)
Zm00001d034765::1:301666896-301668897(-)
Zm00001d027469::1:6022817-6024818(-)
Zm00001d016585::5:168387645-168389646(-)
Zm00001d038493::6:158546270-158548271(-)
Zm00001d029712::1:83592087-83594088(+)
Zm00001d006899::2:218946641-218948642(-)
Zm00001d042869::3:182507442-182509443(+)
Zm00001d017916::5:210062455-210064456(-)
Zm00001d029601::1:78653174-78655175(+)
Zm00001d002788::2:22627632-22629633(+)
Zm00001d027934::1:17961049-17963050(-)
Zm00001d027479::1:6245361-6247362(+)
Zm00001d049100::4:16063090-16065091(+)
Zm00001d011414::8:149850040-149852041(+)
Zm00001d048113::9:150380461-150382462(+)
Zm00001d047784::9:141745031-141747032(+)
Zm00001d020344::7:108010938-108012939(-)
Zm00001d050083::4:64867788-64869789(+)
Zm00001d024886::10:92762579-92764580(-)
Zm00001d015233::5:80238839-80240840(-)
Zm00001d023949::10:31068334-31070335(-)
Zm00001d031159::1:180217646-180219647(-)
Zm00001d052796::4:201213348-201215349(+)
Zm00001d017905::5:209879037-209881038(-)
Zm00001d020684::7:128257758-128259759(-)
Zm00001d029266::1:64356702-64358703(-)
Zm00001d027801::1:13827051-13829052(-)
Zm00001d039663::3:11201476-11203477(-)
Zm00001d011147::8:140679105-140681106(+)
Zm00001d038522::6:159138645-159140646(+)
Zm00001d028175::1:25498796-25500797(+)
Zm00001d027848::1:15119243-15121244(+)
Zm00001d032686::1:234428892-234430893(+)
Zm00001d002599::2:16415104-16417105(+)
Zm00001d021733::7:161663572-161665573(+)
Zm00001d017296::5:192047534-192049535(-)
Zm00001d042480::3:169059511-169061512(-)
Zm00001d035432::6:25297075-25299076(-)
Zm00001d010113::8:99703380-99705381(+)
Zm00001d005580::2:179435810-179437811(-)
Zm00001d031733::1:200067070-200069071(+)
Zm00001d050329::4:81616436-81618437(+)
Zm00001d043753::3:209097219-209099220(+)
Zm00001d012158::8:169121807-169123808(-)
Zm00001d052656::4:196027839-196029840(+)
Zm00001d021447::7:152380041-152382042(+)
Zm00001d028807::1:46962551-46964552(+)
Zm00001d037195::6:115286793-115288794(+)
Zm00001d046390::9:86859029-86861030(-)
Zm00001d014575::5:54057239-54059240(+)
Zm00001d020691::7:128620823-128622824(-)
Zm00001d009733::8:78519322-78521323(-)
Zm00001d033453::1:263062867-263064868(-)
Zm00001d009741::8:78864945-78866946(+)
Zm00001d043498::3:201887185-201889186(+)
Zm00001d038792::6:164387594-164389595(+)
Zm00001d036201::6:76920959-76922960(-)
Zm00001d018358::5:219157924-219159925(-)
Zm00001d047920::9:145456665-145458666(-)
Zm00001d021304::7:148346768-148348769(+)
Zm00001d043737::3:208731332-208733333(+)
Zm00001d025395::10:116801007-116803008(+)
Zm00001d039086::6:169731921-169733922(+)
Zm00001d028873::1:49280039-49282040(-)
Zm00001d025824::10:130918239-130920240(-)
Zm00001d047183::9:121228858-121230859(-)
Zm00001d005301::2:168528288-168530289(+)
Zm00001d008909::8:24851242-24853243(+)
Zm00001d019591::7:45112450-45114451(+)
Zm00001d039956::3:20566789-20568790(+)
Zm00001d036006::6:65376338-65378339(-)
Zm00001d002681::2:19182182-19184183(+)
Zm00001d023943::10:30681833-30683834(+)
Zm00001d052727::4:199136787-199138788(-)
Zm00001d047124::9:119368683-119370684(+)
Zm00001d038619::6:161019993-161021994(+)
Zm00001d036176::6:75715234-75717235(+)
Zm00001d019534::7:40692723-40694724(+)
Zm00001d044437::3:228052769-228054770(+)
Zm00001d048623::4:1533693-1535694(-)
Zm00001d051434::4:158470655-158472656(-)
Zm00001d006858::2:218002916-218004917(-)
Zm00001d021586::7:157211602-157213603(-)
Zm00001d036098::6:72198623-72200624(-)
Zm00001d043302::3:195191133-195193134(-)
Zm00001d043945::3:214387164-214389165(-)
Zm00001d015905::5:130025953-130027954(+)
Zm00001d043690::3:207536758-207538759(-)
Zm00001d021524::7:155150851-155152852(-)
Zm00001d003703::2:55395480-55397481(-)
Zm00001d053643::4:238098456-238100457(+)
Zm00001d053273::4:223588290-223590291(-)
Zm00001d029103::1:58174344-58176345(-)
Zm00001d016054::5:141751231-141753232(+)
Zm00001d020033::7:87289367-87291368(+)
Zm00001d024217::10:57146002-57148003(-)
Zm00001d026485::10:146890121-146892122(-)
Zm00001d024804::10:88760312-88762313(+)
Zm00001d023904::10:27311848-27313849(+)
Zm00001d007107::2:222391987-222393988(+)
Zm00001d010603::8:121651021-121653022(-)
Zm00001d042525::3:170805730-170807731(+)
Zm00001d007463::2:232254504-232256505(+)
Zm00001d052407::4:189215957-189217958(+)
Zm00001d003953::2:72082466-72084467(+)
Zm00001d035094::6:4935301-4937302(+)
Zm00001d005848::2:190806031-190808032(+)
Zm00001d043237::3:192733381-192735382(+)
Zm00001d012447::8:174717581-174719582(-)
Zm00001d034924::1:305676028-305678029(+)
Zm00001d039150::6:171095950-171097951(+)
Zm00001d027401::1:4416037-4418038(+)
Zm00001d038250::6:152369895-152371896(+)
Zm00001d015328::5:84700225-84702226(+)
Zm00001d006221::2:202186829-202188830(+)
Zm00001d035561::6:33192020-33194021(+)
Zm00001d014658::5:57817641-57819642(-)
Zm00001d038521::6:159135159-159137160(+)
Zm00001d011001::8:136350086-136352087(-)
Zm00001d026223::10:141449411-141451412(+)
Zm00001d009968::8:92808716-92810717(+)
Zm00001d037974::6:143932121-143934122(-)
Zm00001d006576::2:211372057-211374058(-)
Zm00001d023880::10:26190327-26192328(+)
Zm00001d015227::5:80070130-80072131(+)
Zm00001d003676::2:53792398-53794399(-)
Zm00001d033716::1:272004434-272006435(+)
Zm00001d040708::3:59517269-59519270(+)
Zm00001d002939::2:27523449-27525450(-)
Zm00001d003146::2:33735255-33737256(+)
Zm00001d044008::3:216398641-216400642(-)
Zm00001d003347::2:41021206-41023207(+)
Zm00001d030087::1:104668219-104670220(+)
Zm00001d034006::1:281037026-281039027(-)
Zm00001d031427::1:189776468-189778469(+)
Zm00001d014135::5:33671605-33673606(-)
Zm00001d043860::3:212348263-212350264(+)
Zm00001d017715::5:205060178-205062179(+)
Zm00001d038318::6:154322396-154324397(-)
Zm00001d004941::2:149619082-149621083(-)
Zm00001d035208::6:9904273-9906274(+)
Zm00001d012773::8:180622540-180624541(-)
Zm00001d019363::7:29857567-29859568(-)
Zm00001d023339::10:3669172-3671173(-)
Zm00001d031099::1:177233414-177235415(-)
Zm00001d053782::4:240978603-240980604(+)
Zm00001d021705::7:160792722-160794723(-)
Zm00001d036602::6:94188753-94190754(+)
Zm00001d051287::4:151768088-151770089(-)
Zm00001d036125::6:73476513-73478514(+)
Zm00001d003544::2:47661411-47663412(+)
Zm00001d053980::4:244565300-244567301(-)
Zm00001d042080::3:149893927-149895928(+)
Zm00001d018004::5:211767222-211769223(+)
Zm00001d044970::9:8475959-8477960(+)
Zm00001d005921::2:192821000-192823001(-)
Zm00001d032496::1:228404326-228406327(+)
Zm00001d052944::4:205743534-205745535(+)
Zm00001d045993::9:53059962-53061963(+)
Zm00001d004417::2:110446842-110448843(+)
Zm00001d019697::7:51732727-51734728(-)
Zm00001d031963::1:208072096-208074097(+)
Zm00001d018648::7:1662432-1664433(-)
Zm00001d031835::1:203192134-203194135(-)
Zm00001d019061::7:14731011-14733012(+)
Zm00001d033061::1:249092062-249094063(+)
Zm00001d012033::8:166842160-166844161(-)
Zm00001d006848::2:217789288-217791289(+)
Zm00001d017126::5:186216973-186218974(+)
Zm00001d046304::9:79538432-79540433(-)
Zm00001d031899::1:205990634-205992635(+)
Zm00001d021461::7:152744048-152746049(-)
Zm00001d017734::5:205536779-205538780(+)
Zm00001d042017::3:147529440-147531441(+)
Zm00001d036539::6:91463355-91465356(-)
Zm00001d016674::5:172178818-172180819(+)
Zm00001d026427::10:145651781-145653782(-)
Zm00001d016537::5:166665370-166667371(-)
Zm00001d050096::4:65399558-65401559(-)
Zm00001d022204::7:172766044-172768045(-)
Zm00001d040901::3:77300704-77302705(-)
Zm00001d026296::10:143161316-143163317(-)
Zm00001d005535::2:177654349-177656350(+)
Zm00001d039182::6:172039348-172041349(+)
Zm00001d040954::3:82428611-82430612(-)
Zm00001d025642::10:124769188-124771189(-)
Zm00001d051652::4:165774799-165776800(+)
Zm00001d006910::2:219223126-219225127(+)
Zm00001d024594::10:79730778-79732779(-)
Zm00001d031943::1:207696119-207698120(-)
Zm00001d019277::7:25228977-25230978(-)
Zm00001d047289::9:125640429-125642430(-)
Zm00001d053065::4:211843154-211845155(-)
Zm00001d013705::5:18162888-18164889(-)
Zm00001d052926::4:205102407-205104408(+)
Zm00001d008898::8:24391387-24393388(-)
Zm00001d007963::2:244275459-244277460(-)
Zm00001d010824::8:128896350-128898351(-)
Zm00001d036642::6:95985349-95987350(+)
Zm00001d011732::8:160218820-160220821(+)
Zm00001d010092::8:99055377-99057378(-)
Zm00001d048258::9:153364810-153366811(+)
Zm00001d007655::2:237051224-237053225(+)
Zm00001d039647::3:10285999-10288000(-)
Zm00001d023452::10:6044669-6046670(+)
Zm00001d032271::1:219876304-219878305(-)
Zm00001d052614::4:194777570-194779571(+)
Zm00001d048049::9:148864319-148866320(-)
Zm00001d005631::2:181236024-181238025(+)
Zm00001d005545::2:178132804-178134805(+)
Zm00001d008880::8:23593620-23595621(+)
Zm00001d020492::7:118718925-118720926(+)
Zm00001d043192::3:191177985-191179986(-)
Zm00001d011917::8:164543624-164545625(-)
Zm00001d011256::8:144698522-144700523(-)
Zm00001d011775::8:161304592-161306593(-)
Zm00001d024481::10:73440959-73442960(+)
Zm00001d048599::4:1041821-1043822(-)
Zm00001d002268::2:9176665-9178666(+)
Zm00001d032104::1:213127647-213129648(+)
Zm00001d015866::5:127127482-127129483(+)
Zm00001d026437::10:145819942-145821943(+)
Zm00001d025885::10:133030999-133033000(-)
Zm00001d045371::9:19938084-19940085(+)
Zm00001d018441::5:220901405-220903406(+)
Zm00001d040405::3:41587845-41589846(-)
Zm00001d032997::1:246342283-246344284(-)
Zm00001d044895::9:6585750-6587751(+)
Zm00001d040597::3:52323637-52325638(+)
Zm00001d002598::2:16405134-16407135(+)
Zm00001d003690::2:54521135-54523136(-)
Zm00001d024178::10:53429103-53431104(+)
Zm00001d022171::7:171714729-171716730(-)
Zm00001d034051::1:282577257-282579258(+)
Zm00001d047546::9:134871989-134873990(+)
Zm00001d025681::10:126114096-126116097(-)
Zm00001d012629::8:177494508-177496509(+)
Zm00001d014587::5:54427197-54429198(-)
Zm00001d039089::6:169781192-169783193(+)
Zm00001d013218::5:6651079-6653080(+)
Zm00001d042357::3:163191835-163193836(-)
Zm00001d045503::9:24755479-24757480(+)
Zm00001d040933::3:80409698-80411699(-)
Zm00001d038646::6:161642566-161644567(+)
Zm00001d006601::2:211821902-211823903(+)
Zm00001d002640::2:17738388-17740389(-)
Zm00001d051804::4:170035195-170037196(+)
Zm00001d046352::9:82887785-82889786(+)
Zm00001d027478::1:6238322-6240323(+)
Zm00001d018450::5:221116790-221118791(-)
Zm00001d044173::3:221161321-221163322(+)
Zm00001d018915::7:9193317-9195318(-)
Zm00001d012679::8:178501965-178503966(-)
Zm00001d036579::6:93642345-93644346(-)
Zm00001d046183::9:70154849-70156850(-)
Zm00001d006070::2:197413321-197415322(+)
Zm00001d046243::9:76102354-76104355(+)
Zm00001d047783::9:141697735-141699736(+)
Zm00001d031701::1:198845986-198847987(+)
Zm00001d015409::5:88972058-88974059(-)
Zm00001d015811::5:122569085-122571086(+)
Zm00001d033922::1:278619718-278621719(-)
Zm00001d021643::7:158944890-158946891(+)
Zm00001d043328::3:196691208-196693209(+)
Zm00001d038235::6:152162359-152164360(+)
Zm00001d024824::10:89685762-89687763(+)
Zm00001d028514::1:37839538-37841539(+)
Zm00001d018201::5:216448623-216450624(+)
Zm00001d034622::1:298179146-298181147(+)
Zm00001d034212::1:286896283-286898284(-)
Zm00001d027841::1:14846129-14848130(-)
Zm00001d044991::9:9472320-9474321(+)
Zm00001d007034::2:220602098-220604099(-)
Zm00001d018383::5:219689383-219691384(-)
Zm00001d041855::3:141234470-141236471(+)
Zm00001d042938::3:184565307-184567308(-)
Zm00001d044222::3:222371205-222373206(-)
Zm00001d011855::8:162938267-162940268(+)
Zm00001d044523::3:230845113-230847114(+)
Zm00001d034660::1:299113615-299115616(+)
Zm00001d024935::10:95664516-95666517(+)
Zm00001d051439::4:158532600-158534601(+)
Zm00001d018873::7:7915657-7917658(+)
Zm00001d040090::3:27131918-27133919(+)
Zm00001d053742::4:240208827-240210828(+)
Zm00001d015444::5:90486213-90488214(+)
Zm00001d041648::3:131577084-131579085(-)
Zm00001d004561::2:118170656-118172657(-)
Zm00001d017614::5:201748122-201750123(-)
Zm00001d025878::10:132463176-132465177(+)
Zm00001d010162::8:102487531-102489532(+)
Zm00001d053989::4:244764933-244766934(-)
Zm00001d019573::7:43811441-43813442(-)
Zm00001d029579::1:77560550-77562551(-)
Zm00001d033056::1:248797398-248799399(+)
Zm00001d037519::6:128003096-128005097(-)
Zm00001d025992::10:135573011-135575012(+)
Zm00001d043135::3:189966275-189968276(+)
Zm00001d042312::3:160479744-160481745(-)
Zm00001d037790::6:137864862-137866863(-)
Zm00001d012396::8:173538917-173540918(-)
Zm00001d041436::3:119389024-119391025(+)
Zm00001d017521::5:198551580-198553581(-)
Zm00001d017571::5:199952854-199954855(+)
Zm00001d005453::2:174634622-174636623(+)
Zm00001d031179::1:181312959-181314960(+)
Zm00001d027837::1:14700715-14702716(+)
Zm00001d020779::7:132446922-132448923(-)
Zm00001d014052::5:30818782-30820783(+)
Zm00001d042799::3:180212247-180214248(-)
Zm00001d037608::6:131622870-131624871(+)
Zm00001d009525::8:68955326-68957327(+)
Zm00001d021849::7:164418033-164420034(+)
Zm00001d038301::6:153935443-153937444(-)
Zm00001d031851::1:204132843-204134844(+)
Zm00001d052859::4:202732880-202734881(+)
Zm00001d002416::2:12277369-12279370(-)
Zm00001d046875::9:108662251-108664252(-)
Zm00001d041972::3:146282301-146284302(-)
Zm00001d050330::4:81879077-81881078(-)
Zm00001d027862::1:15667504-15669505(+)
Zm00001d047985::9:147200595-147202596(-)
Zm00001d037279::6:119267522-119269523(-)
Zm00001d024787::10:88366370-88368371(-)
Zm00001d015533::5:96257727-96259728(+)
Zm00001d034023::1:281351077-281353078(+)
Zm00001d047727::9:140061358-140063359(-)
Zm00001d041544::3:126520684-126522685(+)
Zm00001d004471::2:113976129-113978130(+)
Zm00001d032150::1:214517215-214519216(-)
Zm00001d009403::8:63099416-63101417(-)
Zm00001d021453::7:152607581-152609582(-)
Zm00001d030199::1:112979774-112981775(-)
Zm00001d037113::6:112723199-112725200(-)
Zm00001d032319::1:222106861-222108862(-)
Zm00001d037731::6:135530873-135532874(-)
Zm00001d003267::2:38402089-38404090(-)
Zm00001d018409::5:220203312-220205313(+)
Zm00001d048376::9:155255127-155257128(+)
Zm00001d032866::1:240601508-240603509(-)
Zm00001d018440::5:220895416-220897417(+)
Zm00001d042756::3:179000229-179002230(+)
Zm00001d018830::7:6733250-6735251(-)
Zm00001d025098::10:103787073-103789074(-)
Zm00001d007543::2:234345960-234347961(-)
Zm00001d041831::3:139609251-139611252(-)
Zm00001d007313::2:227544545-227546546(-)
Zm00001d031061::1:175168962-175170963(+)
Zm00001d014278::5:39076417-39078418(-)
Zm00001d031847::1:203989596-203991597(-)
Zm00001d019897::7:73564717-73566718(-)
Zm00001d029530::1:75040277-75042278(+)
Zm00001d049260::4:23474623-23476624(+)
Zm00001d005516::2:177060317-177062318(+)
Zm00001d035286::6:19369806-19371807(+)
Zm00001d007395::2:230684097-230686098(+)
Zm00001d007375::2:230130558-230132559(-)
Zm00001d042089::3:150297075-150299076(-)
Zm00001d039255::3:628028-630029(-)
Zm00001d041819::3:139135594-139137595(-)
Zm00001d032046::1:210553035-210555036(-)
Zm00001d038495::6:158581427-158583428(+)
Zm00001d038027::6:145582987-145584988(+)
Zm00001d024057::10:40371438-40373439(+)
Zm00001d035526::6:31121405-31123406(-)
Zm00001d006620::2:212764114-212766115(+)
Zm00001d047863::9:143658056-143660057(+)
Zm00001d017202::5:188701990-188703991(+)
Zm00001d022125::7:170845839-170847840(-)
Zm00001d017906::5:209947856-209949857(-)
Zm00001d003970::2:72945505-72947506(-)
Zm00001d053396::4:229214183-229216184(+)
Zm00001d024767::10:87220663-87222664(-)
Zm00001d027349::1:3442097-3444098(+)
Zm00001d048074::9:149390645-149392646(+)
Zm00001d030987::1:172155344-172157345(-)
Zm00001d052543::4:192655866-192657867(+)
Zm00001d017847::5:208649026-208651027(-)
Zm00001d004843::2:143856637-143858638(-)
Zm00001d023476::10:6859896-6861897(+)
Zm00001d022238::7:173394812-173396813(-)
Zm00001d053275::4:223794114-223796115(+)
Zm00001d020843::7:134480629-134482630(-)
Zm00001d045732::9:35863059-35865060(-)
Zm00001d010818::8:128724594-128726595(+)
Zm00001d039597::3:8671073-8673074(-)
Zm00001d025057::10:102028060-102030061(-)
Zm00001d048295::9:154027100-154029101(+)
Zm00001d044274::3:223575066-223577067(+)
Zm00001d004733::2:134526807-134528808(-)
Zm00001d011179::8:142102463-142104464(-)
Zm00001d053009::4:208866367-208868368(-)
Zm00001d027678::1:10987624-10989625(-)
Zm00001d029361::1:67434465-67436466(+)
Zm00001d048190::9:152140453-152142454(-)
Zm00001d015290::5:82879219-82881220(-)
Zm00001d051333::4:154917631-154919632(+)
Zm00001d050301::4:79815252-79817253(+)
Zm00001d038092::6:147494733-147496734(-)
Zm00001d016589::5:168670150-168672151(+)
Zm00001d012664::8:178285556-178287557(-)
Zm00001d050315::4:80623766-80625767(+)
Zm00001d008311::8:4839230-4841231(+)
Zm00001d033020::1:247313813-247315814(-)
Zm00001d018474::5:221421619-221423620(+)
Zm00001d006457::2:208847936-208849937(+)
Zm00001d027878::1:16354737-16356738(+)
Zm00001d051366::4:156037042-156039043(-)
Zm00001d002791::2:22778284-22780285(+)
Zm00001d053894::4:243227196-243229197(-)
Zm00001d006843::2:217711212-217713213(-)
Zm00001d024141::10:49076306-49078307(-)
Zm00001d019111::7:17264720-17266721(-)
Zm00001d010086::8:98838236-98840237(-)
Zm00001d028118::1:23360747-23362748(+)
Zm00001d015293::5:82990829-82992830(+)
Zm00001d051504::4:160594209-160596210(-)
Zm00001d051636::4:165278156-165280157(+)
Zm00001d004659::2:126968172-126970173(+)
Zm00001d035921::6:60325292-60327293(+)
Zm00001d047166::9:120518570-120520571(+)
Zm00001d009967::8:92804970-92806971(+)
Zm00001d028778::1:46193945-46195946(-)
Zm00001d042394::3:164360274-164362275(+)
Zm00001d008448::8:8847024-8849025(+)
Zm00001d022584::7:180348281-180350282(-)
Zm00001d034048::1:282392907-282394908(-)
Zm00001d001928::2:3078530-3080531(-)
Zm00001d013201::5:6403074-6405075(-)
Zm00001d016278::5:155421217-155423218(+)
Zm00001d021420::7:151703506-151705507(-)
Zm00001d042264::3:158022761-158024762(-)
Zm00001d045676::9:32728636-32730637(-)
Zm00001d011298::8:146113272-146115273(-)
Zm00001d015228::5:80070130-80072131(+)
Zm00001d011459::8:150996494-150998495(-)
Zm00001d010318::8:109303761-109305762(-)
Zm00001d047028::9:115818278-115820279(+)
Zm00001d035902::6:58856726-58858727(+)
Zm00001d031024::1:174044769-174046770(+)
Zm00001d018423::5:220483605-220485606(+)
Zm00001d043831::3:211087672-211089673(+)
Zm00001d047738::9:140332167-140334168(+)
Zm00001d006220::2:202186222-202188223(-)
Zm00001d013592::5:15038337-15040338(-)
Zm00001d017286::5:191706353-191708354(-)
Zm00001d053252::4:222448796-222450797(+)
Zm00001d042099::3:150689093-150691094(+)
Zm00001d010871::8:131613912-131615913(-)
Zm00001d029416::1:69624360-69626361(-)
Zm00001d010855::8:130581575-130583576(-)
Zm00001d048792::4:5626502-5628503(+)
Zm00001d047934::9:145673703-145675704(-)
Zm00001d013420::5:10941608-10943609(-)
Zm00001d032040::1:210210869-210212870(-)
Zm00001d034468::1:293850712-293852713(-)
Zm00001d039081::6:169690491-169692492(+)
Zm00001d005876::2:191463050-191465051(+)
Zm00001d028417::1:34214690-34216691(+)
Zm00001d028755::1:45600841-45602842(+)
Zm00001d007762::2:239245841-239247842(-)
Zm00001d007240::2:225524362-225526363(-)
Zm00001d029342::1:66647955-66649956(-)
Zm00001d035207::6:9900664-9902665(+)
Zm00001d009007::8:29789716-29791717(-)
Zm00001d044768::9:1934583-1936584(-)
Zm00001d044492::3:229594787-229596788(+)
Zm00001d038918::6:166900342-166902343(+)
Zm00001d048703::4:3613198-3615199(+)
Zm00001d008262::8:3372044-3374045(+)
Zm00001d029437::1:70447703-70449704(-)
Zm00001d010199::8:103713863-103715864(+)
Zm00001d017601::5:201316417-201318418(-)
Zm00001d013612::5:15362774-15364775(+)
Zm00001d012373::8:173136354-173138355(+)
Zm00001d002437::2:12646595-12648596(-)
Zm00001d019374::7:30593528-30595529(+)
Zm00001d044245::3:222922188-222924189(+)
Zm00001d008223::8:1664681-1666682(-)
Zm00001d012758::8:180043624-180045625(+)
Zm00001d004318::2:102950767-102952768(+)
Zm00001d025474::10:119965820-119967821(+)
Zm00001d007672::2:237203056-237205057(+)
Zm00001d014424::5:46055203-46057204(-)
Zm00001d033510::1:265097990-265099991(-)
Zm00001d049346::4:27239037-27241038(+)
Zm00001d043805::3:210591890-210593891(-)
Zm00001d040818::3:67927565-67929566(-)
Zm00001d011486::8:152037296-152039297(-)
Zm00001d029544::1:75658669-75660670(-)
Zm00001d033484::1:263982889-263984890(+)
Zm00001d033795::1:273936340-273938341(+)
Zm00001d012934::5:2201419-2203420(-)
Zm00001d043856::3:212189088-212191089(+)
Zm00001d033948::1:279364599-279366600(+)
Zm00001d051472::4:159918189-159920190(-)
Zm00001d041911::3:143135879-143137880(-)
Zm00001d024944::10:96161050-96163051(+)
Zm00001d004680::2:129991460-129993461(-)
Zm00001d035975::6:63920311-63922312(+)
Zm00001d041873::3:141733592-141735593(+)
Zm00001d023857::10:25234393-25236394(+)
Zm00001d013283::5:7814775-7816776(-)
Zm00001d031620::1:196380038-196382039(-)
Zm00001d031669::1:198141157-198143158(-)
Zm00001d028664::1:42280401-42282402(+)
Zm00001d045907::9:46988625-46990626(-)
Zm00001d050347::4:82698997-82700998(+)
Zm00001d039730::3:13140625-13142626(+)
Zm00001d008906::8:24730464-24732465(-)
Zm00001d005328::2:169710133-169712134(-)
Zm00001d010030::8:96118867-96120868(-)
Zm00001d019462::7:34953161-34955162(+)
Zm00001d052532::4:192391899-192393900(+)
Zm00001d029195::1:61782940-61784941(-)
Zm00001d024850::10:90613000-90615001(+)
Zm00001d045836::9:42605397-42607398(-)
Zm00001d005127::2:159769702-159771703(-)
Zm00001d052321::4:187093227-187095228(-)
Zm00001d047958::9:146173388-146175389(+)
Zm00001d028379::1:32668455-32670456(+)
Zm00001d034918::1:305582648-305584649(+)
Zm00001d041696::3:133857824-133859825(-)
Zm00001d020677::7:127732530-127734531(-)
Zm00001d022643::7:182126125-182128126(+)
Zm00001d003198::2:35340952-35342953(+)
Zm00001d012971::5:2568860-2570861(-)
Zm00001d022576::7:180279897-180281898(-)
Zm00001d021197::7:145648288-145650289(+)
Zm00001d004118::2:83789550-83791551(-)
Zm00001d036927::6:106650701-106652702(+)
Zm00001d046097::9:63159236-63161237(+)
Zm00001d006085::2:197747369-197749370(+)
Zm00001d044979::9:9114983-9116984(-)
Zm00001d005310::2:169139930-169141931(+)
Zm00001d031003::1:172840582-172842583(+)
Zm00001d042654::3:175448229-175450230(+)
Zm00001d033589::1:267974899-267976900(+)
Zm00001d032789::1:238193828-238195829(+)
Zm00001d019489::7:36793023-36795024(-)
Zm00001d006580::2:211469363-211471364(-)
Zm00001d027711::1:11718339-11720340(+)
Zm00001d050268::4:77418570-77420571(-)
Zm00001d030795::1:160028115-160030116(+)
Zm00001d015026::5:72693854-72695855(+)
Zm00001d030437::1:133020480-133022481(+)
Zm00001d037287::6:119493251-119495252(+)
Zm00001d012400::8:173701397-173703398(-)
Zm00001d006486::2:209689225-209691226(-)
Zm00001d026064::10:137388455-137390456(+)
Zm00001d018634::7:1389800-1391801(+)
Zm00001d053524::4:233017449-233019450(+)
Zm00001d040578::3:50996096-50998097(-)
Zm00001d019698::7:51740257-51742258(-)
Zm00001d029738::1:84663317-84665318(+)
Zm00001d040233::3:33138876-33140877(+)
Zm00001d013583::5:14850671-14852672(+)
Zm00001d012981::5:2678887-2680888(+)
Zm00001d036497::6:90605042-90607043(-)
Zm00001d052276::4:185644699-185646700(-)
Zm00001d019836::7:67847206-67849207(+)
Zm00001d013147::5:5415707-5417708(+)
Zm00001d045504::9:24830211-24832212(+)
Zm00001d003216::2:36269762-36271763(-)
Zm00001d037700::6:134425341-134427342(-)
Zm00001d002678::2:19070189-19072190(+)
Zm00001d012119::8:168449484-168451485(-)
Zm00001d013031::5:3484805-3486806(+)
Zm00001d050260::4:77190998-77192999(-)
Zm00001d048249::9:153144263-153146264(+)
Zm00001d032060::1:211110692-211112693(+)
Zm00001d018494::5:221799605-221801606(-)
Zm00001d053079::4:212654228-212656229(+)
Zm00001d028855::1:48616153-48618154(+)
Zm00001d008567::8:13152861-13154862(-)
Zm00001d011145::8:140401596-140403597(+)
Zm00001d004497::2:115224692-115226693(+)
Zm00001d028373::1:32470595-32472596(+)
Zm00001d045571::9:27018042-27020043(-)
Zm00001d038769::6:164165545-164167546(+)
Zm00001d043652::3:206065384-206067385(-)
Zm00001d028120::1:23431427-23433428(+)
Zm00001d044001::3:216150999-216153000(+)
Zm00001d014472::5:49396642-49398643(+)
Zm00001d034373::1:291110321-291112322(+)
Zm00001d047497::9:132660998-132662999(+)
Zm00001d046627::9:99608963-99610964(-)
Zm00001d010304::8:108571112-108573113(-)
Zm00001d009488::8:67041786-67043787(+)
Zm00001d005832::2:190307552-190309553(+)
Zm00001d049336::4:27052720-27054721(-)
Zm00001d024595::10:79820511-79822512(-)
Zm00001d034609::1:297762362-297764363(-)
Zm00001d025687::10:126211364-126213365(-)
Zm00001d017461::5:196484718-196486719(+)
Zm00001d021863::7:164879532-164881533(-)
Zm00001d018970::7:11066961-11068962(+)
Zm00001d014324::5:41035364-41037365(-)
Zm00001d032035::1:210089774-210091775(-)
Zm00001d017053::5:184021988-184023989(+)
Zm00001d007902::2:242058937-242060938(-)
Zm00001d042069::3:149625879-149627880(-)
Zm00001d012452::8:174783485-174785486(+)
Zm00001d043915::3:213740791-213742792(+)
Zm00001d006697::2:214533956-214535957(+)
Zm00001d041710::3:134457632-134459633(-)
Zm00001d047138::9:119755836-119757837(-)
Zm00001d036310::6:83873480-83875481(-)
Zm00001d004479::2:114483018-114485019(+)
Zm00001d038228::6:152046965-152048966(-)
Zm00001d017079::5:184662059-184664060(-)
Zm00001d036206::6:77075325-77077326(+)
Zm00001d002145::2:6746867-6748868(-)
Zm00001d015208::5:79394811-79396812(-)
Zm00001d047455::9:130783376-130785377(-)
Zm00001d037148::6:113946083-113948084(-)
Zm00001d034364::1:290914067-290916068(-)
Zm00001d006793::2:216857910-216859911(-)
Zm00001d048084::9:149789845-149791846(-)
Zm00001d045884::9:45475459-45477460(+)
Zm00001d013094::5:4679707-4681708(-)
Zm00001d017871::5:209249618-209251619(-)
Zm00001d034519::1:295594107-295596108(+)
Zm00001d021734::7:161670059-161672060(-)
Zm00001d017207::5:188937225-188939226(-)
Zm00001d005012::2:153753425-153755426(-)
Zm00001d006050::2:196557129-196559130(+)
Zm00001d026635::10:149249955-149251956(-)
Zm00001d007307::2:227408378-227410379(-)
Zm00001d005695::2:183652197-183654198(+)
Zm00001d043325::3:196558358-196560359(+)
Zm00001d049623::4:37969565-37971566(-)
Zm00001d003941::2:70596854-70598855(+)
Zm00001d010016::8:95244636-95246637(-)
Zm00001d002462::2:13307249-13309250(-)
Zm00001d008264::8:3415590-3417591(+)
Zm00001d007677::2:237291177-237293178(+)
Zm00001d018451::5:221118913-221120914(-)
Zm00001d015495::5:93695248-93697249(-)
Zm00001d021183::7:145177986-145179987(+)
Zm00001d012524::8:176058616-176060617(+)
Zm00001d039596::3:8661399-8663400(-)
Zm00001d047962::9:146347207-146349208(+)
Zm00001d019576::7:43878418-43880419(+)
Zm00001d012312::8:172216655-172218656(-)
Zm00001d021676::7:159795568-159797569(-)
Zm00001d016256::5:153842958-153844959(+)
Zm00001d007709::2:237901856-237903857(+)
Zm00001d032716::1:235900781-235902782(+)
Zm00001d033854::1:275918721-275920722(-)
Zm00001d025757::10:128609744-128611745(-)
Zm00001d051031::4:137690361-137692362(+)
Zm00001d047192::9:121531886-121533887(-)
Zm00001d024628::10:81075977-81077978(-)
Zm00001d024048::10:39724347-39726348(-)
Zm00001d014730::5:60931770-60933771(+)
Zm00001d053856::4:242284113-242286114(+)
Zm00001d034151::1:285168179-285170180(+)
Zm00001d003079::2:31356487-31358488(+)
Zm00001d004889::2:147002556-147004557(+)
Zm00001d052937::4:205500308-205502309(+)
Zm00001d020096::7:91631805-91633806(-)
Zm00001d014198::5:36109404-36111405(-)
Zm00001d052372::4:188400337-188402338(-)
Zm00001d009071::8:34287485-34289486(+)
Zm00001d049787::4:44678693-44680694(+)
Zm00001d043850::3:211980903-211982904(+)
Zm00001d033632::1:269321328-269323329(-)
Zm00001d047276::9:125271738-125273739(-)
Zm00001d006677::2:214085348-214087349(+)
Zm00001d027525::1:7405722-7407723(-)
Zm00001d012643::8:177710783-177712784(+)
Zm00001d037899::6:141469941-141471942(+)
Zm00001d010902::8:132650292-132652293(-)
Zm00001d051866::4:172759023-172761024(+)
Zm00001d047311::9:126312621-126314622(+)
Zm00001d015347::5:85613751-85615752(+)
Zm00001d009549::8:69755396-69757397(+)
Zm00001d004183::2:89899961-89901962(-)
Zm00001d046218::9:72612866-72614867(-)
Zm00001d044907::9:6895519-6897520(+)
Zm00001d032520::1:229236834-229238835(+)
Zm00001d026684::10:149858648-149860649(-)
Zm00001d013017::5:3236919-3238920(+)
Zm00001d010974::8:135528519-135530520(+)
Zm00001d045436::9:22156339-22158340(-)
Zm00001d021244::7:146788469-146790470(+)
Zm00001d040185::3:31046780-31048781(-)
Zm00001d047018::9:115428352-115430353(-)
Zm00001d002003::2:4173047-4175048(-)
Zm00001d009717::8:77526394-77528395(-)
Zm00001d048087::9:149889672-149891673(-)
Zm00001d019358::7:29590663-29592664(-)
Zm00001d018607::7:741288-743289(-)
Zm00001d024444::10:71063792-71065793(-)
Zm00001d035693::6:41339676-41341677(+)
Zm00001d047869::9:143861640-143863641(+)
Zm00001d013014::5:3232700-3234701(-)
Zm00001d022598::7:180745164-180747165(+)
Zm00001d013250::5:7125092-7127093(-)
Zm00001d028180::1:25636217-25638218(-)
Zm00001d020502::7:119517677-119519678(-)
Zm00001d038189::6:150911949-150913950(+)
Zm00001d012672::8:178371889-178373890(-)
Zm00001d021940::7:166591550-166593551(+)
Zm00001d031702::1:198849440-198851441(+)
Zm00001d029415::1:69603255-69605256(+)
Zm00001d021930::7:166041922-166043923(+)
Zm00001d014102::5:32577100-32579101(+)
Zm00001d020189::7:98580307-98582308(-)
Zm00001d007942::2:243515252-243517253(+)
Zm00001d024711::10:84547984-84549985(+)
Zm00001d037902::6:141552379-141554380(-)
Zm00001d020602::7:124342974-124344975(-)
Zm00001d030553::1:143421968-143423969(-)
Zm00001d049159::4:18437855-18439856(-)
Zm00001d030223::1:114095776-114097777(-)
Zm00001d045401::9:20681599-20683600(-)
Zm00001d030069::1:103278819-103280820(+)
Zm00001d028119::1:23370776-23372777(-)
Zm00001d027545::1:7995131-7997132(+)
Zm00001d009245::8:46793890-46795891(-)
Zm00001d029806::1:87744330-87746331(+)
Zm00001d017869::5:209161413-209163414(-)
Zm00001d006130::2:199405236-199407237(+)
Zm00001d010287::8:107620784-107622785(-)
Zm00001d005030::2:154829503-154831504(+)
Zm00001d002039::2:4865161-4867162(+)
Zm00001d008294::8:4379944-4381945(-)
Zm00001d043295::3:194899108-194901109(+)
Zm00001d013048::5:3758684-3760685(+)
Zm00001d023825::10:23583977-23585978(+)
Zm00001d040221::3:32674116-32676117(+)
Zm00001d028606::1:40598674-40600675(-)
Zm00001d029446::1:70970985-70972986(+)
Zm00001d039224::6:173325483-173327484(+)
Zm00001d018488::5:221695170-221697171(+)
Zm00001d014831::5:64747347-64749348(-)
Zm00001d038600::6:160735997-160737998(+)
Zm00001d043733::3:208654158-208656159(-)
Zm00001d006682::2:214234812-214236813(-)
Zm00001d044516::3:230684756-230686757(+)
Zm00001d007592::2:235867395-235869396(+)
Zm00001d028801::1:46822592-46824593(-)
Zm00001d021573::7:156463828-156465829(+)
Zm00001d024941::10:96014468-96016469(+)
Zm00001d004413::2:110316121-110318122(-)
Zm00001d001929::2:3088641-3090642(-)
Zm00001d034036::1:281970832-281972833(-)
Zm00001d027962::1:18457219-18459220(-)
Zm00001d015890::5:129464981-129466982(+)
Zm00001d024553::10:78047088-78049089(+)
Zm00001d015133::5:76817697-76819698(-)
Zm00001d029697::1:83044655-83046656(-)
Zm00001d037528::6:128148327-128150328(-)
Zm00001d051465::4:159609924-159611925(-)
Zm00001d029207::1:62415535-62417536(+)
Zm00001d020421::7:113084609-113086610(+)
Zm00001d035833::6:54110457-54112458(+)
Zm00001d009555::8:70019409-70021410(-)
Zm00001d017057::5:184103070-184105071(-)
Zm00001d007755::2:238912006-238914007(-)
Zm00001d047457::9:130798771-130800772(+)
Zm00001d032817::1:239150370-239152371(+)
Zm00001d053215::4:220476982-220478983(-)
Zm00001d026205::10:140894164-140896165(-)
Zm00001d039422::3:3910358-3912359(-)
Zm00001d012160::8:169174591-169176592(+)
Zm00001d007253::2:225747011-225749012(-)
Zm00001d038954::6:167631581-167633582(-)
Zm00001d007466::2:232330900-232332901(-)
Zm00001d051876::4:173199114-173201115(-)
Zm00001d052087::4:179072321-179074322(-)
Zm00001d017420::5:195390563-195392564(+)
Zm00001d050816::4:124422559-124424560(-)
Zm00001d053127::4:214709902-214711903(-)
Zm00001d042906::3:183580916-183582917(-)
Zm00001d014513::5:51116294-51118295(-)
Zm00001d047876::9:144030993-144032994(+)
Zm00001d003153::2:33919034-33921035(-)
Zm00001d008221::8:1659124-1661125(-)
Zm00001d015635::5:102248847-102250848(+)
Zm00001d004042::2:78549416-78551417(-)
Zm00001d015195::5:78920696-78922697(+)
Zm00001d002537::2:14985362-14987363(-)
Zm00001d034368::1:291058037-291060038(-)
Zm00001d033275::1:257134709-257136710(-)
Zm00001d029279::1:64617128-64619129(-)
Zm00001d034640::1:298692856-298694857(-)
Zm00001d041508::3:124923181-124925182(-)
Zm00001d007795::2:239825487-239827488(-)
Zm00001d036008::6:65513125-65515126(+)
Zm00001d024605::10:80140137-80142138(-)
Zm00001d028385::1:32819921-32821922(-)
Zm00001d006872::2:218315514-218317515(-)
Zm00001d033752::1:272911772-272913773(+)
Zm00001d037748::6:136278403-136280404(-)
Zm00001d030955::1:168927885-168929886(-)
Zm00001d041786::3:138045883-138047884(+)
Zm00001d039154::6:171168700-171170701(-)
Zm00001d025425::10:118292425-118294426(+)
Zm00001d034431::1:292889373-292891374(+)
Zm00001d036932::6:106771860-106773861(+)
Zm00001d044153::3:220576273-220578274(+)
Zm00001d008457::8:9221435-9223436(-)
Zm00001d049461::4:31105016-31107017(-)
Zm00001d007688::2:237428738-237430739(-)
Zm00001d051498::4:160463321-160465322(-)
Zm00001d041331::3:112435674-112437675(-)
Zm00001d014037::5:30095616-30097617(+)
Zm00001d035294::6:19586719-19588720(+)
Zm00001d031555::1:194119053-194121054(+)
Zm00001d029449::1:71317400-71319401(-)
Zm00001d032344::1:223291110-223293111(-)
Zm00001d029885::1:92219004-92221005(-)
Zm00001d027804::1:13912506-13914507(+)
Zm00001d020694::7:128791118-128793119(+)
Zm00001d019404::7:32449027-32451028(-)
Zm00001d039560::3:7994345-7996346(-)
Zm00001d044112::3:219574422-219576423(-)
Zm00001d046836::9:108003044-108005045(-)
Zm00001d038204::6:151476700-151478701(+)
Zm00001d033233::1:255289801-255291802(-)
Zm00001d024471::10:72425171-72427172(+)
Zm00001d005674::2:182912525-182914526(+)
Zm00001d020666::7:127321566-127323567(-)
Zm00001d018947::7:10200768-10202769(+)
Zm00001d035436::6:25381088-25383089(-)
Zm00001d012831::5:955609-957610(-)
Zm00001d045169::9:14890347-14892348(+)
Zm00001d002451::2:12960604-12962605(-)
Zm00001d030796::1:160085864-160087865(+)
Zm00001d050112::4:66650890-66652891(-)
Zm00001d027352::1:3491306-3493307(-)
Zm00001d045877::9:45290611-45292612(-)
Zm00001d020101::7:92050357-92052358(+)
Zm00001d002485::2:13752919-13754920(+)
Zm00001d028695::1:43358823-43360824(-)
Zm00001d005105::2:158415329-158417330(-)
Zm00001d007889::2:241873095-241875096(+)
Zm00001d008688::8:17179996-17181997(-)
Zm00001d013012::5:3201501-3203502(-)
Zm00001d010152::8:101645143-101647144(-)
Zm00001d039160::6:171403687-171405688(+)
Zm00001d014721::5:60514676-60516677(+)
Zm00001d015060::5:73778052-73780053(+)
Zm00001d034204::1:286729934-286731935(-)
Zm00001d048556::9:158648144-158650145(-)
Zm00001d027464::1:5887907-5889908(-)
Zm00001d053263::4:223173597-223175598(+)
Zm00001d051121::4:144440179-144442180(-)
Zm00001d014255::5:38340631-38342632(-)
Zm00001d041953::3:145243138-145245139(-)
Zm00001d019817::7:64689935-64691936(-)
Zm00001d010512::8:118586580-118588581(+)
Zm00001d011970::8:165343030-165345031(-)
Zm00001d042796::3:180093125-180095126(-)
Zm00001d024000::10:35673791-35675792(+)
Zm00001d007786::2:239620568-239622569(+)
Zm00001d018527::5:222516482-222518483(-)
Zm00001d014535::5:52310078-52312079(-)
Zm00001d045521::9:25316978-25318979(+)
Zm00001d011510::8:152921150-152923151(-)
Zm00001d027580::1:8371478-8373479(-)
Zm00001d046068::9:61133700-61135701(-)
Zm00001d008651::8:15981768-15983769(+)
Zm00001d046919::9:110695902-110697903(-)
Zm00001d015950::5:133615682-133617683(+)
Zm00001d044929::9:7562944-7564945(-)
Zm00001d047785::9:141758285-141760286(+)
Zm00001d021553::7:155748197-155750198(-)
Zm00001d026322::10:143571490-143573491(+)
Zm00001d025228::10:110197708-110199709(-)
Zm00001d007055::2:220971102-220973103(-)
Zm00001d024291::10:62307964-62309965(-)
Zm00001d021598::7:157744863-157746864(-)
Zm00001d030892::1:166132778-166134779(-)
Zm00001d037313::6:120387600-120389601(+)
Zm00001d018490::5:221712842-221714843(-)
Zm00001d017617::5:201802314-201804315(+)
Zm00001d045159::9:14624155-14626156(+)
Zm00001d039879::3:17379715-17381716(+)
Zm00001d033873::1:277021533-277023534(+)
Zm00001d012459::8:174878245-174880246(-)
Zm00001d032703::1:235314563-235316564(+)
Zm00001d003313::2:39857560-39859561(-)
Zm00001d012040::8:167028681-167030682(-)
Zm00001d037727::6:135294643-135296644(+)
Zm00001d006833::2:217561329-217563330(-)
Zm00001d046181::9:69845598-69847599(-)
Zm00001d045104::9:12698500-12700501(-)
Zm00001d043271::3:193961159-193963160(-)
Zm00001d047306::9:126203510-126205511(-)
Zm00001d026544::10:147963146-147965147(+)
Zm00001d007205::2:224669274-224671275(-)
Zm00001d037051::6:110501965-110503966(-)
Zm00001d053191::4:219109278-219111279(-)
Zm00001d015258::5:81750610-81752611(-)
Zm00001d053738::4:240114861-240116862(-)
Zm00001d025435::10:118620457-118622458(-)
Zm00001d011085::8:138460265-138462266(+)
Zm00001d050401::4:86098764-86100765(-)
Zm00001d048205::9:152407024-152409025(+)
Zm00001d037877::6:140802153-140804154(+)
Zm00001d032101::1:212824522-212826523(+)
Zm00001d050299::4:79714940-79716941(-)
Zm00001d023271::10:1784259-1786260(+)
Zm00001d034337::1:290195470-290197471(+)
Zm00001d010102::8:99198633-99200634(+)
Zm00001d032961::1:244866916-244868917(-)
Zm00001d042347::3:162368044-162370045(+)
Zm00001d039638::3:9876936-9878937(-)
Zm00001d040028::3:23431955-23433956(+)
Zm00001d038440::6:157307680-157309681(-)
Zm00001d014621::5:56113172-56115173(+)
Zm00001d047658::9:138350519-138352520(-)
Zm00001d050917::4:130889208-130891209(-)
Zm00001d013561::5:14346501-14348502(+)
Zm00001d031876::1:205134908-205136909(-)
Zm00001d015169::5:78208035-78210036(+)
Zm00001d007490::2:232869274-232871275(-)
Zm00001d003213::2:36129808-36131809(+)
Zm00001d041920::3:143643424-143645425(+)
Zm00001d037875::6:140721260-140723261(+)
Zm00001d021014::7:140477377-140479378(-)
Zm00001d024464::10:71968841-71970842(-)
Zm00001d029809::1:87841170-87843171(-)
Zm00001d013043::5:3624652-3626653(+)
Zm00001d006059::2:196799913-196801914(+)
Zm00001d045394::9:20531717-20533718(-)
Zm00001d052420::4:189611804-189613805(-)
Zm00001d033663::1:269979217-269981218(-)
Zm00001d004739::2:135113889-135115890(-)
Zm00001d051206::4:148680335-148682336(-)
Zm00001d022386::7:176530370-176532371(+)
Zm00001d038211::6:151752615-151754616(-)
Zm00001d048896::4:7258456-7260457(+)
Zm00001d034019::1:281285299-281287300(-)
Zm00001d039900::3:18643923-18645924(-)
Zm00001d052383::4:188783246-188785247(+)
Zm00001d022010::7:167904317-167906318(+)
Zm00001d008900::8:24523916-24525917(-)
Zm00001d014427::5:46503856-46505857(-)
Zm00001d002688::2:19329345-19331346(-)
Zm00001d050718::4:118686269-118688270(-)
Zm00001d026516::10:147461269-147463270(+)
Zm00001d043558::3:203801184-203803185(-)
Zm00001d043414::3:199049465-199051466(+)
Zm00001d026476::10:146675036-146677037(-)
Zm00001d015486::5:93126594-93128595(+)
Zm00001d008390::8:7128719-7130720(-)
Zm00001d042848::3:181945505-181947506(+)
Zm00001d034915::1:305487678-305489679(-)
Zm00001d048222::9:152681724-152683725(-)
Zm00001d016846::5:178238366-178240367(+)
Zm00001d028950::1:52644953-52646954(-)
Zm00001d010317::8:109302602-109304603(-)
Zm00001d002277::2:9316524-9318525(+)
Zm00001d045464::9:23165192-23167193(-)
Zm00001d012729::8:179413613-179415614(+)
Zm00001d014140::5:34017957-34019958(+)
Zm00001d008549::8:12684110-12686111(-)
Zm00001d037672::6:133573039-133575040(+)
Zm00001d030713::1:155200184-155202185(+)
Zm00001d018987::7:12175130-12177131(-)
Zm00001d038963::6:167832442-167834443(-)
Zm00001d038448::6:157418229-157420230(-)
Zm00001d050745::4:120508564-120510565(+)
Zm00001d029737::1:84611821-84613822(+)
Zm00001d020281::7:104032570-104034571(+)
Zm00001d037968::6:143833211-143835212(+)
Zm00001d007295::2:226991798-226993799(+)
Zm00001d015385::5:87655529-87657530(-)
Zm00001d040752::3:63581472-63583473(-)
Zm00001d048437::9:156325176-156327177(+)
Zm00001d028025::1:20832187-20834188(+)
Zm00001d045733::9:35868676-35870677(-)
Zm00001d024858::10:91012873-91014874(-)
Zm00001d025174::10:107648053-107650054(+)
Zm00001d003750::2:57474446-57476447(+)
Zm00001d032250::1:218948576-218950577(-)
Zm00001d029706::1:83225437-83227438(+)
Zm00001d046777::9:105536509-105538510(+)
Zm00001d017936::5:210381350-210383351(+)
Zm00001d053014::4:209051562-209053563(+)
Zm00001d027424::1:4951515-4953516(-)
Zm00001d035672::6:40183963-40185964(+)
Zm00001d015008::5:72032244-72034245(+)
Zm00001d026018::10:136179252-136181253(-)
Zm00001d031687::1:198648274-198650275(-)
Zm00001d053991::4:244776705-244778706(+)
Zm00001d028184::1:25737043-25739044(-)
Zm00001d054039::4:245456605-245458606(+)
Zm00001d040980::3:87901103-87903104(+)
Zm00001d010736::8:126379985-126381986(-)
Zm00001d021843::7:164343383-164345384(-)
Zm00001d044138::3:220165116-220167117(+)
Zm00001d020687::7:128427243-128429244(-)
Zm00001d022313::7:174976806-174978807(-)
Zm00001d009022::8:30340291-30342292(+)
Zm00001d045516::9:25249360-25251361(-)
Zm00001d006549::2:210778100-210780101(+)
Zm00001d029412::1:69430284-69432285(-)
Zm00001d041063::3:94044065-94046066(+)
Zm00001d043807::3:210693677-210695678(+)
Zm00001d023738::10:18081946-18083947(+)
Zm00001d047662::9:138443123-138445124(+)
Zm00001d039071::6:169539884-169541885(+)
Zm00001d016056::5:141856900-141858901(+)
Zm00001d048574::9:159324701-159326702(+)
Zm00001d037573::6:130068535-130070536(-)
Zm00001d027259::1:687982-689983(+)
Zm00001d051048::4:138663115-138665116(+)
Zm00001d010523::8:119141665-119143666(+)
Zm00001d052076::4:178747527-178749528(+)
Zm00001d046485::9:92008445-92010446(-)
Zm00001d012806::5:378835-380836(+)
Zm00001d002377::2:11426994-11428995(-)
Zm00001d029324::1:65939775-65941776(+)
Zm00001d030981::1:171567591-171569592(-)
Zm00001d003789::2:59386216-59388217(-)
Zm00001d044814::9:3498520-3500521(-)
Zm00001d020996::7:139822018-139824019(+)
Zm00001d011797::8:161723428-161725429(-)
Zm00001d040388::3:41003549-41005550(+)
Zm00001d040020::3:23247295-23249296(+)
Zm00001d021822::7:163772602-163774603(-)
Zm00001d009287::8:52298911-52300912(+)
Zm00001d021951::7:166929643-166931644(-)
Zm00001d044663::3:234340496-234342497(-)
Zm00001d048447::9:156593522-156595523(+)
Zm00001d031595::1:195841424-195843425(-)
Zm00001d016893::5:179477777-179479778(+)
Zm00001d036511::6:90947955-90949956(-)
Zm00001d037641::6:132668290-132670291(-)
Zm00001d002128::2:6412308-6414309(-)
Zm00001d010657::8:123114247-123116248(-)
Zm00001d011102::8:139044521-139046522(+)
Zm00001d052233::4:184158764-184160765(+)
Zm00001d034843::1:303648354-303650355(-)
Zm00001d024148::10:49669659-49671660(-)
Zm00001d032201::1:217004530-217006531(+)
Zm00001d028082::1:22208826-22210827(+)
Zm00001d034225::1:287136033-287138034(-)
Zm00001d006252::2:202862174-202864175(-)
Zm00001d050375::4:84711147-84713148(+)
Zm00001d020593::7:123983403-123985404(+)
Zm00001d048890::4:7213988-7215989(-)
Zm00001d042123::3:151898722-151900723(+)
Zm00001d027976::1:19025158-19027159(-)
Zm00001d031802::1:202216524-202218525(-)
Zm00001d002572::2:15669328-15671329(-)
Zm00001d041823::3:139355083-139357084(-)
Zm00001d028518::1:37968968-37970969(-)
Zm00001d043145::3:190102891-190104892(+)
Zm00001d010454::8:115917895-115919896(-)
Zm00001d010082::8:98728269-98730270(-)
Zm00001d010892::8:132360848-132362849(-)
Zm00001d002777::2:22318935-22320936(-)
Zm00001d031303::1:185710405-185712406(-)
Zm00001d004869::2:145648215-145650216(+)
Zm00001d030222::1:114051201-114053202(+)
Zm00001d006242::2:202645105-202647106(+)
Zm00001d045147::9:14234635-14236636(+)
Zm00001d032189::1:216309937-216311938(-)
Zm00001d009117::8:37519322-37521323(-)
Zm00001d032735::1:236814588-236816589(-)
Zm00001d040768::3:64625982-64627983(-)
Zm00001d013653::5:16285711-16287712(-)
Zm00001d047373::9:128057739-128059740(-)
Zm00001d009948::8:91812183-91814184(+)
Zm00001d044290::3:224370067-224372068(-)
Zm00001d040738::3:60983463-60985464(+)
Zm00001d005188::2:163010380-163012381(-)
Zm00001d008460::8:9328109-9330110(+)
Zm00001d013935::5:25226956-25228957(+)
Zm00001d025273::10:112115363-112117364(+)
Zm00001d003888::2:65274488-65276489(+)
Zm00001d009863::8:85727998-85729999(-)
Zm00001d053976::4:244545443-244547444(+)
Zm00001d012996::5:2884865-2886866(+)
Zm00001d025519::10:121062027-121064028(-)
Zm00001d024190::10:54619026-54621027(-)
Zm00001d043950::3:214611674-214613675(-)
Zm00001d009676::8:75412252-75414253(-)
Zm00001d034835::1:303410772-303412773(-)
Zm00001d020804::7:133413348-133415349(-)
Zm00001d046363::9:84133937-84135938(-)
Zm00001d021850::7:164512394-164514395(+)
Zm00001d004184::2:89919759-89921760(-)
Zm00001d030846::1:162954757-162956758(+)
Zm00001d012276::8:171738419-171740420(+)
Zm00001d027434::1:5161240-5163241(-)
Zm00001d019460::7:34717888-34719889(-)
Zm00001d036138::6:74178077-74180078(+)
Zm00001d016287::5:155681712-155683713(-)
Zm00001d053222::4:220765718-220767719(+)
Zm00001d052933::4:205273321-205275322(+)
Zm00001d019507::7:38300453-38302454(+)
Zm00001d042509::3:170137518-170139519(-)
Zm00001d045044::9:10940919-10942920(+)
Zm00001d029388::1:68564667-68566668(+)
Zm00001d029603::1:78751282-78753283(+)
Zm00001d043809::3:210768714-210770715(-)
Zm00001d052713::4:198405628-198407629(+)
Zm00001d024934::10:95622661-95624662(+)
Zm00001d036827::6:102931889-102933890(+)
Zm00001d031993::1:208980623-208982624(+)
Zm00001d031691::1:198671395-198673396(-)
Zm00001d028571::1:39416648-39418649(+)
Zm00001d036956::6:107323730-107325731(-)
Zm00001d003422::2:43833078-43835079(+)
Zm00001d042215::3:156421057-156423058(-)
Zm00001d031208::1:182120048-182122049(-)
Zm00001d046103::9:63754122-63756123(-)
Zm00001d043485::3:201651128-201653129(+)
Zm00001d025343::10:114916150-114918151(+)
Zm00001d043703::3:207885732-207887733(-)
Zm00001d042293::3:159518784-159520785(+)
Zm00001d030009::1:98959014-98961015(+)
Zm00001d016664::5:171907774-171909775(-)
Zm00001d049351::4:27712313-27714314(-)
Zm00001d011927::8:164788276-164790277(-)
Zm00001d022009::7:167900575-167902576(-)
Zm00001d002113::2:6091636-6093637(-)
Zm00001d006476::2:209518073-209520074(-)
Zm00001d017957::5:210865537-210867538(-)
Zm00001d045641::9:30488666-30490667(-)
Zm00001d051405::4:157329497-157331498(+)
Zm00001d011719::8:159822827-159824828(+)
Zm00001d017246::5:190229920-190231921(-)
Zm00001d003386::2:42497471-42499472(-)
Zm00001d043562::3:203933254-203935255(-)
Zm00001d012833::5:959624-961625(-)
Zm00001d003590::2:49122337-49124338(+)
Zm00001d026381::10:144815506-144817507(-)
Zm00001d013128::5:5191714-5193715(-)
Zm00001d011929::8:164802116-164804117(-)
Zm00001d036668::6:97148611-97150612(-)
Zm00001d029662::1:81795494-81797495(-)
Zm00001d049125::4:16824192-16826193(-)
Zm00001d036880::6:105521732-105523733(+)
Zm00001d007113::2:222489658-222491659(+)
Zm00001d038148::6:149402236-149404237(+)
Zm00001d045551::9:26539636-26541637(-)
Zm00001d004452::2:113082682-113084683(-)
Zm00001d010119::8:99981997-99983998(-)
Zm00001d032948::1:244408329-244410330(+)
Zm00001d012307::8:172159271-172161272(+)
Zm00001d025657::10:125209501-125211502(+)
Zm00001d007507::2:233452273-233454274(-)
Zm00001d004543::2:117225148-117227149(-)
Zm00001d002054::2:5034999-5037000(+)
Zm00001d015394::5:88149802-88151803(-)
Zm00001d011399::8:149508716-149510717(-)
Zm00001d041418::3:118361724-118363725(-)
Zm00001d029212::1:62492771-62494772(+)
Zm00001d009801::8:82105151-82107152(-)
Zm00001d016691::5:172645060-172647061(-)
Zm00001d003035::2:30054142-30056143(-)
Zm00001d050670::4:114196186-114198187(+)
Zm00001d045617::9:28911920-28913921(-)
Zm00001d003283::2:38747259-38749260(-)
Zm00001d048901::4:7405386-7407387(-)
Zm00001d040203::3:31840172-31842173(+)
Zm00001d040741::3:61280563-61282564(-)
Zm00001d011269::8:145258590-145260591(-)
Zm00001d017938::5:210400654-210402655(-)
Zm00001d011355::8:147964972-147966973(+)
Zm00001d047521::9:133427641-133429642(+)
Zm00001d051459::4:159423849-159425850(+)
Zm00001d035603::6:36121834-36123835(+)
Zm00001d035569::6:33987844-33989845(+)
Zm00001d052434::4:189872211-189874212(+)
Zm00001d008727::8:17937884-17939885(+)
Zm00001d041635::3:130620057-130622058(+)
Zm00001d030075::1:103721003-103723004(+)
Zm00001d002024::2:4605669-4607670(-)
Zm00001d012504::8:175576427-175578428(-)
Zm00001d029228::1:63152556-63154557(-)
Zm00001d054002::4:244900906-244902907(+)
Zm00001d018641::7:1463664-1465665(-)
Zm00001d046874::9:108636108-108638109(+)
Zm00001d019522::7:39729534-39731535(+)
Zm00001d010849::8:130312414-130314415(-)
Zm00001d010530::8:119427400-119429401(-)
Zm00001d020983::7:139024059-139026060(-)
Zm00001d046482::9:91926079-91928080(-)
Zm00001d034160::1:285336631-285338632(-)
Zm00001d025294::10:112984367-112986368(-)
Zm00001d024207::10:56444654-56446655(+)
Zm00001d048455::9:156678253-156680254(+)
Zm00001d046972::9:113639386-113641387(+)
Zm00001d051184::4:147685182-147687183(+)
Zm00001d041221::3:106169761-106171762(+)
Zm00001d026270::10:142435916-142437917(+)
Zm00001d043388::3:198487397-198489398(+)
Zm00001d010928::8:133837910-133839911(+)
Zm00001d029948::1:96082881-96084882(+)
Zm00001d053928::4:243711102-243713103(+)
Zm00001d038730::6:163422659-163424660(+)
Zm00001d049515::4:32958482-32960483(+)
Zm00001d035579::6:34689200-34691201(+)
Zm00001d004346::2:105321597-105323598(+)
Zm00001d024596::10:79829434-79831435(+)
Zm00001d043708::3:207957902-207959903(+)
Zm00001d032977::1:245246045-245248046(-)
Zm00001d048105::9:150288742-150290743(+)
Zm00001d002359::2:10792790-10794791(-)
Zm00001d003670::2:53320966-53322967(+)
Zm00001d016766::5:175324053-175326054(-)
Zm00001d040850::3:71600958-71602959(-)
Zm00001d032714::1:235876487-235878488(-)
Zm00001d044770::9:1941183-1943184(+)
Zm00001d007573::2:235059027-235061028(+)
Zm00001d036965::6:107622922-107624923(+)
Zm00001d038867::6:166105530-166107531(-)
Zm00001d022545::7:179778177-179780178(-)
Zm00001d002784::2:22583257-22585258(+)
Zm00001d031871::1:204746910-204748911(+)
Zm00001d007287::2:226855384-226857385(-)
Zm00001d026495::10:147113521-147115522(+)
Zm00001d021726::7:161508215-161510216(+)
Zm00001d012544::8:176419376-176421377(+)
Zm00001d052375::4:188483971-188485972(+)
Zm00001d004073::2:80289841-80291842(-)
Zm00001d032313::1:221893674-221895675(-)
Zm00001d044398::3:227149861-227151862(+)
Zm00001d024248::10:59445949-59447950(-)
Zm00001d037290::6:119550787-119552788(-)
Zm00001d051883::4:173397194-173399195(+)
Zm00001d038101::6:147947337-147949338(+)
Zm00001d011227::8:143825837-143827838(-)
Zm00001d023391::10:4478928-4480929(-)
Zm00001d027524::1:7402596-7404597(-)
Zm00001d011433::8:150406714-150408715(-)
Zm00001d046261::9:77153617-77155618(-)
Zm00001d022193::7:172483458-172485459(+)
Zm00001d045763::9:37486237-37488238(+)
Zm00001d007716::2:238068476-238070477(+)
Zm00001d010349::8:110700756-110702757(-)
Zm00001d044755::9:1354718-1356719(+)
Zm00001d026278::10:142738667-142740668(-)
Zm00001d038326::6:154564037-154566038(-)
Zm00001d040034::3:23837755-23839756(+)
Zm00001d044250::3:223050150-223052151(-)
Zm00001d015714::5:110433609-110435610(-)
Zm00001d020765::7:131567518-131569519(-)
Zm00001d020943::7:137360435-137362436(+)
Zm00001d039113::6:170246512-170248513(+)
Zm00001d029794::1:87315645-87317646(-)
Zm00001d053555::4:233901997-233903998(+)
Zm00001d052598::4:194315307-194317308(-)
Zm00001d006131::2:199414716-199416717(+)
Zm00001d014152::5:34257724-34259725(-)
Zm00001d036986::6:108337560-108339561(-)
Zm00001d043337::3:197015122-197017123(-)
Zm00001d015028::5:72771686-72773687(-)
Zm00001d046517::9:93395348-93397349(+)
Zm00001d032123::1:213818512-213820513(+)
Zm00001d020431::7:113757522-113759523(+)
Zm00001d017092::5:185200731-185202732(-)
Zm00001d025989::10:135485992-135487993(+)
Zm00001d019797::7:62261041-62263042(-)
Zm00001d046202::9:71571839-71573840(-)
Zm00001d016031::5:140471748-140473749(-)
Zm00001d042792::3:179776412-179778413(-)
Zm00001d043062::3:187860542-187862543(-)
Zm00001d053931::4:243766287-243768288(-)
Zm00001d006844::2:217762576-217764577(+)
Zm00001d021779::7:162879178-162881179(+)
Zm00001d039683::3:11815278-11817279(+)
Zm00001d007312::2:227515288-227517289(-)
Zm00001d016757::5:175072114-175074115(+)
Zm00001d048080::9:149453468-149455469(+)
Zm00001d051349::4:155453364-155455365(-)
Zm00001d002626::2:17193098-17195099(-)
Zm00001d009515::8:68509923-68511924(-)
Zm00001d045336::9:19143064-19145065(+)
Zm00001d013528::5:13635784-13637785(+)
Zm00001d017651::5:203218204-203220205(-)
Zm00001d028216::1:26775730-26777731(-)
Zm00001d029478::1:72422417-72424418(+)
Zm00001d043773::3:209658987-209660988(+)
Zm00001d045825::9:41800211-41802212(-)
Zm00001d020956::7:137672466-137674467(+)
Zm00001d010398::8:112850705-112852706(+)
Zm00001d017893::5:209706343-209708344(-)
Zm00001d052726::4:199127479-199129480(-)
Zm00001d022368::7:176187239-176189240(+)
Zm00001d024937::10:95810534-95812535(-)
Zm00001d036691::6:97808605-97810606(-)
Zm00001d002436::2:12640083-12642084(-)
Zm00001d054033::4:245347906-245349907(-)
Zm00001d034561::1:296365694-296367695(-)
Zm00001d021287::7:147958805-147960806(+)
Zm00001d025434::10:118618079-118620080(-)
Zm00001d021516::7:154819845-154821846(+)
Zm00001d046200::9:71539198-71541199(+)
Zm00001d009552::8:70009285-70011286(-)
Zm00001d040833::3:68839258-68841259(+)
Zm00001d024222::10:58036419-58038420(-)
Zm00001d005168::2:162124472-162126473(-)
Zm00001d040744::3:61449534-61451535(+)
Zm00001d048191::9:152142854-152144855(+)
Zm00001d047959::9:146179953-146181954(-)
Zm00001d047433::9:129862529-129864530(-)
Zm00001d001827::2:1544878-1546879(-)
Zm00001d051627::4:165053943-165055944(-)
Zm00001d011709::8:159453737-159455738(+)
Zm00001d043834::3:211154158-211156159(+)
Zm00001d052396::4:189097708-189099709(-)
Zm00001d053563::4:234356018-234358019(+)
Zm00001d005814::2:189520121-189522122(-)
Zm00001d027570::1:8284754-8286755(-)
Zm00001d013652::5:16257392-16259393(-)
Zm00001d053962::4:244376778-244378779(-)
Zm00001d006241::2:202631564-202633565(+)
Zm00001d013920::5:24846044-24848045(+)
Zm00001d021407::7:151476314-151478315(-)
Zm00001d034623::1:298185165-298187166(-)
Zm00001d005847::2:190768285-190770286(-)
Zm00001d003861::2:63429722-63431723(+)
Zm00001d011199::8:142753922-142755923(+)
Zm00001d042097::3:150612736-150614737(+)
Zm00001d033981::1:279980894-279982895(+)
Zm00001d046719::9:103321767-103323768(+)
Zm00001d043895::3:213253503-213255504(-)
Zm00001d042975::3:185590290-185592291(-)
Zm00001d030194::1:112577757-112579758(+)
Zm00001d029275::1:64548690-64550691(-)
Zm00001d045221::9:16489209-16491210(+)
Zm00001d047275::9:125240932-125242933(+)
Zm00001d043905::3:213460990-213462991(-)
Zm00001d021894::7:165552710-165554711(+)
Zm00001d013215::5:6635747-6637748(-)
Zm00001d043252::3:193358426-193360427(-)
Zm00001d028949::1:52581357-52583358(+)
Zm00001d002283::2:9546767-9548768(-)
Zm00001d012044::8:167190248-167192249(-)
Zm00001d014369::5:43378342-43380343(-)
Zm00001d022209::7:172906384-172908385(-)
Zm00001d031011::1:173326736-173328737(+)
Zm00001d028867::1:49059453-49061454(+)
Zm00001d051360::4:155950818-155952819(+)
Zm00001d018031::5:212484806-212486807(-)
Zm00001d041352::3:113914958-113916959(+)
Zm00001d036449::6:88964228-88966229(-)
Zm00001d017771::5:206341600-206343601(+)
Zm00001d001834::2:1639649-1641650(-)
Zm00001d007816::2:240148273-240150274(+)
Zm00001d053627::4:237216426-237218427(+)
Zm00001d033983::1:280116931-280118932(+)
Zm00001d040365::3:40178932-40180933(+)
Zm00001d048321::9:154480611-154482612(-)
Zm00001d001860::2:2043458-2045459(+)
Zm00001d018727::7:3151012-3153013(+)
Zm00001d004023::2:76314802-76316803(+)
Zm00001d010426::8:114525754-114527755(+)
Zm00001d053870::4:242622804-242624805(-)
Zm00001d013253::5:7144890-7146891(+)
Zm00001d044573::3:232120299-232122300(-)
Zm00001d015566::5:98147129-98149130(-)
Zm00001d014973::5:70726802-70728803(-)
Zm00001d003189::2:35040997-35042998(+)
Zm00001d003674::2:53589068-53591069(+)
Zm00001d036299::6:82824703-82826704(-)
Zm00001d040035::3:23933938-23935939(+)
Zm00001d034206::1:286754857-286756858(+)
Zm00001d039166::6:171613456-171615457(+)
Zm00001d025815::10:130393570-130395571(+)
Zm00001d005270::2:166550425-166552426(+)
Zm00001d024101::10:44981121-44983122(+)
Zm00001d043529::3:202961766-202963767(-)
Zm00001d009874::8:86638725-86640726(-)
Zm00001d043387::3:198387662-198389663(+)
Zm00001d012224::8:170417965-170419966(+)
Zm00001d038319::6:154337541-154339542(+)
Zm00001d032203::1:217013702-217015703(-)
Zm00001d053713::4:239699074-239701075(-)
Zm00001d013204::5:6419057-6421058(+)
Zm00001d044555::3:231684873-231686874(-)
Zm00001d006179::2:200780970-200782971(+)
Zm00001d008257::8:3292611-3294612(-)
Zm00001d040793::3:66274883-66276884(+)
Zm00001d024675::10:83288463-83290464(-)
Zm00001d039312::3:1460488-1462489(+)
Zm00001d039386::3:3103894-3105895(-)
Zm00001d043098::3:189167622-189169623(-)
Zm00001d018895::7:8602518-8604519(-)
Zm00001d049416::4:29874341-29876342(-)
Zm00001d010631::8:122404922-122406923(+)
Zm00001d045559::9:26675472-26677473(-)
Zm00001d006705::2:214800315-214802316(-)
Zm00001d053348::4:227081326-227083327(-)
Zm00001d051227::4:149226426-149228427(+)
Zm00001d031432::1:190072130-190074131(+)
Zm00001d002425::2:12405879-12407880(-)
Zm00001d041488::3:123486566-123488567(+)
Zm00001d030870::1:164367796-164369797(-)
Zm00001d038709::6:163109250-163111251(-)
Zm00001d016793::5:176109433-176111434(-)
Zm00001d017786::5:206747208-206749209(+)
Zm00001d024940::10:96015488-96017489(-)
Zm00001d002937::2:27419077-27421078(+)
Zm00001d034192::1:286207340-286209341(+)
Zm00001d003603::2:49595078-49597079(-)
Zm00001d024852::10:90654750-90656751(+)
Zm00001d007719::2:238200053-238202054(-)
Zm00001d013047::5:3749793-3751794(+)
Zm00001d018833::7:6809310-6811311(+)
Zm00001d031986::1:208745443-208747444(+)
Zm00001d019824::7:65869525-65871526(+)
Zm00001d029927::1:94679840-94681841(+)
Zm00001d019881::7:72879049-72881050(-)
Zm00001d045626::9:29240037-29242038(+)
Zm00001d018292::5:218055027-218057028(-)
Zm00001d013439::5:11391785-11393786(-)
Zm00001d049680::4:39882250-39884251(+)
Zm00001d034460::1:293614419-293616420(+)
Zm00001d036674::6:97252640-97254641(-)
Zm00001d006401::2:206596357-206598358(+)
Zm00001d014019::5:28907750-28909751(-)
Zm00001d039073::6:169556767-169558768(-)
Zm00001d002422::2:12313364-12315365(+)
Zm00001d048166::9:151246199-151248200(+)
Zm00001d044291::3:224386299-224388300(+)
Zm00001d005013::2:153769025-153771026(-)
Zm00001d018080::5:213837789-213839790(+)
Zm00001d016543::5:166730550-166732551(-)
Zm00001d028726::1:44372378-44374379(+)
Zm00001d043862::3:212448944-212450945(-)
Zm00001d032612::1:232022462-232024463(-)
Zm00001d003460::2:45033127-45035128(-)
Zm00001d034443::1:293102001-293104002(-)
Zm00001d024275::10:61188516-61190517(-)
Zm00001d016921::5:180065147-180067148(-)
Zm00001d049975::4:56361648-56363649(+)
Zm00001d024245::10:59262829-59264830(+)
Zm00001d013483::5:12623394-12625395(-)
Zm00001d031251::1:183679258-183681259(-)
Zm00001d041914::3:143310825-143312826(+)
Zm00001d010425::8:114501951-114503952(+)
Zm00001d014763::5:62079380-62081381(+)
Zm00001d051625::4:164943142-164945143(+)
Zm00001d001913::2:2802516-2804517(-)
Zm00001d007077::2:221762059-221764060(-)
Zm00001d032076::1:211707820-211709821(+)
Zm00001d045685::9:33206638-33208639(+)
Zm00001d030967::1:169595325-169597326(+)
Zm00001d027344::1:3374365-3376366(-)
Zm00001d010872::8:131665327-131667328(-)
Zm00001d016696::5:172837458-172839459(-)
Zm00001d026243::10:141738162-141740163(-)
Zm00001d039033::6:168958604-168960605(-)
Zm00001d016907::5:179672624-179674625(-)
Zm00001d021956::7:167087940-167089941(+)
Zm00001d006875::2:218326004-218328005(+)
Zm00001d026641::10:149272327-149274328(+)
Zm00001d049654::4:38848480-38850481(+)
Zm00001d029011::1:54820755-54822756(+)
Zm00001d038809::6:164887810-164889811(+)
Zm00001d052767::4:200047792-200049793(+)
Zm00001d038620::6:161063468-161065469(-)
Zm00001d006243::2:202669737-202671738(-)
Zm00001d041090::3:96816358-96818359(-)
Zm00001d031587::1:195525468-195527469(+)
Zm00001d005776::2:187837414-187839415(-)
Zm00001d028173::1:25316154-25318155(-)
Zm00001d020965::7:138122417-138124418(-)
Zm00001d041744::3:135683490-135685491(+)
Zm00001d006309::2:204249377-204251378(-)
Zm00001d050985::4:135265296-135267297(+)
Zm00001d003284::2:38747433-38749434(+)
Zm00001d050304::4:80222982-80224983(-)
Zm00001d004835::2:142242685-142244686(-)
Zm00001d015823::5:124229087-124231088(-)
Zm00001d035052::6:3233170-3235171(-)
Zm00001d052347::4:187794124-187796125(-)
Zm00001d037007::6:108858338-108860339(-)
Zm00001d033210::1:254192591-254194592(+)
Zm00001d029160::1:60843997-60845998(+)
Zm00001d017354::5:193516456-193518457(+)
Zm00001d043541::3:203338300-203340301(-)
Zm00001d032031::1:209982516-209984517(+)
Zm00001d004779::2:138646141-138648142(+)
Zm00001d050534::4:97670651-97672652(-)
Zm00001d001859::2:2043346-2045347(-)
Zm00001d031794::1:202095005-202097006(-)
Zm00001d028042::1:21378586-21380587(-)
Zm00001d025392::10:116762268-116764269(+)
Zm00001d015066::5:73960058-73962059(+)
Zm00001d009749::8:79547840-79549841(-)
Zm00001d051650::4:165707664-165709665(-)
Zm00001d008394::8:7173328-7175329(-)
Zm00001d035337::6:22130204-22132205(+)
Zm00001d049153::4:17991960-17993961(-)
Zm00001d014797::5:63621482-63623483(+)
Zm00001d050412::4:86683218-86685219(+)
Zm00001d008179::8:562263-564264(+)
Zm00001d048442::9:156481636-156483637(+)
Zm00001d044515::3:230685824-230687825(-)
Zm00001d020383::7:110508255-110510256(-)
Zm00001d010894::8:132442590-132444591(-)
Zm00001d020362::7:109288940-109290941(+)
Zm00001d021994::7:167662420-167664421(-)
Zm00001d051702::4:167220303-167222304(-)
Zm00001d002351::2:10724191-10726192(-)
Zm00001d017380::5:193885663-193887664(+)
Zm00001d044599::3:233054944-233056945(-)
Zm00001d028414::1:34136658-34138659(+)
Zm00001d003496::2:46051684-46053685(-)
Zm00001d052693::4:197538985-197540986(+)
Zm00001d004763::2:137366969-137368970(-)
Zm00001d042192::3:155541930-155543931(-)
Zm00001d032754::1:237442653-237444654(+)
Zm00001d026420::10:145445020-145447021(-)
Zm00001d028084::1:22261831-22263832(+)
Zm00001d040705::3:59361683-59363684(-)
Zm00001d038371::6:155674184-155676185(+)
Zm00001d006126::2:199264878-199266879(-)
Zm00001d043431::3:199617107-199619108(-)
Zm00001d034027::1:281458267-281460268(+)
Zm00001d024531::10:76634627-76636628(-)
Zm00001d007883::2:241674835-241676836(+)
Zm00001d045756::9:37393322-37395323(-)
Zm00001d022110::7:170573396-170575397(-)
Zm00001d044689::3:234974245-234976246(+)
Zm00001d038112::6:148376747-148378748(+)
Zm00001d053994::4:244802801-244804802(-)
Zm00001d013703::5:18052011-18054012(-)
Zm00001d030712::1:155201081-155203082(-)
Zm00001d004343::2:105203989-105205990(-)
Zm00001d052689::4:197455803-197457804(-)
Zm00001d049982::4:56862216-56864217(+)
Zm00001d017093::5:185235991-185237992(-)
```
