## Supplementary material for "A comprehensive map of preferentially located motifs reveals distinct proximal *cis*-regulatory elements in plants": TTATCA_containing_gene_set.txt

```
#Occurences of TTATCA between -8 and 38 (positions relative to the transcription start site)
#1213 sequences with TTATCA in this interval
#4.81% of the sequences in promoter set with TTATCA (set with 25199 sequences)
Zm00001d016814::5:177039556-177041557(+)
Zm00001d036008::6:65513125-65515126(+)
Zm00001d029645::1:80946588-80948589(-)
Zm00001d046279::9:77859251-77861252(+)
Zm00001d033020::1:247313813-247315814(-)
Zm00001d031876::1:205134908-205136909(-)
Zm00001d012598::8:177039167-177041168(+)
Zm00001d029662::1:81795494-81797495(-)
Zm00001d038112::6:148376747-148378748(+)
Zm00001d015811::5:122569085-122571086(+)
Zm00001d049236::4:22176685-22178686(+)
Zm00001d010928::8:133837910-133839911(+)
Zm00001d032968::1:245014353-245016354(-)
Zm00001d037461::6:126017813-126019814(-)
Zm00001d009609::8:72970807-72972808(-)
Zm00001d046483::9:91944345-91946346(+)
Zm00001d031923::1:206916141-206918142(+)
Zm00001d014424::5:46055203-46057204(-)
Zm00001d038383::6:156031916-156033917(+)
Zm00001d051883::4:173397194-173399195(+)
Zm00001d021447::7:152380041-152382042(+)
Zm00001d015066::5:73960058-73962059(+)
Zm00001d047447::9:130363455-130365456(+)
Zm00001d040028::3:23431955-23433956(+)
Zm00001d036696::6:98047653-98049654(-)
Zm00001d014621::5:56113172-56115173(+)
Zm00001d029919::1:94348280-94350281(-)
Zm00001d018887::7:8352904-8354905(+)
Zm00001d035527::6:31121213-31123214(+)
Zm00001d012004::8:166295067-166297068(+)
Zm00001d015444::5:90486213-90488214(+)
Zm00001d041092::3:97015312-97017313(-)
Zm00001d032095::1:212362821-212364822(+)
Zm00001d025687::10:126211364-126213365(-)
Zm00001d053812::4:241525531-241527532(-)
Zm00001d018915::7:9193317-9195318(-)
Zm00001d019797::7:62261041-62263042(-)
Zm00001d040738::3:60983463-60985464(+)
Zm00001d024057::10:40371438-40373439(+)
Zm00001d033589::1:267974899-267976900(+)
Zm00001d008488::8:9997859-9999860(+)
Zm00001d029415::1:69603255-69605256(+)
Zm00001d036985::6:108316022-108318023(+)
Zm00001d038167::6:150266024-150268025(+)
Zm00001d037410::6:124805065-124807066(+)
Zm00001d039998::3:22426939-22428940(+)
Zm00001d020362::7:109288940-109290941(+)
Zm00001d037790::6:137864862-137866863(-)
Zm00001d007729::2:238305982-238307983(-)
Zm00001d007490::2:232869274-232871275(-)
Zm00001d018423::5:220483605-220485606(+)
Zm00001d037490::6:127184123-127186124(-)
Zm00001d043224::3:192368571-192370572(-)
Zm00001d039670::3:11504468-11506469(-)
Zm00001d026278::10:142738667-142740668(-)
Zm00001d041855::3:141234470-141236471(+)
Zm00001d050299::4:79714940-79716941(-)
Zm00001d016585::5:168387645-168389646(-)
Zm00001d032948::1:244408329-244410330(+)
Zm00001d021715::7:161144823-161146824(+)
Zm00001d025171::10:107514682-107516683(+)
Zm00001d008898::8:24391387-24393388(-)
Zm00001d031555::1:194119053-194121054(+)
Zm00001d005814::2:189520121-189522122(-)
Zm00001d015098::5:75311238-75313239(+)
Zm00001d022110::7:170573396-170575397(-)
Zm00001d012758::8:180043624-180045625(+)
Zm00001d034718::1:300615132-300617133(-)
Zm00001d024294::10:62511230-62513231(+)
Zm00001d022518::7:179281672-179283673(-)
Zm00001d032313::1:221893674-221895675(-)
Zm00001d027424::1:4951515-4953516(-)
Zm00001d020399::7:111335234-111337235(+)
Zm00001d052213::4:183439447-183441448(-)
Zm00001d028778::1:46193945-46195946(-)
Zm00001d035168::6:7511174-7513175(-)
Zm00001d046936::9:111777213-111779214(+)
Zm00001d049420::4:29947387-29949388(-)
Zm00001d045448::9:22517840-22519841(-)
Zm00001d018627::7:1334209-1336210(+)
Zm00001d008394::8:7173328-7175329(-)
Zm00001d017061::5:184231617-184233618(+)
Zm00001d008448::8:8847024-8849025(+)
Zm00001d007640::2:236781063-236783064(+)
Zm00001d043558::3:203801184-203803185(-)
Zm00001d007307::2:227408378-227410379(-)
Zm00001d033056::1:248797398-248799399(+)
Zm00001d026585::10:148386655-148388656(+)
Zm00001d010512::8:118586580-118588581(+)
Zm00001d023736::10:18036517-18038518(-)
Zm00001d034017::1:281249536-281251537(-)
Zm00001d033210::1:254192591-254194592(+)
Zm00001d052138::4:180629613-180631614(-)
Zm00001d046913::9:110227363-110229364(+)
Zm00001d021287::7:147958805-147960806(+)
Zm00001d024615::10:80376710-80378711(-)
Zm00001d045685::9:33206638-33208639(+)
Zm00001d020521::7:120457566-120459567(+)
Zm00001d033121::1:250964376-250966377(+)
Zm00001d016054::5:141751231-141753232(+)
Zm00001d026099::10:138484005-138486006(+)
Zm00001d033717::1:272121991-272123992(+)
Zm00001d034968::6:378128-380129(+)
Zm00001d032925::1:243295935-243297936(+)
Zm00001d032250::1:218948576-218950577(-)
Zm00001d024160::10:51313813-51315814(+)
Zm00001d018585::5:223771816-223773817(-)
Zm00001d018341::5:218863056-218865057(+)
Zm00001d024114::10:46727676-46729677(-)
Zm00001d037902::6:141552379-141554380(-)
Zm00001d018870::7:7868947-7870948(-)
Zm00001d006697::2:214533956-214535957(+)
Zm00001d053870::4:242622804-242624805(-)
Zm00001d026064::10:137388455-137390456(+)
Zm00001d010993::8:136139246-136141247(-)
Zm00001d003189::2:35040997-35042998(+)
Zm00001d004042::2:78549416-78551417(-)
Zm00001d031670::1:198162877-198164878(-)
Zm00001d015445::5:90497601-90499602(-)
Zm00001d004471::2:113976129-113978130(+)
Zm00001d027464::1:5887907-5889908(-)
Zm00001d041648::3:131577084-131579085(-)
Zm00001d017957::5:210865537-210867538(-)
Zm00001d020492::7:118718925-118720926(+)
Zm00001d024293::10:62335131-62337132(+)
Zm00001d009027::8:30678531-30680532(-)
Zm00001d044133::3:220053713-220055714(+)
Zm00001d019897::7:73564717-73566718(-)
Zm00001d010318::8:109303761-109305762(-)
Zm00001d046975::9:113791644-113793645(-)
Zm00001d023514::10:8361387-8363388(+)
Zm00001d012276::8:171738419-171740420(+)
Zm00001d003146::2:33735255-33737256(+)
Zm00001d008223::8:1664681-1666682(-)
Zm00001d036707::6:98280881-98282882(-)
Zm00001d002351::2:10724191-10726192(-)
Zm00001d038493::6:158546270-158548271(-)
Zm00001d009211::8:43205754-43207755(+)
Zm00001d027525::1:7405722-7407723(-)
Zm00001d015208::5:79394811-79396812(-)
Zm00001d006369::2:205906911-205908912(+)
Zm00001d021686::7:160065255-160067256(-)
Zm00001d043328::3:196691208-196693209(+)
Zm00001d027524::1:7402596-7404597(-)
Zm00001d003213::2:36129808-36131809(+)
Zm00001d011797::8:161723428-161725429(-)
Zm00001d009676::8:75412252-75414253(-)
Zm00001d025304::10:113469748-113471749(+)
Zm00001d011970::8:165343030-165345031(-)
Zm00001d016319::5:157009108-157011109(+)
Zm00001d041548::3:126583333-126585334(-)
Zm00001d012391::8:173413689-173415690(+)
Zm00001d005270::2:166550425-166552426(+)
Zm00001d024291::10:62307964-62309965(-)
Zm00001d049982::4:56862216-56864217(+)
Zm00001d040805::3:67064675-67066676(+)
Zm00001d034915::1:305487678-305489679(-)
Zm00001d005675::2:183062773-183064774(+)
Zm00001d006242::2:202645105-202647106(+)
Zm00001d044153::3:220576273-220578274(+)
Zm00001d047385::9:128362008-128364009(-)
Zm00001d043981::3:215528538-215530539(+)
Zm00001d011102::8:139044521-139046522(+)
Zm00001d043051::3:187589835-187591836(-)
Zm00001d003703::2:55395480-55397481(-)
Zm00001d048256::9:153314470-153316471(+)
Zm00001d034006::1:281037026-281039027(-)
Zm00001d046465::9:91050889-91052890(+)
Zm00001d051866::4:172759023-172761024(+)
Zm00001d051628::4:165056046-165058047(+)
Zm00001d022171::7:171714729-171716730(-)
Zm00001d003847::2:61983103-61985104(+)
Zm00001d011764::8:161074490-161076491(-)
Zm00001d018061::5:213498155-213500156(-)
Zm00001d006190::2:201033852-201035853(+)
Zm00001d025457::10:119084982-119086983(+)
Zm00001d035323::6:21264194-21266195(+)
Zm00001d053175::4:218263928-218265929(+)
Zm00001d020483::7:118399583-118401584(+)
Zm00001d005847::2:190768285-190770286(-)
Zm00001d048428::9:156055649-156057650(-)
Zm00001d029703::1:83192904-83194905(-)
Zm00001d009245::8:46793890-46795891(-)
Zm00001d022481::7:178466070-178468071(+)
Zm00001d039361::3:2566841-2568842(-)
Zm00001d041488::3:123486566-123488567(+)
Zm00001d023706::10:16407414-16409415(-)
Zm00001d009117::8:37519322-37521323(-)
Zm00001d003690::2:54521135-54523136(-)
Zm00001d016914::5:179737226-179739227(+)
Zm00001d024858::10:91012873-91014874(-)
Zm00001d006209::2:201894926-201896927(+)
Zm00001d040278::3:35455673-35457674(+)
Zm00001d012882::5:1578446-1580447(-)
Zm00001d029927::1:94679840-94681841(+)
Zm00001d009657::8:74912622-74914623(-)
Zm00001d009968::8:92808716-92810717(+)
Zm00001d031701::1:198845986-198847987(+)
Zm00001d041819::3:139135594-139137595(-)
Zm00001d049557::4:35011471-35013472(+)
Zm00001d020965::7:138122417-138124418(-)
Zm00001d007521::2:233711831-233713832(+)
Zm00001d017734::5:205536779-205538780(+)
Zm00001d031099::1:177233414-177235415(-)
Zm00001d033107::1:250327189-250329190(+)
Zm00001d030392::1:128911708-128913709(+)
Zm00001d031963::1:208072096-208074097(+)
Zm00001d040405::3:41587845-41589846(-)
Zm00001d041744::3:135683490-135685491(+)
Zm00001d010883::8:132074132-132076133(+)
Zm00001d002777::2:22318935-22320936(-)
Zm00001d017491::5:197433904-197435905(-)
Zm00001d008880::8:23593620-23595621(+)
Zm00001d029737::1:84611821-84613822(+)
Zm00001d020055::7:89033106-89035107(-)
Zm00001d043271::3:193961159-193963160(-)
Zm00001d047407::9:129138542-129140543(+)
Zm00001d016056::5:141856900-141858901(+)
Zm00001d028801::1:46822592-46824593(-)
Zm00001d033912::1:278378863-278380864(-)
Zm00001d050897::4:128999628-129001629(-)
Zm00001d022185::7:172181693-172183694(+)
Zm00001d024937::10:95810534-95812535(-)
Zm00001d009653::8:74614356-74616357(-)
Zm00001d010603::8:121651021-121653022(-)
Zm00001d021791::7:163078333-163080334(+)
Zm00001d013495::5:12769578-12771579(+)
Zm00001d028936::1:52166111-52168112(+)
Zm00001d045899::9:46382350-46384351(-)
Zm00001d036692::6:97809883-97811884(+)
Zm00001d019824::7:65869525-65871526(+)
Zm00001d047183::9:121228858-121230859(-)
Zm00001d039147::6:171048496-171050497(-)
Zm00001d009733::8:78519322-78521323(-)
Zm00001d002113::2:6091636-6093637(-)
Zm00001d013831::5:21885862-21887863(+)
Zm00001d004843::2:143856637-143858638(-)
Zm00001d042632::3:174666318-174668319(+)
Zm00001d019719::7:53589080-53591081(+)
Zm00001d008390::8:7128719-7130720(-)
Zm00001d053009::4:208866367-208868368(-)
Zm00001d013073::5:4319601-4321602(+)
Zm00001d029120::1:58740946-58742947(+)
Zm00001d013090::5:4572825-4574826(+)
Zm00001d032576::1:231119009-231121010(+)
Zm00001d017899::5:209741037-209743038(+)
Zm00001d052243::4:184467078-184469079(-)
Zm00001d045571::9:27018042-27020043(-)
Zm00001d043708::3:207957902-207959903(+)
Zm00001d018445::5:220939967-220941968(+)
Zm00001d049436::4:30236844-30238845(-)
Zm00001d015385::5:87655529-87657530(-)
Zm00001d016907::5:179672624-179674625(-)
Zm00001d011351::8:147727313-147729314(-)
Zm00001d004497::2:115224692-115226693(+)
Zm00001d031587::1:195525468-195527469(+)
Zm00001d004318::2:102950767-102952768(+)
Zm00001d017207::5:188937225-188939226(-)
Zm00001d013852::5:22709162-22711163(+)
Zm00001d005012::2:153753425-153755426(-)
Zm00001d023949::10:31068334-31070335(-)
Zm00001d031042::1:174775938-174777939(+)
Zm00001d002000::2:4153903-4155904(-)
Zm00001d024716::10:84736317-84738318(+)
Zm00001d046097::9:63159236-63161237(+)
Zm00001d029418::1:69730792-69732793(+)
Zm00001d042347::3:162368044-162370045(+)
Zm00001d028338::1:31193993-31195994(-)
Zm00001d007240::2:225524362-225526363(-)
Zm00001d046136::9:65969822-65971823(+)
Zm00001d047566::9:135784866-135786867(+)
Zm00001d022237::7:173380782-173382783(-)
Zm00001d017187::5:188278797-188280798(+)
Zm00001d002572::2:15669328-15671329(-)
Zm00001d034620::1:298049889-298051890(-)
Zm00001d052407::4:189215957-189217958(+)
Zm00001d016256::5:153842958-153844959(+)
Zm00001d009572::8:71292072-71294073(+)
Zm00001d030584::1:146397153-146399154(-)
Zm00001d002054::2:5034999-5037000(+)
Zm00001d006529::2:210559666-210561667(+)
Zm00001d049790::4:44845387-44847388(-)
Zm00001d052656::4:196027839-196029840(+)
Zm00001d014391::5:44430677-44432678(-)
Zm00001d045877::9:45290611-45292612(-)
Zm00001d050816::4:124422559-124424560(-)
Zm00001d051525::4:161343509-161345510(+)
Zm00001d047228::9:123041790-123043791(+)
Zm00001d006179::2:200780970-200782971(+)
Zm00001d052725::4:199038427-199040428(-)
Zm00001d024935::10:95664516-95666517(+)
Zm00001d021863::7:164879532-164881533(-)
Zm00001d038228::6:152046965-152048966(-)
Zm00001d004431::2:111473012-111475013(-)
Zm00001d004184::2:89919759-89921760(-)
Zm00001d008499::8:10457081-10459082(+)
Zm00001d025737::10:127954460-127956461(-)
Zm00001d039073::6:169556767-169558768(-)
Zm00001d002465::2:13316589-13318590(-)
Zm00001d016796::5:176126797-176128798(-)
Zm00001d043905::3:213460990-213462991(-)
Zm00001d009978::8:93232097-93234098(-)
Zm00001d042761::3:179088099-179090100(-)
Zm00001d030831::1:162195579-162197580(-)
Zm00001d053273::4:223588290-223590291(-)
Zm00001d026173::10:140305655-140307656(-)
Zm00001d047662::9:138443123-138445124(+)
Zm00001d014140::5:34017957-34019958(+)
Zm00001d012699::8:178826210-178828211(-)
Zm00001d002937::2:27419077-27421078(+)
Zm00001d032104::1:213127647-213129648(+)
Zm00001d039647::3:10285999-10288000(-)
Zm00001d011192::8:142597732-142599733(-)
Zm00001d004343::2:105203989-105205990(-)
Zm00001d015008::5:72032244-72034245(+)
Zm00001d045047::9:10989027-10991028(+)
Zm00001d014019::5:28907750-28909751(-)
Zm00001d022059::7:169186985-169188986(-)
Zm00001d025228::10:110197708-110199709(-)
Zm00001d025878::10:132463176-132465177(+)
Zm00001d051695::4:167036280-167038281(-)
Zm00001d013147::5:5415707-5417708(+)
Zm00001d022643::7:182126125-182128126(+)
Zm00001d030256::1:117005691-117007692(-)
Zm00001d036310::6:83873480-83875481(-)
Zm00001d045676::9:32728636-32730637(-)
Zm00001d022238::7:173394812-173396813(-)
Zm00001d024944::10:96161050-96163051(+)
Zm00001d012511::8:175866345-175868346(-)
Zm00001d014797::5:63621482-63623483(+)
Zm00001d007067::2:221305612-221307613(+)
Zm00001d001834::2:1639649-1641650(-)
Zm00001d053819::4:241708555-241710556(+)
Zm00001d027502::1:6828615-6830616(-)
Zm00001d039182::6:172039348-172041349(+)
Zm00001d004736::2:134748367-134750368(-)
Zm00001d021046::7:141163241-141165242(-)
Zm00001d025801::10:130012015-130014016(+)
Zm00001d031061::1:175168962-175170963(+)
Zm00001d011510::8:152921150-152923151(-)
Zm00001d017390::5:194299361-194301362(+)
Zm00001d029390::1:68590824-68592825(+)
Zm00001d046068::9:61133700-61135701(-)
Zm00001d031101::1:177234238-177236239(+)
Zm00001d023434::10:5437942-5439943(+)
Zm00001d025824::10:130918239-130920240(-)
Zm00001d027860::1:15528776-15530777(+)
Zm00001d010086::8:98838236-98840237(-)
Zm00001d025395::10:116801007-116803008(+)
Zm00001d053991::4:244776705-244778706(+)
Zm00001d006587::2:211691819-211693820(+)
Zm00001d040020::3:23247295-23249296(+)
Zm00001d012265::8:171472005-171474006(+)
Zm00001d028949::1:52581357-52583358(+)
Zm00001d050238::4:75291660-75293661(+)
Zm00001d005516::2:177060317-177062318(+)
Zm00001d047497::9:132660998-132662999(+)
Zm00001d029036::1:55559272-55561273(+)
Zm00001d024745::10:85906364-85908365(+)
Zm00001d034640::1:298692856-298694857(-)
Zm00001d045968::9:50720927-50722928(-)
Zm00001d003038::2:30069778-30071779(+)
Zm00001d040752::3:63581472-63583473(-)
Zm00001d010657::8:123114247-123116248(-)
Zm00001d013447::5:11829362-11831363(-)
Zm00001d029697::1:83044655-83046656(-)
Zm00001d011269::8:145258590-145260591(-)
Zm00001d044775::9:2068362-2070363(-)
Zm00001d011224::8:143652401-143654402(+)
Zm00001d032300::1:221085012-221087013(-)
Zm00001d012679::8:178501965-178503966(-)
Zm00001d024248::10:59445949-59447950(-)
Zm00001d028929::1:51820122-51822123(-)
Zm00001d040263::3:34656690-34658691(-)
Zm00001d031702::1:198849440-198851441(+)
Zm00001d033847::1:275689268-275691269(-)
Zm00001d053852::4:242207058-242209059(+)
Zm00001d045371::9:19938084-19940085(+)
Zm00001d033510::1:265097990-265099991(-)
Zm00001d051062::4:140041172-140043173(-)
Zm00001d036299::6:82824703-82826704(-)
Zm00001d032831::1:239608351-239610352(+)
Zm00001d008663::8:16418030-16420031(-)
Zm00001d045570::9:27014530-27016531(-)
Zm00001d019328::7:28089019-28091020(-)
Zm00001d040850::3:71600958-71602959(-)
Zm00001d002422::2:12313364-12315365(+)
Zm00001d009915::8:89357311-89359312(+)
Zm00001d031159::1:180217646-180219647(-)
Zm00001d019949::7:79133310-79135311(-)
Zm00001d040035::3:23933938-23935939(+)
Zm00001d037968::6:143833211-143835212(+)
Zm00001d014770::5:62506957-62508958(+)
Zm00001d009236::8:45784695-45786696(+)
Zm00001d009305::8:53633516-53635517(+)
Zm00001d048352::9:154856894-154858895(-)
Zm00001d043194::3:191212310-191214311(+)
Zm00001d031480::1:191520505-191522506(-)
Zm00001d042756::3:179000229-179002230(+)
Zm00001d020915::7:136481765-136483766(-)
Zm00001d019163::7:19753823-19755824(-)
Zm00001d035876::6:58232013-58234014(+)
Zm00001d053524::4:233017449-233019450(+)
Zm00001d043562::3:203933254-203935255(-)
Zm00001d012030::8:166783565-166785566(-)
Zm00001d042598::3:173102454-173104455(-)
Zm00001d053980::4:244565300-244567301(-)
Zm00001d052693::4:197538985-197540986(+)
Zm00001d028318::1:30552634-30554635(-)
Zm00001d040203::3:31840172-31842173(+)
Zm00001d024767::10:87220663-87222664(-)
Zm00001d027707::1:11589618-11591619(+)
Zm00001d021898::7:165618534-165620535(+)
Zm00001d037522::6:128048750-128050751(+)
Zm00001d002024::2:4605669-4607670(-)
Zm00001d037051::6:110501965-110503966(-)
Zm00001d036668::6:97148611-97150612(-)
Zm00001d035286::6:19369806-19371807(+)
Zm00001d038319::6:154337541-154339542(+)
Zm00001d043805::3:210591890-210593891(-)
Zm00001d045436::9:22156339-22158340(-)
Zm00001d027354::1:3548868-3550869(-)
Zm00001d032536::1:229863223-229865224(+)
Zm00001d043400::3:198763361-198765362(+)
Zm00001d011085::8:138460265-138462266(+)
Zm00001d015509::5:94538833-94540834(+)
Zm00001d016491::5:164557125-164559126(-)
Zm00001d030738::1:156961526-156963527(-)
Zm00001d017057::5:184103070-184105071(-)
Zm00001d019358::7:29590663-29592664(-)
Zm00001d038954::6:167631581-167633582(-)
Zm00001d029478::1:72422417-72424418(+)
Zm00001d012581::8:176868851-176870852(+)
Zm00001d020792::7:132837044-132839045(+)
Zm00001d024605::10:80140137-80142138(-)
Zm00001d042394::3:164360274-164362275(+)
Zm00001d001951::2:3423782-3425783(-)
Zm00001d017473::5:196993698-196995699(+)
Zm00001d023660::10:13983590-13985591(+)
Zm00001d017938::5:210400654-210402655(-)
Zm00001d038448::6:157418229-157420230(-)
Zm00001d012224::8:170417965-170419966(+)
Zm00001d030796::1:160085864-160087865(+)
Zm00001d019194::7:21098396-21100397(-)
Zm00001d011355::8:147964972-147966973(+)
Zm00001d038809::6:164887810-164889811(+)
Zm00001d005705::2:183951760-183953761(-)
Zm00001d026476::10:146675036-146677037(-)
Zm00001d049867::4:49649024-49651025(-)
Zm00001d004887::2:146643787-146645788(-)
Zm00001d028040::1:21292496-21294497(+)
Zm00001d020666::7:127321566-127323567(-)
Zm00001d010448::8:115609947-115611948(-)
Zm00001d007365::2:229756355-229758356(-)
Zm00001d007687::2:237422272-237424273(-)
Zm00001d032716::1:235900781-235902782(+)
Zm00001d036642::6:95985349-95987350(+)
Zm00001d051434::4:158470655-158472656(-)
Zm00001d009549::8:69755396-69757397(+)
Zm00001d019573::7:43811441-43813442(-)
Zm00001d015086::5:74942509-74944510(+)
Zm00001d029412::1:69430284-69432285(-)
Zm00001d031104::1:177426540-177428541(+)
Zm00001d046195::9:71350003-71352004(+)
Zm00001d023910::10:27637521-27639522(+)
Zm00001d012761::8:180180791-180182792(-)
Zm00001d019008::7:12770722-12772723(+)
Zm00001d049938::4:54076398-54078399(-)
Zm00001d002661::2:18651995-18653996(-)
Zm00001d003753::2:57601530-57603531(-)
Zm00001d026684::10:149858648-149860649(-)
Zm00001d003208::2:36000191-36002192(-)
Zm00001d010715::8:125480781-125482782(+)
Zm00001d050534::4:97670651-97672652(-)
Zm00001d046225::9:73155946-73157947(+)
Zm00001d006677::2:214085348-214087349(+)
Zm00001d013992::5:27759672-27761673(-)
Zm00001d017487::5:197360981-197362982(+)
Zm00001d023683::10:15303068-15305069(+)
Zm00001d053572::4:234907066-234909067(-)
Zm00001d049153::4:17991960-17993961(-)
Zm00001d053643::4:238098456-238100457(+)
Zm00001d038841::6:165628066-165630067(+)
Zm00001d021461::7:152744048-152746049(-)
Zm00001d034023::1:281351077-281353078(+)
Zm00001d052496::4:191484073-191486074(+)
Zm00001d047492::9:132372232-132374233(-)
Zm00001d024265::10:60014447-60016448(+)
Zm00001d021956::7:167087940-167089941(+)
Zm00001d010375::8:111878383-111880384(-)
Zm00001d038598::6:160694569-160696570(-)
Zm00001d024553::10:78047088-78049089(+)
Zm00001d031669::1:198141157-198143158(-)
Zm00001d049141::4:17582810-17584811(-)
Zm00001d018441::5:220901405-220903406(+)
Zm00001d023897::10:26996393-26998394(-)
Zm00001d046836::9:108003044-108005045(-)
Zm00001d045159::9:14624155-14626156(+)
Zm00001d016922::5:180064686-180066687(+)
Zm00001d042123::3:151898722-151900723(+)
Zm00001d037926::6:142179075-142181076(-)
Zm00001d053961::4:244357245-244359246(-)
Zm00001d019522::7:39729534-39731535(+)
Zm00001d005171::2:162260179-162262180(+)
Zm00001d043837::3:211319009-211321010(+)
Zm00001d003031::2:29816332-29818333(+)
Zm00001d013694::5:17723407-17725408(-)
Zm00001d010973::8:135497832-135499833(+)
Zm00001d011227::8:143825837-143827838(-)
Zm00001d003590::2:49122337-49124338(+)
Zm00001d015195::5:78920696-78922697(+)
Zm00001d017246::5:190229920-190231921(-)
Zm00001d017623::5:202009862-202011863(+)
Zm00001d015446::5:90500733-90502734(+)
Zm00001d047727::9:140061358-140063359(-)
Zm00001d045783::9:38792449-38794450(+)
Zm00001d036006::6:65376338-65378339(-)
Zm00001d036933::6:106779956-106781957(-)
Zm00001d032130::1:213959141-213961142(-)
Zm00001d037057::6:110850766-110852767(-)
Zm00001d034151::1:285168179-285170180(+)
Zm00001d028175::1:25498796-25500797(+)
Zm00001d047306::9:126203510-126205511(-)
Zm00001d041710::3:134457632-134459633(-)
Zm00001d012400::8:173701397-173703398(-)
Zm00001d032789::1:238193828-238195829(+)
Zm00001d053856::4:242284113-242286114(+)
Zm00001d028773::1:46169902-46171903(-)
Zm00001d032817::1:239150370-239152371(+)
Zm00001d047433::9:129862529-129864530(-)
Zm00001d040741::3:61280563-61282564(-)
Zm00001d004733::2:134526807-134528808(-)
Zm00001d050083::4:64867788-64869789(+)
Zm00001d032646::1:233066072-233068073(+)
Zm00001d023896::10:26775249-26777250(-)
Zm00001d043950::3:214611674-214613675(-)
Zm00001d028424::1:34546042-34548043(-)
Zm00001d031462::1:191061553-191063554(-)
Zm00001d011012::8:136695227-136697228(+)
Zm00001d047257::9:124523890-124525891(+)
Zm00001d008428::8:8436404-8438405(+)
Zm00001d047276::9:125271738-125273739(-)
Zm00001d015327::5:84629341-84631342(+)
Zm00001d029250::1:63810348-63812349(+)
Zm00001d011741::8:160440823-160442824(+)
Zm00001d027479::1:6245361-6247362(+)
Zm00001d031687::1:198648274-198650275(-)
Zm00001d024596::10:79829434-79831435(+)
Zm00001d040274::3:35355732-35357733(-)
Zm00001d045492::9:24419276-24421277(+)
Zm00001d044983::9:9318975-9320976(-)
Zm00001d052944::4:205743534-205745535(+)
Zm00001d017593::5:201048342-201050343(-)
Zm00001d040251::3:33859457-33861458(-)
Zm00001d031677::1:198455259-198457260(-)
Zm00001d013286::5:7894508-7896509(+)
Zm00001d039160::6:171403687-171405688(+)
Zm00001d032062::1:211123742-211125743(-)
Zm00001d025034::10:100647445-100649446(+)
Zm00001d020224::7:100780182-100782183(+)
Zm00001d016793::5:176109433-176111434(-)
Zm00001d004889::2:147002556-147004557(+)
Zm00001d019611::7:46315763-46317764(-)
Zm00001d052321::4:187093227-187095228(-)
Zm00001d034569::1:296488319-296490320(+)
Zm00001d050043::4:62013183-62015184(+)
Zm00001d011994::8:166067874-166069875(-)
Zm00001d012221::8:170365425-170367426(+)
Zm00001d019898::7:73680907-73682908(-)
Zm00001d028606::1:40598674-40600675(-)
Zm00001d025984::10:135306637-135308638(-)
Zm00001d040603::3:52757276-52759277(+)
Zm00001d054002::4:244900906-244902907(+)
Zm00001d003267::2:38402089-38404090(-)
Zm00001d012690::8:178706243-178708244(-)
Zm00001d032201::1:217004530-217006531(+)
Zm00001d044157::3:220721449-220723450(-)
Zm00001d032484::1:228139392-228141393(-)
Zm00001d006682::2:214234812-214236813(-)
Zm00001d015533::5:96257727-96259728(+)
Zm00001d005519::2:177084844-177086845(+)
Zm00001d053684::4:238988499-238990500(-)
Zm00001d045732::9:35863059-35865060(-)
Zm00001d013910::5:24431985-24433986(-)
Zm00001d015290::5:82879219-82881220(-)
Zm00001d031300::1:185592462-185594463(-)
Zm00001d041635::3:130620057-130622058(+)
Zm00001d006097::2:198118017-198120018(+)
Zm00001d037573::6:130068535-130070536(-)
Zm00001d039584::3:8463131-8465132(-)
Zm00001d037100::6:112290369-112292370(-)
Zm00001d012504::8:175576427-175578428(-)
Zm00001d011719::8:159822827-159824828(+)
Zm00001d006848::2:217789288-217791289(+)
Zm00001d048470::9:156889019-156891020(-)
Zm00001d007786::2:239620568-239622569(+)
Zm00001d024008::10:36384109-36386110(-)
Zm00001d016448::5:162683830-162685831(-)
Zm00001d048084::9:149789845-149791846(-)
Zm00001d047920::9:145456665-145458666(-)
Zm00001d023476::10:6859896-6861897(+)
Zm00001d007375::2:230130558-230132559(-)
Zm00001d012651::8:177878899-177880900(-)
Zm00001d006607::2:212388957-212390958(-)
Zm00001d038440::6:157307680-157309681(-)
Zm00001d023729::10:17437491-17439492(-)
Zm00001d002784::2:22583257-22585258(+)
Zm00001d004659::2:126968172-126970173(+)
Zm00001d002711::2:19967420-19969421(-)
Zm00001d044987::9:9415194-9417195(-)
Zm00001d027545::1:7995131-7997132(+)
Zm00001d036827::6:102931889-102933890(+)
Zm00001d030069::1:103278819-103280820(+)
Zm00001d034622::1:298179146-298181147(+)
Zm00001d048890::4:7213988-7215989(-)
Zm00001d018409::5:220203312-220205313(+)
Zm00001d014521::5:51449670-51451671(+)
Zm00001d035672::6:40183963-40185964(+)
Zm00001d033025::1:247650362-247652363(+)
Zm00001d017930::5:210261941-210263942(-)
Zm00001d017035::5:183276827-183278828(+)
Zm00001d015409::5:88972058-88974059(-)
Zm00001d024378::10:68055743-68057744(-)
Zm00001d031943::1:207696119-207698120(-)
Zm00001d013048::5:3758684-3760685(+)
Zm00001d048574::9:159324701-159326702(+)
Zm00001d045617::9:28911920-28913921(-)
Zm00001d020383::7:110508255-110510256(-)
Zm00001d009579::8:71613599-71615600(-)
Zm00001d002451::2:12960604-12962605(-)
Zm00001d037006::6:108816444-108818445(+)
Zm00001d052598::4:194315307-194317308(-)
Zm00001d034192::1:286207340-286209341(+)
Zm00001d004739::2:135113889-135115890(-)
Zm00001d023234::10:982190-984191(+)
Zm00001d010341::8:110485119-110487120(+)
Zm00001d028330::1:31039988-31041989(+)
Zm00001d026236::10:141666774-141668775(-)
Zm00001d014324::5:41035364-41037365(-)
Zm00001d013348::5:9190707-9192708(-)
Zm00001d029140::1:60224157-60226158(+)
Zm00001d053738::4:240114861-240116862(-)
Zm00001d038758::6:163953988-163955989(+)
Zm00001d053994::4:244802801-244804802(-)
Zm00001d043387::3:198387662-198389663(+)
Zm00001d028642::1:41589606-41591607(+)
Zm00001d042069::3:149625879-149627880(-)
Zm00001d048556::9:158648144-158650145(-)
Zm00001d043737::3:208731332-208733333(+)
Zm00001d030232::1:114927283-114929284(+)
Zm00001d039937::3:19994971-19996972(-)
Zm00001d042968::3:185336341-185338342(-)
Zm00001d040276::3:35445843-35447844(+)
Zm00001d016082::5:143465475-143467476(-)
Zm00001d047482::9:131697467-131699468(-)
Zm00001d006589::2:211705945-211707946(-)
Zm00001d010257::8:106418298-106420299(-)
Zm00001d026580::10:148341585-148343586(+)
Zm00001d052632::4:195453635-195455636(-)
Zm00001d039683::3:11815278-11817279(+)
Zm00001d046065::9:60768341-60770342(-)
Zm00001d021643::7:158944890-158946891(+)
Zm00001d005040::2:155436778-155438779(+)
Zm00001d019329::7:28113383-28115384(+)
Zm00001d024464::10:71968841-71970842(-)
Zm00001d027808::1:14083061-14085062(-)
Zm00001d033981::1:279980894-279982895(+)
Zm00001d012452::8:174783485-174785486(+)
Zm00001d031303::1:185710405-185712406(-)
Zm00001d052726::4:199127479-199129480(-)
Zm00001d034607::1:297656730-297658731(+)
Zm00001d010349::8:110700756-110702757(-)
Zm00001d014254::5:38310795-38312796(+)
Zm00001d037629::6:132331022-132333023(-)
Zm00001d023914::10:27986741-27988742(-)
Zm00001d038408::6:156582665-156584666(+)
Zm00001d015656::5:103457428-103459429(+)
Zm00001d028012::1:20302667-20304668(-)
Zm00001d046777::9:105536509-105538510(+)
Zm00001d001929::2:3088641-3090642(-)
Zm00001d025434::10:118618079-118620080(-)
Zm00001d052029::4:176874880-176876881(+)
Zm00001d009741::8:78864945-78866946(+)
Zm00001d029324::1:65939775-65941776(+)
Zm00001d026137::10:139478314-139480315(+)
Zm00001d053436::4:231345117-231347118(-)
Zm00001d023560::10:10217233-10219234(+)
Zm00001d017947::5:210664205-210666206(+)
Zm00001d023944::10:30899074-30901075(-)
Zm00001d012884::5:1593091-1595092(-)
Zm00001d027472::1:6066782-6068783(+)
Zm00001d010152::8:101645143-101647144(-)
Zm00001d011395::8:149466555-149468556(+)
Zm00001d042493::3:169440991-169442992(-)
Zm00001d004994::2:152812570-152814571(+)
Zm00001d037507::6:127632499-127634500(-)
Zm00001d009813::8:82668723-82670724(-)
Zm00001d045907::9:46988625-46990626(-)
Zm00001d006899::2:218946641-218948642(-)
Zm00001d005301::2:168528288-168530289(+)
Zm00001d014503::5:50643265-50645266(+)
Zm00001d044523::3:230845113-230847114(+)
Zm00001d030870::1:164367796-164369797(-)
Zm00001d023411::10:5025159-5027160(-)
Zm00001d030009::1:98959014-98961015(+)
Zm00001d008839::8:22126635-22128636(+)
Zm00001d028373::1:32470595-32472596(+)
Zm00001d007795::2:239825487-239827488(-)
Zm00001d044754::9:1339265-1341266(+)
Zm00001d035902::6:58856726-58858727(+)
Zm00001d035927::6:60712326-60714327(+)
Zm00001d037442::6:125480415-125482416(+)
Zm00001d036798::6:101219738-101221739(+)
Zm00001d007816::2:240148273-240150274(+)
Zm00001d008179::8:562263-564264(+)
Zm00001d012312::8:172216655-172218656(-)
Zm00001d043252::3:193358426-193360427(-)
Zm00001d016921::5:180065147-180067148(-)
Zm00001d038404::6:156393400-156395401(+)
Zm00001d018830::7:6733250-6735251(-)
Zm00001d010849::8:130312414-130314415(-)
Zm00001d041180::3:102998270-103000271(-)
Zm00001d006576::2:211372057-211374058(-)
Zm00001d034782::1:302190773-302192774(-)
Zm00001d012821::5:903614-905615(-)
Zm00001d012447::8:174717581-174719582(-)
Zm00001d048692::4:3357761-3359762(-)
Zm00001d018987::7:12175130-12177131(-)
Zm00001d042799::3:180212247-180214248(-)
Zm00001d021536::7:155282153-155284154(+)
Zm00001d013887::5:23851642-23853643(+)
Zm00001d019243::7:23654825-23656826(+)
Zm00001d023475::10:6849374-6851375(+)
Zm00001d029103::1:58174344-58176345(-)
Zm00001d017241::5:190063440-190065441(-)
Zm00001d046919::9:110695902-110697903(-)
Zm00001d040500::3:47002597-47004598(+)
Zm00001d027841::1:14846129-14848130(-)
Zm00001d036138::6:74178077-74180078(+)
Zm00001d044089::3:218799794-218801795(-)
Zm00001d027710::1:11717273-11719274(-)
Zm00001d024105::10:45701738-45703739(+)
Zm00001d010585::8:121018814-121020815(-)
Zm00001d025985::10:135305623-135307624(+)
Zm00001d027581::1:8373109-8375110(-)
Zm00001d008496::8:10380734-10382735(+)
Zm00001d005902::2:192280049-192282050(-)
Zm00001d014876::5:66768129-66770130(+)
Zm00001d044437::3:228052769-228054770(+)
Zm00001d041221::3:106169761-106171762(+)
Zm00001d009515::8:68509923-68511924(-)
Zm00001d005368::2:171121880-171123881(-)
Zm00001d008819::8:21637182-21639183(+)
Zm00001d016031::5:140471748-140473749(-)
Zm00001d043485::3:201651128-201653129(+)
Zm00001d044907::9:6895519-6897520(+)
Zm00001d052933::4:205273321-205275322(+)
Zm00001d033652::1:269681808-269683809(+)
Zm00001d041407::3:117394711-117396712(-)
Zm00001d023510::10:8029833-8031834(-)
Zm00001d031672::1:198167907-198169908(-)
Zm00001d052347::4:187794124-187796125(-)
Zm00001d051691::4:166840680-166842681(-)
Zm00001d048175::9:151501306-151503307(+)
Zm00001d050718::4:118686269-118688270(-)
Zm00001d016537::5:166665370-166667371(-)
Zm00001d014944::5:69328921-69330922(-)
Zm00001d003941::2:70596854-70598855(+)
Zm00001d003670::2:53320966-53322967(+)
Zm00001d045836::9:42605397-42607398(-)
Zm00001d019591::7:45112450-45114451(+)
Zm00001d012166::8:169362390-169364391(+)
Zm00001d014260::5:38479283-38481284(+)
Zm00001d042796::3:180093125-180095126(-)
Zm00001d049070::4:14650960-14652961(+)
Zm00001d045421::9:21564760-21566761(+)
Zm00001d029948::1:96082881-96084882(+)
Zm00001d025892::10:133216534-133218535(-)
Zm00001d012041::8:167027887-167029888(+)
Zm00001d030222::1:114051201-114053202(+)
Zm00001d048726::4:4315378-4317379(-)
Zm00001d006337::2:204962060-204964061(+)
Zm00001d030987::1:172155344-172157345(-)
Zm00001d033750::1:272780184-272782185(-)
Zm00001d027804::1:13912506-13914507(+)
Zm00001d006085::2:197747369-197749370(+)
Zm00001d019507::7:38300453-38302454(+)
Zm00001d038235::6:152162359-152164360(+)
Zm00001d003483::2:45546125-45548126(+)
Zm00001d030075::1:103721003-103723004(+)
Zm00001d018925::7:9491220-9493221(-)
Zm00001d010525::8:119260434-119262435(-)
Zm00001d014716::5:60300119-60302120(+)
Zm00001d046183::9:70154849-70156850(-)
Zm00001d012079::8:167757839-167759840(+)
Zm00001d021573::7:156463828-156465829(+)
Zm00001d015037::5:72933299-72935300(+)
Zm00001d048792::4:5626502-5628503(+)
Zm00001d017380::5:193885663-193887664(+)
Zm00001d003544::2:47661411-47663412(+)
Zm00001d023785::10:20082983-20084984(-)
Zm00001d004183::2:89899961-89901962(-)
Zm00001d038927::6:167148266-167150267(+)
Zm00001d047028::9:115818278-115820279(+)
Zm00001d006063::2:197040079-197042080(-)
Zm00001d043126::3:189781375-189783376(+)
Zm00001d030103::1:105861446-105863447(+)
Zm00001d013420::5:10941608-10943609(-)
Zm00001d029738::1:84663317-84665318(+)
Zm00001d048191::9:152142854-152144855(+)
Zm00001d008565::8:13142569-13144570(-)
Zm00001d007883::2:241674835-241676836(+)
Zm00001d026495::10:147113521-147115522(+)
Zm00001d014575::5:54057239-54059240(+)
Zm00001d009369::8:60362496-60364497(+)
Zm00001d013914::5:24679807-24681808(-)
Zm00001d018440::5:220895416-220897417(+)
Zm00001d044608::3:233326909-233328910(+)
Zm00001d020984::7:139073208-139075209(+)
Zm00001d049958::4:55677477-55679478(+)
Zm00001d037734::6:135561002-135563003(+)
Zm00001d038495::6:158581427-158583428(+)
Zm00001d006732::2:215446997-215448998(-)
Zm00001d017847::5:208649026-208651027(-)
Zm00001d029712::1:83592087-83594088(+)
Zm00001d018444::5:220941000-220943001(-)
Zm00001d031595::1:195841424-195843425(-)
Zm00001d019429::7:33319075-33321076(+)
Zm00001d018809::7:5833379-5835380(+)
Zm00001d013377::5:10015613-10017614(+)
Zm00001d007470::2:232405521-232407522(-)
Zm00001d040793::3:66274883-66276884(+)
Zm00001d005013::2:153769025-153771026(-)
Zm00001d011643::8:157372796-157374797(+)
Zm00001d045401::9:20681599-20683600(-)
Zm00001d031850::1:204131354-204133355(+)
Zm00001d028749::1:45280928-45282929(-)
Zm00001d007963::2:244275459-244277460(-)
Zm00001d035561::6:33192020-33194021(+)
Zm00001d037731::6:135530873-135532874(-)
Zm00001d044138::3:220165116-220167117(+)
Zm00001d035208::6:9904273-9906274(+)
Zm00001d044286::3:224218810-224220811(+)
Zm00001d053318::4:225890070-225892071(-)
Zm00001d020664::7:127270735-127272736(-)
Zm00001d034843::1:303648354-303650355(-)
Zm00001d053191::4:219109278-219111279(-)
Zm00001d037641::6:132668290-132670291(-)
Zm00001d013935::5:25226956-25228957(+)
Zm00001d046243::9:76102354-76104355(+)
Zm00001d033621::1:269018879-269020880(-)
Zm00001d045169::9:14890347-14892348(+)
Zm00001d032686::1:234428892-234430893(+)
Zm00001d037034::6:109809347-109811348(+)
Zm00001d043822::3:210991383-210993384(-)
Zm00001d035569::6:33987844-33989845(+)
Zm00001d003861::2:63429722-63431723(+)
Zm00001d043773::3:209658987-209660988(+)
Zm00001d051287::4:151768088-151770089(-)
Zm00001d004495::2:115170366-115172367(-)
Zm00001d046226::9:73242761-73244762(+)
Zm00001d007782::2:239485123-239487124(+)
Zm00001d031040::1:174738137-174740138(+)
Zm00001d023783::10:19976908-19978909(-)
Zm00001d047166::9:120518570-120520571(+)
Zm00001d022010::7:167904317-167906318(+)
Zm00001d045559::9:26675472-26677473(-)
Zm00001d020752::7:131208847-131210848(+)
Zm00001d005648::2:181903814-181905815(-)
Zm00001d039886::3:17687441-17689442(+)
Zm00001d029803::1:87585298-87587299(+)
Zm00001d015012::5:72081808-72083809(-)
Zm00001d027794::1:13665423-13667424(+)
Zm00001d025721::10:127517302-127519303(+)
Zm00001d043834::3:211154158-211156159(+)
Zm00001d004680::2:129991460-129993461(-)
Zm00001d038301::6:153935443-153937444(-)
Zm00001d051879::4:173235281-173237282(+)
Zm00001d048599::4:1041821-1043822(-)
Zm00001d044291::3:224386299-224388300(+)
Zm00001d052372::4:188400337-188402338(-)
Zm00001d034037::1:281976645-281978646(-)
Zm00001d007682::2:237361750-237363751(+)
Zm00001d033854::1:275918721-275920722(-)
Zm00001d037290::6:119550787-119552788(-)
Zm00001d028096::1:22878521-22880522(+)
Zm00001d015233::5:80238839-80240840(-)
Zm00001d024101::10:44981121-44983122(+)
Zm00001d028855::1:48616153-48618154(+)
Zm00001d047869::9:143861640-143863641(+)
Zm00001d017869::5:209161413-209163414(-)
Zm00001d038371::6:155674184-155676185(+)
Zm00001d042264::3:158022761-158024762(-)
Zm00001d023990::10:34691378-34693379(+)
Zm00001d030143::1:108595241-108597242(-)
Zm00001d021516::7:154819845-154821846(+)
Zm00001d049654::4:38848480-38850481(+)
Zm00001d017926::5:210206939-210208940(-)
Zm00001d024595::10:79820511-79822512(-)
Zm00001d052792::4:201130287-201132288(-)
Zm00001d043864::3:212466186-212468187(+)
Zm00001d044274::3:223575066-223577067(+)
Zm00001d020505::7:119715427-119717428(+)
Zm00001d019881::7:72879049-72881050(-)
Zm00001d045063::9:11348018-11350019(-)
Zm00001d026243::10:141738162-141740163(-)
Zm00001d039081::6:169690491-169692492(+)
Zm00001d038521::6:159135159-159137160(+)
Zm00001d002216::2:8326698-8328699(-)
Zm00001d014831::5:64747347-64749348(-)
Zm00001d035823::6:53477423-53479424(-)
Zm00001d023784::10:20015130-20017131(+)
Zm00001d015094::5:75273220-75275221(-)
Zm00001d045556::9:26648358-26650359(+)
Zm00001d048166::9:151246199-151248200(+)
Zm00001d051627::4:165053943-165055944(-)
Zm00001d049948::4:54775830-54777831(-)
Zm00001d045321::9:18924777-18926778(+)
Zm00001d011830::8:162252881-162254882(-)
Zm00001d014272::5:38674216-38676217(+)
Zm00001d021894::7:165552710-165554711(+)
Zm00001d006457::2:208847936-208849937(+)
Zm00001d014730::5:60931770-60933771(+)
Zm00001d012629::8:177494508-177496509(+)
Zm00001d005848::2:190806031-190808032(+)
Zm00001d008567::8:13152861-13154862(-)
Zm00001d049748::4:42990110-42992111(-)
Zm00001d010398::8:112850705-112852706(+)
Zm00001d024207::10:56444654-56446655(+)
Zm00001d026381::10:144815506-144817507(-)
Zm00001d033088::1:250032448-250034449(-)
Zm00001d015602::5:100705900-100707901(-)
Zm00001d034962::1:306900491-306902492(+)
Zm00001d022267::7:174004692-174006693(-)
Zm00001d005431::2:173758442-173760443(-)
Zm00001d036409::6:87174608-87176609(+)
Zm00001d021827::7:163876265-163878266(-)
Zm00001d052765::4:200041849-200043850(-)
Zm00001d010336::8:110255016-110257017(-)
Zm00001d015026::5:72693854-72695855(+)
Zm00001d020421::7:113084609-113086610(+)
Zm00001d013554::5:14165986-14167987(-)
Zm00001d020983::7:139024059-139026060(-)
Zm00001d019889::7:73329204-73331205(-)
Zm00001d013886::5:23780463-23782464(+)
Zm00001d025392::10:116762268-116764269(+)
Zm00001d009123::8:37788709-37790710(+)
Zm00001d010535::8:119685198-119687199(+)
Zm00001d021090::7:142554447-142556448(-)
Zm00001d039224::6:173325483-173327484(+)
Zm00001d039150::6:171095950-171097951(+)
Zm00001d049125::4:16824192-16826193(-)
Zm00001d013439::5:11391785-11393786(-)
Zm00001d047449::9:130553568-130555569(-)
Zm00001d004348::2:105687883-105689884(-)
Zm00001d013583::5:14850671-14852672(+)
Zm00001d011696::8:159024126-159026127(-)
Zm00001d002583::2:15997116-15999117(-)
Zm00001d012587::8:176926735-176928736(+)
Zm00001d050259::4:77097900-77099901(-)
Zm00001d053710::4:239669051-239671052(-)
Zm00001d043151::3:190213191-190215192(+)
Zm00001d015328::5:84700225-84702226(+)
Zm00001d049623::4:37969565-37971566(-)
Zm00001d043388::3:198487397-198489398(+)
Zm00001d043639::3:205802763-205804764(-)
Zm00001d046645::9:100363663-100365664(+)
Zm00001d014185::5:35487841-35489842(-)
Zm00001d045626::9:29240037-29242038(+)
Zm00001d045763::9:37486237-37488238(+)
Zm00001d043753::3:209097219-209099220(+)
Zm00001d021586::7:157211602-157213603(-)
Zm00001d015279::5:82562291-82564292(-)
Zm00001d004554::2:117602528-117604529(+)
Zm00001d050833::4:125335061-125337062(+)
Zm00001d032123::1:213818512-213820513(+)
Zm00001d017601::5:201316417-201318418(-)
Zm00001d048472::9:156916851-156918852(+)
Zm00001d021598::7:157744863-157746864(-)
Zm00001d024850::10:90613000-90615001(+)
Zm00001d018607::7:741288-743289(-)
Zm00001d016674::5:172178818-172180819(+)
Zm00001d047138::9:119755836-119757837(-)
Zm00001d005751::2:186193560-186195561(-)
Zm00001d029543::1:75647561-75649562(-)
Zm00001d039422::3:3910358-3912359(-)
Zm00001d004159::2:87721882-87723883(+)
Zm00001d042097::3:150612736-150614737(+)
Zm00001d002416::2:12277369-12279370(-)
Zm00001d031851::1:204132843-204134844(+)
Zm00001d006207::2:201785321-201787322(+)
Zm00001d007094::2:222141699-222143700(-)
Zm00001d007810::2:240072995-240074996(-)
Zm00001d005378::2:171594498-171596499(-)
Zm00001d049627::4:38068676-38070677(-)
Zm00001d014587::5:54427197-54429198(-)
Zm00001d043295::3:194899108-194901109(+)
Zm00001d034027::1:281458267-281460268(+)
Zm00001d052910::4:204478838-204480839(-)
Zm00001d006309::2:204249377-204251378(-)
Zm00001d037988::6:144426061-144428062(+)
Zm00001d031427::1:189776468-189778469(+)
Zm00001d019698::7:51740257-51742258(-)
Zm00001d029918::1:94343019-94345020(-)
Zm00001d015950::5:133615682-133617683(+)
Zm00001d028431::1:34833156-34835157(-)
Zm00001d030148::1:108717158-108719159(-)
Zm00001d011515::8:153106597-153108598(+)
Zm00001d005392::2:172066941-172068942(-)
Zm00001d006711::2:214999386-215001387(-)
Zm00001d022009::7:167900575-167902576(-)
Zm00001d024444::10:71063792-71065793(-)
Zm00001d012044::8:167190248-167192249(-)
Zm00001d006059::2:196799913-196801914(+)
Zm00001d012459::8:174878245-174880246(-)
Zm00001d040974::3:87046439-87048440(+)
Zm00001d017472::5:196962004-196964005(-)
Zm00001d006400::2:206596811-206598812(-)
Zm00001d052076::4:178747527-178749528(+)
Zm00001d005313::2:169270702-169272703(-)
Zm00001d035409::6:24605172-24607173(+)
Zm00001d012981::5:2678887-2680888(+)
Zm00001d010092::8:99055377-99057378(-)
Zm00001d020157::7:96197519-96199520(+)
Zm00001d037672::6:133573039-133575040(+)
Zm00001d028867::1:49059453-49061454(+)
Zm00001d051662::4:165926585-165928586(-)
Zm00001d021524::7:155150851-155152852(-)
Zm00001d033294::1:257868129-257870130(+)
Zm00001d036998::6:108627637-108629638(-)
Zm00001d052614::4:194777570-194779571(+)
Zm00001d050340::4:82309801-82311802(-)
Zm00001d001800::2:1164800-1166801(+)
Zm00001d043566::3:204190894-204192895(-)
Zm00001d021453::7:152607581-152609582(-)
Zm00001d011519::8:153387710-153389711(-)
Zm00001d003934::2:70026410-70028411(-)
Zm00001d013249::5:7109692-7111693(-)
Zm00001d053396::4:229214183-229216184(+)
Zm00001d031620::1:196380038-196382039(-)
Zm00001d020731::7:130468582-130470583(-)
Zm00001d003970::2:72945505-72947506(-)
Zm00001d051508::4:160710647-160712648(+)
Zm00001d036125::6:73476513-73478514(+)
Zm00001d025757::10:128609744-128611745(-)
Zm00001d041693::3:133752810-133754811(-)
Zm00001d040385::3:40905863-40907864(+)
Zm00001d021930::7:166041922-166043923(+)
Zm00001d036927::6:106650701-106652702(+)
Zm00001d004342::2:105056916-105058917(+)
Zm00001d003730::2:56681754-56683755(+)
Zm00001d018383::5:219689383-219691384(-)
Zm00001d005631::2:181236024-181238025(+)
Zm00001d040061::3:25517891-25519892(-)
Zm00001d045756::9:37393322-37395323(-)
Zm00001d050330::4:81879077-81881078(-)
Zm00001d032344::1:223291110-223293111(-)
Zm00001d050112::4:66650890-66652891(-)
Zm00001d043075::3:188443987-188445988(-)
Zm00001d005328::2:169710133-169712134(-)
Zm00001d026086::10:138087364-138089365(+)
Zm00001d010872::8:131665327-131667328(-)
Zm00001d050268::4:77418570-77420571(-)
Zm00001d034727::1:300811033-300813034(+)
Zm00001d048906::4:7643059-7645060(+)
Zm00001d041063::3:94044065-94046066(+)
Zm00001d043524::3:202712591-202714592(+)
Zm00001d051349::4:155453364-155455365(-)
Zm00001d048962::4:10894368-10896369(+)
Zm00001d013071::5:4311440-4313441(-)
Zm00001d022576::7:180279897-180281898(-)
Zm00001d010083::8:98784785-98786786(-)
Zm00001d043444::3:200354206-200356207(-)
Zm00001d018947::7:10200768-10202769(+)
Zm00001d047658::9:138350519-138352520(-)
Zm00001d034083::1:283637634-283639635(-)
Zm00001d047651::9:138081982-138083983(-)
Zm00001d020845::7:134489306-134491307(-)
Zm00001d006221::2:202186829-202188830(+)
Zm00001d021330::7:149053880-149055881(-)
Zm00001d053662::4:238374489-238376490(+)
Zm00001d013020::5:3282067-3284068(+)
Zm00001d045147::9:14234635-14236636(+)
Zm00001d013537::5:13911312-13913313(-)
Zm00001d026422::10:145494236-145496237(-)
Zm00001d029189::1:61570217-61572218(+)
Zm00001d019836::7:67847206-67849207(+)
Zm00001d043652::3:206065384-206067385(-)
Zm00001d001913::2:2802516-2804517(-)
Zm00001d053853::4:242216202-242218203(-)
Zm00001d038144::6:149271578-149273579(+)
Zm00001d015394::5:88149802-88151803(-)
Zm00001d043860::3:212348263-212350264(+)
Zm00001d021244::7:146788469-146790470(+)
Zm00001d051872::4:172963376-172965377(+)
Zm00001d034768::1:301677267-301679268(-)
Zm00001d004361::2:106296805-106298806(-)
Zm00001d037194::6:115261212-115263213(-)
Zm00001d031509::1:192303852-192305853(-)
Zm00001d036525::6:91186615-91188616(+)
Zm00001d034508::1:294975905-294977906(+)
Zm00001d028000::1:19917746-19919747(+)
Zm00001d031860::1:204438270-204440271(-)
Zm00001d046202::9:71571839-71573840(-)
Zm00001d048249::9:153144263-153146264(+)
Zm00001d006601::2:211821902-211823903(+)
Zm00001d006130::2:199405236-199407237(+)
Zm00001d025008::10:99427146-99429147(+)
Zm00001d011199::8:142753922-142755923(+)
Zm00001d041786::3:138045883-138047884(+)
Zm00001d024628::10:81075977-81077978(-)
Zm00001d008906::8:24730464-24732465(-)
Zm00001d024594::10:79730778-79732779(-)
Zm00001d036602::6:94188753-94190754(+)
Zm00001d040705::3:59361683-59363684(-)
Zm00001d013017::5:3236919-3238920(+)
Zm00001d051851::4:172413262-172415263(-)
Zm00001d027962::1:18457219-18459220(-)
Zm00001d037748::6:136278403-136280404(-)
Zm00001d033453::1:263062867-263064868(-)
Zm00001d040731::3:60613279-60615280(-)
Zm00001d034364::1:290914067-290916068(-)
Zm00001d048442::9:156481636-156483637(+)
Zm00001d002117::2:6106457-6108458(+)
Zm00001d050910::4:130229839-130231840(-)
Zm00001d030212::1:113401652-113403653(-)
Zm00001d011873::8:163444789-163446790(-)
Zm00001d039730::3:13140625-13142626(+)
Zm00001d030669::1:152131393-152133394(+)
Zm00001d005501::2:176339237-176341238(-)
Zm00001d014327::5:41099668-41101669(-)
Zm00001d018907::7:8976743-8978744(-)
Zm00001d027430::1:5115815-5117816(-)
Zm00001d003496::2:46051684-46053685(-)
Zm00001d008462::8:9348633-9350634(+)
Zm00001d037195::6:115286793-115288794(+)
Zm00001d013215::5:6635747-6637748(-)
Zm00001d029530::1:75040277-75042278(+)
Zm00001d041911::3:143135879-143137880(-)
Zm00001d020691::7:128620823-128622824(-)
Zm00001d027570::1:8284754-8286755(-)
Zm00001d036511::6:90947955-90949956(-)
Zm00001d007543::2:234345960-234347961(-)
Zm00001d015258::5:81750610-81752611(-)
Zm00001d049138::4:17364683-17366684(+)
Zm00001d043541::3:203338300-203340301(-)
Zm00001d034951::1:306512208-306514209(-)
Zm00001d025425::10:118292425-118294426(+)
Zm00001d005278::2:167121952-167123953(+)
Zm00001d026014::10:136048922-136050923(-)
Zm00001d033186::1:253271527-253273528(-)
Zm00001d016990::5:182158364-182160365(-)
Zm00001d022386::7:176530370-176532371(+)
Zm00001d044112::3:219574422-219576423(-)
Zm00001d025294::10:112984367-112986368(-)
Zm00001d034036::1:281970832-281972833(-)
Zm00001d020103::7:92280353-92282354(+)
Zm00001d039560::3:7994345-7996346(-)
Zm00001d044863::9:5752019-5754020(-)
Zm00001d021558::7:155978243-155980244(+)
Zm00001d034765::1:301666896-301668897(-)
Zm00001d006310::2:204251068-204253069(+)
Zm00001d020681::7:127877919-127879920(+)
Zm00001d037899::6:141469941-141471942(+)
Zm00001d007210::2:224790418-224792419(-)
Zm00001d045179::9:15322246-15324247(-)
Zm00001d051636::4:165278156-165280157(+)
Zm00001d024852::10:90654750-90656751(+)
Zm00001d032269::1:219851704-219853705(+)
Zm00001d010082::8:98728269-98730270(-)
Zm00001d005105::2:158415329-158417330(-)
Zm00001d029601::1:78653174-78655175(+)
Zm00001d051650::4:165707664-165709665(-)
Zm00001d051472::4:159918189-159920190(-)
Zm00001d018595::7:182583-184584(-)
Zm00001d010522::8:119109630-119111631(-)
Zm00001d020281::7:104032570-104034571(+)
Zm00001d012404::8:173925006-173927007(-)
Zm00001d011602::8:155611914-155613915(-)
Zm00001d006126::2:199264878-199266879(-)
Zm00001d045551::9:26539636-26541637(-)
Zm00001d021770::7:162751883-162753884(+)
Zm00001d026467::10:146437714-146439715(+)
Zm00001d029279::1:64617128-64619129(-)
Zm00001d019442::7:34006726-34008727(-)
Zm00001d051504::4:160594209-160596210(-)
Zm00001d030583::1:146256718-146258719(+)
Zm00001d043895::3:213253503-213255504(-)
Zm00001d046390::9:86859029-86861030(-)
Zm00001d051479::4:160039029-160041030(-)
Zm00001d042654::3:175448229-175450230(+)
Zm00001d037870::6:140474105-140476106(-)
Zm00001d016861::5:178513163-178515164(-)
Zm00001d036206::6:77075325-77077326(+)
Zm00001d024975::10:97689205-97691206(-)
Zm00001d045884::9:45475459-45477460(+)
Zm00001d006549::2:210778100-210780101(+)
Zm00001d053397::4:229274760-229276761(+)
Zm00001d011565::8:154583300-154585301(+)
Zm00001d049092::4:15795221-15797222(+)
Zm00001d031179::1:181312959-181314960(+)
Zm00001d018004::5:211767222-211769223(+)
Zm00001d047180::9:121083805-121085806(+)
Zm00001d028414::1:34136658-34138659(+)
Zm00001d033272::1:257005485-257007486(-)
Zm00001d051254::4:150842443-150844444(-)
Zm00001d052224::4:183708983-183710984(+)
Zm00001d040396::3:41246975-41248976(+)
Zm00001d025141::10:106317286-106319287(+)
Zm00001d043309::3:195734698-195736699(+)
Zm00001d028042::1:21378586-21380587(-)
Zm00001d050925::4:131919006-131921007(-)
Zm00001d006647::2:213348664-213350665(-)
```
