## Supplementary material for "A comprehensive map of preferentially located motifs reveals distinct proximal *cis*-regulatory elements in plants": TTATCATG_containing_gene_set.txt

```
#Occurences of TTATCATG between -10 and 1 (positions relative to the transcription start site)
#36 sequences with TTATCATG in this interval
#0.14% of the sequences in promoter set with TTATCATG (set with 25199 sequences)
Zm00001d045401::9:20681599-20683600(-)
Zm00001d031427::1:189776468-189778469(+)
Zm00001d003496::2:46051684-46053685(-)
Zm00001d024605::10:80140137-80142138(-)
Zm00001d019429::7:33319075-33321076(+)
Zm00001d015037::5:72933299-72935300(+)
Zm00001d019949::7:79133310-79135311(-)
Zm00001d029601::1:78653174-78655175(+)
Zm00001d008448::8:8847024-8849025(+)
Zm00001d049236::4:22176685-22178686(+)
Zm00001d032269::1:219851704-219853705(+)
Zm00001d031555::1:194119053-194121054(+)
Zm00001d030738::1:156961526-156963527(-)
Zm00001d010086::8:98838236-98840237(-)
Zm00001d004431::2:111473012-111475013(-)
Zm00001d045047::9:10989027-10991028(+)
Zm00001d006848::2:217789288-217791289(+)
Zm00001d016287::5:155681712-155683713(-)
Zm00001d048472::9:156916851-156918852(+)
Zm00001d045321::9:18924777-18926778(+)
Zm00001d030069::1:103278819-103280820(+)
Zm00001d044138::3:220165116-220167117(+)
Zm00001d014185::5:35487841-35489842(-)
Zm00001d016914::5:179737226-179739227(+)
Zm00001d051703::4:167219760-167221761(+)
Zm00001d026476::10:146675036-146677037(-)
Zm00001d012581::8:176868851-176870852(+)
Zm00001d023660::10:13983590-13985591(+)
Zm00001d006190::2:201033852-201035853(+)
Zm00001d029189::1:61570217-61572218(+)
Zm00001d040385::3:40905863-40907864(+)
Zm00001d007094::2:222141699-222143700(-)
Zm00001d042069::3:149625879-149627880(-)
Zm00001d043981::3:215528538-215530539(+)
Zm00001d007883::2:241674835-241676836(+)
Zm00001d013651::5:16210142-16212143(-)
```
