## Supplementary material for "A comprehensive map of preferentially located motifs reveals distinct proximal *cis*-regulatory elements in plants": TTATCCAT_containing_gene_set.txt

```
#Occurences of TTATCCAT between -39 and -1 (positions relative to the transcription start site)
#68 sequences with TTATCCAT in this interval
#0.27% of the sequences in promoter set with TTATCCAT (set with 25199 sequences)
Zm00001d048826::4:6033997-6035998(+)
Zm00001d009243::8:46516829-46518830(+)
Zm00001d041180::3:102998270-103000271(-)
Zm00001d053348::4:227081326-227083327(-)
Zm00001d001861::2:2053724-2055725(-)
Zm00001d039564::3:8073121-8075122(-)
Zm00001d047330::9:126721472-126723473(+)
Zm00001d046835::9:107935327-107937328(-)
Zm00001d048829::4:6040629-6042630(-)
Zm00001d036911::6:106205003-106207004(-)
Zm00001d049902::4:51438734-51440735(-)
Zm00001d026520::10:147481385-147483386(-)
Zm00001d017866::5:209139410-209141411(-)
Zm00001d007045::2:220800085-220802086(+)
Zm00001d038319::6:154337541-154339542(+)
Zm00001d013495::5:12769578-12771579(+)
Zm00001d044731::9:651593-653594(-)
Zm00001d021681::7:159846732-159848733(-)
Zm00001d049265::4:23634888-23636889(-)
Zm00001d029551::1:75801916-75803917(+)
Zm00001d005983::2:194676593-194678594(+)
Zm00001d008226::8:1887515-1889516(+)
Zm00001d038646::6:161642566-161644567(+)
Zm00001d044405::3:227328264-227330265(-)
Zm00001d023539::10:9374792-9376793(-)
Zm00001d015059::5:73779064-73781065(-)
Zm00001d042480::3:169059511-169061512(-)
Zm00001d029901::1:93281051-93283052(+)
Zm00001d050200::4:73314851-73316852(-)
Zm00001d043192::3:191177985-191179986(-)
Zm00001d015344::5:85579354-85581355(-)
Zm00001d048412::9:155823801-155825802(-)
Zm00001d045044::9:10940919-10942920(+)
Zm00001d011503::8:152690330-152692331(+)
Zm00001d033818::1:274725409-274727410(+)
Zm00001d034868::1:304295726-304297727(+)
Zm00001d023465::10:6425839-6427840(+)
Zm00001d011990::8:166011865-166013866(+)
Zm00001d013839::5:22104368-22106369(-)
Zm00001d050487::4:92642854-92644855(+)
Zm00001d041506::3:124670005-124672006(+)
Zm00001d045157::9:14564400-14566401(+)
Zm00001d043135::3:189966275-189968276(+)
Zm00001d020951::7:137492445-137494446(+)
Zm00001d025273::10:112115363-112117364(+)
Zm00001d010892::8:132360848-132362849(-)
Zm00001d012763::8:180224988-180226989(+)
Zm00001d021626::7:158453980-158455981(-)
Zm00001d024178::10:53429103-53431104(+)
Zm00001d026712::10:150829978-150831979(+)
Zm00001d053803::4:241440201-241442202(-)
Zm00001d021734::7:161670059-161672060(-)
Zm00001d002296::2:9724607-9726608(+)
Zm00001d003839::2:61800876-61802877(-)
Zm00001d002295::2:9725560-9727561(-)
Zm00001d004997::2:153082487-153084488(+)
Zm00001d007716::2:238068476-238070477(+)
Zm00001d002601::2:16460404-16462405(+)
Zm00001d006089::2:197852448-197854449(-)
Zm00001d003025::2:29748974-29750975(-)
Zm00001d003378::2:42146836-42148837(+)
Zm00001d007279::2:226698040-226700041(-)
Zm00001d019949::7:79133310-79135311(-)
Zm00001d010424::8:114428195-114430196(+)
Zm00001d020063::7:89576119-89578120(+)
Zm00001d043935::3:214159058-214161059(+)
Zm00001d029706::1:83225437-83227438(+)
Zm00001d020937::7:137153090-137155091(+)
```
