## Supplementary material for "A comprehensive map of preferentially located motifs reveals distinct proximal *cis*-regulatory elements in plants": TTATCGAT_containing_gene_set.txt

```
#Occurences of TTATCGAT between 51 and 177 (positions relative to the transcription start site)
#109 sequences with TTATCGAT in this interval
#0.43% of the sequences in promoter set with TTATCGAT (set with 25199 sequences)
Zm00001d013284::5:7859375-7861376(+)
Zm00001d046276::9:77508538-77510539(-)
Zm00001d049654::4:38848480-38850481(+)
Zm00001d053318::4:225890070-225892071(-)
Zm00001d031795::1:202094197-202096198(+)
Zm00001d033857::1:276044237-276046238(+)
Zm00001d002385::2:11638231-11640232(-)
Zm00001d050026::4:60972867-60974868(+)
Zm00001d047848::9:143210851-143212852(+)
Zm00001d005200::2:163305489-163307490(-)
Zm00001d053340::4:226746641-226748642(-)
Zm00001d047924::9:145560662-145562663(-)
Zm00001d045223::9:16506330-16508331(-)
Zm00001d035286::6:19369806-19371807(+)
Zm00001d044523::3:230845113-230847114(+)
Zm00001d026431::10:145718979-145720980(+)
Zm00001d048159::9:151139461-151141462(+)
Zm00001d048924::4:8110756-8112757(-)
Zm00001d020916::7:136511655-136513656(+)
Zm00001d052239::4:184367271-184369272(-)
Zm00001d053806::4:241442449-241444450(+)
Zm00001d042723::3:178233925-178235926(-)
Zm00001d002299::2:9769402-9771403(-)
Zm00001d016335::5:157890698-157892699(+)
Zm00001d016214::5:150603375-150605376(-)
Zm00001d033544::1:266535845-266537846(+)
Zm00001d035519::6:30806239-30808240(+)
Zm00001d006383::2:206309666-206311667(-)
Zm00001d022339::7:175735328-175737329(-)
Zm00001d025384::10:116618321-116620322(-)
Zm00001d004903::2:147880614-147882615(+)
Zm00001d032403::1:225534147-225536148(+)
Zm00001d011248::8:144590601-144592602(-)
Zm00001d053277::4:223882107-223884108(+)
Zm00001d021502::7:154176211-154178212(-)
Zm00001d028719::1:44243979-44245980(-)
Zm00001d047796::9:141978085-141980086(+)
Zm00001d030503::1:139710812-139712813(+)
Zm00001d042517::3:170329661-170331662(-)
Zm00001d017012::5:182687300-182689301(+)
Zm00001d052693::4:197538985-197540986(+)
Zm00001d024339::10:65522783-65524784(+)
Zm00001d012935::5:2224710-2226711(-)
Zm00001d011711::8:159471291-159473292(-)
Zm00001d017820::5:207732146-207734147(+)
Zm00001d020931::7:136912146-136914147(+)
Zm00001d046710::9:103065705-103067706(-)
Zm00001d001851::2:1932573-1934574(-)
Zm00001d047073::9:117287453-117289454(-)
Zm00001d041864::3:141455904-141457905(+)
Zm00001d049690::4:40426465-40428466(+)
Zm00001d022391::7:176621718-176623719(+)
Zm00001d042454::3:168341836-168343837(+)
Zm00001d054033::4:245347906-245349907(-)
Zm00001d030314::1:121819096-121821097(+)
Zm00001d023556::10:10136357-10138358(-)
Zm00001d019035::7:13727025-13729026(+)
Zm00001d047721::9:139935041-139937042(+)
Zm00001d031632::1:196907557-196909558(-)
Zm00001d003825::2:61125385-61127386(-)
Zm00001d004004::2:74915271-74917272(-)
Zm00001d036069::6:70206862-70208863(-)
Zm00001d047861::9:143639141-143641142(+)
Zm00001d051687::4:166719193-166721194(-)
Zm00001d044648::3:233937394-233939395(+)
Zm00001d050393::4:85558922-85560923(+)
Zm00001d024061::10:40786554-40788555(-)
Zm00001d002998::2:29039300-29041301(+)
Zm00001d020245::7:101950194-101952195(-)
Zm00001d033421::1:262586524-262588525(+)
Zm00001d042039::3:148143622-148145623(+)
Zm00001d003309::2:39699872-39701873(-)
Zm00001d053072::4:212305989-212307990(-)
Zm00001d030256::1:117005691-117007692(-)
Zm00001d002836::2:24256947-24258948(+)
Zm00001d044152::3:220527271-220529272(-)
Zm00001d017905::5:209879037-209881038(-)
Zm00001d054077::4:245966219-245968220(+)
Zm00001d018419::5:220375991-220377992(+)
Zm00001d009660::8:74949844-74951845(+)
Zm00001d028042::1:21378586-21380587(-)
Zm00001d019383::7:30993817-30995818(-)
Zm00001d019897::7:73564717-73566718(-)
Zm00001d030075::1:103721003-103723004(+)
Zm00001d007567::2:235016607-235018608(+)
Zm00001d023811::10:22867994-22869995(+)
Zm00001d016334::5:157891706-157893707(-)
Zm00001d023339::10:3669172-3671173(-)
Zm00001d038205::6:151482732-151484733(+)
Zm00001d045953::9:49411789-49413790(+)
Zm00001d033228::1:255218055-255220056(+)
Zm00001d012601::8:177058339-177060340(-)
Zm00001d048158::9:151100489-151102490(+)
Zm00001d020288::7:104311270-104313271(+)
Zm00001d036761::6:99959845-99961846(+)
Zm00001d029664::1:81801532-81803533(+)
Zm00001d007521::2:233711831-233713832(+)
Zm00001d011704::8:159245369-159247370(-)
Zm00001d029148::1:60524516-60526517(-)
Zm00001d022115::7:170670860-170672861(-)
Zm00001d004084::2:80921813-80923814(-)
Zm00001d031687::1:198648274-198650275(-)
Zm00001d011566::8:154587505-154589506(+)
Zm00001d020718::7:130046192-130048193(+)
Zm00001d036916::6:106354825-106356826(-)
Zm00001d028748::1:45268316-45270317(-)
Zm00001d028565::1:39239162-39241163(-)
Zm00001d040656::3:56773651-56775652(-)
Zm00001d047566::9:135784866-135786867(+)
```
