## Supplementary material for "A comprehensive map of preferentially located motifs reveals distinct proximal *cis*-regulatory elements in plants": TTATGAAC_containing_gene_set.txt

```
#Occurences of TTATGAAC between -21 and 96 (positions relative to the transcription start site)
#184 sequences with TTATGAAC in this interval
#0.73% of the sequences in promoter set with TTATGAAC (set with 25199 sequences)
Zm00001d028527::1:38213980-38215981(+)
Zm00001d029207::1:62415535-62417536(+)
Zm00001d012308::8:172185948-172187949(+)
Zm00001d015463::5:91732348-91734349(+)
Zm00001d026495::10:147113521-147115522(+)
Zm00001d006752::2:215861449-215863450(+)
Zm00001d047677::9:139093937-139095938(-)
Zm00001d011156::8:141116479-141118480(+)
Zm00001d020915::7:136481765-136483766(-)
Zm00001d040189::3:31399623-31401624(+)
Zm00001d053827::4:241946191-241948192(-)
Zm00001d032269::1:219851704-219853705(+)
Zm00001d006875::2:218326004-218328005(+)
Zm00001d035995::6:65186917-65188918(+)
Zm00001d045497::9:24458387-24460388(+)
Zm00001d015211::5:79555211-79557212(-)
Zm00001d019561::7:42677355-42679356(+)
Zm00001d044129::3:219978457-219980458(+)
Zm00001d015823::5:124229087-124231088(-)
Zm00001d050140::4:68706356-68708357(+)
Zm00001d018639::7:1412959-1414960(+)
Zm00001d037235::6:117168712-117170713(-)
Zm00001d015779::5:118855665-118857666(-)
Zm00001d051761::4:168958180-168960181(+)
Zm00001d028787::1:46388052-46390053(+)
Zm00001d031996::1:209090245-209092246(+)
Zm00001d017209::5:188992108-188994109(-)
Zm00001d049055::4:14075557-14077558(-)
Zm00001d054012::4:245104413-245106414(+)
Zm00001d047387::9:128438432-128440433(-)
Zm00001d034415::1:292329707-292331708(+)
Zm00001d022144::7:171126049-171128050(+)
Zm00001d024430::10:70579547-70581548(+)
Zm00001d030761::1:158662237-158664238(+)
Zm00001d016898::5:179622214-179624215(+)
Zm00001d045097::9:12383836-12385837(+)
Zm00001d011926::8:164781403-164783404(-)
Zm00001d037420::6:124958460-124960461(-)
Zm00001d007769::2:239295866-239297867(-)
Zm00001d040816::3:67781328-67783329(-)
Zm00001d015780::5:118855394-118857395(+)
Zm00001d030951::1:168633317-168635318(+)
Zm00001d050928::4:132063868-132065869(-)
Zm00001d041214::3:105720153-105722154(+)
Zm00001d041491::3:123758700-123760701(+)
Zm00001d048550::9:158530805-158532806(+)
Zm00001d009329::8:56606033-56608034(+)
Zm00001d049156::4:18279904-18281905(-)
Zm00001d016938::5:180475680-180477681(-)
Zm00001d029794::1:87315645-87317646(-)
Zm00001d012079::8:167757839-167759840(+)
Zm00001d032029::1:209941245-209943246(+)
Zm00001d031902::1:206153422-206155423(-)
Zm00001d014325::5:41053726-41055727(-)
Zm00001d024293::10:62335131-62337132(+)
Zm00001d022434::7:177644675-177646676(+)
Zm00001d023908::10:27500635-27502636(+)
Zm00001d031522::1:192761815-192763816(-)
Zm00001d015717::5:111709185-111711186(+)
Zm00001d004930::2:149273951-149275952(+)
Zm00001d016570::5:167857220-167859221(-)
Zm00001d014239::5:37689645-37691646(-)
Zm00001d031203::1:181976819-181978820(+)
Zm00001d053901::4:243352597-243354598(+)
Zm00001d035184::6:8534833-8536834(-)
Zm00001d029921::1:94475660-94477661(-)
Zm00001d008546::8:12514516-12516517(-)
Zm00001d017323::5:192702092-192704093(-)
Zm00001d021579::7:156777924-156779925(-)
Zm00001d002887::2:25783295-25785296(-)
Zm00001d036782::6:100782091-100784092(-)
Zm00001d014479::5:49672527-49674528(-)
Zm00001d039580::3:8287700-8289701(-)
Zm00001d050876::4:128064146-128066147(-)
Zm00001d028216::1:26775730-26777731(-)
Zm00001d009504::8:67752273-67754274(+)
Zm00001d038698::6:162809312-162811313(-)
Zm00001d006595::2:211794113-211796114(-)
Zm00001d011173::8:141782767-141784768(-)
Zm00001d012156::8:169074733-169076734(-)
Zm00001d031164::1:180368192-180370193(+)
Zm00001d019227::7:22699783-22701784(+)
Zm00001d029726::1:84227387-84229388(+)
Zm00001d012560::8:176651156-176653157(-)
Zm00001d005250::2:165696144-165698145(-)
Zm00001d016286::5:155679212-155681213(+)
Zm00001d015971::5:135064641-135066642(+)
Zm00001d016037::5:140887716-140889717(+)
Zm00001d038481::6:158361033-158363034(-)
Zm00001d027296::1:2107688-2109689(+)
Zm00001d033625::1:269138139-269140140(-)
Zm00001d015308::5:83965124-83967125(+)
Zm00001d020776::7:132115846-132117847(+)
Zm00001d007600::2:235987100-235989101(-)
Zm00001d044324::3:225196472-225198473(+)
Zm00001d051360::4:155950818-155952819(+)
Zm00001d019375::7:30716792-30718793(+)
Zm00001d025784::10:129518655-129520656(-)
Zm00001d019760::7:57491475-57493476(+)
Zm00001d023904::10:27311848-27313849(+)
Zm00001d048595::4:984006-986007(-)
Zm00001d003406::2:43302458-43304459(-)
Zm00001d012351::8:172910945-172912946(+)
Zm00001d018795::7:5386014-5388015(-)
Zm00001d049421::4:29957585-29959586(-)
Zm00001d017324::5:192700994-192702995(+)
Zm00001d020110::7:92790262-92792263(+)
Zm00001d053452::4:232181939-232183940(-)
Zm00001d032069::1:211231888-211233889(-)
Zm00001d052998::4:208175028-208177029(-)
Zm00001d021891::7:165508356-165510357(-)
Zm00001d050259::4:77097900-77099901(-)
Zm00001d027880::1:16435407-16437408(+)
Zm00001d042590::3:172908807-172910808(+)
Zm00001d016493::5:164626345-164628346(+)
Zm00001d012557::8:176584046-176586047(-)
Zm00001d018257::5:217523950-217525951(-)
Zm00001d013310::5:8292761-8294762(+)
Zm00001d048953::4:10607052-10609053(-)
Zm00001d002715::2:20228631-20230632(-)
Zm00001d041711::3:134554029-134556030(-)
Zm00001d015473::5:92114613-92116614(-)
Zm00001d038984::6:168207690-168209691(-)
Zm00001d039498::3:6004845-6006846(-)
Zm00001d006866::2:218205167-218207168(+)
Zm00001d004691::2:131618179-131620180(+)
Zm00001d052003::4:176261389-176263390(-)
Zm00001d002875::2:25268172-25270173(-)
Zm00001d046128::9:65191246-65193247(+)
Zm00001d031832::1:203117050-203119051(+)
Zm00001d021086::7:142450463-142452464(+)
Zm00001d025570::10:122601323-122603324(+)
Zm00001d024356::10:66568776-66570777(-)
Zm00001d013779::5:19940220-19942221(+)
Zm00001d045659::9:31474342-31476343(-)
Zm00001d018864::7:7673653-7675654(+)
Zm00001d051902::4:173986960-173988961(+)
Zm00001d049873::4:49839290-49841291(+)
Zm00001d046035::9:57473525-57475526(-)
Zm00001d012339::8:172717795-172719796(-)
Zm00001d007229::2:225209576-225211577(+)
Zm00001d007532::2:234164117-234166118(-)
Zm00001d005726::2:184841113-184843114(+)
Zm00001d031444::1:190264894-190266895(+)
Zm00001d048471::9:156888602-156890603(+)
Zm00001d023647::10:13532367-13534368(+)
Zm00001d006678::2:214095872-214097873(+)
Zm00001d006351::2:205404278-205406279(-)
Zm00001d047047::9:116615835-116617836(-)
Zm00001d003878::2:64525038-64527039(+)
Zm00001d036998::6:108627637-108629638(-)
Zm00001d046753::9:104399424-104401425(+)
Zm00001d018004::5:211767222-211769223(+)
Zm00001d011402::8:149528632-149530633(+)
Zm00001d036531::6:91292941-91294942(-)
Zm00001d039006::6:168663300-168665301(-)
Zm00001d005932::2:193257281-193259282(+)
Zm00001d017926::5:210206939-210208940(-)
Zm00001d028367::1:32296739-32298740(-)
Zm00001d006755::2:215969655-215971656(+)
Zm00001d035487::6:28935903-28937904(+)
Zm00001d029803::1:87585298-87587299(+)
Zm00001d021728::7:161526736-161528737(-)
Zm00001d028715::1:44172058-44174059(-)
Zm00001d028240::1:27697182-27699183(-)
Zm00001d047389::9:128554211-128556212(+)
Zm00001d049267::4:23798304-23800305(-)
Zm00001d007401::2:230847126-230849127(+)
Zm00001d051883::4:173397194-173399195(+)
Zm00001d047048::9:116614710-116616711(+)
Zm00001d016613::5:170112200-170114201(+)
Zm00001d038364::6:155604253-155606254(+)
Zm00001d015822::5:123931030-123933031(-)
Zm00001d021218::7:146450218-146452219(-)
Zm00001d046558::9:95898560-95900561(-)
Zm00001d023316::10:2859634-2861635(-)
Zm00001d037985::6:144390466-144392467(+)
Zm00001d030751::1:158116505-158118506(+)
Zm00001d001935::2:3111882-3113883(-)
Zm00001d028424::1:34546042-34548043(-)
Zm00001d044503::3:230005887-230007888(+)
Zm00001d035741::6:44435001-44437002(-)
Zm00001d012561::8:176653919-176655920(+)
Zm00001d032923::1:243206528-243208529(+)
```
