## Supplementary material for "A comprehensive map of preferentially located motifs reveals distinct proximal *cis*-regulatory elements in plants": TTATGCA_containing_gene_set.txt

```
#Occurences of TTATGCA between -38 and 15 (positions relative to the transcription start site)
#307 sequences with TTATGCA in this interval
#1.22% of the sequences in promoter set with TTATGCA (set with 25199 sequences)
Zm00001d031778::1:201513767-201515768(+)
Zm00001d022310::7:174906539-174908540(+)
Zm00001d019186::7:20834257-20836258(-)
Zm00001d014392::5:44431558-44433559(+)
Zm00001d035047::6:3077705-3079706(+)
Zm00001d031531::1:192990692-192992693(+)
Zm00001d053017::4:209240757-209242758(+)
Zm00001d013894::5:24017743-24019744(+)
Zm00001d013733::5:18863369-18865370(-)
Zm00001d044756::9:1356948-1358949(+)
Zm00001d044171::3:221070507-221072508(-)
Zm00001d046947::9:112274778-112276779(-)
Zm00001d007968::2:244322993-244324994(-)
Zm00001d037858::6:139995414-139997415(-)
Zm00001d029627::1:80553516-80555517(+)
Zm00001d027388::1:4147150-4149151(-)
Zm00001d050322::4:81385207-81387208(-)
Zm00001d038412::6:156656684-156658685(-)
Zm00001d004840::2:143077580-143079581(+)
Zm00001d017700::5:204561835-204563836(-)
Zm00001d047498::9:132738401-132740402(+)
Zm00001d009731::8:78410570-78412571(-)
Zm00001d038917::6:166899370-166901371(-)
Zm00001d017264::5:191015885-191017886(+)
Zm00001d051569::4:162990588-162992589(+)
Zm00001d034073::1:283192229-283194230(+)
Zm00001d050567::4:101327502-101329503(-)
Zm00001d035634::6:37854232-37856233(+)
Zm00001d037139::6:113725928-113727929(+)
Zm00001d047428::9:129719029-129721030(+)
Zm00001d041692::3:133577955-133579956(-)
Zm00001d025404::10:117396455-117398456(-)
Zm00001d018938::7:9822282-9824283(+)
Zm00001d010460::8:116266569-116268570(+)
Zm00001d014652::5:57320288-57322289(+)
Zm00001d043821::3:210973866-210975867(+)
Zm00001d039373::3:2748188-2750189(-)
Zm00001d045945::9:48529727-48531728(-)
Zm00001d011147::8:140679105-140681106(+)
Zm00001d017395::5:194478348-194480349(-)
Zm00001d037009::6:108928030-108930031(-)
Zm00001d052333::4:187329313-187331314(+)
Zm00001d035028::6:2256165-2258166(+)
Zm00001d024475::10:72602798-72604799(-)
Zm00001d038115::6:148505357-148507358(-)
Zm00001d047833::9:142792420-142794421(-)
Zm00001d053911::4:243521552-243523553(+)
Zm00001d018732::7:3337457-3339458(+)
Zm00001d014114::5:32987543-32989544(+)
Zm00001d015469::5:91980000-91982001(-)
Zm00001d048924::4:8110756-8112757(-)
Zm00001d029650::1:81320141-81322142(+)
Zm00001d047887::9:144329924-144331925(-)
Zm00001d017550::5:199323840-199325841(-)
Zm00001d034043::1:282041566-282043567(+)
Zm00001d041863::3:141449289-141451290(-)
Zm00001d049607::4:37271553-37273554(+)
Zm00001d022194::7:172578846-172580847(-)
Zm00001d032721::1:236113665-236115666(-)
Zm00001d036834::6:103291036-103293037(+)
Zm00001d038123::6:148748040-148750041(-)
Zm00001d008869::8:23361374-23363375(+)
Zm00001d041741::3:135628918-135630919(+)
Zm00001d034345::1:290271083-290273084(+)
Zm00001d021703::7:160761468-160763469(-)
Zm00001d016921::5:180065147-180067148(-)
Zm00001d050049::4:62565768-62567769(-)
Zm00001d028630::1:41455919-41457920(-)
Zm00001d037615::6:131884055-131886056(+)
Zm00001d004172::2:89174702-89176703(-)
Zm00001d010924::8:133672781-133674782(+)
Zm00001d046761::9:104737263-104739264(+)
Zm00001d011786::8:161547184-161549185(+)
Zm00001d043182::3:190806258-190808259(+)
Zm00001d034655::1:298993498-298995499(+)
Zm00001d033913::1:278403618-278405619(+)
Zm00001d029448::1:71160169-71162170(+)
Zm00001d020935::7:137125038-137127039(+)
Zm00001d052784::4:200746869-200748870(-)
Zm00001d049576::4:35887018-35889019(+)
Zm00001d030644::1:150481894-150483895(+)
Zm00001d013991::5:27691421-27693422(+)
Zm00001d052054::4:177897913-177899914(+)
Zm00001d025116::10:105049221-105051222(+)
Zm00001d031821::1:202910939-202912940(+)
Zm00001d014331::5:41120985-41122986(-)
Zm00001d009936::8:90589647-90591648(-)
Zm00001d052324::4:187127353-187129354(-)
Zm00001d017066::5:184298782-184300783(+)
Zm00001d004509::2:115861338-115863339(-)
Zm00001d027648::1:10060101-10062102(+)
Zm00001d018517::5:222358609-222360610(-)
Zm00001d009372::8:60517804-60519805(-)
Zm00001d015748::5:115887239-115889240(-)
Zm00001d052832::4:202129642-202131643(+)
Zm00001d018246::5:217332877-217334878(+)
Zm00001d016440::5:162359127-162361128(+)
Zm00001d014415::5:45479976-45481977(+)
Zm00001d052364::4:188307575-188309576(-)
Zm00001d024670::10:82956794-82958795(+)
Zm00001d042264::3:158022761-158024762(-)
Zm00001d026185::10:140540561-140542562(-)
Zm00001d025997::10:135687336-135689337(-)
Zm00001d014998::5:71501571-71503572(+)
Zm00001d009007::8:29789716-29791717(-)
Zm00001d037947::6:143124661-143126662(+)
Zm00001d027698::1:11322110-11324111(-)
Zm00001d011766::8:161194302-161196303(+)
Zm00001d044132::3:220046847-220048848(+)
Zm00001d005250::2:165696144-165698145(-)
Zm00001d036310::6:83873480-83875481(-)
Zm00001d020845::7:134489306-134491307(-)
Zm00001d020038::7:87794084-87796085(+)
Zm00001d036420::6:87681861-87683862(+)
Zm00001d001808::2:1266678-1268679(+)
Zm00001d012276::8:171738419-171740420(+)
Zm00001d044605::3:233289606-233291607(+)
Zm00001d037981::6:144085187-144087188(+)
Zm00001d009152::8:39845948-39847949(+)
Zm00001d038299::6:153763810-153765811(-)
Zm00001d036727::6:99185517-99187518(-)
Zm00001d021823::7:163772261-163774262(+)
Zm00001d041353::3:113998675-114000676(+)
Zm00001d031205::1:182000730-182002731(+)
Zm00001d023877::10:26076086-26078087(-)
Zm00001d039976::3:21376506-21378507(+)
Zm00001d041857::3:141368077-141370078(+)
Zm00001d028818::1:47589001-47591002(-)
Zm00001d039671::3:11563006-11565007(-)
Zm00001d048554::9:158619640-158621641(+)
Zm00001d045907::9:46988625-46990626(-)
Zm00001d028007::1:20104475-20106476(+)
Zm00001d033726::1:272346251-272348252(-)
Zm00001d046388::9:86623752-86625753(+)
Zm00001d034382::1:291400331-291402332(+)
Zm00001d032849::1:239990266-239992267(-)
Zm00001d016397::5:160950727-160952728(+)
Zm00001d047886::9:144312450-144314451(-)
Zm00001d047740::9:140363278-140365279(-)
Zm00001d003002::2:29215887-29217888(+)
Zm00001d033397::1:261809038-261811039(+)
Zm00001d049284::4:24396336-24398337(-)
Zm00001d022457::7:178106197-178108198(+)
Zm00001d010888::8:132246645-132248646(-)
Zm00001d018696::7:2697397-2699398(+)
Zm00001d046474::9:91599358-91601359(+)
Zm00001d029903::1:93425755-93427756(-)
Zm00001d010442::8:115335181-115337182(-)
Zm00001d012647::8:177799596-177801597(-)
Zm00001d018470::5:221361675-221363676(-)
Zm00001d044230::3:222534699-222536700(+)
Zm00001d016993::5:182187248-182189249(+)
Zm00001d015952::5:133825114-133827115(-)
Zm00001d048538::9:158094460-158096461(+)
Zm00001d036496::6:90595516-90597517(+)
Zm00001d017247::5:190231144-190233145(+)
Zm00001d003452::2:44832330-44834331(-)
Zm00001d030627::1:149696242-149698243(-)
Zm00001d028662::1:42228098-42230099(+)
Zm00001d050304::4:80222982-80224983(-)
Zm00001d033029::1:247786161-247788162(-)
Zm00001d026311::10:143368785-143370786(-)
Zm00001d048867::4:6757142-6759143(-)
Zm00001d044401::3:227191682-227193683(-)
Zm00001d002312::2:10109155-10111156(-)
Zm00001d049888::4:50685938-50687939(+)
Zm00001d001830::2:1558109-1560110(+)
Zm00001d021878::7:165287278-165289279(-)
Zm00001d014858::5:65679228-65681229(+)
Zm00001d036773::6:100234532-100236533(+)
Zm00001d019700::7:51776270-51778271(-)
Zm00001d038336::6:154805256-154807257(-)
Zm00001d017434::5:195858806-195860807(+)
Zm00001d044402::3:227280157-227282158(-)
Zm00001d012079::8:167757839-167759840(+)
Zm00001d029478::1:72422417-72424418(+)
Zm00001d033318::1:258873950-258875951(-)
Zm00001d041745::3:135767606-135769607(-)
Zm00001d032932::1:243650882-243652883(-)
Zm00001d043540::3:203329748-203331749(-)
Zm00001d042720::3:178127429-178129430(+)
Zm00001d005110::2:158573658-158575659(+)
Zm00001d004804::2:140345223-140347224(-)
Zm00001d004123::2:84356019-84358020(-)
Zm00001d047594::9:136619698-136621699(-)
Zm00001d011112::8:139304720-139306721(+)
Zm00001d035993::6:65162781-65164782(-)
Zm00001d041064::3:94324920-94326921(-)
Zm00001d050277::4:78274486-78276487(-)
Zm00001d049638::4:38437361-38439362(-)
Zm00001d048790::4:5582320-5584321(+)
Zm00001d028695::1:43358823-43360824(-)
Zm00001d021145::7:144096008-144098009(-)
Zm00001d027794::1:13665423-13667424(+)
Zm00001d024125::10:48081220-48083221(-)
Zm00001d031092::1:176868458-176870459(+)
Zm00001d031271::1:184634310-184636311(-)
Zm00001d014819::5:64522703-64524704(+)
Zm00001d047884::9:144199072-144201073(-)
Zm00001d020284::7:104146532-104148533(+)
Zm00001d047633::9:137593557-137595558(+)
Zm00001d051529::4:161592999-161595000(+)
Zm00001d012772::8:180570068-180572069(+)
Zm00001d030741::1:157308971-157310972(+)
Zm00001d012863::5:1290436-1292437(+)
Zm00001d042626::3:174362275-174364276(+)
Zm00001d052932::4:205273786-205275787(-)
Zm00001d037001::6:108724044-108726045(+)
Zm00001d036772::6:100231985-100233986(+)
Zm00001d049982::4:56862216-56864217(+)
Zm00001d005822::2:189711906-189713907(-)
Zm00001d034010::1:281129243-281131244(-)
Zm00001d017331::5:193178529-193180530(-)
Zm00001d050928::4:132063868-132065869(-)
Zm00001d024635::10:81354018-81356019(+)
Zm00001d033370::1:260857229-260859230(-)
Zm00001d033502::1:264641717-264643718(-)
Zm00001d029768::1:86259615-86261616(+)
Zm00001d012637::8:177554043-177556044(+)
Zm00001d007896::2:241905692-241907693(-)
Zm00001d007130::2:222970367-222972368(-)
Zm00001d029337::1:66507354-66509355(-)
Zm00001d009402::8:62917478-62919479(-)
Zm00001d036693::6:97877295-97879296(+)
Zm00001d021388::7:150651041-150653042(+)
Zm00001d044095::3:219029665-219031666(+)
Zm00001d037465::6:126140181-126142182(+)
Zm00001d016185::5:148954312-148956313(+)
Zm00001d037660::6:133295965-133297966(-)
Zm00001d007521::2:233711831-233713832(+)
Zm00001d008497::8:10437603-10439604(+)
Zm00001d018525::5:222473387-222475388(+)
Zm00001d042467::3:168597855-168599856(+)
Zm00001d042556::3:171672779-171674780(+)
Zm00001d010369::8:111491278-111493279(+)
Zm00001d012171::8:169443674-169445675(-)
Zm00001d049077::4:14997755-14999756(-)
Zm00001d034929::1:305921673-305923674(-)
Zm00001d012869::5:1397429-1399430(-)
Zm00001d046707::9:103037584-103039585(-)
Zm00001d002656::2:18448819-18450820(+)
Zm00001d007426::2:231457167-231459168(-)
Zm00001d020569::7:122617469-122619470(+)
Zm00001d036285::6:81821713-81823714(+)
Zm00001d040191::3:31617778-31619779(+)
Zm00001d048416::9:155901508-155903509(-)
Zm00001d004551::2:117421714-117423715(-)
Zm00001d044908::9:6926229-6928230(+)
Zm00001d024030::10:38228178-38230179(-)
Zm00001d038021::6:145392469-145394470(+)
Zm00001d036795::6:101161547-101163548(-)
Zm00001d033453::1:263062867-263064868(-)
Zm00001d017094::5:185240474-185242475(-)
Zm00001d025847::10:131488255-131490256(+)
Zm00001d033357::1:260112919-260114920(+)
Zm00001d004620::2:122443331-122445332(-)
Zm00001d037528::6:128148327-128150328(-)
Zm00001d030424::1:131545450-131547451(+)
Zm00001d027846::1:15062532-15064533(-)
Zm00001d006789::2:216679291-216681292(+)
Zm00001d029682::1:82565886-82567887(-)
Zm00001d016202::5:150381816-150383817(-)
Zm00001d022603::7:180894347-180896348(-)
Zm00001d035474::6:28421942-28423943(+)
Zm00001d031536::1:193618936-193620937(+)
Zm00001d032423::1:225975508-225977509(-)
Zm00001d036975::6:108059912-108061913(+)
Zm00001d011111::8:139305688-139307689(-)
Zm00001d021299::7:148225623-148227624(-)
Zm00001d051315::4:153337315-153339316(-)
Zm00001d031854::1:204240914-204242915(-)
Zm00001d024895::10:93456206-93458207(+)
Zm00001d024745::10:85906364-85908365(+)
Zm00001d039066::6:169500564-169502565(-)
Zm00001d042961::3:184963095-184965096(+)
Zm00001d029136::1:60084548-60086549(+)
Zm00001d007782::2:239485123-239487124(+)
Zm00001d031473::1:191326327-191328328(+)
Zm00001d008284::8:3993083-3995084(+)
Zm00001d037463::6:126030208-126032209(+)
Zm00001d003539::2:47414315-47416316(-)
Zm00001d044405::3:227328264-227330265(-)
Zm00001d005896::2:192057775-192059776(-)
Zm00001d045645::9:30796622-30798623(-)
Zm00001d043477::3:201454161-201456162(-)
Zm00001d047641::9:137877541-137879542(+)
Zm00001d004356::2:105963864-105965865(-)
Zm00001d035302::6:20200991-20202992(+)
Zm00001d041961::3:145903568-145905569(-)
Zm00001d045863::9:44370024-44372025(-)
Zm00001d047885::9:144244706-144246707(-)
Zm00001d051421::4:158023293-158025294(-)
Zm00001d020755::7:131257044-131259045(-)
Zm00001d044374::3:226361727-226363728(+)
Zm00001d047296::9:125819622-125821623(-)
Zm00001d018292::5:218055027-218057028(-)
Zm00001d010519::8:118871890-118873891(-)
Zm00001d040190::3:31508236-31510237(+)
Zm00001d002812::2:23400309-23402310(-)
Zm00001d005543::2:178129162-178131163(-)
Zm00001d043145::3:190102891-190104892(+)
Zm00001d012812::5:700981-702982(-)
Zm00001d029722::1:84144655-84146656(-)
Zm00001d021021::7:140561121-140563122(+)
Zm00001d021050::7:141286659-141288660(+)
Zm00001d014786::5:63025743-63027744(+)
Zm00001d005636::2:181465068-181467069(-)
```
