## Supplementary material for "A comprehensive map of preferentially located motifs reveals distinct proximal *cis*-regulatory elements in plants": TTATGGGT_containing_gene_set.txt

```
#Occurences of TTATGGGT between -317 and -295 (positions relative to the transcription start site)
#47 sequences with TTATGGGT in this interval
#0.19% of the sequences in promoter set with TTATGGGT (set with 25199 sequences)
Zm00001d020316::7:105861768-105863769(-)
Zm00001d030603::1:147912100-147914101(+)
Zm00001d029511::1:73860255-73862256(+)
Zm00001d018522::5:222422047-222424048(+)
Zm00001d042141::3:153357329-153359330(-)
Zm00001d020329::7:106852341-106854342(+)
Zm00001d036537::6:91398809-91400810(+)
Zm00001d040679::3:57621066-57623067(+)
Zm00001d039971::3:21172946-21174947(+)
Zm00001d031583::1:195480442-195482443(+)
Zm00001d039620::3:9231113-9233114(-)
Zm00001d009180::8:41198855-41200856(-)
Zm00001d035156::6:7241654-7243655(-)
Zm00001d015501::5:94111853-94113854(-)
Zm00001d020848::7:134492501-134494502(+)
Zm00001d030296::1:120069217-120071218(+)
Zm00001d020387::7:110770829-110772830(-)
Zm00001d014718::5:60364503-60366504(-)
Zm00001d030100::1:105695695-105697696(-)
Zm00001d011100::8:139025779-139027780(-)
Zm00001d024193::10:54918697-54920698(+)
Zm00001d046400::9:87394202-87396203(-)
Zm00001d014665::5:58165204-58167205(-)
Zm00001d014376::5:43557234-43559235(-)
Zm00001d041095::3:97128713-97130714(-)
Zm00001d040409::3:41723911-41725912(+)
Zm00001d010143::8:101196076-101198077(-)
Zm00001d012359::8:172989959-172991960(+)
Zm00001d015333::5:84886884-84888885(-)
Zm00001d053414::4:230781237-230783238(+)
Zm00001d040851::3:71657125-71659126(-)
Zm00001d015162::5:77983568-77985569(+)
Zm00001d009848::8:84950580-84952581(-)
Zm00001d033952::1:279494139-279496140(+)
Zm00001d010608::8:121800179-121802180(-)
Zm00001d048525::9:157785480-157787481(+)
Zm00001d003983::2:73523641-73525642(+)
Zm00001d048944::4:10374566-10376567(+)
Zm00001d015132::5:76752208-76754209(-)
Zm00001d049289::4:24584880-24586881(-)
Zm00001d029020::1:55059628-55061629(-)
Zm00001d051820::4:170833406-170835407(+)
Zm00001d017576::5:200174935-200176936(-)
Zm00001d039978::3:21465248-21467249(+)
Zm00001d005194::2:163092517-163094518(-)
Zm00001d010414::8:113687279-113689280(-)
Zm00001d005031::2:154982225-154984226(+)
```
