## Supplementary material for "A comprehensive map of preferentially located motifs reveals distinct proximal *cis*-regulatory elements in plants": TTATGT_containing_gene_set.txt

```
#Occurences of TTATGT between -42 and 97 (positions relative to the transcription start site)
#3675 sequences with TTATGT in this interval
#14.58% of the sequences in promoter set with TTATGT (set with 25199 sequences)
Zm00001d012599::8:177047578-177049579(-)
Zm00001d051261::4:151011819-151013820(+)
Zm00001d038720::6:163332823-163334824(+)
Zm00001d006687::2:214451030-214453031(-)
Zm00001d016388::5:160392727-160394728(-)
Zm00001d034055::1:282607952-282609953(-)
Zm00001d002978::2:28632643-28634644(-)
Zm00001d052910::4:204478838-204480839(-)
Zm00001d016441::5:162433399-162435400(-)
Zm00001d042556::3:171672779-171674780(+)
Zm00001d003822::2:60918924-60920925(-)
Zm00001d041751::3:135914406-135916407(-)
Zm00001d048785::4:5522777-5524778(+)
Zm00001d020416::7:112557303-112559304(-)
Zm00001d023918::10:28215151-28217152(-)
Zm00001d026483::10:146815944-146817945(-)
Zm00001d039434::3:4139008-4141009(+)
Zm00001d009369::8:60362496-60364497(+)
Zm00001d009798::8:81982647-81984648(-)
Zm00001d023431::10:5418470-5420471(+)
Zm00001d004047::2:78778958-78780959(+)
Zm00001d024825::10:89731655-89733656(+)
Zm00001d004713::2:133077262-133079263(-)
Zm00001d017821::5:207741084-207743085(+)
Zm00001d029778::1:86529923-86531924(-)
Zm00001d021579::7:156777924-156779925(-)
Zm00001d028416::1:34213756-34215757(-)
Zm00001d039640::3:9899389-9901390(-)
Zm00001d046952::9:112603312-112605313(+)
Zm00001d013206::5:6575431-6577432(-)
Zm00001d042110::3:150991911-150993912(-)
Zm00001d045947::9:48836005-48838006(+)
Zm00001d005288::2:167727302-167729303(+)
Zm00001d028876::1:49475357-49477358(-)
Zm00001d024967::10:97248303-97250304(+)
Zm00001d020681::7:127877919-127879920(+)
Zm00001d045401::9:20681599-20683600(-)
Zm00001d011147::8:140679105-140681106(+)
Zm00001d005997::2:194949701-194951702(+)
Zm00001d026022::10:136251788-136253789(+)
Zm00001d017843::5:208580130-208582131(+)
Zm00001d047255::9:124483382-124485383(-)
Zm00001d013511::5:13216041-13218042(-)
Zm00001d030406::1:130044958-130046959(-)
Zm00001d048403::9:155634083-155636084(+)
Zm00001d008333::8:5566850-5568851(-)
Zm00001d024028::10:37898656-37900657(-)
Zm00001d024363::10:66994649-66996650(+)
Zm00001d008456::8:9210155-9212156(+)
Zm00001d003319::2:40119359-40121360(-)
Zm00001d026256::10:142143726-142145727(-)
Zm00001d040893::3:76452263-76454264(+)
Zm00001d013894::5:24017743-24019744(+)
Zm00001d042667::3:176039957-176041958(-)
Zm00001d007295::2:226991798-226993799(+)
Zm00001d006117::2:199026499-199028500(+)
Zm00001d011966::8:165296442-165298443(-)
Zm00001d036360::6:85716167-85718168(-)
Zm00001d012450::8:174727376-174729377(+)
Zm00001d039596::3:8661399-8663400(-)
Zm00001d040507::3:47408971-47410972(-)
Zm00001d025710::10:126951104-126953105(-)
Zm00001d013590::5:14977799-14979800(+)
Zm00001d025997::10:135687336-135689337(-)
Zm00001d040901::3:77300704-77302705(-)
Zm00001d019225::7:22607738-22609739(+)
Zm00001d052076::4:178747527-178749528(+)
Zm00001d030549::1:143228899-143230900(+)
Zm00001d016902::5:179643560-179645561(+)
Zm00001d041331::3:112435674-112437675(-)
Zm00001d003472::2:45341251-45343252(-)
Zm00001d014887::5:67029522-67031523(-)
Zm00001d002007::2:4305293-4307294(-)
Zm00001d013237::5:6850163-6852164(+)
Zm00001d039250::3:558719-560720(-)
Zm00001d033453::1:263062867-263064868(-)
Zm00001d034690::1:300085307-300087308(-)
Zm00001d022460::7:178141999-178144000(-)
Zm00001d037414::6:124900245-124902246(-)
Zm00001d014704::5:59969692-59971693(+)
Zm00001d025078::10:102818297-102820298(-)
Zm00001d023660::10:13983590-13985591(+)
Zm00001d043510::3:202335886-202337887(+)
Zm00001d005832::2:190307552-190309553(+)
Zm00001d034157::1:285312163-285314164(-)
Zm00001d052765::4:200041849-200043850(-)
Zm00001d049627::4:38068676-38070677(-)
Zm00001d016476::5:163838765-163840766(+)
Zm00001d005441::2:174333122-174335123(-)
Zm00001d045136::9:14001564-14003565(-)
Zm00001d016596::5:169058620-169060621(+)
Zm00001d045525::9:25507699-25509700(+)
Zm00001d009211::8:43205754-43207755(+)
Zm00001d015118::5:76333852-76335853(-)
Zm00001d007635::2:236676807-236678808(-)
Zm00001d002621::2:16978862-16980863(+)
Zm00001d035628::6:37508464-37510465(-)
Zm00001d009280::8:50949934-50951935(+)
Zm00001d038576::6:160352812-160354813(-)
Zm00001d020339::7:107407964-107409965(-)
Zm00001d016792::5:176046583-176048584(+)
Zm00001d045968::9:50720927-50722928(-)
Zm00001d044757::9:1460216-1462217(-)
Zm00001d040343::3:39040379-39042380(+)
Zm00001d031392::1:188716545-188718546(-)
Zm00001d047928::9:145584860-145586861(+)
Zm00001d051452::4:159113005-159115006(+)
Zm00001d053318::4:225890070-225892071(-)
Zm00001d040820::3:67929063-67931064(+)
Zm00001d053989::4:244764933-244766934(-)
Zm00001d038376::6:155910575-155912576(-)
Zm00001d007077::2:221762059-221764060(-)
Zm00001d017850::5:208740950-208742951(+)
Zm00001d023582::10:10767452-10769453(-)
Zm00001d040108::3:27852239-27854240(-)
Zm00001d030672::1:152350953-152352954(+)
Zm00001d004293::2:100987502-100989503(-)
Zm00001d039837::3:16286391-16288392(+)
Zm00001d014297::5:40049454-40051455(-)
Zm00001d029539::1:75376479-75378480(+)
Zm00001d017826::5:207859263-207861264(+)
Zm00001d043317::3:196252204-196254205(-)
Zm00001d018438::5:220883776-220885777(+)
Zm00001d010806::8:128419958-128421959(+)
Zm00001d031149::1:179748728-179750729(-)
Zm00001d044415::3:227489115-227491116(+)
Zm00001d033340::1:259604370-259606371(-)
Zm00001d033781::1:273612032-273614033(+)
Zm00001d021488::7:153861097-153863098(-)
Zm00001d029195::1:61782940-61784941(-)
Zm00001d023634::10:12896795-12898796(+)
Zm00001d042908::3:183673690-183675691(-)
Zm00001d025868::10:132097608-132099609(-)
Zm00001d004434::2:111526563-111528564(+)
Zm00001d011989::8:166004809-166006810(+)
Zm00001d020640::7:125997776-125999777(-)
Zm00001d036195::6:76726429-76728430(-)
Zm00001d012221::8:170365425-170367426(+)
Zm00001d048562::9:158798347-158800348(+)
Zm00001d005324::2:169617508-169619509(+)
Zm00001d016297::5:156102092-156104093(-)
Zm00001d032442::1:226576267-226578268(-)
Zm00001d024671::10:83030919-83032920(+)
Zm00001d054105::4:246606450-246608451(+)
Zm00001d028711::1:43907052-43909053(+)
Zm00001d052421::4:189652228-189654229(+)
Zm00001d047062::9:117034616-117036617(+)
Zm00001d030795::1:160028115-160030116(+)
Zm00001d040203::3:31840172-31842173(+)
Zm00001d047750::9:140832565-140834566(+)
Zm00001d030146::1:108662139-108664140(+)
Zm00001d042494::3:169457790-169459791(-)
Zm00001d005914::2:192543737-192545738(+)
Zm00001d003403::2:43283412-43285413(-)
Zm00001d020110::7:92790262-92792263(+)
Zm00001d037777::6:137325250-137327251(-)
Zm00001d025251::10:111151695-111153696(-)
Zm00001d049965::4:56194771-56196772(-)
Zm00001d012971::5:2568860-2570861(-)
Zm00001d010009::8:94985830-94987831(+)
Zm00001d025203::10:108949049-108951050(-)
Zm00001d044814::9:3498520-3500521(-)
Zm00001d047340::9:126971482-126973483(+)
Zm00001d022414::7:177129738-177131739(-)
Zm00001d046357::9:83805539-83807540(-)
Zm00001d040488::3:46461287-46463288(+)
Zm00001d022244::7:173495677-173497678(+)
Zm00001d007672::2:237203056-237205057(+)
Zm00001d032670::1:233742513-233744514(-)
Zm00001d048665::4:2989185-2991186(-)
Zm00001d042695::3:177274765-177276766(+)
Zm00001d025075::10:102768962-102770963(+)
Zm00001d003395::2:42793568-42795569(-)
Zm00001d007254::2:225775858-225777859(-)
Zm00001d040933::3:80409698-80411699(-)
Zm00001d032470::1:227689250-227691251(+)
Zm00001d012870::5:1410264-1412265(-)
Zm00001d046529::9:94132720-94134721(+)
Zm00001d047794::9:141972054-141974055(-)
Zm00001d051769::4:169021657-169023658(-)
Zm00001d015215::5:79824622-79826623(-)
Zm00001d046231::9:73619809-73621810(+)
Zm00001d040741::3:61280563-61282564(-)
Zm00001d020190::7:98588250-98590251(-)
Zm00001d037884::6:141019849-141021850(+)
Zm00001d015566::5:98147129-98149130(-)
Zm00001d048469::9:156852301-156854302(-)
Zm00001d007709::2:237901856-237903857(+)
Zm00001d011094::8:138803106-138805107(-)
Zm00001d041847::3:140451441-140453442(+)
Zm00001d009236::8:45784695-45786696(+)
Zm00001d032426::1:226004150-226006151(-)
Zm00001d040852::3:71766696-71768697(+)
Zm00001d052792::4:201130287-201132288(-)
Zm00001d053414::4:230781237-230783238(+)
Zm00001d045958::9:49776466-49778467(-)
Zm00001d040133::3:28853781-28855782(-)
Zm00001d017849::5:208731510-208733511(+)
Zm00001d004817::2:140975884-140977885(+)
Zm00001d004646::2:124950039-124952040(-)
Zm00001d019004::7:12733738-12735739(-)
Zm00001d021351::7:149690356-149692357(+)
Zm00001d030061::1:102722604-102724605(-)
Zm00001d001825::2:1529084-1531085(+)
Zm00001d035833::6:54110457-54112458(+)
Zm00001d048325::9:154498334-154500335(+)
Zm00001d047689::9:139369731-139371732(-)
Zm00001d030103::1:105861446-105863447(+)
Zm00001d035835::6:54255738-54257739(+)
Zm00001d049834::4:47100635-47102636(+)
Zm00001d043025::3:186839354-186841355(+)
Zm00001d004099::2:82706836-82708837(+)
Zm00001d034662::1:299192885-299194886(-)
Zm00001d028212::1:26533907-26535908(-)
Zm00001d053548::4:233635626-233637627(+)
Zm00001d017692::5:204452860-204454861(-)
Zm00001d014445::5:47370982-47372983(+)
Zm00001d026606::10:148903245-148905246(-)
Zm00001d012958::5:2362887-2364888(+)
Zm00001d022341::7:175845237-175847238(-)
Zm00001d044405::3:227328264-227330265(-)
Zm00001d015885::5:128938971-128940972(+)
Zm00001d007825::2:240369052-240371053(-)
Zm00001d040583::3:51567753-51569754(-)
Zm00001d012044::8:167190248-167192249(-)
Zm00001d050475::4:91277469-91279470(+)
Zm00001d019890::7:73381230-73383231(+)
Zm00001d051901::4:173987593-173989594(-)
Zm00001d052078::4:178763569-178765570(-)
Zm00001d008690::8:17243142-17245143(-)
Zm00001d031396::1:188823731-188825732(-)
Zm00001d027424::1:4951515-4953516(-)
Zm00001d050171::4:70427562-70429563(-)
Zm00001d039154::6:171168700-171170701(-)
Zm00001d004382::2:107686987-107688988(-)
Zm00001d014650::5:57310061-57312062(+)
Zm00001d024082::10:42493743-42495744(-)
Zm00001d015811::5:122569085-122571086(+)
Zm00001d048953::4:10607052-10609053(-)
Zm00001d045759::9:37436630-37438631(-)
Zm00001d025556::10:122309371-122311372(+)
Zm00001d049325::4:26400859-26402860(-)
Zm00001d020792::7:132837044-132839045(+)
Zm00001d020848::7:134492501-134494502(+)
Zm00001d006421::2:207450396-207452397(+)
Zm00001d012121::8:168480377-168482378(-)
Zm00001d030870::1:164367796-164369797(-)
Zm00001d045675::9:32679790-32681791(+)
Zm00001d033489::1:264059980-264061981(-)
Zm00001d005200::2:163305489-163307490(-)
Zm00001d024669::10:82921799-82923800(+)
Zm00001d039817::3:15767553-15769554(-)
Zm00001d034510::1:294989746-294991747(+)
Zm00001d038704::6:163079703-163081704(-)
Zm00001d014250::5:38074438-38076439(-)
Zm00001d047746::9:140702028-140704029(+)
Zm00001d038409::6:156601501-156603502(+)
Zm00001d047354::9:127347250-127349251(+)
Zm00001d017593::5:201048342-201050343(-)
Zm00001d048525::9:157785480-157787481(+)
Zm00001d035399::6:24382847-24384848(-)
Zm00001d051688::4:166788999-166791000(-)
Zm00001d025118::10:105208929-105210930(-)
Zm00001d030603::1:147912100-147914101(+)
Zm00001d022427::7:177453093-177455094(-)
Zm00001d003404::2:43286745-43288746(-)
Zm00001d046864::9:108495903-108497904(-)
Zm00001d047481::9:131634359-131636360(-)
Zm00001d015263::5:81964867-81966868(+)
Zm00001d035761::6:46128766-46130767(+)
Zm00001d002095::2:5872111-5874112(+)
Zm00001d014896::5:67127800-67129801(+)
Zm00001d005849::2:190825605-190827606(-)
Zm00001d002447::2:12899051-12901052(+)
Zm00001d052054::4:177897913-177899914(+)
Zm00001d006552::2:210879032-210881033(-)
Zm00001d011066::8:138000492-138002493(-)
Zm00001d039926::3:19728987-19730988(-)
Zm00001d037009::6:108928030-108930031(-)
Zm00001d051919::4:174631527-174633528(+)
Zm00001d016280::5:155456601-155458602(+)
Zm00001d022324::7:175458707-175460708(+)
Zm00001d033241::1:255568734-255570735(-)
Zm00001d046633::9:99839696-99841697(-)
Zm00001d047908::9:144960966-144962967(-)
Zm00001d003983::2:73523641-73525642(+)
Zm00001d029190::1:61641791-61643792(-)
Zm00001d012226::8:170454487-170456488(-)
Zm00001d032027::1:209850066-209852067(+)
Zm00001d028633::1:41472451-41474452(-)
Zm00001d012409::8:173991170-173993171(+)
Zm00001d002875::2:25268172-25270173(-)
Zm00001d019254::7:24098344-24100345(+)
Zm00001d019212::7:22078852-22080853(+)
Zm00001d050004::4:59019085-59021086(-)
Zm00001d001880::2:2262407-2264408(-)
Zm00001d045121::9:13442746-13444747(-)
Zm00001d018309::5:218236931-218238932(+)
Zm00001d015870::5:127452818-127454819(+)
Zm00001d037596::6:130901226-130903227(+)
Zm00001d001797::2:1073877-1075878(-)
Zm00001d002075::2:5454738-5456739(+)
Zm00001d037613::6:131763560-131765561(+)
Zm00001d015817::5:123619007-123621008(+)
Zm00001d039285::3:1012859-1014860(+)
Zm00001d029907::1:93608144-93610145(-)
Zm00001d052806::4:201499594-201501595(-)
Zm00001d030657::1:151226115-151228116(+)
Zm00001d046644::9:100190940-100192941(-)
Zm00001d029849::1:89952015-89954016(-)
Zm00001d035247::6:17129819-17131820(+)
Zm00001d011797::8:161723428-161725429(-)
Zm00001d003267::2:38402089-38404090(-)
Zm00001d015481::5:92809680-92811681(+)
Zm00001d031241::1:183295071-183297072(-)
Zm00001d045876::9:45288564-45290565(-)
Zm00001d014037::5:30095616-30097617(+)
Zm00001d020120::7:94098517-94100518(+)
Zm00001d002111::2:6051008-6053009(-)
Zm00001d027312::1:2780129-2782130(-)
Zm00001d048443::9:156574491-156576492(-)
Zm00001d044619::3:233471005-233473006(+)
Zm00001d002402::2:11997801-11999802(-)
Zm00001d002085::2:5768434-5770435(-)
Zm00001d025680::10:126109891-126111892(-)
Zm00001d004855::2:144881479-144883480(+)
Zm00001d042193::3:155541336-155543337(+)
Zm00001d024262::10:59949052-59951053(+)
Zm00001d028453::1:35464274-35466275(+)
Zm00001d004819::2:141043085-141045086(+)
Zm00001d042575::3:172366231-172368232(-)
Zm00001d050870::4:127750632-127752633(-)
Zm00001d030523::1:141160549-141162550(-)
Zm00001d032328::1:222600862-222602863(+)
Zm00001d029938::1:95656208-95658209(-)
Zm00001d053727::4:239929009-239931010(-)
Zm00001d019680::7:50559066-50561067(+)
Zm00001d023544::10:9590922-9592923(+)
Zm00001d044646::3:233937934-233939935(-)
Zm00001d050412::4:86683218-86685219(+)
Zm00001d032956::1:244603387-244605388(+)
Zm00001d032644::1:232979870-232981871(+)
Zm00001d038709::6:163109250-163111251(-)
Zm00001d003995::2:74392938-74394939(+)
Zm00001d053389::4:228944855-228946856(+)
Zm00001d052207::4:183231761-183233762(-)
Zm00001d049351::4:27712313-27714314(-)
Zm00001d010536::8:119690473-119692474(+)
Zm00001d002276::2:9317297-9319298(-)
Zm00001d039589::3:8532929-8534930(-)
Zm00001d034052::1:282584594-282586595(+)
Zm00001d019678::7:50534751-50536752(+)
Zm00001d004467::2:113709702-113711703(+)
Zm00001d046700::9:102884398-102886399(-)
Zm00001d004190::2:90079088-90081089(+)
Zm00001d035672::6:40183963-40185964(+)
Zm00001d049277::4:24289802-24291803(-)
Zm00001d012206::8:170078256-170080257(-)
Zm00001d033473::1:263675511-263677512(+)
Zm00001d017706::5:204698763-204700764(+)
Zm00001d005656::2:182284614-182286615(-)
Zm00001d006415::2:207284442-207286443(-)
Zm00001d044909::9:6991772-6993773(+)
Zm00001d041439::3:119830938-119832939(+)
Zm00001d016537::5:166665370-166667371(-)
Zm00001d034986::6:842424-844425(-)
Zm00001d037395::6:124283717-124285718(-)
Zm00001d036947::6:106991139-106993140(-)
Zm00001d031170::1:180462967-180464968(-)
Zm00001d010033::8:96363510-96365511(-)
Zm00001d007717::2:238101881-238103882(-)
Zm00001d021775::7:162844390-162846391(+)
Zm00001d042410::3:166269936-166271937(+)
Zm00001d046781::9:105703138-105705139(-)
Zm00001d019145::7:19092070-19094071(+)
Zm00001d029803::1:87585298-87587299(+)
Zm00001d028369::1:32359807-32361808(-)
Zm00001d037727::6:135294643-135296644(+)
Zm00001d025398::10:117003997-117005998(-)
Zm00001d011503::8:152690330-152692331(+)
Zm00001d041791::3:138258881-138260882(-)
Zm00001d003068::2:31085335-31087336(-)
Zm00001d011669::8:158165086-158167087(+)
Zm00001d053386::4:228806324-228808325(+)
Zm00001d028830::1:47980858-47982859(+)
Zm00001d048047::9:148735280-148737281(+)
Zm00001d023211::10:263742-265743(+)
Zm00001d021933::7:166110423-166112424(+)
Zm00001d051114::4:143870229-143872230(-)
Zm00001d008749::8:18950257-18952258(+)
Zm00001d049729::4:41736017-41738018(-)
Zm00001d051316::4:153361316-153363317(+)
Zm00001d043295::3:194899108-194901109(+)
Zm00001d026041::10:136740103-136742104(+)
Zm00001d024519::10:75762885-75764886(+)
Zm00001d003864::2:63723247-63725248(-)
Zm00001d052991::4:207879056-207881057(-)
Zm00001d019262::7:24653893-24655894(+)
Zm00001d053384::4:228800268-228802269(+)
Zm00001d030148::1:108717158-108719159(-)
Zm00001d009603::8:72767442-72769443(-)
Zm00001d037003::6:108767244-108769245(+)
Zm00001d041750::3:135902048-135904049(+)
Zm00001d038255::6:152443583-152445584(-)
Zm00001d010021::8:95494142-95496143(-)
Zm00001d028428::1:34688970-34690971(+)
Zm00001d024903::10:93910734-93912735(-)
Zm00001d039963::3:20812401-20814402(+)
Zm00001d051186::4:147696042-147698043(+)
Zm00001d003696::2:54979564-54981565(+)
Zm00001d007883::2:241674835-241676836(+)
Zm00001d033588::1:267929548-267931549(+)
Zm00001d022315::7:175024251-175026252(-)
Zm00001d041448::3:120546335-120548336(-)
Zm00001d034741::1:301090818-301092819(+)
Zm00001d050532::4:97642387-97644388(+)
Zm00001d048383::9:155285341-155287342(+)
Zm00001d034554::1:296097580-296099581(+)
Zm00001d041522::3:125841855-125843856(+)
Zm00001d028072::1:21984774-21986775(-)
Zm00001d002399::2:11971342-11973343(-)
Zm00001d042939::3:184597753-184599754(-)
Zm00001d027514::1:7176169-7178170(+)
Zm00001d024821::10:89616136-89618137(-)
Zm00001d013194::5:6184644-6186645(-)
Zm00001d021863::7:164879532-164881533(-)
Zm00001d028493::1:36892927-36894928(+)
Zm00001d005102::2:158272477-158274478(+)
Zm00001d027618::1:9115167-9117168(-)
Zm00001d040851::3:71657125-71659126(-)
Zm00001d023796::10:21534110-21536111(-)
Zm00001d032361::1:223975646-223977647(-)
Zm00001d014138::5:33832483-33834484(+)
Zm00001d048236::9:152954902-152956903(+)
Zm00001d054081::4:246055207-246057208(+)
Zm00001d015501::5:94111853-94113854(-)
Zm00001d012178::8:169612152-169614153(-)
Zm00001d042656::3:175633747-175635748(+)
Zm00001d038819::6:165190323-165192324(+)
Zm00001d048904::4:7507083-7509084(-)
Zm00001d003757::2:57739375-57741376(+)
Zm00001d011392::8:149391697-149393698(-)
Zm00001d027388::1:4147150-4149151(-)
Zm00001d003087::2:31819413-31821414(-)
Zm00001d043458::3:200567022-200569023(-)
Zm00001d033691::1:271339444-271341445(+)
Zm00001d025208::10:109170394-109172395(+)
Zm00001d022455::7:178068326-178070327(-)
Zm00001d019659::7:48428159-48430160(+)
Zm00001d013286::5:7894508-7896509(+)
Zm00001d053625::4:237084312-237086313(-)
Zm00001d014413::5:45127429-45129430(+)
Zm00001d003452::2:44832330-44834331(-)
Zm00001d021701::7:160735671-160737672(+)
Zm00001d052845::4:202439490-202441491(-)
Zm00001d019442::7:34006726-34008727(-)
Zm00001d013272::5:7540376-7542377(-)
Zm00001d039959::3:20749840-20751841(+)
Zm00001d048693::4:3413746-3415747(-)
Zm00001d025998::10:135691627-135693628(-)
Zm00001d011329::8:146861697-146863698(+)
Zm00001d025892::10:133216534-133218535(-)
Zm00001d027583::1:8412856-8414857(+)
Zm00001d043651::3:206030392-206032393(+)
Zm00001d032691::1:234673862-234675863(-)
Zm00001d044437::3:228052769-228054770(+)
Zm00001d048924::4:8110756-8112757(-)
Zm00001d052997::4:208056019-208058020(+)
Zm00001d004993::2:152741656-152743657(-)
Zm00001d017936::5:210381350-210383351(+)
Zm00001d053519::4:232881668-232883669(+)
Zm00001d027441::1:5433965-5435966(-)
Zm00001d053283::4:223936514-223938515(-)
Zm00001d016635::5:170840985-170842986(-)
Zm00001d017377::5:193865999-193868000(-)
Zm00001d025938::10:134158457-134160458(-)
Zm00001d009330::8:56624590-56626591(+)
Zm00001d013476::5:12424075-12426076(+)
Zm00001d037996::6:144713191-144715192(+)
Zm00001d027363::1:3773716-3775717(+)
Zm00001d036956::6:107323730-107325731(-)
Zm00001d004543::2:117225148-117227149(-)
Zm00001d038113::6:148389536-148391537(-)
Zm00001d023838::10:23885813-23887814(+)
Zm00001d028995::1:54032710-54034711(+)
Zm00001d008963::8:27603215-27605216(-)
Zm00001d010875::8:131724139-131726140(-)
Zm00001d042713::3:178071423-178073424(-)
Zm00001d040417::3:42396797-42398798(+)
Zm00001d033367::1:260534813-260536814(-)
Zm00001d031412::1:189294327-189296328(-)
Zm00001d039118::6:170354006-170356007(+)
Zm00001d006839::2:217686531-217688532(-)
Zm00001d040670::3:57111414-57113415(-)
Zm00001d043835::3:211304882-211306883(-)
Zm00001d051917::4:174622347-174624348(+)
Zm00001d019824::7:65869525-65871526(+)
Zm00001d049598::4:36836686-36838687(+)
Zm00001d053372::4:228103943-228105944(-)
Zm00001d025020::10:99991256-99993257(+)
Zm00001d013252::5:7136751-7138752(+)
Zm00001d020374::7:110029720-110031721(-)
Zm00001d044112::3:219574422-219576423(-)
Zm00001d031688::1:198652604-198654605(-)
Zm00001d031549::1:193853281-193855282(+)
Zm00001d024978::10:97758316-97760317(-)
Zm00001d005295::2:168135632-168137633(+)
Zm00001d022606::7:180941081-180943082(-)
Zm00001d036998::6:108627637-108629638(-)
Zm00001d036846::6:103649794-103651795(-)
Zm00001d010558::8:120345128-120347129(-)
Zm00001d042366::3:163352886-163354887(+)
Zm00001d051637::4:165357926-165359927(+)
Zm00001d006615::2:212638440-212640441(-)
Zm00001d008513::8:11211771-11213772(-)
Zm00001d005446::2:174387995-174389996(+)
Zm00001d039628::3:9474211-9476212(-)
Zm00001d043565::3:204179455-204181456(-)
Zm00001d024292::10:62315796-62317797(+)
Zm00001d046336::9:81441908-81443909(+)
Zm00001d019518::7:39338386-39340387(-)
Zm00001d012337::8:172700387-172702388(-)
Zm00001d031450::1:190373001-190375002(-)
Zm00001d027466::1:5892318-5894319(+)
Zm00001d028255::1:28076061-28078062(-)
Zm00001d052353::4:187991383-187993384(-)
Zm00001d038092::6:147494733-147496734(-)
Zm00001d028347::1:31514657-31516658(-)
Zm00001d046482::9:91926079-91928080(-)
Zm00001d031981::1:208516867-208518868(-)
Zm00001d016077::5:143194633-143196634(+)
Zm00001d005030::2:154829503-154831504(+)
Zm00001d017800::5:207116679-207118680(+)
Zm00001d029895::1:92851440-92853441(-)
Zm00001d015705::5:109801916-109803917(-)
Zm00001d036432::6:88266221-88268222(+)
Zm00001d048076::9:149399932-149401933(+)
Zm00001d001929::2:3088641-3090642(-)
Zm00001d018207::5:216596324-216598325(+)
Zm00001d001915::2:2811222-2813223(+)
Zm00001d006443::2:208365974-208367975(-)
Zm00001d036398::6:86797635-86799636(-)
Zm00001d012514::8:175886078-175888079(+)
Zm00001d018230::5:217044195-217046196(+)
Zm00001d044391::3:226842745-226844746(+)
Zm00001d018609::7:833954-835955(+)
Zm00001d013554::5:14165986-14167987(-)
Zm00001d006947::2:219988363-219990364(+)
Zm00001d015293::5:82990829-82992830(+)
Zm00001d006310::2:204251068-204253069(+)
Zm00001d046761::9:104737263-104739264(+)
Zm00001d046054::9:60327485-60329486(-)
Zm00001d002685::2:19211493-19213494(+)
Zm00001d040505::3:47340887-47342888(+)
Zm00001d024208::10:56530382-56532383(+)
Zm00001d018022::5:212223586-212225587(+)
Zm00001d029209::1:62466230-62468231(-)
Zm00001d031003::1:172840582-172842583(+)
Zm00001d046200::9:71539198-71541199(+)
Zm00001d015333::5:84886884-84888885(-)
Zm00001d014030::5:29403182-29405183(+)
Zm00001d052613::4:194777927-194779928(-)
Zm00001d035145::6:6907159-6909160(-)
Zm00001d018123::5:214728494-214730495(+)
Zm00001d006103::2:198179075-198181076(-)
Zm00001d006166::2:200275921-200277922(-)
Zm00001d017170::5:187813933-187815934(+)
Zm00001d050670::4:114196186-114198187(+)
Zm00001d011602::8:155611914-155613915(-)
Zm00001d030559::1:143989226-143991227(+)
Zm00001d053631::4:237404506-237406507(+)
Zm00001d041432::3:119219677-119221678(-)
Zm00001d017710::5:204811209-204813210(+)
Zm00001d010608::8:121800179-121802180(-)
Zm00001d003522::2:46608968-46610969(+)
Zm00001d036793::6:101129351-101131352(-)
Zm00001d025979::10:135133723-135135724(-)
Zm00001d048906::4:7643059-7645060(+)
Zm00001d045673::9:32619043-32621044(+)
Zm00001d001979::2:3822606-3824607(+)
Zm00001d009865::8:85756049-85758050(+)
Zm00001d040242::3:33399852-33401853(+)
Zm00001d045707::9:34570834-34572835(-)
Zm00001d044037::3:217454397-217456398(-)
Zm00001d010801::8:128219696-128221697(+)
Zm00001d025404::10:117396455-117398456(-)
Zm00001d026463::10:146327023-146329024(-)
Zm00001d030683::1:152854104-152856105(-)
Zm00001d045434::9:22074835-22076836(-)
Zm00001d024210::10:56610219-56612220(+)
Zm00001d037900::6:141483918-141485919(+)
Zm00001d045945::9:48529727-48531728(-)
Zm00001d031736::1:200196311-200198312(+)
Zm00001d037539::6:128703850-128705851(-)
Zm00001d009436::8:64428831-64430832(+)
Zm00001d028983::1:53461487-53463488(+)
Zm00001d013002::5:2974841-2976842(-)
Zm00001d013857::5:22846693-22848694(+)
Zm00001d049501::4:32643205-32645206(-)
Zm00001d052003::4:176261389-176263390(-)
Zm00001d050616::4:104892092-104894093(+)
Zm00001d052271::4:185519716-185521717(-)
Zm00001d033535::1:266251207-266253208(-)
Zm00001d029135::1:59946544-59948545(+)
Zm00001d001946::2:3401618-3403619(-)
Zm00001d003661::2:52986263-52988264(+)
Zm00001d038675::6:162385051-162387052(-)
Zm00001d036735::6:99388841-99390842(+)
Zm00001d023416::10:5081581-5083582(-)
Zm00001d049635::4:38206077-38208078(-)
Zm00001d044618::3:233474033-233476034(-)
Zm00001d026555::10:148052546-148054547(-)
Zm00001d028083::1:22221065-22223066(-)
Zm00001d034759::1:301507152-301509153(-)
Zm00001d033170::1:252784462-252786463(-)
Zm00001d003434::2:44259247-44261248(+)
Zm00001d037001::6:108724044-108726045(+)
Zm00001d007070::2:221395198-221397199(+)
Zm00001d029164::1:60876056-60878057(-)
Zm00001d025944::10:134351525-134353526(+)
Zm00001d011619::8:156251048-156253049(-)
Zm00001d030754::1:158240644-158242645(+)
Zm00001d038242::6:152217910-152219911(-)
Zm00001d043730::3:208596478-208598479(+)
Zm00001d014391::5:44430677-44432678(-)
Zm00001d044156::3:220676499-220678500(+)
Zm00001d049254::4:22960066-22962067(-)
Zm00001d023321::10:3230564-3232565(+)
Zm00001d028000::1:19917746-19919747(+)
Zm00001d020015::7:85858342-85860343(+)
Zm00001d017296::5:192047534-192049535(-)
Zm00001d013048::5:3758684-3760685(+)
Zm00001d016333::5:157774194-157776195(-)
Zm00001d003378::2:42146836-42148837(+)
Zm00001d029667::1:81896111-81898112(-)
Zm00001d043764::3:209273140-209275141(+)
Zm00001d014158::5:34479282-34481283(+)
Zm00001d009668::8:75138390-75140391(+)
Zm00001d010808::8:128525151-128527152(+)
Zm00001d028394::1:33167713-33169714(-)
Zm00001d002971::2:28375801-28377802(-)
Zm00001d004115::2:83491066-83493067(-)
Zm00001d015292::5:82968587-82970588(+)
Zm00001d020471::7:116950491-116952492(-)
Zm00001d002634::2:17628262-17630263(+)
Zm00001d030953::1:168709003-168711004(-)
Zm00001d047412::9:129387776-129389777(+)
Zm00001d013860::5:23153687-23155688(-)
Zm00001d051707::4:167317990-167319991(+)
Zm00001d012969::5:2465925-2467926(+)
Zm00001d032763::1:237622998-237624999(+)
Zm00001d003496::2:46051684-46053685(-)
Zm00001d014460::5:48327873-48329874(+)
Zm00001d028380::1:32691518-32693519(-)
Zm00001d016122::5:145590631-145592632(+)
Zm00001d025326::10:114245760-114247761(+)
Zm00001d040276::3:35445843-35447844(+)
Zm00001d047895::9:144529229-144531230(+)
Zm00001d009609::8:72970807-72972808(-)
Zm00001d014483::5:49801217-49803218(-)
Zm00001d016287::5:155681712-155683713(-)
Zm00001d003027::2:29758336-29760337(-)
Zm00001d012341::8:172723826-172725827(+)
Zm00001d053696::4:239315148-239317149(-)
Zm00001d021972::7:167284007-167286008(+)
Zm00001d033707::1:271813873-271815874(+)
Zm00001d032166::1:215346586-215348587(+)
Zm00001d024892::10:93170976-93172977(-)
Zm00001d032734::1:236592508-236594509(-)
Zm00001d048526::9:157815454-157817455(-)
Zm00001d016238::5:151921277-151923278(-)
Zm00001d047518::9:133250236-133252237(+)
Zm00001d034150::1:285137207-285139208(+)
Zm00001d043578::3:204371048-204373049(-)
Zm00001d050219::4:74344358-74346359(-)
Zm00001d024528::10:76467471-76469472(-)
Zm00001d038071::6:146910602-146912603(-)
Zm00001d019620::7:46409234-46411235(-)
Zm00001d048962::4:10894368-10896369(+)
Zm00001d001899::2:2561344-2563345(-)
Zm00001d021541::7:155419921-155421922(-)
Zm00001d005310::2:169139930-169141931(+)
Zm00001d035682::6:40988540-40990541(-)
Zm00001d028732::1:44547292-44549293(+)
Zm00001d020396::7:111244055-111246056(-)
Zm00001d044876::9:6185653-6187654(-)
Zm00001d039549::3:7823816-7825817(+)
Zm00001d024343::10:65885860-65887861(-)
Zm00001d010512::8:118586580-118588581(+)
Zm00001d008481::8:9838436-9840437(-)
Zm00001d007685::2:237402341-237404342(-)
Zm00001d007826::2:240373431-240375432(+)
Zm00001d038786::6:164346541-164348542(+)
Zm00001d027758::1:12771496-12773497(-)
Zm00001d011003::8:136381820-136383821(+)
Zm00001d005746::2:185842462-185844463(-)
Zm00001d042618::3:174086553-174088554(-)
Zm00001d034098::1:283980480-283982481(+)
Zm00001d029451::1:71331131-71333132(-)
Zm00001d034914::1:305339735-305341736(+)
Zm00001d009176::8:41013632-41015633(+)
Zm00001d048205::9:152407024-152409025(+)
Zm00001d015281::5:82608823-82610824(-)
Zm00001d052533::4:192457754-192459755(-)
Zm00001d040752::3:63581472-63583473(-)
Zm00001d033032::1:247938635-247940636(+)
Zm00001d041612::3:129687470-129689471(-)
Zm00001d017860::5:209069846-209071847(-)
Zm00001d012236::8:170640051-170642052(-)
Zm00001d028803::1:46851201-46853202(+)
Zm00001d017307::5:192248623-192250624(+)
Zm00001d008460::8:9328109-9330110(+)
Zm00001d010313::8:109191134-109193135(-)
Zm00001d011121::8:139546013-139548014(-)
Zm00001d045405::9:20782988-20784989(+)
Zm00001d039998::3:22426939-22428940(+)
Zm00001d053881::4:242879077-242881078(+)
Zm00001d033338::1:259496229-259498230(+)
Zm00001d023301::10:2372553-2374554(-)
Zm00001d031333::1:186422557-186424558(-)
Zm00001d040004::3:22561253-22563254(+)
Zm00001d016500::5:164996107-164998108(+)
Zm00001d024999::10:98628771-98630772(-)
Zm00001d037099::6:112113422-112115423(+)
Zm00001d030330::1:122752965-122754966(+)
Zm00001d031633::1:196909193-196911194(+)
Zm00001d002797::2:22936556-22938557(-)
Zm00001d024525::10:76300794-76302795(+)
Zm00001d014442::5:47131648-47133649(-)
Zm00001d034894::1:304964675-304966676(-)
Zm00001d002617::2:16894525-16896526(-)
Zm00001d028910::1:50786049-50788050(-)
Zm00001d003861::2:63429722-63431723(+)
Zm00001d046755::9:104437936-104439937(+)
Zm00001d026544::10:147963146-147965147(+)
Zm00001d008852::8:22555172-22557173(+)
Zm00001d032637::1:232681792-232683793(+)
Zm00001d010086::8:98838236-98840237(-)
Zm00001d007445::2:231917436-231919437(-)
Zm00001d006794::2:216887685-216889686(-)
Zm00001d006844::2:217762576-217764577(+)
Zm00001d040295::3:36254171-36256172(+)
Zm00001d019462::7:34953161-34955162(+)
Zm00001d050754::4:121062015-121064016(-)
Zm00001d015717::5:111709185-111711186(+)
Zm00001d025071::10:102507530-102509531(-)
Zm00001d051592::4:163976803-163978804(+)
Zm00001d017509::5:197959371-197961372(+)
Zm00001d053684::4:238988499-238990500(-)
Zm00001d039691::3:11922143-11924144(-)
Zm00001d036165::6:75433889-75435890(+)
Zm00001d034320::1:289177053-289179054(+)
Zm00001d053731::4:240026302-240028303(-)
Zm00001d007146::2:223324563-223326564(+)
Zm00001d052370::4:188387782-188389783(+)
Zm00001d019223::7:22571121-22573122(+)
Zm00001d025900::10:133320192-133322193(+)
Zm00001d039403::3:3461516-3463517(+)
Zm00001d052289::4:186094713-186096714(-)
Zm00001d037848::6:139631411-139633412(+)
Zm00001d050666::4:113572486-113574487(-)
Zm00001d044031::3:217268283-217270284(-)
Zm00001d047401::9:128896142-128898143(-)
Zm00001d032103::1:213128732-213130733(-)
Zm00001d009383::8:61552327-61554328(-)
Zm00001d035214::6:10071215-10073216(-)
Zm00001d018091::5:214045981-214047982(+)
Zm00001d006670::2:213903232-213905233(+)
Zm00001d035136::6:6618617-6620618(+)
Zm00001d019797::7:62261041-62263042(-)
Zm00001d012998::5:2892464-2894465(+)
Zm00001d049746::4:42781980-42783981(-)
Zm00001d048732::4:4474892-4476893(-)
Zm00001d013701::5:17882097-17884098(+)
Zm00001d033573::1:267368426-267370427(+)
Zm00001d051601::4:164102376-164104377(+)
Zm00001d038558::6:159803408-159805409(+)
Zm00001d049449::4:30669024-30671025(-)
Zm00001d048473::9:156923208-156925209(+)
Zm00001d050316::4:80722586-80724587(+)
Zm00001d053532::4:233192417-233194418(-)
Zm00001d039841::3:16412197-16414198(+)
Zm00001d005107::2:158561033-158563034(-)
Zm00001d046972::9:113639386-113641387(+)
Zm00001d024059::10:40713939-40715940(+)
Zm00001d031182::1:181579153-181581154(-)
Zm00001d042918::3:183916046-183918047(+)
Zm00001d030515::1:140798384-140800385(+)
Zm00001d004325::2:103315621-103317622(-)
Zm00001d003833::2:61459934-61461935(-)
Zm00001d035912::6:59863754-59865755(+)
Zm00001d007572::2:235052406-235054407(+)
Zm00001d008374::8:6702943-6704944(-)
Zm00001d004468::2:113817369-113819370(+)
Zm00001d041180::3:102998270-103000271(-)
Zm00001d050601::4:103260990-103262991(+)
Zm00001d030100::1:105695695-105697696(-)
Zm00001d019083::7:15674132-15676133(+)
Zm00001d035723::6:43296732-43298733(-)
Zm00001d010798::8:128194777-128196778(-)
Zm00001d033169::1:252678341-252680342(+)
Zm00001d031783::1:201737375-201739376(-)
Zm00001d013217::5:6651638-6653639(-)
Zm00001d046423::9:89319517-89321518(+)
Zm00001d006069::2:197413231-197415232(-)
Zm00001d018481::5:221583066-221585067(-)
Zm00001d052193::4:182758744-182760745(+)
Zm00001d011761::8:160951033-160953034(-)
Zm00001d050428::4:87287638-87289639(+)
Zm00001d028355::1:31793089-31795090(+)
Zm00001d019948::7:79097491-79099492(-)
Zm00001d049871::4:49804678-49806679(+)
Zm00001d045752::9:37136369-37138370(+)
Zm00001d025433::10:118610620-118612621(+)
Zm00001d025830::10:131180439-131182440(+)
Zm00001d005853::2:190930612-190932613(-)
Zm00001d016894::5:179480628-179482629(+)
Zm00001d022252::7:173654808-173656809(+)
Zm00001d045393::9:20527201-20529202(-)
Zm00001d021938::7:166549090-166551091(+)
Zm00001d044327::3:225302505-225304506(+)
Zm00001d018516::5:222350923-222352924(+)
Zm00001d052395::4:189092197-189094198(-)
Zm00001d033614::1:268752634-268754635(+)
Zm00001d050317::4:80845972-80847973(-)
Zm00001d002758::2:21811578-21813579(+)
Zm00001d029653::1:81453503-81455504(+)
Zm00001d051211::4:148732907-148734908(-)
Zm00001d019844::7:68695817-68697818(+)
Zm00001d019166::7:19971965-19973966(-)
Zm00001d011421::8:150044353-150046354(-)
Zm00001d038546::6:159660155-159662156(+)
Zm00001d043815::3:210943124-210945125(+)
Zm00001d017380::5:193885663-193887664(+)
Zm00001d031882::1:205251001-205253002(-)
Zm00001d025664::10:125368297-125370298(+)
Zm00001d037507::6:127632499-127634500(-)
Zm00001d043816::3:210955181-210957182(+)
Zm00001d002874::2:25248089-25250090(-)
Zm00001d052025::4:176829774-176831775(+)
Zm00001d035476::6:28515249-28517250(+)
Zm00001d035324::6:21484881-21486882(+)
Zm00001d020023::7:86412768-86414769(+)
Zm00001d004123::2:84356019-84358020(-)
Zm00001d008310::8:4841088-4843089(-)
Zm00001d047546::9:134871989-134873990(+)
Zm00001d047306::9:126203510-126205511(-)
Zm00001d006157::2:200050923-200052924(-)
Zm00001d028279::1:29002479-29004480(-)
Zm00001d030762::1:158941623-158943624(+)
Zm00001d042505::3:170033465-170035466(-)
Zm00001d014422::5:45962334-45964335(-)
Zm00001d030738::1:156961526-156963527(-)
Zm00001d035409::6:24605172-24607173(+)
Zm00001d022103::7:170385816-170387817(-)
Zm00001d028100::1:22994309-22996310(+)
Zm00001d011166::8:141515673-141517674(+)
Zm00001d022260::7:173854555-173856556(+)
Zm00001d040543::3:48850128-48852129(-)
Zm00001d041681::3:133074471-133076472(-)
Zm00001d024995::10:98276836-98278837(+)
Zm00001d032788::1:238189269-238191270(+)
Zm00001d035187::6:8603192-8605193(+)
Zm00001d016442::5:162547541-162549542(-)
Zm00001d045152::9:14489270-14491271(+)
Zm00001d053875::4:242706810-242708811(-)
Zm00001d019358::7:29590663-29592664(-)
Zm00001d019511::7:38544159-38546160(-)
Zm00001d002166::2:7065722-7067723(-)
Zm00001d044273::3:223524842-223526843(+)
Zm00001d024154::10:50362372-50364373(-)
Zm00001d038026::6:145576495-145578496(+)
Zm00001d040493::3:46550823-46552824(+)
Zm00001d046730::9:103863504-103865505(-)
Zm00001d012394::8:173520610-173522611(+)
Zm00001d044508::3:230340061-230342062(-)
Zm00001d029983::1:97414753-97416754(+)
Zm00001d024135::10:48702966-48704967(+)
Zm00001d007466::2:232330900-232332901(-)
Zm00001d038489::6:158516468-158518469(+)
Zm00001d040051::3:24857273-24859274(+)
Zm00001d030154::1:109216661-109218662(+)
Zm00001d033236::1:255317660-255319661(+)
Zm00001d008757::8:19080372-19082373(+)
Zm00001d025835::10:131412861-131414862(-)
Zm00001d036761::6:99959845-99961846(+)
Zm00001d043227::3:192431480-192433481(+)
Zm00001d045867::9:44714205-44716206(-)
Zm00001d027839::1:14756527-14758528(-)
Zm00001d047174::9:120958949-120960950(-)
Zm00001d009374::8:60783585-60785586(-)
Zm00001d049387::4:28603800-28605801(+)
Zm00001d017354::5:193516456-193518457(+)
Zm00001d047045::9:116589938-116591939(+)
Zm00001d025747::10:128271592-128273593(+)
Zm00001d012425::8:174295715-174297716(+)
Zm00001d020498::7:119317431-119319432(+)
Zm00001d006262::2:203183695-203185696(-)
Zm00001d033328::1:259169125-259171126(-)
Zm00001d046974::9:113771819-113773820(+)
Zm00001d032714::1:235876487-235878488(-)
Zm00001d029699::1:83059158-83061159(-)
Zm00001d022267::7:174004692-174006693(-)
Zm00001d020237::7:101652227-101654228(-)
Zm00001d034824::1:303001013-303003014(+)
Zm00001d008380::8:6825823-6827824(-)
Zm00001d047435::9:129911706-129913707(-)
Zm00001d051582::4:163352155-163354156(+)
Zm00001d023281::10:2044801-2046802(-)
Zm00001d053960::4:244304282-244306283(-)
Zm00001d013923::5:24945140-24947141(-)
Zm00001d009472::8:66132781-66134782(-)
Zm00001d013187::5:6105563-6107564(+)
Zm00001d042097::3:150612736-150614737(+)
Zm00001d020445::7:114911485-114913486(-)
Zm00001d043581::3:204419867-204421868(-)
Zm00001d004564::2:118173841-118175842(+)
Zm00001d043615::3:205275901-205277902(-)
Zm00001d017788::5:206874757-206876758(+)
Zm00001d025229::10:110201124-110203125(-)
Zm00001d006773::2:216390475-216392476(+)
Zm00001d010278::8:107110312-107112313(-)
Zm00001d018046::5:212804461-212806462(-)
Zm00001d035558::6:33060438-33062439(+)
Zm00001d034393::1:291810670-291812671(-)
Zm00001d033978::1:279940420-279942421(+)
Zm00001d049435::4:30183539-30185540(-)
Zm00001d041767::3:136597175-136599176(+)
Zm00001d027448::1:5522840-5524841(-)
Zm00001d037412::6:124818510-124820511(+)
Zm00001d006190::2:201033852-201035853(+)
Zm00001d028341::1:31321787-31323788(+)
Zm00001d044419::3:227506647-227508648(-)
Zm00001d049822::4:46354617-46356618(-)
Zm00001d049957::4:55490967-55492968(+)
Zm00001d032874::1:241150751-241152752(+)
Zm00001d011581::8:154933043-154935044(+)
Zm00001d053079::4:212654228-212656229(+)
Zm00001d017216::5:189151358-189153359(+)
Zm00001d049101::4:16086827-16088828(+)
Zm00001d015702::5:108887299-108889300(-)
Zm00001d038759::6:163968399-163970400(-)
Zm00001d010314::8:109190092-109192093(+)
Zm00001d045316::9:18808592-18810593(+)
Zm00001d026363::10:144368244-144370245(+)
Zm00001d009057::8:33666710-33668711(-)
Zm00001d049236::4:22176685-22178686(+)
Zm00001d006651::2:213477242-213479243(-)
Zm00001d030093::1:105073231-105075232(-)
Zm00001d023680::10:15097783-15099784(-)
Zm00001d051039::4:138152025-138154026(-)
Zm00001d008708::8:17547853-17549854(+)
Zm00001d002614::2:16768458-16770459(+)
Zm00001d032325::1:222558984-222560985(+)
Zm00001d043511::3:202360979-202362980(-)
Zm00001d025803::10:130084917-130086918(-)
Zm00001d028248::1:27965366-27967367(+)
Zm00001d007225::2:225140200-225142201(-)
Zm00001d009326::8:56110251-56112252(-)
Zm00001d005630::2:181237108-181239109(-)
Zm00001d052779::4:200644481-200646482(+)
Zm00001d036490::6:90473227-90475228(-)
Zm00001d019804::7:63161752-63163753(+)
Zm00001d011448::8:150847772-150849773(-)
Zm00001d033038::1:248252646-248254647(-)
Zm00001d030301::1:120812479-120814480(-)
Zm00001d019287::7:25819365-25821366(+)
Zm00001d029797::1:87440942-87442943(+)
Zm00001d017453::5:196270642-196272643(-)
Zm00001d030453::1:133430769-133432770(+)
Zm00001d037990::6:144437433-144439434(-)
Zm00001d047848::9:143210851-143212852(+)
Zm00001d019923::7:76635721-76637722(-)
Zm00001d037695::6:134310044-134312045(+)
Zm00001d007418::2:231201462-231203463(-)
Zm00001d017203::5:188720224-188722225(+)
Zm00001d033787::1:273744770-273746771(-)
Zm00001d015444::5:90486213-90488214(+)
Zm00001d047945::9:145927845-145929846(+)
Zm00001d007375::2:230130558-230132559(-)
Zm00001d048923::4:8102023-8104024(-)
Zm00001d024661::10:82538524-82540525(+)
Zm00001d041729::3:135397299-135399300(+)
Zm00001d034047::1:282302059-282304060(+)
Zm00001d016832::5:177778273-177780274(+)
Zm00001d005558::2:178427664-178429665(+)
Zm00001d049252::4:22930591-22932592(+)
Zm00001d007795::2:239825487-239827488(-)
Zm00001d011667::8:158091723-158093724(-)
Zm00001d019760::7:57491475-57493476(+)
Zm00001d008303::8:4662013-4664014(+)
Zm00001d047494::9:132525109-132527110(-)
Zm00001d051823::4:171070080-171072081(-)
Zm00001d036427::6:87985823-87987824(-)
Zm00001d050889::4:128497520-128499521(+)
Zm00001d048437::9:156325176-156327177(+)
Zm00001d049810::4:45770918-45772919(+)
Zm00001d012117::8:168415755-168417756(+)
Zm00001d005073::2:157270631-157272632(-)
Zm00001d039194::6:172320480-172322481(+)
Zm00001d031925::1:206933997-206935998(-)
Zm00001d028338::1:31193993-31195994(-)
Zm00001d049376::4:28202325-28204326(+)
Zm00001d021728::7:161526736-161528737(-)
Zm00001d042525::3:170805730-170807731(+)
Zm00001d005957::2:193812879-193814880(-)
Zm00001d004960::2:150750150-150752151(+)
Zm00001d014852::5:65590941-65592942(-)
Zm00001d018036::5:212567563-212569564(+)
Zm00001d013963::5:26423793-26425794(-)
Zm00001d010862::8:130826749-130828750(+)
Zm00001d005480::2:175578719-175580720(+)
Zm00001d023555::10:10116245-10118246(-)
Zm00001d044951::9:8115726-8117727(+)
Zm00001d031532::1:193256479-193258480(-)
Zm00001d029682::1:82565886-82567887(-)
Zm00001d037313::6:120387600-120389601(+)
Zm00001d017286::5:191706353-191708354(-)
Zm00001d052288::4:186089006-186091007(-)
Zm00001d024765::10:87213030-87215031(-)
Zm00001d021348::7:149643470-149645471(+)
Zm00001d051691::4:166840680-166842681(-)
Zm00001d030346::1:124045778-124047779(+)
Zm00001d032150::1:214517215-214519216(-)
Zm00001d036469::6:89401642-89403643(+)
Zm00001d037503::6:127574307-127576308(-)
Zm00001d033866::1:276736549-276738550(+)
Zm00001d029254::1:63858344-63860345(+)
Zm00001d041760::3:136286885-136288886(+)
Zm00001d016907::5:179672624-179674625(-)
Zm00001d047053::9:116753062-116755063(+)
Zm00001d043080::3:188608870-188610871(+)
Zm00001d019234::7:23320786-23322787(+)
Zm00001d017429::5:195831361-195833362(+)
Zm00001d039595::3:8571155-8573156(-)
Zm00001d039716::3:12833840-12835841(+)
Zm00001d041777::3:137269104-137271105(-)
Zm00001d049886::4:50585863-50587864(-)
Zm00001d023239::10:1248042-1250043(-)
Zm00001d037859::6:140005629-140007630(-)
Zm00001d016715::5:173615251-173617252(-)
Zm00001d039484::3:5604432-5606433(+)
Zm00001d049228::4:21756095-21758096(+)
Zm00001d002065::2:5236505-5238506(-)
Zm00001d008934::8:25927664-25929665(+)
Zm00001d008997::8:29236940-29238941(-)
Zm00001d021072::7:142159316-142161317(-)
Zm00001d020779::7:132446922-132448923(-)
Zm00001d053785::4:241013350-241015351(+)
Zm00001d053630::4:237403458-237405459(-)
Zm00001d037731::6:135530873-135532874(-)
Zm00001d018863::7:7666974-7668975(+)
Zm00001d006268::2:203283797-203285798(+)
Zm00001d045400::9:20676678-20678679(+)
Zm00001d009940::8:90885911-90887912(+)
Zm00001d034530::1:295746444-295748445(-)
Zm00001d007234::2:225335467-225337468(+)
Zm00001d006539::2:210703232-210705233(-)
Zm00001d038967::6:167879928-167881929(-)
Zm00001d008959::8:27418266-27420267(-)
Zm00001d044929::9:7562944-7564945(-)
Zm00001d040958::3:83073860-83075861(-)
Zm00001d044401::3:227191682-227193683(-)
Zm00001d040672::3:57177672-57179673(+)
Zm00001d053702::4:239557033-239559034(-)
Zm00001d049687::4:40260761-40262762(+)
Zm00001d002292::2:9670572-9672573(+)
Zm00001d019502::7:37950097-37952098(+)
Zm00001d016001::5:138742250-138744251(+)
Zm00001d031996::1:209090245-209092246(+)
Zm00001d013485::5:12643042-12645043(-)
Zm00001d039306::3:1423334-1425335(+)
Zm00001d004619::2:122403987-122405988(+)
Zm00001d049552::4:34379860-34381861(+)
Zm00001d029252::1:63840857-63842858(-)
Zm00001d052126::4:180366798-180368799(-)
Zm00001d043662::3:206198353-206200354(+)
Zm00001d028441::1:35123334-35125335(+)
Zm00001d007078::2:221779724-221781725(-)
Zm00001d014660::5:57838019-57840020(-)
Zm00001d011760::8:160946618-160948619(-)
Zm00001d031888::1:205335189-205337190(+)
Zm00001d039327::3:1952125-1954126(+)
Zm00001d053156::4:216942020-216944021(+)
Zm00001d002952::2:27984530-27986531(+)
Zm00001d035253::6:17368646-17370647(+)
Zm00001d027307::1:2530588-2532589(-)
Zm00001d019699::7:51764186-51766187(-)
Zm00001d017382::5:193929483-193931484(+)
Zm00001d024169::10:52319607-52321608(+)
Zm00001d019473::7:35504369-35506370(-)
Zm00001d014782::5:62915659-62917660(+)
Zm00001d013753::5:19358708-19360709(-)
Zm00001d048487::9:157083467-157085468(-)
Zm00001d028055::1:21773046-21775047(+)
Zm00001d023225::10:824871-826872(+)
Zm00001d021467::7:152935219-152937220(-)
Zm00001d006322::2:204519771-204521772(+)
Zm00001d012173::8:169524547-169526548(-)
Zm00001d042608::3:173417922-173419923(+)
Zm00001d049086::4:15590432-15592433(-)
Zm00001d006462::2:208895348-208897349(-)
Zm00001d034254::1:288027573-288029574(-)
Zm00001d016048::5:141503341-141505342(+)
Zm00001d021362::7:149913555-149915556(-)
Zm00001d028119::1:23370776-23372777(-)
Zm00001d021930::7:166041922-166043923(+)
Zm00001d032528::1:229574250-229576251(+)
Zm00001d047003::9:114944901-114946902(+)
Zm00001d035720::6:42942437-42944438(+)
Zm00001d040771::3:64736403-64738404(-)
Zm00001d044494::3:229639473-229641474(+)
Zm00001d011444::8:150556098-150558099(-)
Zm00001d042827::3:181270455-181272456(-)
Zm00001d014082::5:31742226-31744227(-)
Zm00001d023904::10:27311848-27313849(+)
Zm00001d045665::9:32294553-32296554(-)
Zm00001d017451::5:196208815-196210816(+)
Zm00001d021615::7:158110121-158112122(+)
Zm00001d052751::4:199810550-199812551(-)
Zm00001d029478::1:72422417-72424418(+)
Zm00001d028527::1:38213980-38215981(+)
Zm00001d002676::2:19018880-19020881(-)
Zm00001d038052::6:146470951-146472952(+)
Zm00001d010193::8:103470295-103472296(+)
Zm00001d041732::3:135478466-135480467(-)
Zm00001d015229::5:80098348-80100349(+)
Zm00001d007675::2:237249149-237251150(+)
Zm00001d038463::6:157795268-157797269(-)
Zm00001d039421::3:3854669-3856670(+)
Zm00001d039109::6:170145162-170147163(+)
Zm00001d013751::5:19239452-19241453(-)
Zm00001d053975::4:244517765-244519766(-)
Zm00001d011199::8:142753922-142755923(+)
Zm00001d008856::8:22779526-22781527(+)
Zm00001d015887::5:129135927-129137928(-)
Zm00001d034305::1:288861741-288863742(+)
Zm00001d054107::4:246784223-246786224(-)
Zm00001d044202::3:221798738-221800739(+)
Zm00001d017139::5:186704798-186706799(+)
Zm00001d046517::9:93395348-93397349(+)
Zm00001d011923::8:164677414-164679415(+)
Zm00001d032741::1:237011743-237013744(-)
Zm00001d049576::4:35887018-35889019(+)
Zm00001d024933::10:95592933-95594934(-)
Zm00001d024583::10:79184009-79186010(-)
Zm00001d034929::1:305921673-305923674(-)
Zm00001d029530::1:75040277-75042278(+)
Zm00001d003931::2:69776464-69778465(+)
Zm00001d009398::8:62428718-62430719(-)
Zm00001d007807::2:240009927-240011928(+)
Zm00001d044831::9:4440979-4442980(-)
Zm00001d011573::8:154749202-154751203(+)
Zm00001d044409::3:227434578-227436579(-)
Zm00001d031575::1:195068334-195070335(-)
Zm00001d036338::6:84762264-84764265(+)
Zm00001d049830::4:46816158-46818159(-)
Zm00001d052985::4:207562623-207564624(-)
Zm00001d053738::4:240114861-240116862(-)
Zm00001d007558::2:234869971-234871972(-)
Zm00001d011572::8:154712665-154714666(+)
Zm00001d028749::1:45280928-45282929(-)
Zm00001d021241::7:146742685-146744686(+)
Zm00001d032616::1:232177031-232179032(+)
Zm00001d008760::8:19340191-19342192(+)
Zm00001d053878::4:242760456-242762457(-)
Zm00001d036178::6:75752003-75754004(+)
Zm00001d015805::5:121769623-121771624(-)
Zm00001d052354::4:187990364-187992365(+)
Zm00001d050283::4:78447489-78449490(-)
Zm00001d042011::3:147224818-147226819(+)
Zm00001d034651::1:298858115-298860116(-)
Zm00001d023672::10:14674734-14676735(-)
Zm00001d025642::10:124769188-124771189(-)
Zm00001d007772::2:239371125-239373126(-)
Zm00001d029810::1:88023081-88025082(-)
Zm00001d019697::7:51732727-51734728(-)
Zm00001d040733::3:60681967-60683968(-)
Zm00001d049081::4:15354795-15356796(-)
Zm00001d015212::5:79553002-79555003(+)
Zm00001d035823::6:53477423-53479424(-)
Zm00001d039133::6:170772887-170774888(-)
Zm00001d029511::1:73860255-73862256(+)
Zm00001d033529::1:265789789-265791790(+)
Zm00001d045295::9:18152585-18154586(+)
Zm00001d045002::9:9721740-9723741(+)
Zm00001d015098::5:75311238-75313239(+)
Zm00001d029649::1:81310792-81312793(+)
Zm00001d025116::10:105049221-105051222(+)
Zm00001d029776::1:86458637-86460638(+)
Zm00001d027450::1:5527457-5529458(+)
Zm00001d019256::7:24212359-24214360(-)
Zm00001d035647::6:38174220-38176221(-)
Zm00001d046843::9:108260538-108262539(-)
Zm00001d048792::4:5626502-5628503(+)
Zm00001d021024::7:140749487-140751488(+)
Zm00001d015559::5:97470368-97472369(+)
Zm00001d016121::5:145590516-145592517(-)
Zm00001d008614::8:14480330-14482331(+)
Zm00001d031227::1:182704948-182706949(-)
Zm00001d013222::5:6719056-6721057(-)
Zm00001d010702::8:124972533-124974534(+)
Zm00001d003982::2:73520806-73522807(-)
Zm00001d037633::6:132469412-132471413(+)
Zm00001d033895::1:277659505-277661506(-)
Zm00001d023552::10:9847377-9849378(+)
Zm00001d032999::1:246356753-246358754(-)
Zm00001d011269::8:145258590-145260591(-)
Zm00001d037950::6:143300018-143302019(+)
Zm00001d031061::1:175168962-175170963(+)
Zm00001d048060::9:149091684-149093685(+)
Zm00001d014771::5:62613256-62615257(-)
Zm00001d023799::10:22054019-22056020(+)
Zm00001d039369::3:2680078-2682079(+)
Zm00001d037297::6:119867859-119869860(+)
Zm00001d029934::1:95221273-95223274(-)
Zm00001d036990::6:108474743-108476744(-)
Zm00001d050007::4:59044739-59046740(-)
Zm00001d021721::7:161429834-161431835(-)
Zm00001d030437::1:133020480-133022481(+)
Zm00001d013449::5:11833441-11835442(+)
Zm00001d004365::2:106627991-106629992(-)
Zm00001d038228::6:152046965-152048966(-)
Zm00001d019074::7:15295962-15297963(+)
Zm00001d043179::3:190704269-190706270(-)
Zm00001d036819::6:102080027-102082028(+)
Zm00001d010951::8:134857607-134859608(+)
Zm00001d004728::2:134138076-134140077(+)
Zm00001d015682::5:106606185-106608186(+)
Zm00001d046381::9:85599471-85601472(+)
Zm00001d052408::4:189231669-189233670(+)
Zm00001d021170::7:144830419-144832420(+)
Zm00001d015445::5:90497601-90499602(-)
Zm00001d011537::8:153800844-153802845(-)
Zm00001d028423::1:34541478-34543479(-)
Zm00001d048416::9:155901508-155903509(-)
Zm00001d052111::4:180083939-180085940(-)
Zm00001d032889::1:241518552-241520553(+)
Zm00001d052489::4:191189188-191191189(+)
Zm00001d035703::6:41835952-41837953(-)
Zm00001d030300::1:120738604-120740605(+)
Zm00001d041873::3:141733592-141735593(+)
Zm00001d039976::3:21376506-21378507(+)
Zm00001d014392::5:44431558-44433559(+)
Zm00001d005040::2:155436778-155438779(+)
Zm00001d042045::3:148448588-148450589(+)
Zm00001d014294::5:39802325-39804326(+)
Zm00001d045738::9:36129174-36131175(+)
Zm00001d042270::3:158429971-158431972(-)
Zm00001d030867::1:164146904-164148905(+)
Zm00001d038256::6:152463861-152465862(-)
Zm00001d034457::1:293561278-293563279(+)
Zm00001d006889::2:218601539-218603540(-)
Zm00001d030733::1:156699981-156701982(-)
Zm00001d023908::10:27500635-27502636(+)
Zm00001d053398::4:229322397-229324398(-)
Zm00001d050965::4:134058796-134060797(+)
Zm00001d015545::5:96698484-96700485(-)
Zm00001d017329::5:192999208-193001209(+)
Zm00001d029402::1:69013548-69015549(+)
Zm00001d044110::3:219539766-219541767(+)
Zm00001d018048::5:212840380-212842381(+)
Zm00001d019873::7:71818319-71820320(+)
Zm00001d013201::5:6403074-6405075(-)
Zm00001d049204::4:20553326-20555327(-)
Zm00001d020325::7:106753871-106755872(+)
Zm00001d042057::3:148969092-148971093(+)
Zm00001d036724::6:99054921-99056922(+)
Zm00001d052655::4:196023068-196025069(+)
Zm00001d018893::7:8552729-8554730(-)
Zm00001d036451::6:89033199-89035200(-)
Zm00001d017561::5:199653967-199655968(-)
Zm00001d014944::5:69328921-69330922(-)
Zm00001d006153::2:199944249-199946250(-)
Zm00001d046611::9:98776952-98778953(-)
Zm00001d002777::2:22318935-22320936(-)
Zm00001d026465::10:146400042-146402043(-)
Zm00001d036004::6:65323272-65325273(+)
Zm00001d033516::1:265275808-265277809(+)
Zm00001d024931::10:95542968-95544969(-)
Zm00001d014701::5:59906929-59908930(-)
Zm00001d050826::4:124868566-124870567(-)
Zm00001d044517::3:230726046-230728047(-)
Zm00001d015288::5:82819486-82821487(-)
Zm00001d032905::1:242402902-242404903(+)
Zm00001d043277::3:194214810-194216811(-)
Zm00001d020052::7:88708483-88710484(+)
Zm00001d042609::3:173460317-173462318(-)
Zm00001d054063::4:245759990-245761991(-)
Zm00001d010592::8:121235152-121237153(-)
Zm00001d027904::1:17189665-17191666(-)
Zm00001d032710::1:235776910-235778911(-)
Zm00001d002815::2:23481985-23483986(+)
Zm00001d038018::6:145330144-145332145(+)
Zm00001d037672::6:133573039-133575040(+)
Zm00001d047781::9:141575393-141577394(+)
Zm00001d041753::3:135971167-135973168(+)
Zm00001d040286::3:35719910-35721911(+)
Zm00001d032229::1:218004582-218006583(-)
Zm00001d048286::9:153891961-153893962(+)
Zm00001d026189::10:140558970-140560971(-)
Zm00001d002440::2:12650091-12652092(+)
Zm00001d024057::10:40371438-40373439(+)
Zm00001d024872::10:91597177-91599178(+)
Zm00001d042603::3:173183512-173185513(-)
Zm00001d024625::10:80878774-80880775(-)
Zm00001d039657::3:10867659-10869660(-)
Zm00001d047989::9:147334038-147336039(-)
Zm00001d023327::10:3459212-3461213(+)
Zm00001d025041::10:101197062-101199063(-)
Zm00001d050220::4:74497352-74499353(+)
Zm00001d030348::1:124400112-124402113(+)
Zm00001d012738::8:179533333-179535334(-)
Zm00001d037438::6:125412758-125414759(+)
Zm00001d039886::3:17687441-17689442(+)
Zm00001d029918::1:94343019-94345020(-)
Zm00001d041059::3:93625814-93627815(-)
Zm00001d018526::5:222484456-222486457(-)
Zm00001d017215::5:189147621-189149622(+)
Zm00001d047960::9:146286596-146288597(+)
Zm00001d009600::8:72507836-72509837(-)
Zm00001d031927::1:207060387-207062388(+)
Zm00001d026420::10:145445020-145447021(-)
Zm00001d020534::7:121248829-121250830(+)
Zm00001d013768::5:19731714-19733715(+)
Zm00001d013327::5:8702011-8704012(-)
Zm00001d003129::2:33326292-33328293(+)
Zm00001d048394::9:155579881-155581882(-)
Zm00001d026639::10:149257018-149259019(+)
Zm00001d053391::4:228955743-228957744(-)
Zm00001d043107::3:189321499-189323500(+)
Zm00001d038878::6:166303555-166305556(-)
Zm00001d037680::6:133848077-133850078(-)
Zm00001d022109::7:170558369-170560370(+)
Zm00001d016340::5:158126225-158128226(+)
Zm00001d005205::2:163507569-163509570(+)
Zm00001d038232::6:152067880-152069881(-)
Zm00001d044753::9:1267906-1269907(-)
Zm00001d027752::1:12627388-12629389(+)
Zm00001d045347::9:19261985-19263986(+)
Zm00001d038120::6:148605690-148607691(+)
Zm00001d001841::2:1707570-1709571(-)
Zm00001d031345::1:186946079-186948080(-)
Zm00001d035226::6:15066454-15068455(+)
Zm00001d023682::10:15279218-15281219(-)
Zm00001d045575::9:27086358-27088359(-)
Zm00001d040312::3:37519743-37521744(+)
Zm00001d004430::2:111459186-111461187(+)
Zm00001d031395::1:188814531-188816532(+)
Zm00001d018010::5:211974396-211976397(-)
Zm00001d038493::6:158546270-158548271(-)
Zm00001d034904::1:305194807-305196808(+)
Zm00001d041013::3:90295550-90297551(+)
Zm00001d008762::8:19359253-19361254(-)
Zm00001d042260::3:157877975-157879976(+)
Zm00001d026166::10:140247979-140249980(+)
Zm00001d045991::9:52949329-52951330(+)
Zm00001d026482::10:146766667-146768668(+)
Zm00001d037241::6:117496580-117498581(+)
Zm00001d049438::4:30252101-30254102(-)
Zm00001d051561::4:162770458-162772459(-)
Zm00001d031851::1:204132843-204134844(+)
Zm00001d010460::8:116266569-116268570(+)
Zm00001d013216::5:6644676-6646677(-)
Zm00001d014780::5:62837246-62839247(+)
Zm00001d049260::4:23474623-23476624(+)
Zm00001d047323::9:126611104-126613105(-)
Zm00001d043903::3:213413565-213415566(-)
Zm00001d010300::8:108441168-108443169(+)
Zm00001d036489::6:90387148-90389149(-)
Zm00001d025778::10:129392972-129394973(+)
Zm00001d004407::2:110124678-110126679(-)
Zm00001d050718::4:118686269-118688270(-)
Zm00001d045646::9:30805406-30807407(-)
Zm00001d014290::5:39668181-39670182(-)
Zm00001d035777::6:48099549-48101550(+)
Zm00001d051724::4:168112981-168114982(+)
Zm00001d044378::3:226468343-226470344(+)
Zm00001d048146::9:150828258-150830259(+)
Zm00001d032787::1:238153085-238155086(+)
Zm00001d043415::3:199054399-199056400(+)
Zm00001d007522::2:233727189-233729190(-)
Zm00001d032974::1:245149314-245151315(+)
Zm00001d047447::9:130363455-130365456(+)
Zm00001d016826::5:177537520-177539521(+)
Zm00001d011447::8:150759496-150761497(-)
Zm00001d037089::6:111805005-111807006(+)
Zm00001d004868::2:145453391-145455392(+)
Zm00001d038457::6:157653498-157655499(+)
Zm00001d024807::10:88841904-88843905(-)
Zm00001d017108::5:185657296-185659297(+)
Zm00001d011163::8:141397324-141399325(-)
Zm00001d036721::6:98814301-98816302(-)
Zm00001d016914::5:179737226-179739227(+)
Zm00001d028088::1:22606023-22608024(-)
Zm00001d033214::1:254402305-254404306(-)
Zm00001d010207::8:104001685-104003686(+)
Zm00001d045598::9:28062829-28064830(-)
Zm00001d046169::9:68816638-68818639(+)
Zm00001d011129::8:139903592-139905593(-)
Zm00001d032199::1:216855798-216857799(-)
Zm00001d002256::2:9065949-9067950(-)
Zm00001d011513::8:152939098-152941099(-)
Zm00001d010697::8:124868972-124870973(-)
Zm00001d003643::2:51522013-51524014(-)
Zm00001d052840::4:202394123-202396124(-)
Zm00001d026691::10:150050454-150052455(+)
Zm00001d023608::10:11907870-11909871(+)
Zm00001d034730::1:300932153-300934154(-)
Zm00001d020569::7:122617469-122619470(+)
Zm00001d047739::9:140360704-140362705(-)
Zm00001d012013::8:166468091-166470092(+)
Zm00001d019439::7:33870467-33872468(+)
Zm00001d045128::9:13707620-13709621(-)
Zm00001d051929::4:174756471-174758472(+)
Zm00001d012597::8:177039449-177041450(-)
Zm00001d020041::7:88136758-88138759(-)
Zm00001d045949::9:49018420-49020421(+)
Zm00001d014972::5:70607717-70609718(-)
Zm00001d020298::7:104766796-104768797(-)
Zm00001d044312::3:224976456-224978457(-)
Zm00001d017238::5:190039921-190041922(+)
Zm00001d009287::8:52298911-52300912(+)
Zm00001d033393::1:261673473-261675474(+)
Zm00001d012602::8:177060268-177062269(+)
Zm00001d015103::5:75380287-75382288(+)
Zm00001d009931::8:90451515-90453516(-)
Zm00001d013723::5:18590210-18592211(+)
Zm00001d006513::2:210304554-210306555(+)
Zm00001d047020::9:115532698-115534699(-)
Zm00001d008360::8:6296941-6298942(+)
Zm00001d033916::1:278528209-278530210(-)
Zm00001d007388::2:230469440-230471441(-)
Zm00001d029324::1:65939775-65941776(+)
Zm00001d024961::10:96946763-96948764(+)
Zm00001d038366::6:155618214-155620215(-)
Zm00001d011117::8:139410249-139412250(-)
Zm00001d027480::1:6274608-6276609(-)
Zm00001d001823::2:1522434-1524435(+)
Zm00001d044386::3:226650209-226652210(+)
Zm00001d004008::2:75135115-75137116(-)
Zm00001d023212::10:317647-319648(-)
Zm00001d042696::3:177298126-177300127(+)
Zm00001d004140::2:86024884-86026885(+)
Zm00001d053349::4:227108253-227110254(-)
Zm00001d045274::9:17738427-17740428(-)
Zm00001d053172::4:217832006-217834007(-)
Zm00001d046465::9:91050889-91052890(+)
Zm00001d014569::5:53757990-53759991(-)
Zm00001d047234::9:123498618-123500619(-)
Zm00001d030612::1:148419481-148421482(+)
Zm00001d050165::4:70183368-70185369(+)
Zm00001d007391::2:230563136-230565137(+)
Zm00001d036700::6:98072953-98074954(+)
Zm00001d032330::1:222630375-222632376(-)
Zm00001d011615::8:156043613-156045614(-)
Zm00001d018435::5:220826886-220828887(+)
Zm00001d025166::10:107140406-107142407(+)
Zm00001d052992::4:207904167-207906168(+)
Zm00001d024970::10:97511604-97513605(+)
Zm00001d015498::5:93784056-93786057(-)
Zm00001d041244::3:107891761-107893762(+)
Zm00001d011510::8:152921150-152923151(-)
Zm00001d053036::4:210076030-210078031(-)
Zm00001d046020::9:55666650-55668651(+)
Zm00001d050185::4:71478973-71480974(-)
Zm00001d051089::4:141672128-141674129(-)
Zm00001d011276::8:145539931-145541932(-)
Zm00001d005529::2:177315737-177317738(-)
Zm00001d042620::3:174100085-174102086(-)
Zm00001d006210::2:201904138-201906139(+)
Zm00001d005250::2:165696144-165698145(-)
Zm00001d003702::2:55229646-55231647(+)
Zm00001d014368::5:43190380-43192381(+)
Zm00001d036049::6:68974107-68976108(+)
Zm00001d046897::9:109487111-109489112(-)
Zm00001d048085::9:149824338-149826339(-)
Zm00001d043442::3:200057507-200059508(+)
Zm00001d049817::4:45964634-45966635(+)
Zm00001d021864::7:164878626-164880627(+)
Zm00001d008178::8:564637-566638(-)
Zm00001d041995::3:146866077-146868078(+)
Zm00001d015115::5:76218703-76220704(+)
Zm00001d019486::7:36645350-36647351(-)
Zm00001d053306::4:225254501-225256502(-)
Zm00001d020685::7:128257898-128259899(+)
Zm00001d046552::9:95730723-95732724(-)
Zm00001d002897::2:26122322-26124323(+)
Zm00001d007755::2:238912006-238914007(-)
Zm00001d036179::6:75758809-75760810(+)
Zm00001d032184::1:216042054-216044055(+)
Zm00001d044402::3:227280157-227282158(-)
Zm00001d017614::5:201748122-201750123(-)
Zm00001d016716::5:173614230-173616231(+)
Zm00001d023944::10:30899074-30901075(-)
Zm00001d051546::4:162061928-162063929(+)
Zm00001d028926::1:51753051-51755052(+)
Zm00001d012116::8:168416805-168418806(-)
Zm00001d005961::2:194014832-194016833(-)
Zm00001d030821::1:161941849-161943850(+)
Zm00001d041583::3:128253685-128255686(-)
Zm00001d050828::4:125018674-125020675(+)
Zm00001d020329::7:106852341-106854342(+)
Zm00001d045344::9:19251012-19253013(+)
Zm00001d017219::5:189315247-189317248(-)
Zm00001d046073::9:61601199-61603200(-)
Zm00001d038046::6:145995507-145997508(+)
Zm00001d042642::3:175090924-175092925(+)
Zm00001d024934::10:95622661-95624662(+)
Zm00001d002757::2:21811502-21813503(-)
Zm00001d009948::8:91812183-91814184(+)
Zm00001d011994::8:166067874-166069875(-)
Zm00001d050441::4:88599667-88601668(+)
Zm00001d049075::4:14907669-14909670(-)
Zm00001d004796::2:139869257-139871258(+)
Zm00001d002025::2:4634484-4636485(-)
Zm00001d028542::1:38696824-38698825(-)
Zm00001d044398::3:227149861-227151862(+)
Zm00001d030997::1:172608720-172610721(+)
Zm00001d052282::4:185958822-185960823(-)
Zm00001d033503::1:264693290-264695291(-)
Zm00001d008174::8:258339-260340(-)
Zm00001d018422::5:220405046-220407047(+)
Zm00001d036350::6:85119966-85121967(-)
Zm00001d022241::7:173465594-173467595(-)
Zm00001d043686::3:207382448-207384449(+)
Zm00001d054077::4:245966219-245968220(+)
Zm00001d037386::6:124043507-124045508(+)
Zm00001d007463::2:232254504-232256505(+)
Zm00001d038010::6:145075076-145077077(+)
Zm00001d017331::5:193178529-193180530(-)
Zm00001d041727::3:135394124-135396125(+)
Zm00001d034890::1:304870129-304872130(-)
Zm00001d049155::4:18235809-18237810(-)
Zm00001d053241::4:221660989-221662990(+)
Zm00001d025833::10:131302577-131304578(+)
Zm00001d037208::6:115816941-115818942(+)
Zm00001d008976::8:28092616-28094617(+)
Zm00001d006108::2:198346500-198348501(-)
Zm00001d051156::4:146402140-146404141(-)
Zm00001d027449::1:5526339-5528340(-)
Zm00001d033106::1:250322155-250324156(+)
Zm00001d004640::2:124683033-124685034(-)
Zm00001d017308::5:192347315-192349316(+)
Zm00001d014760::5:61832887-61834888(-)
Zm00001d011829::8:162240279-162242280(+)
Zm00001d047859::9:143635607-143637608(-)
Zm00001d037500::6:127558981-127560982(-)
Zm00001d037511::6:127650780-127652781(+)
Zm00001d017938::5:210400654-210402655(-)
Zm00001d046254::9:76909415-76911416(-)
Zm00001d005071::2:157219297-157221298(+)
Zm00001d025561::10:122371574-122373575(+)
Zm00001d015829::5:124542774-124544775(+)
Zm00001d044729::9:637705-639706(+)
Zm00001d012158::8:169121807-169123808(-)
Zm00001d036844::6:103613306-103615307(+)
Zm00001d031676::1:198304449-198306450(-)
Zm00001d008201::8:988322-990323(+)
Zm00001d004691::2:131618179-131620180(+)
Zm00001d037453::6:125872274-125874275(-)
Zm00001d003516::2:46376469-46378470(+)
Zm00001d045464::9:23165192-23167193(-)
Zm00001d014888::5:67030608-67032609(-)
Zm00001d031813::1:202631010-202633011(+)
Zm00001d031729::1:199829170-199831171(-)
Zm00001d016974::5:181714711-181716712(+)
Zm00001d047235::9:123535221-123537222(-)
Zm00001d014978::5:70910856-70912857(+)
Zm00001d047876::9:144030993-144032994(+)
Zm00001d038317::6:154308872-154310873(-)
Zm00001d046942::9:111967697-111969698(+)
Zm00001d011204::8:142926700-142928701(-)
Zm00001d004370::2:106726379-106728380(-)
Zm00001d041405::3:117287603-117289604(+)
Zm00001d020402::7:111547096-111549097(+)
Zm00001d045731::9:35768134-35770135(+)
Zm00001d051092::4:141765311-141767312(+)
Zm00001d004885::2:146494848-146496849(+)
Zm00001d003141::2:33436260-33438261(+)
Zm00001d014515::5:51274602-51276603(-)
Zm00001d003179::2:34713274-34715275(-)
Zm00001d034277::1:288353063-288355064(-)
Zm00001d042699::3:177341148-177343149(+)
Zm00001d038630::6:161313663-161315664(+)
Zm00001d018776::7:4960160-4962161(+)
Zm00001d038213::6:151785768-151787769(-)
Zm00001d018229::5:217044951-217046952(-)
Zm00001d037239::6:117463202-117465203(+)
Zm00001d033271::1:256838291-256840292(-)
Zm00001d026638::10:149258017-149260018(-)
Zm00001d015062::5:73829529-73831530(+)
Zm00001d012308::8:172185948-172187949(+)
Zm00001d019642::7:47826403-47828404(+)
Zm00001d048161::9:151212577-151214578(+)
Zm00001d024699::10:84017054-84019055(-)
Zm00001d038541::6:159602465-159604466(+)
Zm00001d006336::2:204950128-204952129(+)
Zm00001d004857::2:145113386-145115387(+)
Zm00001d012229::8:170472062-170474063(-)
Zm00001d053642::4:238093639-238095640(-)
Zm00001d046518::9:93436578-93438579(+)
Zm00001d026030::10:136403865-136405866(-)
Zm00001d024744::10:85870748-85872749(+)
Zm00001d038877::6:166220365-166222366(-)
Zm00001d012098::8:168222192-168224193(+)
Zm00001d036267::6:81089242-81091243(-)
Zm00001d030786::1:159727148-159729149(-)
Zm00001d021648::7:159052008-159054009(-)
Zm00001d032214::1:217342851-217344852(-)
Zm00001d015731::5:114162708-114164709(+)
Zm00001d038838::6:165591991-165593992(-)
Zm00001d025760::10:128640246-128642247(+)
Zm00001d040443::3:43580370-43582371(+)
Zm00001d038136::6:149171635-149173636(-)
Zm00001d050205::4:73444975-73446976(+)
Zm00001d009824::8:83962640-83964641(+)
Zm00001d044335::3:225401998-225403999(-)
Zm00001d018541::5:222666694-222668695(-)
Zm00001d027847::1:15064044-15066045(+)
Zm00001d006097::2:198118017-198120018(+)
Zm00001d021877::7:165276944-165278945(-)
Zm00001d021713::7:161067719-161069720(+)
Zm00001d009181::8:41313561-41315562(-)
Zm00001d037886::6:141047934-141049935(+)
Zm00001d012320::8:172364156-172366157(+)
Zm00001d012863::5:1290436-1292437(+)
Zm00001d016027::5:140213243-140215244(+)
Zm00001d026643::10:149292169-149294170(-)
Zm00001d010069::8:98187829-98189830(-)
Zm00001d043639::3:205802763-205804764(-)
Zm00001d014417::5:45493231-45495232(-)
Zm00001d043868::3:212516955-212518956(-)
Zm00001d038276::6:153102836-153104837(-)
Zm00001d004555::2:117758489-117760490(-)
Zm00001d008308::8:4799954-4801955(+)
Zm00001d007213::2:224819839-224821840(-)
Zm00001d020516::7:119980886-119982887(+)
Zm00001d051623::4:164936168-164938169(+)
Zm00001d025456::10:119080575-119082576(+)
Zm00001d012900::5:1778160-1780161(-)
Zm00001d038331::6:154717212-154719213(+)
Zm00001d027462::1:5818251-5820252(+)
Zm00001d017027::5:183111752-183113753(-)
Zm00001d052318::4:187013267-187015268(-)
Zm00001d043725::3:208414693-208416694(-)
Zm00001d040010::3:22860349-22862350(-)
Zm00001d049836::4:47127852-47129853(-)
Zm00001d015459::5:91457726-91459727(+)
Zm00001d011225::8:143690530-143692531(-)
Zm00001d021685::7:160050432-160052433(-)
Zm00001d026362::10:144220950-144222951(+)
Zm00001d050833::4:125335061-125337062(+)
Zm00001d038172::6:150513269-150515270(-)
Zm00001d012966::5:2441684-2443685(+)
Zm00001d021347::7:149581124-149583125(+)
Zm00001d025904::10:133419971-133421972(+)
Zm00001d036864::6:104416268-104418269(+)
Zm00001d011413::8:149846761-149848762(-)
Zm00001d013676::5:17053765-17055766(-)
Zm00001d016026::5:140198158-140200159(+)
Zm00001d048616::4:1394845-1396846(-)
Zm00001d028618::1:40995077-40997078(+)
Zm00001d021365::7:150026879-150028880(-)
Zm00001d043194::3:191212310-191214311(+)
Zm00001d016037::5:140887716-140889717(+)
Zm00001d009394::8:62171211-62173212(-)
Zm00001d011393::8:149448472-149450473(+)
Zm00001d024175::10:53025694-53027695(+)
Zm00001d047683::9:139191790-139193791(+)
Zm00001d052793::4:201135573-201137574(+)
Zm00001d036530::6:91285261-91287262(-)
Zm00001d046953::9:112755562-112757563(+)
Zm00001d014848::5:65460768-65462769(-)
Zm00001d053838::4:242136384-242138385(-)
Zm00001d025738::10:127955592-127957593(+)
Zm00001d026680::10:149771632-149773633(+)
Zm00001d008248::8:2568074-2570075(-)
Zm00001d007886::2:241691964-241693965(+)
Zm00001d015942::5:132984115-132986116(-)
Zm00001d040153::3:29318038-29320039(-)
Zm00001d024092::10:43764558-43766559(+)
Zm00001d035256::6:17757888-17759889(+)
Zm00001d027318::1:2825534-2827535(+)
Zm00001d004898::2:147701535-147703536(+)
Zm00001d050673::4:114817473-114819474(-)
Zm00001d005822::2:189711906-189713907(-)
Zm00001d017726::5:205303105-205305106(-)
Zm00001d017874::5:209350889-209352890(+)
Zm00001d030902::1:166633172-166635173(-)
Zm00001d007495::2:233065871-233067872(+)
Zm00001d029636::1:80859451-80861452(-)
Zm00001d010604::8:121660963-121662964(-)
Zm00001d006372::2:205995308-205997309(-)
Zm00001d039544::3:7773335-7775336(+)
Zm00001d023811::10:22867994-22869995(+)
Zm00001d049529::4:33391113-33393114(-)
Zm00001d032661::1:233440303-233442304(-)
Zm00001d035143::6:6890693-6892694(-)
Zm00001d023867::10:25589671-25591672(-)
Zm00001d009418::8:63650766-63652767(+)
Zm00001d031941::1:207591305-207593306(-)
Zm00001d046754::9:104405207-104407208(+)
Zm00001d018946::7:10192757-10194758(+)
Zm00001d016446::5:162601697-162603698(+)
Zm00001d033155::1:252349168-252351169(+)
Zm00001d019806::7:63198087-63200088(-)
Zm00001d031264::1:184285831-184287832(-)
Zm00001d036008::6:65513125-65515126(+)
Zm00001d051367::4:156082554-156084555(+)
Zm00001d035168::6:7511174-7513175(-)
Zm00001d010414::8:113687279-113689280(-)
Zm00001d020900::7:135890362-135892363(+)
Zm00001d012938::5:2228864-2230865(+)
Zm00001d002024::2:4605669-4607670(-)
Zm00001d021178::7:145097800-145099801(-)
Zm00001d024507::10:74831192-74833193(+)
Zm00001d017217::5:189239656-189241657(+)
Zm00001d011402::8:149528632-149530633(+)
Zm00001d034896::1:305016066-305018067(-)
Zm00001d035872::6:57905770-57907771(+)
Zm00001d002318::2:10184193-10186194(-)
Zm00001d039558::3:7978018-7980019(-)
Zm00001d020020::7:86223580-86225581(-)
Zm00001d047920::9:145456665-145458666(-)
Zm00001d034194::1:286267321-286269322(-)
Zm00001d026591::10:148624926-148626927(+)
Zm00001d011827::8:162223999-162226000(-)
Zm00001d014758::5:61808516-61810517(-)
Zm00001d029638::1:80879210-80881211(+)
Zm00001d005518::2:177074616-177076617(+)
Zm00001d011535::8:153748837-153750838(+)
Zm00001d010835::8:129350134-129352135(+)
Zm00001d028766::1:45939537-45941538(-)
Zm00001d014066::5:31261443-31263444(+)
Zm00001d020008::7:85217242-85219243(+)
Zm00001d003224::2:36778980-36780981(-)
Zm00001d016575::5:167948816-167950817(-)
Zm00001d028033::1:20930140-20932141(-)
Zm00001d036022::6:66747191-66749192(-)
Zm00001d047659::9:138352321-138354322(+)
Zm00001d002117::2:6106457-6108458(+)
Zm00001d014965::5:70371991-70373992(-)
Zm00001d020208::7:100210682-100212683(-)
Zm00001d048698::4:3504826-3506827(-)
Zm00001d032567::1:230712785-230714786(+)
Zm00001d011604::8:155680413-155682414(-)
Zm00001d012074::8:167677956-167679957(+)
Zm00001d012533::8:176251422-176253423(-)
Zm00001d032666::1:233658382-233660383(-)
Zm00001d047603::9:136814508-136816509(+)
Zm00001d038583::6:160523480-160525481(-)
Zm00001d048295::9:154027100-154029101(+)
Zm00001d044057::3:218049330-218051331(+)
Zm00001d051542::4:161954034-161956035(-)
Zm00001d030149::1:108716074-108718075(+)
Zm00001d046723::9:103578153-103580154(+)
Zm00001d025763::10:128650184-128652185(+)
Zm00001d005479::2:175579717-175581718(-)
Zm00001d016683::5:172409269-172411270(+)
Zm00001d026039::10:136646291-136648292(-)
Zm00001d042554::3:171649945-171651946(-)
Zm00001d027451::1:5535611-5537612(+)
Zm00001d033558::1:267130650-267132651(+)
Zm00001d031220::1:182573338-182575339(+)
Zm00001d023543::10:9577169-9579170(+)
Zm00001d038660::6:161966577-161968578(+)
Zm00001d005432::2:173780386-173782387(+)
Zm00001d053014::4:209051562-209053563(+)
Zm00001d045277::9:17751905-17753906(-)
Zm00001d028998::1:54250297-54252298(+)
Zm00001d044399::3:227153282-227155283(-)
Zm00001d046069::9:61158257-61160258(-)
Zm00001d008189::8:753715-755716(-)
Zm00001d029466::1:72004401-72006402(-)
Zm00001d048876::4:6879335-6881336(-)
Zm00001d012937::5:2228925-2230926(-)
Zm00001d033769::1:273098356-273100357(+)
Zm00001d034454::1:293444340-293446341(-)
Zm00001d053575::4:234980132-234982133(-)
Zm00001d004098::2:82649539-82651540(+)
Zm00001d035797::6:50382670-50384671(+)
Zm00001d024677::10:83371211-83373212(-)
Zm00001d033174::1:252795615-252797616(+)
Zm00001d041669::3:132741886-132743887(+)
Zm00001d053286::4:224094711-224096712(+)
Zm00001d048235::9:152941619-152943620(+)
Zm00001d035538::6:31605111-31607112(+)
Zm00001d035088::6:4650257-4652258(+)
Zm00001d048633::4:1815378-1817379(-)
Zm00001d011450::8:150846728-150848729(+)
Zm00001d011969::8:165319137-165321138(+)
Zm00001d031724::1:199526068-199528069(-)
Zm00001d006041::2:196157466-196159467(-)
Zm00001d024083::10:42506236-42508237(+)
Zm00001d047984::9:147156948-147158949(-)
Zm00001d023299::10:2355761-2357762(-)
Zm00001d050266::4:77362532-77364533(-)
Zm00001d016163::5:147969614-147971615(-)
Zm00001d012707::8:179036661-179038662(-)
Zm00001d050091::4:65310382-65312383(-)
Zm00001d038783::6:164328528-164330529(-)
Zm00001d018583::5:223767373-223769374(-)
Zm00001d028331::1:31051213-31053214(-)
Zm00001d018614::7:912055-914056(-)
Zm00001d021859::7:164646745-164648746(+)
Zm00001d030266::1:117694582-117696583(-)
Zm00001d029088::1:57480704-57482705(-)
Zm00001d015778::5:118616102-118618103(-)
Zm00001d025130::10:105690925-105692926(+)
Zm00001d019354::7:29422939-29424940(-)
Zm00001d034521::1:295608392-295610393(+)
Zm00001d041920::3:143643424-143645425(+)
Zm00001d002668::2:18803632-18805633(-)
Zm00001d011972::8:165430083-165432084(-)
Zm00001d044286::3:224218810-224220811(+)
Zm00001d020191::7:98590516-98592517(-)
Zm00001d020004::7:85029696-85031697(+)
Zm00001d011033::8:137138133-137140134(-)
Zm00001d047057::9:116819386-116821387(+)
Zm00001d053870::4:242622804-242624805(-)
Zm00001d046535::9:94505151-94507152(-)
Zm00001d012574::8:176820774-176822775(+)
Zm00001d039474::3:5283671-5285672(-)
Zm00001d033982::1:280029492-280031493(+)
Zm00001d043151::3:190213191-190215192(+)
Zm00001d011970::8:165343030-165345031(-)
Zm00001d049455::4:30736962-30738963(+)
Zm00001d011177::8:141823130-141825131(+)
Zm00001d006050::2:196557129-196559130(+)
Zm00001d034735::1:300978901-300980902(-)
Zm00001d050614::4:104547798-104549799(+)
Zm00001d012653::8:177999694-178001695(-)
Zm00001d048481::9:157034416-157036417(-)
Zm00001d021191::7:145448406-145450407(-)
Zm00001d011152::8:140851841-140853842(+)
Zm00001d045884::9:45475459-45477460(+)
Zm00001d017886::5:209626435-209628436(-)
Zm00001d011697::8:159026631-159028632(+)
Zm00001d016566::5:167763467-167765468(+)
Zm00001d020209::7:100247062-100249063(-)
Zm00001d002005::2:4229353-4231354(+)
Zm00001d052145::4:181032590-181034591(-)
Zm00001d041521::3:125706691-125708692(+)
Zm00001d020025::7:86721726-86723727(-)
Zm00001d039356::3:2464720-2466721(+)
Zm00001d036177::6:75729757-75731758(-)
Zm00001d026480::10:146721599-146723600(-)
Zm00001d015134::5:76817716-76819717(+)
Zm00001d012681::8:178512634-178514635(+)
Zm00001d051121::4:144440179-144442180(-)
Zm00001d009883::8:87299877-87301878(+)
Zm00001d046519::9:93482667-93484668(+)
Zm00001d029060::1:56809956-56811957(+)
Zm00001d005506::2:176647948-176649949(-)
Zm00001d048926::4:8237998-8239999(+)
Zm00001d009034::8:30864504-30866505(+)
Zm00001d033859::1:276071834-276073835(+)
Zm00001d034629::1:298426549-298428550(-)
Zm00001d028659::1:42110329-42112330(+)
Zm00001d031779::1:201519019-201521020(+)
Zm00001d025985::10:135305623-135307624(+)
Zm00001d003754::2:57603643-57605644(+)
Zm00001d025343::10:114916150-114918151(+)
Zm00001d051636::4:165278156-165280157(+)
Zm00001d053743::4:240296512-240298513(-)
Zm00001d010850::8:130364838-130366839(-)
Zm00001d032104::1:213127647-213129648(+)
Zm00001d037736::6:135767773-135769774(+)
Zm00001d049975::4:56361648-56363649(+)
Zm00001d019857::7:70644088-70646089(+)
Zm00001d052871::4:203084959-203086960(-)
Zm00001d006593::2:211763934-211765935(+)
Zm00001d041961::3:145903568-145905569(-)
Zm00001d010113::8:99703380-99705381(+)
Zm00001d042538::3:171191259-171193260(+)
Zm00001d010816::8:128724864-128726865(-)
Zm00001d034167::1:285648307-285650308(+)
Zm00001d039475::3:5282635-5284636(+)
Zm00001d040291::3:36016871-36018872(-)
Zm00001d018600::7:473695-475696(-)
Zm00001d035632::6:37842339-37844340(+)
Zm00001d024423::10:70412397-70414398(-)
Zm00001d012859::5:1223097-1225098(-)
Zm00001d046900::9:109552189-109554190(+)
Zm00001d009156::8:39940272-39942273(+)
Zm00001d032100::1:212825707-212827708(-)
Zm00001d006853::2:217838693-217840694(-)
Zm00001d010754::8:126892510-126894511(-)
Zm00001d017340::5:193380918-193382919(-)
Zm00001d042397::3:164479813-164481814(-)
Zm00001d034059::1:282749276-282751277(-)
Zm00001d050470::4:91086624-91088625(+)
Zm00001d052361::4:188289413-188291414(+)
Zm00001d012718::8:179118908-179120909(+)
Zm00001d023945::10:30975806-30977807(-)
Zm00001d009799::8:81981643-81983644(+)
Zm00001d053753::4:240500295-240502296(-)
Zm00001d004405::2:110105887-110107888(+)
Zm00001d012855::5:1123068-1125069(+)
Zm00001d015008::5:72032244-72034245(+)
Zm00001d021976::7:167422022-167424023(+)
Zm00001d032469::1:227684108-227686109(-)
Zm00001d007636::2:236686306-236688307(+)
Zm00001d049999::4:58834050-58836051(-)
Zm00001d033555::1:267027367-267029368(+)
Zm00001d044121::3:219838726-219840727(-)
Zm00001d015839::5:124934813-124936814(+)
Zm00001d035215::6:10272233-10274234(+)
Zm00001d010920::8:133481322-133483323(+)
Zm00001d049516::4:32965401-32967402(-)
Zm00001d037617::6:131898972-131900973(+)
Zm00001d049580::4:36016872-36018873(-)
Zm00001d004094::2:82430630-82432631(+)
Zm00001d008953::8:26882731-26884732(-)
Zm00001d020353::7:108628307-108630308(+)
Zm00001d016452::5:162870177-162872178(-)
Zm00001d009186::8:41873750-41875751(+)
Zm00001d012306::8:172156323-172158324(-)
Zm00001d052948::4:205893818-205895819(+)
Zm00001d033539::1:266417060-266419061(+)
Zm00001d035870::6:57860943-57862944(+)
Zm00001d013678::5:17149939-17151940(-)
Zm00001d050173::4:70697624-70699625(-)
Zm00001d033931::1:278819797-278821798(+)
Zm00001d046439::9:89842181-89844182(+)
Zm00001d052383::4:188783246-188785247(+)
Zm00001d017890::5:209653000-209655001(+)
Zm00001d034057::1:282651442-282653443(-)
Zm00001d036949::6:107129400-107131401(-)
Zm00001d013047::5:3749793-3751794(+)
Zm00001d031028::1:174132593-174134594(-)
Zm00001d023529::10:8779721-8781722(+)
Zm00001d045280::9:17827002-17829003(-)
Zm00001d039498::3:6004845-6006846(-)
Zm00001d029288::1:64858351-64860352(-)
Zm00001d005253::2:165938244-165940245(+)
Zm00001d035861::6:57252661-57254662(-)
Zm00001d011762::8:161002348-161004349(+)
Zm00001d037388::6:124164520-124166521(+)
Zm00001d033054::1:248748012-248750013(+)
Zm00001d013268::5:7502714-7504715(+)
Zm00001d043653::3:206091665-206093666(+)
Zm00001d014155::5:34329633-34331634(-)
Zm00001d044603::3:233212088-233214089(-)
Zm00001d051442::4:158805850-158807851(+)
Zm00001d009926::8:89593877-89595878(-)
Zm00001d012161::8:169182211-169184212(+)
Zm00001d010172::8:102867167-102869168(+)
Zm00001d027946::1:18084663-18086664(+)
Zm00001d037061::6:111054066-111056067(-)
Zm00001d024477::10:72973571-72975572(+)
Zm00001d031262::1:184232169-184234170(+)
Zm00001d029154::1:60798202-60800203(-)
Zm00001d053189::4:218975560-218977561(+)
Zm00001d026588::10:148411355-148413356(+)
Zm00001d010648::8:122890426-122892427(-)
Zm00001d005831::2:190283220-190285221(+)
Zm00001d035246::6:16840258-16842259(-)
Zm00001d032875::1:241212604-241214605(+)
Zm00001d045963::9:50290996-50292997(-)
Zm00001d019611::7:46315763-46317764(-)
Zm00001d041099::3:97284650-97286651(+)
Zm00001d021652::7:159152510-159154511(-)
Zm00001d043879::3:212723407-212725408(-)
Zm00001d051135::4:145472639-145474640(-)
Zm00001d028698::1:43438025-43440026(+)
Zm00001d009454::8:65308925-65310926(-)
Zm00001d031265::1:184284752-184286753(+)
Zm00001d029627::1:80553516-80555517(+)
Zm00001d042089::3:150297075-150299076(-)
Zm00001d049543::4:34103899-34105900(-)
Zm00001d010675::8:123946426-123948427(-)
Zm00001d048548::9:158519656-158521657(+)
Zm00001d015170::5:78255874-78257875(-)
Zm00001d033274::1:257011946-257013947(+)
Zm00001d041420::3:118459120-118461121(+)
Zm00001d036642::6:95985349-95987350(+)
Zm00001d042154::3:153990174-153992175(-)
Zm00001d034757::1:301492236-301494237(-)
Zm00001d053431::4:231132389-231134390(-)
Zm00001d036959::6:107402817-107404818(-)
Zm00001d028105::1:23026459-23028460(-)
Zm00001d028652::1:41806288-41808289(+)
Zm00001d030296::1:120069217-120071218(+)
Zm00001d027706::1:11589666-11591667(-)
Zm00001d010876::8:131746809-131748810(-)
Zm00001d044754::9:1339265-1341266(+)
Zm00001d015948::5:133563508-133565509(+)
Zm00001d043168::3:190458081-190460082(-)
Zm00001d028660::1:42126201-42128202(-)
Zm00001d034607::1:297656730-297658731(+)
Zm00001d029899::1:93191593-93193594(+)
Zm00001d006861::2:218039854-218041855(+)
Zm00001d025757::10:128609744-128611745(-)
Zm00001d036395::6:86732275-86734276(-)
Zm00001d051895::4:173867536-173869537(-)
Zm00001d025267::10:111828018-111830019(-)
Zm00001d045133::9:13838041-13840042(+)
Zm00001d049441::4:30360544-30362545(+)
Zm00001d024319::10:64275069-64277070(-)
Zm00001d044352::3:225660715-225662716(+)
Zm00001d037233::6:117054337-117056338(-)
Zm00001d024775::10:87331726-87333727(-)
Zm00001d010567::8:120520342-120522343(+)
Zm00001d040499::3:46900549-46902550(+)
Zm00001d017897::5:209722121-209724122(-)
Zm00001d052040::4:177079455-177081456(-)
Zm00001d019808::7:63660713-63662714(-)
Zm00001d046299::9:79125823-79127824(-)
Zm00001d010548::8:120110362-120112363(+)
Zm00001d022364::7:176148477-176150478(+)
Zm00001d037977::6:143976848-143978849(-)
Zm00001d017471::5:196867424-196869425(+)
Zm00001d014243::5:37787617-37789618(-)
Zm00001d034711::1:300446492-300448493(-)
Zm00001d053812::4:241525531-241527532(-)
Zm00001d016903::5:179653104-179655105(-)
Zm00001d027422::1:4905656-4907657(+)
Zm00001d008716::8:17622209-17624210(+)
Zm00001d051701::4:167166096-167168097(+)
Zm00001d027234::1:117182-119183(+)
Zm00001d008222::8:1662538-1664539(-)
Zm00001d027745::1:12531465-12533466(-)
Zm00001d020563::7:122391196-122393197(+)
Zm00001d051781::4:169442111-169444112(+)
Zm00001d014674::5:58596134-58598135(+)
Zm00001d043393::3:198631648-198633649(+)
Zm00001d044433::3:227868855-227870856(+)
Zm00001d033061::1:249092062-249094063(+)
Zm00001d035352::6:22885013-22887014(-)
Zm00001d004480::2:114514676-114516677(+)
Zm00001d012458::8:174860524-174862525(-)
Zm00001d044552::3:231535243-231537244(+)
Zm00001d005016::2:153925819-153927820(-)
Zm00001d007688::2:237428738-237430739(-)
Zm00001d021051::7:141400272-141402273(+)
Zm00001d049295::4:24980332-24982333(+)
Zm00001d053790::4:241107556-241109557(+)
Zm00001d019078::7:15494461-15496462(+)
Zm00001d013606::5:15251815-15253816(-)
Zm00001d017005::5:182539817-182541818(-)
Zm00001d045106::9:12891176-12893177(-)
Zm00001d048171::9:151308893-151310894(+)
Zm00001d016070::5:142714268-142716269(+)
Zm00001d041976::3:146356637-146358638(-)
Zm00001d048065::9:149253730-149255731(-)
Zm00001d010997::8:136179724-136181725(+)
Zm00001d008680::8:16984441-16986442(-)
Zm00001d016211::5:150583980-150585981(-)
Zm00001d026283::10:142759345-142761346(+)
Zm00001d018525::5:222473387-222475388(+)
Zm00001d020426::7:113228895-113230896(+)
Zm00001d052389::4:188963364-188965365(+)
Zm00001d040431::3:43194413-43196414(-)
Zm00001d034175::1:285705606-285707607(+)
Zm00001d021371::7:150145139-150147140(+)
Zm00001d040990::3:88729644-88731645(+)
Zm00001d053732::4:240025236-240027237(+)
Zm00001d028731::1:44535041-44537042(+)
Zm00001d042027::3:147769289-147771290(+)
Zm00001d027747::1:12533690-12535691(+)
Zm00001d029422::1:69855393-69857394(-)
Zm00001d035540::6:31629371-31631372(-)
Zm00001d014269::5:38605901-38607902(+)
Zm00001d014974::5:70816824-70818825(-)
Zm00001d050380::4:84838181-84840182(+)
Zm00001d041926::3:143906674-143908675(-)
Zm00001d042948::3:184686061-184688062(-)
Zm00001d028426::1:34654571-34656572(-)
Zm00001d008363::8:6363819-6365820(+)
Zm00001d030239::1:115446852-115448853(+)
Zm00001d050307::4:80277972-80279973(-)
Zm00001d018226::5:217018371-217020372(-)
Zm00001d025658::10:125253111-125255112(+)
Zm00001d005256::2:165993699-165995700(+)
Zm00001d030864::1:164071497-164073498(+)
Zm00001d022520::7:179287440-179289441(-)
Zm00001d021895::7:165556900-165558901(+)
Zm00001d018364::5:219212300-219214301(+)
Zm00001d020312::7:105595241-105597242(+)
Zm00001d032200::1:216906867-216908868(-)
Zm00001d013361::5:9590724-9592725(-)
Zm00001d010520::8:118978275-118980276(-)
Zm00001d027920::1:17621351-17623352(-)
Zm00001d051848::4:172181911-172183912(-)
Zm00001d033165::1:252587073-252589074(-)
Zm00001d023537::10:9346464-9348465(-)
Zm00001d027517::1:7300299-7302300(-)
Zm00001d016545::5:166787217-166789218(-)
Zm00001d036862::6:104410750-104412751(+)
Zm00001d024353::10:66260833-66262834(-)
Zm00001d041088::3:96606038-96608039(-)
Zm00001d035925::6:60487798-60489799(+)
Zm00001d008439::8:8691583-8693584(+)
Zm00001d016837::5:177878892-177880893(-)
Zm00001d045503::9:24755479-24757480(+)
Zm00001d032598::1:231633042-231635043(-)
Zm00001d017584::5:200710459-200712460(-)
Zm00001d005566::2:178662001-178664002(+)
Zm00001d022493::7:178733175-178735176(+)
Zm00001d034456::1:293562224-293564225(-)
Zm00001d040456::3:44225537-44227538(+)
Zm00001d043266::3:193800966-193802967(+)
Zm00001d021700::7:160735997-160737998(-)
Zm00001d034207::1:286818593-286820594(+)
Zm00001d048001::9:147677864-147679865(-)
Zm00001d046915::9:110366594-110368595(-)
Zm00001d033826::1:275016194-275018195(+)
Zm00001d031731::1:200022268-200024269(+)
Zm00001d036270::6:81184148-81186149(-)
Zm00001d030087::1:104668219-104670220(+)
Zm00001d027486::1:6308821-6310822(+)
Zm00001d021233::7:146650371-146652372(-)
Zm00001d009610::8:72972221-72974222(+)
Zm00001d041007::3:89969631-89971632(-)
Zm00001d028071::1:21981622-21983623(-)
Zm00001d049352::4:27724460-27726461(+)
Zm00001d052978::4:207030931-207032932(-)
Zm00001d033898::1:277880378-277882379(+)
Zm00001d031705::1:199018945-199020946(-)
Zm00001d030362::1:126243861-126245862(+)
Zm00001d028987::1:53747321-53749322(+)
Zm00001d042651::3:175306143-175308144(+)
Zm00001d034429::1:292816269-292818270(-)
Zm00001d025055::10:101890400-101892401(-)
Zm00001d043661::3:206199401-206201402(-)
Zm00001d037835::6:139204780-139206781(-)
Zm00001d044945::9:8014479-8016480(+)
Zm00001d037446::6:125619371-125621372(-)
Zm00001d040002::3:22478684-22480685(-)
Zm00001d035223::6:14839476-14841477(+)
Zm00001d025289::10:112744955-112746956(+)
Zm00001d052532::4:192391899-192393900(+)
Zm00001d021718::7:161356211-161358212(-)
Zm00001d046064::9:60754817-60756818(+)
Zm00001d022185::7:172181693-172183694(+)
Zm00001d016488::5:164515656-164517657(+)
Zm00001d004667::2:128130873-128132874(+)
Zm00001d047143::9:120015250-120017251(+)
Zm00001d014519::5:51445910-51447911(+)
Zm00001d014315::5:40642779-40644780(-)
Zm00001d049289::4:24584880-24586881(-)
Zm00001d052445::4:190134922-190136923(+)
Zm00001d014728::5:60858716-60860717(-)
Zm00001d046014::9:54571611-54573612(-)
Zm00001d003659::2:52837912-52839913(+)
Zm00001d016278::5:155421217-155423218(+)
Zm00001d047769::9:141368439-141370440(-)
Zm00001d033068::1:249396976-249398977(+)
Zm00001d015211::5:79555211-79557212(-)
Zm00001d051727::4:168187945-168189946(+)
Zm00001d050160::4:69707543-69709544(-)
Zm00001d014153::5:34319921-34321922(-)
Zm00001d012064::8:167547077-167549078(-)
Zm00001d036069::6:70206862-70208863(-)
Zm00001d032678::1:233887193-233889194(+)
Zm00001d048970::4:11114144-11116145(+)
Zm00001d024049::10:39764007-39766008(+)
Zm00001d029832::1:89270526-89272527(-)
Zm00001d052273::4:185528757-185530758(-)
Zm00001d037066::6:111300280-111302281(-)
Zm00001d047139::9:119767844-119769845(-)
Zm00001d030624::1:149522091-149524092(-)
Zm00001d027487::1:6317704-6319705(+)
Zm00001d043614::3:205245438-205247439(-)
Zm00001d016512::5:165504417-165506418(+)
Zm00001d043958::3:214830162-214832163(+)
Zm00001d016949::5:180939039-180941040(-)
Zm00001d003683::2:54202262-54204263(+)
Zm00001d031734::1:200081757-200083758(-)
Zm00001d018360::5:219160002-219162003(+)
Zm00001d033066::1:249336196-249338197(+)
Zm00001d049671::4:39545602-39547603(+)
Zm00001d016786::5:175958382-175960383(+)
Zm00001d037416::6:124917726-124919727(-)
Zm00001d042010::3:147185177-147187178(+)
Zm00001d030106::1:106129014-106131015(-)
Zm00001d048919::4:7975590-7977591(+)
Zm00001d044478::3:229255626-229257627(-)
Zm00001d033607::1:268504948-268506949(-)
Zm00001d025694::10:126529491-126531492(-)
Zm00001d042553::3:171642425-171644426(-)
Zm00001d019107::7:16911350-16913351(-)
Zm00001d006084::2:197707701-197709702(+)
Zm00001d046249::9:76620181-76622182(+)
Zm00001d014516::5:51297181-51299182(-)
Zm00001d016941::5:180625852-180627853(-)
Zm00001d037264::6:118544231-118546232(-)
Zm00001d016204::5:150389773-150391774(+)
Zm00001d034703::1:300275834-300277835(+)
Zm00001d013969::5:26701036-26703037(-)
Zm00001d009297::8:52933440-52935441(-)
Zm00001d011595::8:155341106-155343107(+)
Zm00001d031863::1:204516957-204518958(+)
Zm00001d018261::5:217587502-217589503(-)
Zm00001d030627::1:149696242-149698243(-)
Zm00001d031576::1:195076207-195078208(+)
Zm00001d046652::9:100616350-100618351(-)
Zm00001d004065::2:80052431-80054432(+)
Zm00001d025911::10:133612128-133614129(-)
Zm00001d026405::10:145314297-145316298(+)
Zm00001d053856::4:242284113-242286114(+)
Zm00001d035416::6:24677807-24679808(+)
Zm00001d048736::4:4609856-4611857(-)
Zm00001d032090::1:212237137-212239138(+)
Zm00001d035717::6:42707740-42709741(-)
Zm00001d008595::8:13964222-13966223(-)
Zm00001d044021::3:216971595-216973596(-)
Zm00001d045837::9:42687092-42689093(+)
Zm00001d036417::6:87643645-87645646(-)
Zm00001d038148::6:149402236-149404237(+)
Zm00001d020054::7:88920859-88922860(-)
Zm00001d007135::2:223110520-223112521(-)
Zm00001d024348::10:65985233-65987234(-)
Zm00001d048730::4:4420133-4422134(+)
Zm00001d047763::9:141271694-141273695(-)
Zm00001d003969::2:72939894-72941895(+)
Zm00001d045804::9:40100684-40102685(+)
Zm00001d010732::8:126284654-126286655(-)
Zm00001d029829::1:89163157-89165158(-)
Zm00001d033055::1:248798271-248800272(-)
Zm00001d029270::1:64402602-64404603(+)
Zm00001d008583::8:13590772-13592773(+)
Zm00001d039639::3:9877722-9879723(+)
Zm00001d005151::2:161368344-161370345(-)
Zm00001d013270::5:7522963-7524964(+)
Zm00001d001973::2:3726693-3728694(+)
Zm00001d017880::5:209501280-209503281(-)
Zm00001d011428::8:150255222-150257223(-)
Zm00001d031876::1:205134908-205136909(-)
Zm00001d052410::4:189312072-189314073(+)
Zm00001d052998::4:208175028-208177029(-)
Zm00001d050463::4:90400927-90402928(+)
Zm00001d010353::8:110728229-110730230(-)
Zm00001d002970::2:28354539-28356540(-)
Zm00001d002713::2:20016404-20018405(-)
Zm00001d025616::10:124038594-124040595(-)
Zm00001d040446::3:43700424-43702425(+)
Zm00001d011854::8:162913894-162915895(+)
Zm00001d028931::1:51979050-51981051(-)
Zm00001d006634::2:213074284-213076285(+)
Zm00001d037558::6:129534172-129536173(+)
Zm00001d026329::10:143623229-143625230(-)
Zm00001d018220::5:216861090-216863091(+)
Zm00001d044274::3:223575066-223577067(+)
Zm00001d017494::5:197533297-197535298(-)
Zm00001d020882::7:135397109-135399110(+)
Zm00001d046979::9:113976462-113978463(-)
Zm00001d049425::4:30017749-30019750(-)
Zm00001d027544::1:7977396-7979397(+)
Zm00001d047349::9:127181186-127183187(-)
Zm00001d029316::1:65768670-65770671(+)
Zm00001d021592::7:157523543-157525544(+)
Zm00001d028566::1:39240680-39242681(+)
Zm00001d019257::7:24291113-24293114(+)
Zm00001d041345::3:113724464-113726465(+)
Zm00001d045676::9:32728636-32730637(-)
Zm00001d045019::9:10335276-10337277(+)
Zm00001d039372::3:2740651-2742652(-)
Zm00001d022269::7:174023062-174025063(-)
Zm00001d033893::1:277646545-277648546(-)
Zm00001d043502::3:202100926-202102927(-)
Zm00001d016736::5:174720345-174722346(+)
Zm00001d030421::1:131280386-131282387(+)
Zm00001d050328::4:81519495-81521496(+)
Zm00001d003685::2:54350772-54352773(-)
Zm00001d002819::2:23563457-23565458(-)
Zm00001d053003::4:208590461-208592462(-)
Zm00001d008406::8:7830090-7832091(+)
Zm00001d037910::6:141720935-141722936(+)
Zm00001d027230::1:49336-51337(-)
Zm00001d049476::4:31588590-31590591(-)
Zm00001d011701::8:159185291-159187292(-)
Zm00001d053123::4:214605608-214607609(-)
Zm00001d014577::5:54071790-54073791(+)
Zm00001d035400::6:24388480-24390481(+)
Zm00001d009917::8:89365882-89367883(+)
Zm00001d002430::2:12498751-12500752(-)
Zm00001d016318::5:156951116-156953117(+)
Zm00001d043419::3:199108202-199110203(-)
Zm00001d010293::8:107993794-107995795(-)
Zm00001d008589::8:13700480-13702481(-)
Zm00001d035519::6:30806239-30808240(+)
Zm00001d034617::1:297875585-297877586(+)
Zm00001d034300::1:288764764-288766765(+)
Zm00001d044023::3:217008306-217010307(-)
Zm00001d004088::2:81500986-81502987(-)
Zm00001d052487::4:191155088-191157089(-)
Zm00001d020937::7:137153090-137155091(+)
Zm00001d029887::1:92226534-92228535(+)
Zm00001d001917::2:2918746-2920747(-)
Zm00001d051865::4:172724402-172726403(-)
Zm00001d041183::3:103244715-103246716(+)
Zm00001d034045::1:282134673-282136674(+)
Zm00001d003405::2:43285550-43287551(+)
Zm00001d037352::6:122504382-122506383(+)
Zm00001d010424::8:114428195-114430196(+)
Zm00001d032912::1:242970724-242972725(+)
Zm00001d002782::2:22573985-22575986(-)
Zm00001d035787::6:48972082-48974083(-)
Zm00001d025239::10:110578472-110580473(+)
Zm00001d011178::8:142035866-142037867(+)
Zm00001d036824::6:102770746-102772747(+)
Zm00001d018131::5:214943727-214945728(+)
Zm00001d037461::6:126017813-126019814(-)
Zm00001d003509::2:46247127-46249128(-)
Zm00001d012239::8:170750040-170752041(+)
Zm00001d002097::2:5953340-5955341(+)
Zm00001d020051::7:88708830-88710831(-)
Zm00001d039196::6:172326591-172328592(+)
Zm00001d034361::1:290793271-290795272(-)
Zm00001d051178::4:147346679-147348680(-)
Zm00001d037537::6:128613331-128615332(-)
Zm00001d028687::1:43081783-43083784(+)
Zm00001d006300::2:204057129-204059130(+)
Zm00001d026250::10:141992681-141994682(+)
Zm00001d010409::8:113369256-113371257(-)
Zm00001d029348::1:66839107-66841108(+)
Zm00001d053643::4:238098456-238100457(+)
Zm00001d025539::10:121726342-121728343(+)
Zm00001d024854::10:90670913-90672914(-)
Zm00001d020387::7:110770829-110772830(-)
Zm00001d043540::3:203329748-203331749(-)
Zm00001d035769::6:46864253-46866254(-)
Zm00001d003511::2:46290958-46292959(+)
Zm00001d021820::7:163677062-163679063(+)
Zm00001d003194::2:35285948-35287949(-)
Zm00001d044939::9:7774209-7776210(+)
Zm00001d014419::5:45784142-45786143(+)
Zm00001d008546::8:12514516-12516517(-)
Zm00001d031460::1:191034458-191036459(-)
Zm00001d025983::10:135288492-135290493(+)
Zm00001d042478::3:169003726-169005727(+)
Zm00001d022153::7:171370356-171372357(-)
Zm00001d037496::6:127260093-127262094(-)
Zm00001d017281::5:191611387-191613388(-)
Zm00001d029963::1:96574914-96576915(-)
Zm00001d039005::6:168636517-168638518(+)
Zm00001d035702::6:41776380-41778381(+)
Zm00001d002865::2:24998207-25000208(+)
Zm00001d032552::1:230237429-230239430(+)
Zm00001d048527::9:157814372-157816373(+)
Zm00001d008773::8:19598626-19600627(-)
Zm00001d002642::2:17900066-17902067(-)
Zm00001d016444::5:162576141-162578142(+)
Zm00001d011913::8:164361378-164363379(+)
Zm00001d039526::3:7129757-7131758(-)
Zm00001d053846::4:242168572-242170573(+)
Zm00001d028141::1:23990305-23992306(+)
Zm00001d016658::5:171576136-171578137(-)
Zm00001d014003::5:28277872-28279873(-)
Zm00001d028651::1:41799900-41801901(+)
Zm00001d046300::9:79373958-79375959(-)
Zm00001d027434::1:5161240-5163241(-)
Zm00001d036356::6:85557800-85559801(-)
Zm00001d019404::7:32449027-32451028(-)
Zm00001d052437::4:190067300-190069301(-)
Zm00001d003256::2:38090663-38092664(-)
Zm00001d031915::1:206653215-206655216(-)
Zm00001d011263::8:144950297-144952298(+)
Zm00001d047554::9:135225451-135227452(-)
Zm00001d022602::7:180848399-180850400(+)
Zm00001d006211::2:201911294-201913295(+)
Zm00001d050334::4:81954793-81956794(-)
Zm00001d046483::9:91944345-91946346(+)
Zm00001d043052::3:187604938-187606939(-)
Zm00001d039745::3:13653612-13655613(-)
Zm00001d012254::8:171063321-171065322(+)
Zm00001d045501::9:24650318-24652319(+)
Zm00001d032915::1:242981784-242983785(+)
Zm00001d037559::6:129535715-129537716(+)
Zm00001d028608::1:40718005-40720006(-)
Zm00001d009558::8:70098873-70100874(-)
Zm00001d032078::1:211796091-211798092(-)
Zm00001d024873::10:91646235-91648236(-)
Zm00001d027355::1:3574706-3576707(-)
Zm00001d030770::1:159023488-159025489(+)
Zm00001d032817::1:239150370-239152371(+)
Zm00001d018210::5:216620253-216622254(+)
Zm00001d012532::8:176206626-176208627(-)
Zm00001d024963::10:96968011-96970012(+)
Zm00001d029872::1:91257733-91259734(-)
Zm00001d041972::3:146282301-146284302(-)
Zm00001d045597::9:28030319-28032320(+)
Zm00001d018290::5:218020909-218022910(+)
Zm00001d028408::1:33789681-33791682(-)
Zm00001d044365::3:226295886-226297887(-)
Zm00001d006575::2:211368868-211370869(-)
Zm00001d036867::6:104869056-104871057(+)
Zm00001d049372::4:28133426-28135427(+)
Zm00001d041225::3:106402499-106404500(-)
Zm00001d011984::8:165879316-165881317(+)
Zm00001d038903::6:166753515-166755516(-)
Zm00001d038739::6:163587808-163589809(+)
Zm00001d049430::4:30112484-30114485(-)
Zm00001d032677::1:233882962-233884963(+)
Zm00001d053427::4:230970992-230972993(+)
Zm00001d022062::7:169197280-169199281(-)
Zm00001d036674::6:97252640-97254641(-)
Zm00001d023632::10:12871298-12873299(+)
Zm00001d004379::2:107363519-107365520(+)
Zm00001d051290::4:151993164-151995165(-)
Zm00001d002169::2:7099852-7101853(-)
Zm00001d023499::10:7378824-7380825(-)
Zm00001d047208::9:121995827-121997828(+)
Zm00001d020494::7:118945395-118947396(+)
Zm00001d024393::10:68583197-68585198(+)
Zm00001d006857::2:217981297-217983298(+)
Zm00001d009690::8:76123799-76125800(-)
Zm00001d017525::5:198705388-198707389(+)
Zm00001d025914::10:133732103-133734104(-)
Zm00001d052675::4:196969360-196971361(-)
Zm00001d015952::5:133825114-133827115(-)
Zm00001d014989::5:71261439-71263440(+)
Zm00001d029865::1:90964200-90966201(+)
Zm00001d033890::1:277603534-277605535(-)
Zm00001d025836::10:131413583-131415584(+)
Zm00001d042135::3:152768478-152770479(-)
Zm00001d020144::7:95571367-95573368(+)
Zm00001d049319::4:26180010-26182011(-)
Zm00001d005545::2:178132804-178134805(+)
Zm00001d003312::2:39762087-39764088(-)
Zm00001d034917::1:305579868-305581869(+)
Zm00001d042329::3:161486264-161488265(+)
Zm00001d050899::4:129063951-129065952(+)
Zm00001d043079::3:188519684-188521685(-)
Zm00001d010546::8:120068222-120070223(+)
Zm00001d032492::1:228333551-228335552(-)
Zm00001d029560::1:76208254-76210255(+)
Zm00001d014968::5:70463005-70465006(-)
Zm00001d036098::6:72198623-72200624(-)
Zm00001d035182::6:8506746-8508747(+)
Zm00001d020283::7:104113813-104115814(+)
Zm00001d025395::10:116801007-116803008(+)
Zm00001d012917::5:1936481-1938482(-)
Zm00001d049725::4:41539457-41541458(+)
Zm00001d007633::2:236563496-236565497(+)
Zm00001d005844::2:190613357-190615358(-)
Zm00001d033422::1:262590897-262592898(+)
Zm00001d005282::2:167648811-167650812(-)
Zm00001d040440::3:43521296-43523297(+)
Zm00001d002373::2:11336320-11338321(-)
Zm00001d019335::7:28399380-28401381(+)
Zm00001d038274::6:153042033-153044034(-)
Zm00001d022310::7:174906539-174908540(+)
Zm00001d022250::7:173622841-173624842(+)
Zm00001d052138::4:180629613-180631614(-)
Zm00001d030982::1:171822795-171824796(-)
Zm00001d003875::2:64366745-64368746(+)
Zm00001d053808::4:241455978-241457979(+)
Zm00001d022085::7:169772456-169774457(-)
Zm00001d008398::8:7256817-7258818(-)
Zm00001d033901::1:278090545-278092546(-)
Zm00001d050715::4:117953480-117955481(+)
Zm00001d037833::6:139170172-139172173(+)
Zm00001d019111::7:17264720-17266721(-)
Zm00001d047086::9:117847238-117849239(+)
Zm00001d049767::4:43890988-43892989(-)
Zm00001d002690::2:19340969-19342970(+)
Zm00001d026270::10:142435916-142437917(+)
Zm00001d005339::2:170024733-170026734(-)
Zm00001d011084::8:138446664-138448665(+)
Zm00001d004620::2:122443331-122445332(-)
Zm00001d011941::8:164858602-164860603(+)
Zm00001d003411::2:43576187-43578188(+)
Zm00001d012654::8:178001180-178003181(+)
Zm00001d037079::6:111623101-111625102(-)
Zm00001d044504::3:230033672-230035673(+)
Zm00001d009811::8:82525748-82527749(-)
Zm00001d025820::10:130669942-130671943(-)
Zm00001d037250::6:118022546-118024547(+)
Zm00001d020936::7:137154151-137156152(-)
Zm00001d051905::4:174266593-174268594(+)
Zm00001d047034::9:116223400-116225401(-)
Zm00001d050877::4:128070958-128072959(-)
Zm00001d003422::2:43833078-43835079(+)
Zm00001d027536::1:7684784-7686785(+)
Zm00001d005185::2:162914056-162916057(-)
Zm00001d006459::2:208857202-208859203(+)
Zm00001d038129::6:148853829-148855830(-)
Zm00001d014332::5:41136238-41138239(-)
Zm00001d023833::10:23762958-23764959(+)
Zm00001d006582::2:211508195-211510196(+)
Zm00001d049239::4:22374437-22376438(-)
Zm00001d003322::2:40132929-40134930(+)
Zm00001d019424::7:33078685-33080686(+)
Zm00001d018810::7:5845045-5847046(-)
Zm00001d034285::1:288483795-288485796(-)
Zm00001d039328::3:1965193-1967194(-)
Zm00001d012233::8:170592116-170594117(+)
Zm00001d018086::5:213976891-213978892(-)
Zm00001d039937::3:19994971-19996972(-)
Zm00001d018755::7:4287565-4289566(-)
Zm00001d021910::7:165776861-165778862(+)
Zm00001d051563::4:162877169-162879170(-)
Zm00001d036785::6:100876204-100878205(-)
Zm00001d014708::5:60080325-60082326(+)
Zm00001d014367::5:43195294-43197295(-)
Zm00001d031318::1:185920982-185922983(-)
Zm00001d047582::9:136352157-136354158(-)
Zm00001d026572::10:148199414-148201415(+)
Zm00001d037836::6:139250121-139252122(-)
Zm00001d045487::9:24294207-24296208(+)
Zm00001d033278::1:257231601-257233602(-)
Zm00001d027380::1:3986929-3988930(+)
Zm00001d053212::4:220419233-220421234(-)
Zm00001d021821::7:163719827-163721828(-)
Zm00001d051082::4:141312523-141314524(+)
Zm00001d039978::3:21465248-21467249(+)
Zm00001d006533::2:210595506-210597507(-)
Zm00001d046297::9:78829267-78831268(-)
Zm00001d034516::1:295480463-295482464(-)
Zm00001d001885::2:2465973-2467974(-)
Zm00001d030009::1:98959014-98961015(+)
Zm00001d021127::7:143344304-143346305(-)
Zm00001d010532::8:119569790-119571791(+)
Zm00001d026702::10:150490276-150492277(-)
Zm00001d046779::9:105669671-105671672(+)
Zm00001d043074::3:188382291-188384292(+)
Zm00001d021424::7:151793510-151795511(+)
Zm00001d032203::1:217013702-217015703(-)
Zm00001d014564::5:53470822-53472823(-)
Zm00001d040920::3:79256160-79258161(-)
Zm00001d020428::7:113327413-113329414(-)
Zm00001d037323::6:121113195-121115196(-)
Zm00001d016131::5:145810992-145812993(+)
Zm00001d006610::2:212556885-212558886(-)
Zm00001d017222::5:189366370-189368371(-)
Zm00001d033547::1:266745892-266747893(+)
Zm00001d013622::5:15685978-15687979(+)
Zm00001d015217::5:79955856-79957857(-)
Zm00001d031511::1:192364640-192366641(+)
Zm00001d033090::1:250038191-250040192(+)
Zm00001d010038::8:96491501-96493502(-)
Zm00001d031494::1:191910479-191912480(-)
Zm00001d005740::2:185574429-185576430(+)
Zm00001d023720::10:16781189-16783190(-)
Zm00001d031835::1:203192134-203194135(-)
Zm00001d002590::2:16292195-16294196(+)
Zm00001d002938::2:27442131-27444132(+)
Zm00001d002773::2:22214304-22216305(-)
Zm00001d034422::1:292519314-292521315(+)
Zm00001d012351::8:172910945-172912946(+)
Zm00001d007379::2:230224641-230226642(+)
Zm00001d010625::8:122247472-122249473(-)
Zm00001d035209::6:9954102-9956103(+)
Zm00001d053906::4:243391949-243393950(-)
Zm00001d012615::8:177259146-177261147(+)
Zm00001d042899::3:183390003-183392004(-)
Zm00001d010406::8:113200869-113202870(+)
Zm00001d025828::10:131120085-131122086(+)
Zm00001d046753::9:104399424-104401425(+)
Zm00001d030998::1:172722296-172724297(-)
Zm00001d043320::3:196437347-196439348(+)
Zm00001d053864::4:242559861-242561862(-)
Zm00001d024640::10:81534172-81536173(-)
Zm00001d024337::10:65390073-65392074(-)
Zm00001d023395::10:4670825-4672826(+)
Zm00001d005193::2:163081643-163083644(-)
Zm00001d049134::4:17175493-17177494(-)
Zm00001d025700::10:126771226-126773227(+)
Zm00001d018758::7:4406933-4408934(-)
Zm00001d011887::8:163951116-163953117(+)
Zm00001d004997::2:153082487-153084488(+)
Zm00001d028384::1:32808904-32810905(-)
Zm00001d048428::9:156055649-156057650(-)
Zm00001d041801::3:138811022-138813023(-)
Zm00001d026004::10:135834390-135836391(-)
Zm00001d030893::1:166147720-166149721(-)
Zm00001d005638::2:181604623-181606624(+)
Zm00001d012609::8:177162004-177164005(-)
Zm00001d021303::7:148330982-148332983(+)
Zm00001d035542::6:31726736-31728737(+)
Zm00001d010227::8:104780852-104782853(-)
Zm00001d050200::4:73314851-73316852(-)
Zm00001d006848::2:217789288-217791289(+)
Zm00001d043039::3:187189412-187191413(+)
Zm00001d009255::8:47729782-47731783(-)
Zm00001d010068::8:98130771-98132772(+)
Zm00001d005421::2:173381977-173383978(-)
Zm00001d007096::2:222248512-222250513(-)
Zm00001d035460::6:27592328-27594329(-)
Zm00001d012645::8:177769785-177771786(+)
Zm00001d005466::2:175170755-175172756(-)
Zm00001d053090::4:213267932-213269933(-)
Zm00001d037685::6:133971065-133973066(+)
Zm00001d040952::3:82335738-82337739(+)
Zm00001d042080::3:149893927-149895928(+)
Zm00001d021580::7:156777340-156779341(+)
Zm00001d007610::2:236213371-236215372(+)
Zm00001d045970::9:50871767-50873768(+)
Zm00001d011059::8:137783836-137785837(-)
Zm00001d033658::1:269841299-269843300(-)
Zm00001d004091::2:81970961-81972962(+)
Zm00001d049736::4:42104677-42106678(+)
Zm00001d048292::9:154000537-154002538(+)
Zm00001d005384::2:171870800-171872801(+)
Zm00001d005659::2:182561137-182563138(+)
Zm00001d024772::10:87301976-87303977(-)
Zm00001d038080::6:147035910-147037911(+)
Zm00001d006591::2:211743502-211745503(+)
Zm00001d001882::2:2320741-2322742(+)
Zm00001d005564::2:178647150-178649151(+)
Zm00001d002001::2:4155059-4157060(+)
Zm00001d006780::2:216502885-216504886(-)
Zm00001d034448::1:293309684-293311685(+)
Zm00001d009344::8:57627993-57629994(+)
Zm00001d010161::8:102448475-102450476(-)
Zm00001d001830::2:1558109-1560110(+)
Zm00001d017753::5:205900587-205902588(-)
Zm00001d033080::1:249853578-249855579(-)
Zm00001d014254::5:38310795-38312796(+)
Zm00001d050714::4:117918748-117920749(-)
Zm00001d040038::3:24227407-24229408(+)
Zm00001d011833::8:162292249-162294250(+)
Zm00001d036813::6:101754564-101756565(-)
Zm00001d010062::8:97853754-97855755(+)
Zm00001d033360::1:260214374-260216375(-)
Zm00001d004521::2:116468973-116470974(+)
Zm00001d040123::3:28443233-28445234(+)
Zm00001d042367::3:163387836-163389837(+)
Zm00001d043843::3:211642166-211644167(+)
Zm00001d042350::3:162538235-162540236(+)
Zm00001d006647::2:213348664-213350665(-)
Zm00001d015605::5:100773083-100775084(-)
Zm00001d022422::7:177330060-177332061(+)
Zm00001d035294::6:19586719-19588720(+)
Zm00001d050258::4:77039820-77041821(+)
Zm00001d019941::7:78279716-78281717(-)
Zm00001d025167::10:107187408-107189409(-)
Zm00001d038469::6:157936844-157938845(+)
Zm00001d006602::2:211851149-211853150(+)
Zm00001d038093::6:147627136-147629137(-)
Zm00001d045523::9:25393333-25395334(-)
Zm00001d014661::5:57852181-57854182(-)
Zm00001d007858::2:241036874-241038875(-)
Zm00001d014658::5:57817641-57819642(-)
Zm00001d048705::4:3673902-3675903(-)
Zm00001d015401::5:88447196-88449197(+)
Zm00001d001910::2:2780316-2782317(+)
Zm00001d012257::8:171225542-171227543(-)
Zm00001d040795::3:66299100-66301101(+)
Zm00001d010672::8:123812839-123814840(+)
Zm00001d034509::1:294980380-294982381(+)
Zm00001d044460::3:228718461-228720462(-)
Zm00001d039426::3:3978864-3980865(-)
Zm00001d003701::2:55226076-55228077(+)
Zm00001d033541::1:266461160-266463161(+)
Zm00001d044673::3:234565553-234567554(+)
Zm00001d002829::2:24061981-24063982(-)
Zm00001d008907::8:24730493-24732494(+)
Zm00001d006862::2:218052822-218054823(+)
Zm00001d038481::6:158361033-158363034(-)
Zm00001d005815::2:189560977-189562978(-)
Zm00001d012197::8:169923145-169925146(+)
Zm00001d011956::8:165138833-165140834(+)
Zm00001d026008::10:135874959-135876960(+)
Zm00001d006470::2:209236416-209238417(-)
Zm00001d018449::5:221103598-221105599(+)
Zm00001d021426::7:151845159-151847160(-)
Zm00001d032464::1:227553606-227555607(-)
Zm00001d003949::2:71577619-71579620(+)
Zm00001d028902::1:50199982-50201983(+)
Zm00001d016146::5:146874394-146876395(-)
Zm00001d052952::4:206115389-206117390(-)
Zm00001d035303::6:20254276-20256277(-)
Zm00001d023910::10:27637521-27639522(+)
Zm00001d010620::8:122051464-122053465(+)
Zm00001d040707::3:59445168-59447169(-)
Zm00001d053128::4:214989340-214991341(-)
Zm00001d042709::3:177767679-177769680(-)
Zm00001d036876::6:105420642-105422643(-)
Zm00001d038687::6:162596841-162598842(+)
Zm00001d037499::6:127493599-127495600(-)
Zm00001d047275::9:125240932-125242933(+)
Zm00001d018276::5:217784002-217786003(+)
Zm00001d042952::3:184728376-184730377(+)
Zm00001d041050::3:93120618-93122619(+)
Zm00001d012973::5:2609568-2611569(-)
Zm00001d024927::10:95361929-95363930(+)
Zm00001d020622::7:125317621-125319622(-)
Zm00001d031815::1:202685491-202687492(+)
Zm00001d010528::8:119337875-119339876(-)
Zm00001d053980::4:244565300-244567301(-)
Zm00001d043591::3:204507907-204509908(-)
Zm00001d033615::1:268778399-268780400(+)
Zm00001d036002::6:65318051-65320052(+)
Zm00001d018112::5:214562580-214564581(+)
Zm00001d038081::6:147118144-147120145(-)
Zm00001d024788::10:88365923-88367924(+)
Zm00001d017199::5:188677878-188679879(+)
Zm00001d024356::10:66568776-66570777(-)
Zm00001d034900::1:305105583-305107584(+)
Zm00001d028382::1:32770310-32772311(+)
Zm00001d047439::9:130094951-130096952(+)
Zm00001d040691::3:58484404-58486405(-)
Zm00001d016803::5:176584045-176586046(-)
Zm00001d053957::4:244189641-244191642(+)
Zm00001d052556::4:192906762-192908763(+)
Zm00001d037081::6:111654048-111656049(+)
Zm00001d023344::10:3838739-3840740(+)
Zm00001d018596::7:294937-296938(-)
Zm00001d043156::3:190358292-190360293(-)
Zm00001d045570::9:27014530-27016531(-)
Zm00001d049232::4:21989484-21991485(-)
Zm00001d047438::9:130093587-130095588(-)
Zm00001d040381::3:40871144-40873145(-)
Zm00001d014831::5:64747347-64749348(-)
Zm00001d033652::1:269681808-269683809(+)
Zm00001d013959::5:26294182-26296183(-)
Zm00001d043263::3:193702239-193704240(-)
Zm00001d012751::8:179769265-179771266(-)
Zm00001d033392::1:261636129-261638130(-)
Zm00001d021499::7:154158314-154160315(-)
Zm00001d012923::5:1992394-1994395(+)
Zm00001d002497::2:14016042-14018043(+)
Zm00001d047519::9:133376011-133378012(+)
Zm00001d012283::8:171846734-171848735(+)
Zm00001d006327::2:204636279-204638280(+)
Zm00001d034610::1:297798148-297800149(+)
Zm00001d038218::6:151842070-151844071(-)
Zm00001d030408::1:130192008-130194009(+)
Zm00001d047839::9:143016296-143018297(-)
Zm00001d039787::3:14746808-14748809(-)
Zm00001d051930::4:174764864-174766865(-)
Zm00001d039182::6:172039348-172041349(+)
Zm00001d007081::2:221853108-221855109(-)
Zm00001d051111::4:143208945-143210946(-)
Zm00001d034446::1:293289215-293291216(-)
Zm00001d017699::5:204539680-204541681(-)
Zm00001d035575::6:34431850-34433851(+)
Zm00001d033520::1:265491633-265493634(-)
Zm00001d047965::9:146545811-146547812(-)
Zm00001d041509::3:124924886-124926887(+)
Zm00001d034105::1:284101727-284103728(-)
Zm00001d012983::5:2773328-2775329(+)
Zm00001d014379::5:43730829-43732830(+)
Zm00001d053273::4:223588290-223590291(-)
Zm00001d012431::8:174363504-174365505(+)
Zm00001d021506::7:154414822-154416823(+)
Zm00001d047162::9:120448971-120450972(+)
Zm00001d008387::8:6916369-6918370(-)
Zm00001d030587::1:146600432-146602433(+)
Zm00001d013561::5:14346501-14348502(+)
Zm00001d036778::6:100567169-100569170(+)
Zm00001d039717::3:12900075-12902076(-)
Zm00001d032393::1:225188462-225190463(-)
Zm00001d043071::3:188319147-188321148(+)
Zm00001d007860::2:241039444-241041445(+)
Zm00001d045272::9:17599459-17601460(-)
Zm00001d022251::7:173633115-173635116(-)
Zm00001d053375::4:228264568-228266569(+)
Zm00001d041983::3:146579978-146581979(+)
Zm00001d044745::9:1024011-1026012(-)
Zm00001d054012::4:245104413-245106414(+)
Zm00001d025100::10:104003766-104005767(+)
Zm00001d016311::5:156650876-156652877(+)
Zm00001d044348::3:225600726-225602727(+)
Zm00001d053411::4:230682937-230684938(-)
Zm00001d017659::5:203313751-203315752(+)
Zm00001d036609::6:94238876-94240877(-)
Zm00001d021442::7:152334336-152336337(+)
Zm00001d038829::6:165362521-165364522(-)
Zm00001d034537::1:295875238-295877239(-)
Zm00001d030105::1:105947804-105949805(-)
Zm00001d012070::8:167596982-167598983(+)
Zm00001d043139::3:190001016-190003017(+)
Zm00001d012934::5:2201419-2203420(-)
Zm00001d016175::5:148521997-148523998(+)
Zm00001d042847::3:181899040-181901041(+)
Zm00001d010148::8:101476363-101478364(+)
Zm00001d037427::6:125222560-125224561(-)
Zm00001d015468::5:91972177-91974178(-)
Zm00001d017550::5:199323840-199325841(-)
Zm00001d013365::5:9790592-9792593(-)
Zm00001d049046::4:13855755-13857756(-)
Zm00001d030813::1:161364467-161366468(+)
Zm00001d030374::1:127339805-127341806(-)
Zm00001d026307::10:143302524-143304525(+)
Zm00001d014147::5:34123346-34125347(-)
Zm00001d034797::1:302386458-302388459(+)
Zm00001d053594::4:235779910-235781911(+)
Zm00001d035624::6:37482003-37484004(-)
Zm00001d018619::7:1176694-1178695(-)
Zm00001d013128::5:5191714-5193715(-)
Zm00001d007600::2:235987100-235989101(-)
Zm00001d015496::5:93750962-93752963(-)
Zm00001d036337::6:84748675-84750676(+)
Zm00001d005631::2:181236024-181238025(+)
Zm00001d005031::2:154982225-154984226(+)
Zm00001d041954::3:145307501-145309502(+)
Zm00001d053432::4:231192432-231194433(+)
Zm00001d028738::1:44767910-44769911(-)
Zm00001d019504::7:38020233-38022234(-)
Zm00001d029646::1:80962407-80964408(+)
Zm00001d038761::6:163996495-163998496(-)
Zm00001d038645::6:161640509-161642510(-)
Zm00001d018037::5:212583387-212585388(-)
Zm00001d031099::1:177233414-177235415(-)
Zm00001d013541::5:13935524-13937525(+)
Zm00001d012242::8:170789555-170791556(+)
Zm00001d029392::1:68675479-68677480(-)
Zm00001d047311::9:126312621-126314622(+)
Zm00001d032517::1:229148601-229150602(-)
Zm00001d034994::6:1299442-1301443(-)
Zm00001d036966::6:107626982-107628983(+)
Zm00001d042870::3:182561540-182563541(-)
Zm00001d010482::8:117403098-117405099(-)
Zm00001d044333::3:225389208-225391209(-)
Zm00001d028875::1:49354247-49356248(+)
Zm00001d017352::5:193498800-193500801(+)
Zm00001d023677::10:15032300-15034301(-)
Zm00001d051861::4:172534256-172536257(-)
Zm00001d027279::1:1547840-1549841(-)
Zm00001d003427::2:43985869-43987870(-)
Zm00001d028056::1:21779427-21781428(-)
Zm00001d038984::6:168207690-168209691(-)
Zm00001d047121::9:119271319-119273320(+)
Zm00001d019895::7:73557695-73559696(-)
Zm00001d047837::9:142886569-142888570(-)
Zm00001d051626::4:164950104-164952105(+)
Zm00001d017193::5:188493340-188495341(+)
Zm00001d039267::3:836891-838892(+)
Zm00001d049126::4:16824354-16826355(+)
Zm00001d037434::6:125287879-125289880(-)
Zm00001d035270::6:18859080-18861081(-)
Zm00001d047084::9:117766689-117768690(-)
Zm00001d044451::3:228381096-228383097(+)
Zm00001d013852::5:22709162-22711163(+)
Zm00001d051262::4:151027467-151029468(+)
Zm00001d053245::4:221813915-221815916(+)
Zm00001d021163::7:144475743-144477744(-)
Zm00001d042510::3:170138696-170140697(+)
Zm00001d033154::1:252351639-252353640(-)
Zm00001d049433::4:30149170-30151171(-)
Zm00001d041265::3:109136558-109138559(+)
Zm00001d031541::1:193751122-193753123(-)
Zm00001d008890::8:24122176-24124177(+)
Zm00001d020220::7:100666289-100668290(-)
Zm00001d019721::7:53757109-53759110(+)
Zm00001d034490::1:294460915-294462916(-)
Zm00001d053452::4:232181939-232183940(-)
Zm00001d044426::3:227714312-227716313(-)
Zm00001d008211::8:1297591-1299592(+)
Zm00001d032315::1:221922761-221924762(-)
Zm00001d024005::10:35921181-35923182(+)
Zm00001d037797::6:138059188-138061189(-)
Zm00001d023636::10:13144432-13146433(+)
Zm00001d023241::10:1288999-1291000(-)
Zm00001d051214::4:148924543-148926544(-)
Zm00001d007903::2:242106173-242108174(-)
Zm00001d020623::7:125322228-125324229(-)
Zm00001d051093::4:141789220-141791221(+)
Zm00001d050836::4:125509229-125511230(+)
Zm00001d023652::10:13700953-13702954(-)
Zm00001d010975::8:135638788-135640789(+)
Zm00001d048114::9:150389828-150391829(-)
Zm00001d053767::4:240717926-240719927(-)
Zm00001d044510::3:230398040-230400041(-)
Zm00001d052093::4:179380371-179382372(-)
Zm00001d037542::6:128779406-128781407(+)
Zm00001d004366::2:106627159-106629160(+)
Zm00001d053113::4:214318934-214320935(-)
Zm00001d039489::3:5708477-5710478(+)
Zm00001d024787::10:88366370-88368371(-)
Zm00001d025392::10:116762268-116764269(+)
Zm00001d011720::8:159840347-159842348(-)
Zm00001d018421::5:220403777-220405778(-)
Zm00001d015821::5:123915795-123917796(+)
Zm00001d018328::5:218518011-218520012(-)
Zm00001d030609::1:148190047-148192048(-)
Zm00001d049006::4:12306018-12308019(+)
Zm00001d037383::6:123803439-123805440(+)
Zm00001d007447::2:231963271-231965272(-)
Zm00001d010772::8:127426497-127428498(+)
Zm00001d032683::1:234265362-234267363(+)
Zm00001d029632::1:80759080-80761081(+)
Zm00001d021378::7:150328728-150330729(-)
Zm00001d012984::5:2832632-2834633(-)
Zm00001d002145::2:6746867-6748868(-)
Zm00001d016846::5:178238366-178240367(+)
Zm00001d034623::1:298185165-298187166(-)
Zm00001d005373::2:171264119-171266120(+)
Zm00001d045350::9:19283277-19285278(+)
Zm00001d035036::6:2734403-2736404(-)
Zm00001d047557::9:135410597-135412598(-)
Zm00001d031642::1:197130577-197132578(-)
Zm00001d039697::3:12346850-12348851(-)
Zm00001d008572::8:13322332-13324333(+)
Zm00001d030043::1:101722067-101724068(-)
Zm00001d014415::5:45479976-45481977(+)
Zm00001d030827::1:162051544-162053545(-)
Zm00001d024467::10:72228090-72230091(-)
Zm00001d025963::10:134961283-134963284(-)
Zm00001d005108::2:158571631-158573632(-)
Zm00001d014692::5:59273241-59275242(+)
Zm00001d021894::7:165552710-165554711(+)
Zm00001d013263::5:7385690-7387691(+)
Zm00001d024822::10:89616473-89618474(+)
Zm00001d045551::9:26539636-26541637(-)
Zm00001d038989::6:168298546-168300547(+)
Zm00001d044091::3:218830423-218832424(+)
Zm00001d044148::3:220493341-220495342(-)
Zm00001d049508::4:32711382-32713383(-)
Zm00001d031583::1:195480442-195482443(+)
Zm00001d021177::7:145080882-145082883(-)
Zm00001d002781::2:22576167-22578168(-)
Zm00001d035515::6:30768714-30770715(-)
Zm00001d014818::5:64432232-64434233(+)
Zm00001d031929::1:207098366-207100367(+)
Zm00001d004595::2:120888339-120890340(+)
Zm00001d051611::4:164540540-164542541(+)
Zm00001d008448::8:8847024-8849025(+)
Zm00001d014772::5:62614329-62616330(+)
Zm00001d045519::9:25260935-25262936(-)
Zm00001d015150::5:77074900-77076901(+)
Zm00001d043224::3:192368571-192370572(-)
Zm00001d027366::1:3803636-3805637(+)
Zm00001d013357::5:9464045-9466046(-)
Zm00001d032669::1:233727664-233729665(-)
Zm00001d050811::4:124227607-124229608(-)
Zm00001d050907::4:129656512-129658513(-)
Zm00001d045237::9:16756399-16758400(+)
Zm00001d021590::7:157357805-157359806(-)
Zm00001d012869::5:1397429-1399430(-)
Zm00001d035178::6:8038691-8040692(-)
Zm00001d015982::5:136645460-136647461(-)
Zm00001d052163::4:181550487-181552488(-)
Zm00001d045883::9:45476605-45478606(-)
Zm00001d035984::6:64670965-64672966(-)
Zm00001d049550::4:34377333-34379334(-)
Zm00001d019374::7:30593528-30595529(+)
Zm00001d032692::1:234746876-234748877(-)
Zm00001d015224::5:80046531-80048532(-)
Zm00001d008654::8:16041243-16043244(-)
Zm00001d045537::9:25839570-25841571(+)
Zm00001d010780::8:127572147-127574148(+)
Zm00001d048692::4:3357761-3359762(-)
Zm00001d020443::7:114658015-114660016(-)
Zm00001d021641::7:158884638-158886639(+)
Zm00001d044730::9:642925-644926(+)
Zm00001d037976::6:143942086-143944087(+)
Zm00001d044520::3:230789301-230791302(-)
Zm00001d041395::3:116080125-116082126(-)
Zm00001d015162::5:77983568-77985569(+)
Zm00001d013840::5:22103745-22105746(+)
Zm00001d019672::7:49651338-49653339(+)
Zm00001d043116::3:189580163-189582164(+)
Zm00001d003945::2:71035897-71037898(+)
Zm00001d020437::7:114148330-114150331(+)
Zm00001d038155::6:149714409-149716410(+)
Zm00001d035765::6:46356146-46358147(-)
Zm00001d044086::3:218643257-218645258(-)
Zm00001d042130::3:152435469-152437470(+)
Zm00001d019030::7:13541065-13543066(-)
Zm00001d038728::6:163420281-163422282(-)
Zm00001d031375::1:187631581-187633582(-)
Zm00001d037252::6:118128456-118130457(+)
Zm00001d031138::1:179386820-179388821(-)
Zm00001d017516::5:198488644-198490645(+)
Zm00001d049708::4:40975010-40977011(+)
Zm00001d041773::3:137022100-137024101(-)
Zm00001d009373::8:60725762-60727763(-)
Zm00001d043762::3:209226906-209228907(+)
Zm00001d043112::3:189498663-189500664(-)
Zm00001d019350::7:29355755-29357756(+)
Zm00001d027399::1:4403939-4405940(-)
Zm00001d008493::8:10297510-10299511(-)
Zm00001d029412::1:69430284-69432285(-)
Zm00001d051791::4:169880776-169882777(-)
Zm00001d014943::5:69325696-69327697(-)
Zm00001d050605::4:103704405-103706406(-)
Zm00001d011525::8:153522390-153524391(-)
Zm00001d008805::8:21007417-21009418(-)
Zm00001d026131::10:139322774-139324775(-)
Zm00001d025470::10:119893449-119895450(-)
Zm00001d051606::4:164335406-164337407(-)
Zm00001d015603::5:100722758-100724759(-)
Zm00001d011156::8:141116479-141118480(+)
Zm00001d006491::2:209795513-209797514(-)
Zm00001d051388::4:156843910-156845911(+)
Zm00001d052420::4:189611804-189613805(-)
Zm00001d018064::5:213686309-213688310(+)
Zm00001d018616::7:1053585-1055586(+)
Zm00001d017043::5:183521242-183523243(-)
Zm00001d017185::5:188270373-188272374(-)
Zm00001d050054::4:62672480-62674481(-)
Zm00001d051129::4:144993634-144995635(-)
Zm00001d028530::1:38322523-38324524(-)
Zm00001d041476::3:122413321-122415322(+)
Zm00001d053917::4:243629500-243631501(+)
Zm00001d010901::8:132599942-132601943(-)
Zm00001d006439::2:208241516-208243517(-)
Zm00001d020068::7:89720633-89722634(+)
Zm00001d049423::4:29990506-29992507(-)
Zm00001d042773::3:179369564-179371565(-)
Zm00001d050321::4:81381682-81383683(-)
Zm00001d025023::10:100053957-100055958(+)
Zm00001d020262::7:102846904-102848905(+)
Zm00001d011136::8:140065064-140067065(-)
Zm00001d004457::2:113222808-113224809(-)
Zm00001d011122::8:139567354-139569355(+)
Zm00001d040679::3:57621066-57623067(+)
Zm00001d030468::1:134961328-134963329(+)
Zm00001d026382::10:144817021-144819022(+)
Zm00001d011714::8:159666159-159668160(+)
Zm00001d020595::7:124133413-124135414(-)
Zm00001d031845::1:203909783-203911784(+)
Zm00001d007640::2:236781063-236783064(+)
Zm00001d041287::3:110469093-110471094(-)
Zm00001d006319::2:204430998-204432999(+)
Zm00001d049428::4:30062787-30064788(-)
Zm00001d029785::1:86775870-86777871(-)
Zm00001d030158::1:109417103-109419104(+)
Zm00001d039874::3:17364217-17366218(+)
Zm00001d004725::2:134071707-134073708(+)
Zm00001d008781::8:19830841-19832842(-)
Zm00001d005458::2:174942087-174944088(-)
Zm00001d017101::5:185443104-185445105(-)
Zm00001d033364::1:260348626-260350627(-)
Zm00001d022321::7:175369650-175371651(+)
Zm00001d049858::4:48663250-48665251(+)
Zm00001d043307::3:195677645-195679646(+)
Zm00001d038396::6:156311966-156313967(-)
Zm00001d016686::5:172492001-172494002(-)
Zm00001d027967::1:18525318-18527319(-)
Zm00001d022597::7:180746114-180748115(-)
Zm00001d024667::10:82872954-82874955(-)
Zm00001d039618::3:9214435-9216436(-)
Zm00001d036640::6:95979927-95981928(-)
Zm00001d016649::5:171188530-171190531(-)
Zm00001d008844::8:22465197-22467198(-)
Zm00001d033805::1:274242297-274244298(-)
Zm00001d029030::1:55370850-55372851(-)
Zm00001d046039::9:58106013-58108014(+)
Zm00001d018687::7:2647515-2649516(-)
Zm00001d048143::9:150814060-150816061(-)
Zm00001d010327::8:109900911-109902912(+)
Zm00001d013424::5:11125617-11127618(-)
Zm00001d025984::10:135306637-135308638(-)
Zm00001d049032::4:13139283-13141284(+)
Zm00001d023311::10:2753856-2755857(-)
Zm00001d036537::6:91398809-91400810(+)
Zm00001d044732::9:666265-668266(+)
Zm00001d008712::8:17574140-17576141(-)
Zm00001d037172::6:114773060-114775061(-)
Zm00001d026516::10:147461269-147463270(+)
Zm00001d050438::4:88134946-88136947(+)
Zm00001d006381::2:206113931-206115932(+)
Zm00001d022619::7:181211362-181213363(+)
Zm00001d051392::4:156976246-156978247(-)
Zm00001d024001::10:35708262-35710263(-)
Zm00001d026070::10:137649911-137651912(+)
Zm00001d014383::5:43799921-43801922(+)
Zm00001d019108::7:17234844-17236845(-)
Zm00001d007806::2:239997251-239999252(+)
Zm00001d015866::5:127127482-127129483(+)
Zm00001d047115::9:119208936-119210937(+)
Zm00001d053991::4:244776705-244778706(+)
Zm00001d023711::10:16566441-16568442(+)
Zm00001d008382::8:6828398-6830399(+)
Zm00001d028575::1:39561910-39563911(+)
Zm00001d051645::4:165613786-165615787(-)
Zm00001d004546::2:117278717-117280718(+)
Zm00001d008887::8:24105076-24107077(+)
Zm00001d007183::2:224013267-224015268(-)
Zm00001d042610::3:173524532-173526533(-)
Zm00001d034729::1:300850750-300852751(+)
Zm00001d037071::6:111359223-111361224(+)
Zm00001d021359::7:149800877-149802878(+)
Zm00001d029756::1:85779047-85781048(-)
Zm00001d020185::7:98427130-98429131(+)
Zm00001d045169::9:14890347-14892348(+)
Zm00001d030508::1:140243156-140245157(-)
Zm00001d047642::9:137900011-137902012(+)
Zm00001d012721::8:179177140-179179141(-)
Zm00001d028360::1:32051962-32053963(-)
Zm00001d025057::10:102028060-102030061(-)
Zm00001d011606::8:155794184-155796185(-)
Zm00001d014969::5:70574244-70576245(-)
Zm00001d031811::1:202552872-202554873(+)
Zm00001d017336::5:193244250-193246251(+)
Zm00001d020183::7:98087656-98089657(+)
Zm00001d043387::3:198387662-198389663(+)
Zm00001d017117::5:185973580-185975581(-)
Zm00001d053559::4:234080649-234082650(+)
Zm00001d023810::10:22807947-22809948(-)
Zm00001d003212::2:36100868-36102869(+)
Zm00001d030579::1:145824290-145826291(-)
Zm00001d022570::7:180138910-180140911(-)
Zm00001d046397::9:87182688-87184689(+)
Zm00001d048520::9:157712771-157714772(+)
Zm00001d009708::8:77012098-77014099(+)
Zm00001d030048::1:102058796-102060797(+)
Zm00001d021764::7:162636908-162638909(+)
Zm00001d011763::8:161018505-161020506(+)
Zm00001d020404::7:111768458-111770459(+)
Zm00001d032274::1:219946189-219948190(+)
Zm00001d014685::5:59015472-59017473(-)
Zm00001d013721::5:18528426-18530427(+)
Zm00001d002796::2:22826944-22828945(+)
Zm00001d051401::4:157152668-157154669(-)
Zm00001d049138::4:17364683-17366684(+)
Zm00001d011257::8:144718810-144720811(-)
Zm00001d008431::8:8614893-8616894(+)
Zm00001d050845::4:126546232-126548233(+)
Zm00001d044099::3:219073877-219075878(+)
Zm00001d022276::7:174237358-174239359(+)
Zm00001d017935::5:210382255-210384256(-)
Zm00001d045027::9:10611312-10613313(-)
Zm00001d040708::3:59517269-59519270(+)
Zm00001d039965::3:20881298-20883299(+)
Zm00001d010403::8:113057676-113059677(+)
Zm00001d016040::5:140980135-140982136(+)
Zm00001d020088::7:91066934-91068935(-)
Zm00001d037362::6:122861418-122863419(+)
Zm00001d016585::5:168387645-168389646(-)
Zm00001d022270::7:174022719-174024720(+)
Zm00001d039797::3:15050996-15052997(+)
Zm00001d021123::7:143288333-143290334(-)
Zm00001d029188::1:61570027-61572028(-)
Zm00001d025140::10:106279211-106281212(+)
Zm00001d049499::4:32580152-32582153(+)
Zm00001d035408::6:24602271-24604272(-)
Zm00001d031894::1:205696292-205698293(-)
Zm00001d030053::1:102362883-102364884(-)
Zm00001d023462::10:6348637-6350638(-)
Zm00001d018375::5:219480190-219482191(+)
Zm00001d040550::3:49052482-49054483(-)
Zm00001d003475::2:45404684-45406685(+)
Zm00001d052777::4:200550616-200552617(+)
Zm00001d004925::2:149190536-149192537(-)
Zm00001d025590::10:123319861-123321862(+)
Zm00001d008782::8:19835607-19837608(+)
Zm00001d031208::1:182120048-182122049(-)
Zm00001d037646::6:132766635-132768636(-)
Zm00001d051682::4:166604759-166606760(+)
Zm00001d024270::10:60605689-60607690(-)
Zm00001d008975::8:27988595-27990596(+)
Zm00001d050186::4:71492940-71494941(+)
Zm00001d031171::1:180488941-180490942(+)
Zm00001d019206::7:21891868-21893869(-)
Zm00001d007401::2:230847126-230849127(+)
Zm00001d033223::1:255092857-255094858(-)
Zm00001d030091::1:105033715-105035716(+)
Zm00001d052185::4:182583131-182585132(-)
Zm00001d030214::1:113478395-113480396(-)
Zm00001d048014::9:148006188-148008189(+)
Zm00001d004200::2:91153460-91155461(-)
Zm00001d012933::5:2197428-2199429(-)
Zm00001d009870::8:86259757-86261758(-)
Zm00001d027677::1:10874410-10876411(+)
Zm00001d046894::9:109344784-109346785(+)
Zm00001d005080::2:157611746-157613747(+)
Zm00001d048166::9:151246199-151248200(+)
Zm00001d037898::6:141445629-141447630(+)
Zm00001d012915::5:1907831-1909832(-)
Zm00001d018604::7:630441-632442(-)
Zm00001d018374::5:219478017-219480018(-)
Zm00001d045845::9:43386147-43388148(+)
Zm00001d033175::1:252918894-252920895(-)
Zm00001d007026::2:220377217-220379218(-)
Zm00001d053289::4:224315300-224317301(+)
Zm00001d031267::1:184399500-184401501(-)
Zm00001d021480::7:153347177-153349178(+)
Zm00001d046277::9:77637834-77639835(-)
Zm00001d033645::1:269532497-269534498(-)
Zm00001d051612::4:164546936-164548937(-)
Zm00001d017036::5:183332993-183334994(-)
Zm00001d031312::1:185852252-185854253(-)
Zm00001d008342::8:5859698-5861699(-)
Zm00001d040839::3:69849798-69851799(-)
Zm00001d029446::1:70970985-70972986(+)
Zm00001d018246::5:217332877-217334878(+)
Zm00001d028019::1:20431493-20433494(-)
Zm00001d020719::7:130054037-130056038(-)
Zm00001d039502::3:6074101-6076102(+)
Zm00001d034718::1:300615132-300617133(-)
Zm00001d022077::7:169611474-169613475(-)
Zm00001d036575::6:93375250-93377251(-)
Zm00001d027295::1:2106123-2108124(-)
Zm00001d008369::8:6537324-6539325(+)
Zm00001d037604::6:131347454-131349455(+)
Zm00001d030573::1:144877711-144879712(-)
Zm00001d005540::2:178072037-178074038(-)
Zm00001d043513::3:202388306-202390307(-)
Zm00001d028438::1:34979097-34981098(-)
Zm00001d019898::7:73680907-73682908(-)
Zm00001d036905::6:106076861-106078862(-)
Zm00001d021465::7:152802951-152804952(-)
Zm00001d014058::5:30943540-30945541(-)
Zm00001d015852::5:126375583-126377584(-)
Zm00001d034434::1:292937219-292939220(+)
Zm00001d052943::4:205738185-205740186(-)
Zm00001d046296::9:78818408-78820409(+)
Zm00001d013040::5:3612169-3614170(-)
Zm00001d043302::3:195191133-195193134(-)
Zm00001d027485::1:6309826-6311827(-)
Zm00001d044351::3:225650981-225652982(+)
Zm00001d013663::5:16707174-16709175(+)
Zm00001d041112::3:98129360-98131361(+)
Zm00001d046559::9:95954937-95956938(+)
Zm00001d019082::7:15673026-15675027(-)
Zm00001d034224::1:287119262-287121263(-)
Zm00001d043860::3:212348263-212350264(+)
Zm00001d040351::3:39395920-39397921(-)
Zm00001d050193::4:72528365-72530366(-)
Zm00001d023776::10:19784122-19786123(+)
Zm00001d021829::7:164024509-164026510(-)
Zm00001d032922::1:243199904-243201905(+)
Zm00001d045557::9:26654427-26656428(+)
Zm00001d050514::4:95578419-95580420(+)
Zm00001d009215::8:44140412-44142413(+)
Zm00001d052907::4:204342692-204344693(+)
Zm00001d020070::7:90262997-90264998(-)
Zm00001d014303::5:40156576-40158577(+)
Zm00001d031817::1:202895885-202897886(-)
Zm00001d032883::1:241394617-241396618(+)
Zm00001d026067::10:137483943-137485944(+)
Zm00001d037541::6:128779460-128781461(-)
Zm00001d020751::7:131205804-131207805(+)
Zm00001d005434::2:173880827-173882828(+)
Zm00001d006565::2:211034847-211036848(-)
Zm00001d024435::10:70734695-70736696(-)
Zm00001d025837::10:131417823-131419824(+)
Zm00001d028313::1:30343836-30345837(-)
Zm00001d005765::2:187198199-187200200(+)
Zm00001d008209::8:1236679-1238680(+)
Zm00001d032707::1:235470562-235472563(+)
Zm00001d037236::6:117250222-117252223(-)
Zm00001d037978::6:144042196-144044197(-)
Zm00001d004510::2:115886064-115888065(+)
Zm00001d017576::5:200174935-200176936(-)
Zm00001d041140::3:100024801-100026802(-)
Zm00001d007132::2:223011241-223013242(-)
Zm00001d039431::3:4042930-4044931(-)
Zm00001d005863::2:191082957-191084958(-)
Zm00001d029705::1:83208376-83210377(-)
Zm00001d040059::3:25415226-25417227(-)
Zm00001d004016::2:75793744-75795745(-)
Zm00001d018812::7:5869622-5871623(+)
Zm00001d025992::10:135573011-135575012(+)
Zm00001d019245::7:23696735-23698736(+)
Zm00001d021637::7:158772600-158774601(-)
Zm00001d029193::1:61663167-61665168(+)
Zm00001d048509::9:157553630-157555631(-)
Zm00001d034037::1:281976645-281978646(-)
Zm00001d017666::5:203484024-203486025(+)
Zm00001d040831::3:68532477-68534478(+)
Zm00001d009562::8:70205311-70207312(-)
Zm00001d032366::1:224068985-224070986(+)
Zm00001d005897::2:192116422-192118423(+)
Zm00001d008428::8:8436404-8438405(+)
Zm00001d003488::2:45757853-45759854(-)
Zm00001d049602::4:36986430-36988431(-)
Zm00001d003024::2:29734629-29736630(-)
Zm00001d040385::3:40905863-40907864(+)
Zm00001d050950::4:133223517-133225518(-)
Zm00001d053719::4:239820769-239822770(+)
Zm00001d026536::10:147842355-147844356(+)
Zm00001d034689::1:300055944-300057945(+)
Zm00001d044738::9:829698-831699(-)
Zm00001d047681::9:139140882-139142883(+)
Zm00001d012263::8:171419695-171421696(+)
Zm00001d043909::3:213585749-213587750(-)
Zm00001d048408::9:155708874-155710875(-)
Zm00001d017092::5:185200731-185202732(-)
Zm00001d053747::4:240389378-240391379(-)
Zm00001d002695::2:19453467-19455468(-)
Zm00001d050145::4:69075108-69077109(-)
Zm00001d002583::2:15997116-15999117(-)
Zm00001d053266::4:223203343-223205344(-)
Zm00001d011382::8:149187900-149189901(+)
Zm00001d025125::10:105495742-105497743(-)
Zm00001d046377::9:85336557-85338558(+)
Zm00001d015509::5:94538833-94540834(+)
Zm00001d043907::3:213514226-213516227(+)
Zm00001d019187::7:20842801-20844802(+)
Zm00001d035205::6:9897548-9899549(-)
Zm00001d038662::6:162197111-162199112(-)
Zm00001d006745::2:215775353-215777354(+)
Zm00001d007922::2:242731904-242733905(+)
Zm00001d047919::9:145361010-145363011(+)
Zm00001d040155::3:29584411-29586412(-)
Zm00001d009473::8:66146366-66148367(-)
Zm00001d040378::3:40795570-40797571(+)
Zm00001d034660::1:299113615-299115616(+)
Zm00001d020834::7:134258826-134260827(-)
Zm00001d011712::8:159492530-159494531(-)
Zm00001d043029::3:187047179-187049180(-)
Zm00001d053735::4:240047815-240049816(-)
Zm00001d011160::8:141332817-141334818(-)
Zm00001d043237::3:192733381-192735382(+)
Zm00001d044364::3:226224865-226226866(-)
Zm00001d008622::8:14998729-15000730(+)
Zm00001d049703::4:40647672-40649673(-)
Zm00001d033643::1:269434279-269436280(+)
Zm00001d045580::9:27181910-27183911(+)
Zm00001d027259::1:687982-689983(+)
Zm00001d024293::10:62335131-62337132(+)
Zm00001d045365::9:19800514-19802515(-)
Zm00001d033879::1:277216123-277218124(+)
Zm00001d053379::4:228493406-228495407(+)
Zm00001d041745::3:135767606-135769607(-)
Zm00001d036820::6:102177732-102179733(+)
Zm00001d018954::7:10458420-10460421(-)
Zm00001d036715::6:98446028-98448029(+)
Zm00001d053353::4:227249303-227251304(+)
Zm00001d014687::5:59024481-59026482(-)
Zm00001d015857::5:126867229-126869230(-)
Zm00001d041006::3:89810452-89812453(-)
Zm00001d051235::4:149498412-149500413(+)
Zm00001d026026::10:136305669-136307670(+)
Zm00001d010763::8:127323244-127325245(+)
Zm00001d037006::6:108816444-108818445(+)
Zm00001d027342::1:3291383-3293384(+)
Zm00001d051301::4:152417826-152419827(+)
Zm00001d024109::10:46168917-46170918(-)
Zm00001d017338::5:193304760-193306761(+)
Zm00001d037894::6:141322994-141324995(+)
Zm00001d031369::1:187494844-187496845(-)
Zm00001d009837::8:84442691-84444692(-)
Zm00001d026445::10:145976251-145978252(-)
Zm00001d024307::10:63097337-63099338(-)
Zm00001d016397::5:160950727-160952728(+)
Zm00001d042278::3:158636153-158638154(-)
Zm00001d011165::8:141489406-141491407(+)
Zm00001d007757::2:239001008-239003009(-)
Zm00001d002476::2:13592107-13594108(-)
Zm00001d024101::10:44981121-44983122(+)
Zm00001d020616::7:125179237-125181238(-)
Zm00001d049097::4:15959211-15961212(+)
Zm00001d044826::9:4093037-4095038(-)
Zm00001d003040::2:30080726-30082727(+)
Zm00001d029468::1:72027269-72029270(+)
Zm00001d028704::1:43723717-43725718(-)
Zm00001d053564::4:234421423-234423424(+)
Zm00001d044801::9:2727159-2729160(+)
Zm00001d038917::6:166899370-166901371(-)
Zm00001d005009::2:153476032-153478033(-)
Zm00001d032183::1:216036344-216038345(+)
Zm00001d026704::10:150492217-150494218(+)
Zm00001d025263::10:111744172-111746173(-)
Zm00001d043063::3:187941671-187943672(+)
Zm00001d004083::2:80850565-80852566(-)
Zm00001d047501::9:132762031-132764032(+)
Zm00001d025483::10:120192629-120194630(+)
Zm00001d048634::4:1847570-1849571(-)
Zm00001d053070::4:212270140-212272141(+)
Zm00001d004635::2:124423347-124425348(-)
Zm00001d020851::7:134662633-134664634(-)
Zm00001d034110::1:284213092-284215093(+)
Zm00001d019754::7:56515022-56517023(+)
Zm00001d005062::2:156881660-156883661(+)
Zm00001d021889::7:165488120-165490121(+)
Zm00001d014252::5:38186107-38188108(+)
Zm00001d029289::1:64919068-64921069(-)
Zm00001d033925::1:278702906-278704907(+)
Zm00001d013496::5:12784824-12786825(-)
Zm00001d033397::1:261809038-261811039(+)
Zm00001d036136::6:73925456-73927457(+)
Zm00001d052950::4:206094931-206096932(-)
Zm00001d047600::9:136756366-136758367(-)
Zm00001d049409::4:29647905-29649906(-)
Zm00001d025735::10:127935663-127937664(-)
Zm00001d028419::1:34326864-34328865(+)
Zm00001d020438::7:114215028-114217029(+)
Zm00001d041064::3:94324920-94326921(-)
Zm00001d045421::9:21564760-21566761(+)
Zm00001d011826::8:162214082-162216083(+)
Zm00001d051138::4:145545319-145547320(-)
Zm00001d028256::1:28102419-28104420(-)
Zm00001d024179::10:53537734-53539735(-)
Zm00001d051730::4:168224381-168226382(+)
Zm00001d019679::7:50546646-50548647(+)
Zm00001d037159::6:114255326-114257327(-)
Zm00001d029889::1:92564478-92566479(-)
Zm00001d029105::1:58201080-58203081(-)
Zm00001d047720::9:139929127-139931128(+)
Zm00001d023846::10:24406097-24408098(+)
Zm00001d050162::4:69708124-69710125(+)
Zm00001d012160::8:169174591-169176592(+)
Zm00001d015474::5:92113826-92115827(+)
Zm00001d045048::9:11037309-11039310(+)
Zm00001d009311::8:54148582-54150583(-)
Zm00001d012916::5:1906804-1908805(+)
Zm00001d024475::10:72602798-72604799(-)
Zm00001d042914::3:183825869-183827870(+)
Zm00001d052902::4:204195159-204197160(-)
Zm00001d047864::9:143764301-143766302(-)
Zm00001d047583::9:136371325-136373326(-)
Zm00001d049135::4:17286614-17288615(-)
Zm00001d014669::5:58223371-58225372(+)
Zm00001d043611::3:205135321-205137322(+)
Zm00001d021636::7:158753779-158755780(+)
Zm00001d032667::1:233704168-233706169(+)
Zm00001d032186::1:216169353-216171354(-)
Zm00001d015595::5:100227302-100229303(+)
Zm00001d046929::9:111342412-111344413(-)
Zm00001d024944::10:96161050-96163051(+)
Zm00001d043407::3:198980654-198982655(-)
Zm00001d018314::5:218310671-218312672(-)
Zm00001d018291::5:218025591-218027592(+)
Zm00001d038570::6:160132181-160134182(-)
Zm00001d007778::2:239426271-239428272(+)
Zm00001d014337::5:41326361-41328362(-)
Zm00001d029375::1:68098173-68100174(-)
Zm00001d018661::7:2088569-2090570(-)
Zm00001d029499::1:73372709-73374710(-)
Zm00001d020491::7:118718938-118720939(-)
Zm00001d049437::4:30245415-30247416(-)
Zm00001d052602::4:194402727-194404728(+)
Zm00001d033355::1:260100832-260102833(+)
Zm00001d033092::1:250108021-250110022(-)
Zm00001d009404::8:63106343-63108344(-)
Zm00001d005370::2:171128389-171130390(-)
Zm00001d007930::2:243172380-243174381(+)
Zm00001d022166::7:171502107-171504108(+)
Zm00001d013322::5:8677541-8679542(+)
Zm00001d037985::6:144390466-144392467(+)
Zm00001d029062::1:56854235-56856236(+)
Zm00001d044376::3:226414289-226416290(+)
Zm00001d014324::5:41035364-41037365(-)
Zm00001d034789::1:302341820-302343821(+)
Zm00001d040398::3:41306196-41308197(+)
Zm00001d034561::1:296365694-296367695(-)
Zm00001d006520::2:210401737-210403738(-)
Zm00001d013164::5:5676834-5678835(-)
Zm00001d004342::2:105056916-105058917(+)
Zm00001d006730::2:215404915-215406916(-)
Zm00001d036597::6:94023237-94025238(-)
Zm00001d001843::2:1709416-1711417(+)
Zm00001d007533::2:234174346-234176347(-)
Zm00001d052098::4:179530062-179532063(-)
Zm00001d001827::2:1544878-1546879(-)
Zm00001d008789::8:20245982-20247983(+)
Zm00001d030124::1:107464535-107466536(-)
Zm00001d023507::10:7858980-7860981(-)
Zm00001d019027::7:13228428-13230429(-)
Zm00001d034049::1:282393250-282395251(+)
Zm00001d007597::2:235975631-235977632(-)
Zm00001d044445::3:228256515-228258516(-)
Zm00001d048928::4:8257479-8259480(+)
Zm00001d007035::2:220604422-220606423(+)
Zm00001d031557::1:194161978-194163979(-)
Zm00001d034000::1:280698723-280700724(+)
Zm00001d020400::7:111429052-111431053(+)
Zm00001d005247::2:165584236-165586237(+)
Zm00001d009574::8:71474408-71476409(-)
Zm00001d014126::5:33394959-33396960(-)
Zm00001d049178::4:19295477-19297478(+)
Zm00001d009180::8:41198855-41200856(-)
Zm00001d028004::1:19964455-19966456(+)
Zm00001d034003::1:280808695-280810696(+)
Zm00001d046109::9:63900207-63902208(-)
Zm00001d051306::4:152566193-152568194(-)
Zm00001d006837::2:217661200-217663201(+)
Zm00001d019989::7:83154937-83156938(-)
Zm00001d029011::1:54820755-54822756(+)
Zm00001d029703::1:83192904-83194905(-)
Zm00001d038012::6:145101244-145103245(-)
Zm00001d053556::4:233914141-233916142(-)
Zm00001d035312::6:20658037-20660038(+)
Zm00001d022593::7:180715525-180717526(-)
Zm00001d039453::3:4744283-4746284(+)
Zm00001d034496::1:294668917-294670918(-)
Zm00001d046490::9:92159169-92161170(+)
Zm00001d033118::1:250607758-250609759(+)
Zm00001d021639::7:158779472-158781473(+)
Zm00001d051879::4:173235281-173237282(+)
Zm00001d035180::6:8229140-8231141(-)
Zm00001d050884::4:128323773-128325774(-)
Zm00001d025234::10:110344262-110346263(-)
Zm00001d007373::2:230075332-230077333(+)
Zm00001d051036::4:137982260-137984261(-)
Zm00001d022581::7:180322129-180324130(-)
Zm00001d010268::8:106749444-106751445(-)
Zm00001d003800::2:59825167-59827168(+)
Zm00001d027444::1:5477487-5479488(-)
Zm00001d048536::9:158055039-158057040(-)
Zm00001d041311::3:111538331-111540332(+)
Zm00001d011429::8:150283477-150285478(-)
Zm00001d009564::8:70517475-70519476(+)
Zm00001d042721::3:178189272-178191273(-)
Zm00001d040980::3:87901103-87903104(+)
Zm00001d039746::3:13661171-13663172(-)
Zm00001d023470::10:6712110-6714111(-)
Zm00001d029908::1:93677352-93679353(+)
Zm00001d034807::1:302529654-302531655(-)
Zm00001d018148::5:215521571-215523572(+)
Zm00001d036932::6:106771860-106773861(+)
Zm00001d029266::1:64356702-64358703(-)
Zm00001d005387::2:171977542-171979543(-)
Zm00001d031872::1:204946668-204948669(+)
Zm00001d048722::4:4188809-4190810(-)
Zm00001d046225::9:73155946-73157947(+)
Zm00001d042762::3:179102814-179104815(-)
Zm00001d032828::1:239453789-239455790(+)
Zm00001d044318::3:225066204-225068205(+)
Zm00001d010764::8:127329759-127331760(+)
Zm00001d045430::9:21876298-21878299(+)
Zm00001d009112::8:37141382-37143383(+)
Zm00001d029200::1:62024972-62026973(+)
Zm00001d035206::6:9901888-9903889(-)
Zm00001d044464::3:228880979-228882980(-)
Zm00001d011231::8:143889261-143891262(-)
Zm00001d013733::5:18863369-18865370(-)
Zm00001d049807::4:45603543-45605544(+)
Zm00001d028881::1:49574802-49576803(-)
Zm00001d053706::4:239627008-239629009(-)
Zm00001d041922::3:143795176-143797177(+)
Zm00001d051820::4:170833406-170835407(+)
Zm00001d044604::3:233217017-233219018(+)
Zm00001d002342::2:10611564-10613565(+)
Zm00001d052632::4:195453635-195455636(-)
Zm00001d051974::4:175667790-175669791(-)
Zm00001d046958::9:113034202-113036203(+)
Zm00001d019429::7:33319075-33321076(+)
Zm00001d045875::9:45234399-45236400(-)
Zm00001d019280::7:25459078-25461079(-)
Zm00001d009480::8:66826391-66828392(-)
Zm00001d030693::1:153703067-153705068(-)
Zm00001d029297::1:65316594-65318595(-)
Zm00001d005039::2:155435613-155437614(-)
Zm00001d027982::1:19319425-19321426(-)
Zm00001d030398::1:129225922-129227923(+)
Zm00001d008925::8:25524325-25526326(-)
Zm00001d024632::10:81337400-81339401(-)
Zm00001d052561::4:193200557-193202558(+)
Zm00001d018791::7:5301257-5303258(-)
Zm00001d036624::6:95239867-95241868(-)
Zm00001d020148::7:95799909-95801910(-)
Zm00001d015249::5:81215016-81217017(-)
Zm00001d026368::10:144422658-144424659(+)
Zm00001d008295::8:4452495-4454496(-)
Zm00001d013892::5:24009943-24011944(+)
Zm00001d021672::7:159694058-159696059(-)
Zm00001d045456::9:22971254-22973255(-)
Zm00001d019615::7:46375312-46377313(-)
Zm00001d032069::1:211231888-211233889(-)
Zm00001d002381::2:11531702-11533703(+)
Zm00001d002424::2:12403005-12405006(-)
Zm00001d043618::3:205357400-205359401(+)
Zm00001d018501::5:221874873-221876874(+)
Zm00001d030962::1:169326309-169328310(+)
Zm00001d040693::3:58564701-58566702(-)
Zm00001d006907::2:219179127-219181128(+)
Zm00001d019988::7:83008757-83010758(+)
Zm00001d010109::8:99411707-99413708(+)
Zm00001d044694::3:235064511-235066512(+)
Zm00001d039619::3:9221053-9223054(+)
Zm00001d010339::8:110344209-110346210(-)
Zm00001d037291::6:119609331-119611332(+)
Zm00001d053698::4:239537251-239539252(-)
Zm00001d007758::2:239002100-239004101(+)
Zm00001d035492::6:29352871-29354872(+)
Zm00001d013154::5:5502322-5504323(+)
Zm00001d024916::10:94903444-94905445(+)
Zm00001d052810::4:201665923-201667924(+)
Zm00001d046802::9:106482480-106484481(+)
Zm00001d034023::1:281351077-281353078(+)
Zm00001d018820::7:6438072-6440073(-)
Zm00001d031619::1:196236436-196238437(-)
Zm00001d041775::3:137104151-137106152(-)
Zm00001d039156::6:171179593-171181594(+)
Zm00001d025491::10:120504360-120506361(-)
Zm00001d008457::8:9221435-9223436(-)
Zm00001d051337::4:155168591-155170592(-)
Zm00001d019789::7:61631865-61633866(+)
Zm00001d031178::1:181313754-181315755(-)
Zm00001d052115::4:180191092-180193093(-)
Zm00001d039385::3:3090884-3092885(+)
Zm00001d023392::10:4493822-4495823(+)
Zm00001d035616::6:37238553-37240554(-)
Zm00001d006688::2:214474093-214476094(-)
Zm00001d047821::9:142592735-142594736(+)
Zm00001d036541::6:91504505-91506506(+)
Zm00001d034010::1:281129243-281131244(-)
Zm00001d045045::9:10946102-10948103(+)
Zm00001d014091::5:31999284-32001285(+)
Zm00001d002349::2:10672697-10674698(+)
Zm00001d009030::8:30791524-30793525(-)
Zm00001d025047::10:101524452-101526453(+)
Zm00001d024950::10:96576096-96578097(-)
Zm00001d036637::6:95863189-95865190(+)
Zm00001d017032::5:183210659-183212660(-)
Zm00001d041438::3:119834740-119836741(-)
Zm00001d016060::5:142154366-142156367(-)
Zm00001d012322::8:172401900-172403901(+)
Zm00001d004073::2:80289841-80291842(-)
Zm00001d010367::8:111458740-111460741(-)
Zm00001d034666::1:299214642-299216643(-)
Zm00001d027898::1:17058078-17060079(+)
Zm00001d051764::4:168965668-168967669(+)
Zm00001d012331::8:172530791-172532792(+)
Zm00001d030503::1:139710812-139712813(+)
Zm00001d039363::3:2607705-2609706(+)
Zm00001d005459::2:174945210-174947211(-)
Zm00001d007237::2:225400556-225402557(+)
Zm00001d034714::1:300525947-300527948(-)
Zm00001d023995::10:35300375-35302376(+)
Zm00001d049707::4:40975581-40977582(-)
Zm00001d020219::7:100659693-100661694(-)
Zm00001d024203::10:55743957-55745958(-)
Zm00001d045291::9:18042025-18044026(+)
Zm00001d022160::7:171444395-171446396(-)
Zm00001d017363::5:193669204-193671205(+)
Zm00001d037369::6:123083906-123085907(-)
Zm00001d034125::1:284543921-284545922(+)
Zm00001d004196::2:90585875-90587876(-)
Zm00001d002595::2:16393912-16395913(-)
Zm00001d051418::4:157818974-157820975(+)
Zm00001d015964::5:134539060-134541061(-)
Zm00001d009114::8:37232454-37234455(-)
Zm00001d024511::10:74957787-74959788(-)
Zm00001d005890::2:191853396-191855397(-)
Zm00001d005244::2:165519627-165521628(+)
Zm00001d013495::5:12769578-12771579(+)
Zm00001d053931::4:243766287-243768288(-)
Zm00001d012393::8:173521566-173523567(-)
Zm00001d035748::6:44954771-44956772(-)
Zm00001d018664::7:2109237-2111238(-)
Zm00001d039163::6:171550664-171552665(-)
Zm00001d015180::5:78504337-78506338(-)
Zm00001d050026::4:60972867-60974868(+)
Zm00001d018798::7:5390977-5392978(+)
Zm00001d019267::7:24902036-24904037(+)
Zm00001d032099::1:212669641-212671642(+)
Zm00001d043257::3:193490875-193492876(+)
Zm00001d041095::3:97128713-97130714(-)
Zm00001d016765::5:175253240-175255241(-)
Zm00001d048656::4:2786827-2788828(+)
Zm00001d019584::7:44547672-44549673(+)
Zm00001d013262::5:7370866-7372867(+)
Zm00001d047847::9:143198690-143200691(-)
Zm00001d039071::6:169539884-169541885(+)
Zm00001d018643::7:1469577-1471578(+)
Zm00001d002738::2:21103163-21105164(+)
Zm00001d010671::8:123810811-123812812(-)
Zm00001d024779::10:87527742-87529743(-)
Zm00001d024808::10:88846373-88848374(-)
Zm00001d042795::3:180009399-180011400(+)
Zm00001d046017::9:55196778-55198779(+)
Zm00001d048333::9:154593153-154595154(-)
Zm00001d027694::1:11303085-11305086(-)
Zm00001d047699::9:139518991-139520992(-)
Zm00001d029916::1:94182867-94184868(-)
Zm00001d051304::4:152548585-152550586(-)
Zm00001d051712::4:167785938-167787939(+)
Zm00001d047940::9:145878959-145880960(+)
Zm00001d040084::3:26934730-26936731(-)
Zm00001d029668::1:81915590-81917591(-)
Zm00001d033477::1:263852801-263854802(-)
Zm00001d002137::2:6508852-6510853(-)
Zm00001d024378::10:68055743-68057744(-)
Zm00001d046554::9:95760781-95762782(+)
Zm00001d022512::7:179139053-179141054(-)
Zm00001d047396::9:128698688-128700689(+)
Zm00001d042400::3:164743956-164745957(+)
Zm00001d026268::10:142400403-142402404(-)
Zm00001d015602::5:100705900-100707901(-)
Zm00001d038336::6:154805256-154807257(-)
Zm00001d010143::8:101196076-101198077(-)
Zm00001d043404::3:198912705-198914706(+)
Zm00001d019953::7:79661667-79663668(-)
Zm00001d024488::10:73837883-73839884(+)
Zm00001d028813::1:47403280-47405281(-)
Zm00001d021940::7:166591550-166593551(+)
Zm00001d033952::1:279494139-279496140(+)
Zm00001d048141::9:150727286-150729287(-)
Zm00001d048138::9:150681991-150683992(+)
Zm00001d002790::2:22703066-22705067(+)
Zm00001d009288::8:52378482-52380483(-)
Zm00001d031422::1:189590657-189592658(-)
```
