## Supplementary material for "A comprehensive map of preferentially located motifs reveals distinct proximal *cis*-regulatory elements in plants": TTATGTA_containing_gene_set.txt

```
#Occurences of TTATGTA between 35 and 86 (positions relative to the transcription start site)
#622 sequences with TTATGTA in this interval
#2.47% of the sequences in promoter set with TTATGTA (set with 25199 sequences)
Zm00001d011136::8:140065064-140067065(-)
Zm00001d033274::1:257011946-257013947(+)
Zm00001d011204::8:142926700-142928701(-)
Zm00001d047139::9:119767844-119769845(-)
Zm00001d046014::9:54571611-54573612(-)
Zm00001d038739::6:163587808-163589809(+)
Zm00001d037414::6:124900245-124902246(-)
Zm00001d021579::7:156777924-156779925(-)
Zm00001d031450::1:190373001-190375002(-)
Zm00001d006889::2:218601539-218603540(-)
Zm00001d035723::6:43296732-43298733(-)
Zm00001d035833::6:54110457-54112458(+)
Zm00001d024293::10:62335131-62337132(+)
Zm00001d053564::4:234421423-234423424(+)
Zm00001d037446::6:125619371-125621372(-)
Zm00001d031170::1:180462967-180464968(-)
Zm00001d040123::3:28443233-28445234(+)
Zm00001d048487::9:157083467-157085468(-)
Zm00001d054081::4:246055207-246057208(+)
Zm00001d028830::1:47980858-47982859(+)
Zm00001d044335::3:225401998-225403999(-)
Zm00001d018614::7:912055-914056(-)
Zm00001d007035::2:220604422-220606423(+)
Zm00001d035226::6:15066454-15068455(+)
Zm00001d014888::5:67030608-67032609(-)
Zm00001d050317::4:80845972-80847973(-)
Zm00001d009883::8:87299877-87301878(+)
Zm00001d026307::10:143302524-143304525(+)
Zm00001d006745::2:215775353-215777354(+)
Zm00001d038129::6:148853829-148855830(-)
Zm00001d053878::4:242760456-242762457(-)
Zm00001d009383::8:61552327-61554328(-)
Zm00001d020400::7:111429052-111431053(+)
Zm00001d034194::1:286267321-286269322(-)
Zm00001d016846::5:178238366-178240367(+)
Zm00001d046781::9:105703138-105705139(-)
Zm00001d008460::8:9328109-9330110(+)
Zm00001d045551::9:26539636-26541637(-)
Zm00001d031412::1:189294327-189296328(-)
Zm00001d013194::5:6184644-6186645(-)
Zm00001d042130::3:152435469-152437470(+)
Zm00001d040499::3:46900549-46902550(+)
Zm00001d008716::8:17622209-17624210(+)
Zm00001d037613::6:131763560-131765561(+)
Zm00001d012331::8:172530791-172532792(+)
Zm00001d053286::4:224094711-224096712(+)
Zm00001d052602::4:194402727-194404728(+)
Zm00001d027904::1:17189665-17191666(-)
Zm00001d035647::6:38174220-38176221(-)
Zm00001d011697::8:159026631-159028632(+)
Zm00001d030106::1:106129014-106131015(-)
Zm00001d026483::10:146815944-146817945(-)
Zm00001d046802::9:106482480-106484481(+)
Zm00001d045421::9:21564760-21566761(+)
Zm00001d051261::4:151011819-151013820(+)
Zm00001d006861::2:218039854-218041855(+)
Zm00001d046231::9:73619809-73621810(+)
Zm00001d042260::3:157877975-157879976(+)
Zm00001d002381::2:11531702-11533703(+)
Zm00001d019923::7:76635721-76637722(-)
Zm00001d045804::9:40100684-40102685(+)
Zm00001d027230::1:49336-51337(-)
Zm00001d034150::1:285137207-285139208(+)
Zm00001d020209::7:100247062-100249063(-)
Zm00001d008406::8:7830090-7832091(+)
Zm00001d025456::10:119080575-119082576(+)
Zm00001d003945::2:71035897-71037898(+)
Zm00001d046864::9:108495903-108497904(-)
Zm00001d021465::7:152802951-152804952(-)
Zm00001d006210::2:201904138-201906139(+)
Zm00001d045400::9:20676678-20678679(+)
Zm00001d038113::6:148389536-148391537(-)
Zm00001d041059::3:93625814-93627815(-)
Zm00001d029288::1:64858351-64860352(-)
Zm00001d016163::5:147969614-147971615(-)
Zm00001d042154::3:153990174-153992175(-)
Zm00001d020751::7:131205804-131207805(+)
Zm00001d039657::3:10867659-10869660(-)
Zm00001d010592::8:121235152-121237153(-)
Zm00001d015857::5:126867229-126869230(-)
Zm00001d010548::8:120110362-120112363(+)
Zm00001d002614::2:16768458-16770459(+)
Zm00001d034904::1:305194807-305196808(+)
Zm00001d048076::9:149399932-149401933(+)
Zm00001d025997::10:135687336-135689337(-)
Zm00001d023608::10:11907870-11909871(+)
Zm00001d008457::8:9221435-9223436(-)
Zm00001d018220::5:216861090-216863091(+)
Zm00001d033393::1:261673473-261675474(+)
Zm00001d032464::1:227553606-227555607(-)
Zm00001d052354::4:187990364-187992365(+)
Zm00001d024944::10:96161050-96163051(+)
Zm00001d018798::7:5390977-5392978(+)
Zm00001d023995::10:35300375-35302376(+)
Zm00001d009287::8:52298911-52300912(+)
Zm00001d034105::1:284101727-284103728(-)
Zm00001d024292::10:62315796-62317797(+)
Zm00001d008887::8:24105076-24107077(+)
Zm00001d037081::6:111654048-111656049(+)
Zm00001d028255::1:28076061-28078062(-)
Zm00001d033397::1:261809038-261811039(+)
Zm00001d037395::6:124283717-124285718(-)
Zm00001d017561::5:199653967-199655968(-)
Zm00001d002024::2:4605669-4607670(-)
Zm00001d018609::7:833954-835955(+)
Zm00001d004088::2:81500986-81502987(-)
Zm00001d022244::7:173495677-173497678(+)
Zm00001d046069::9:61158257-61160258(-)
Zm00001d023225::10:824871-826872(+)
Zm00001d053189::4:218975560-218977561(+)
Zm00001d007373::2:230075332-230077333(+)
Zm00001d017382::5:193929483-193931484(+)
Zm00001d010532::8:119569790-119571791(+)
Zm00001d046020::9:55666650-55668651(+)
Zm00001d024083::10:42506236-42508237(+)
Zm00001d003488::2:45757853-45759854(-)
Zm00001d017726::5:205303105-205305106(-)
Zm00001d011923::8:164677414-164679415(+)
Zm00001d034711::1:300446492-300448493(-)
Zm00001d030867::1:164146904-164148905(+)
Zm00001d012597::8:177039449-177041450(-)
Zm00001d043112::3:189498663-189500664(-)
Zm00001d014252::5:38186107-38188108(+)
Zm00001d008907::8:24730493-24732494(+)
Zm00001d006687::2:214451030-214453031(-)
Zm00001d049428::4:30062787-30064788(-)
Zm00001d047989::9:147334038-147336039(-)
Zm00001d022597::7:180746114-180748115(-)
Zm00001d006262::2:203183695-203185696(-)
Zm00001d026166::10:140247979-140249980(+)
Zm00001d041961::3:145903568-145905569(-)
Zm00001d021480::7:153347177-153349178(+)
Zm00001d003322::2:40132929-40134930(+)
Zm00001d016297::5:156102092-156104093(-)
Zm00001d046225::9:73155946-73157947(+)
Zm00001d045277::9:17751905-17753906(-)
Zm00001d004817::2:140975884-140977885(+)
Zm00001d047960::9:146286596-146288597(+)
Zm00001d050907::4:129656512-129658513(-)
Zm00001d029254::1:63858344-63860345(+)
Zm00001d037172::6:114773060-114775061(-)
Zm00001d019953::7:79661667-79663668(-)
Zm00001d049437::4:30245415-30247416(-)
Zm00001d019223::7:22571121-22573122(+)
Zm00001d042610::3:173524532-173526533(-)
Zm00001d032214::1:217342851-217344852(-)
Zm00001d004468::2:113817369-113819370(+)
Zm00001d011537::8:153800844-153802845(-)
Zm00001d040831::3:68532477-68534478(+)
Zm00001d038493::6:158546270-158548271(-)
Zm00001d013365::5:9790592-9792593(-)
Zm00001d005897::2:192116422-192118423(+)
Zm00001d003141::2:33436260-33438261(+)
Zm00001d014771::5:62613256-62615257(-)
Zm00001d033106::1:250322155-250324156(+)
Zm00001d046381::9:85599471-85601472(+)
Zm00001d030146::1:108662139-108664140(+)
Zm00001d028083::1:22221065-22223066(-)
Zm00001d044831::9:4440979-4442980(-)
Zm00001d023846::10:24406097-24408098(+)
Zm00001d028212::1:26533907-26535908(-)
Zm00001d012242::8:170789555-170791556(+)
Zm00001d049576::4:35887018-35889019(+)
Zm00001d036179::6:75758809-75760810(+)
Zm00001d016941::5:180625852-180627853(-)
Zm00001d052561::4:193200557-193202558(+)
Zm00001d016649::5:171188530-171190531(-)
Zm00001d047311::9:126312621-126314622(+)
Zm00001d037412::6:124818510-124820511(+)
Zm00001d040133::3:28853781-28855782(-)
Zm00001d019642::7:47826403-47828404(+)
Zm00001d032714::1:235876487-235878488(-)
Zm00001d002001::2:4155059-4157060(+)
Zm00001d005832::2:190307552-190309553(+)
Zm00001d037539::6:128703850-128705851(-)
Zm00001d032099::1:212669641-212671642(+)
Zm00001d043263::3:193702239-193704240(-)
Zm00001d031845::1:203909783-203911784(+)
Zm00001d052420::4:189611804-189613805(-)
Zm00001d019030::7:13541065-13543066(-)
Zm00001d049325::4:26400859-26402860(-)
Zm00001d042027::3:147769289-147771290(+)
Zm00001d044732::9:666265-668266(+)
Zm00001d011989::8:166004809-166006810(+)
Zm00001d047162::9:120448971-120450972(+)
Zm00001d007597::2:235975631-235977632(-)
Zm00001d041681::3:133074471-133076472(-)
Zm00001d009708::8:77012098-77014099(+)
Zm00001d052025::4:176829774-176831775(+)
Zm00001d048141::9:150727286-150729287(-)
Zm00001d016765::5:175253240-175255241(-)
Zm00001d039544::3:7773335-7775336(+)
Zm00001d008852::8:22555172-22557173(+)
Zm00001d044091::3:218830423-218832424(+)
Zm00001d001915::2:2811222-2813223(+)
Zm00001d049508::4:32711382-32713383(-)
Zm00001d050438::4:88134946-88136947(+)
Zm00001d020834::7:134258826-134260827(-)
Zm00001d029270::1:64402602-64404603(+)
Zm00001d011117::8:139410249-139412250(-)
Zm00001d036715::6:98446028-98448029(+)
Zm00001d012984::5:2832632-2834633(-)
Zm00001d039267::3:836891-838892(+)
Zm00001d052985::4:207562623-207564624(-)
Zm00001d016333::5:157774194-157776195(-)
Zm00001d011129::8:139903592-139905593(-)
Zm00001d041265::3:109136558-109138559(+)
Zm00001d011833::8:162292249-162294250(+)
Zm00001d033879::1:277216123-277218124(+)
Zm00001d004555::2:117758489-117760490(-)
Zm00001d051592::4:163976803-163978804(+)
Zm00001d048166::9:151246199-151248200(+)
Zm00001d033169::1:252678341-252680342(+)
Zm00001d036432::6:88266221-88268222(+)
Zm00001d034623::1:298185165-298187166(-)
Zm00001d015817::5:123619007-123621008(+)
Zm00001d010033::8:96363510-96365511(-)
Zm00001d013047::5:3749793-3751794(+)
Zm00001d017800::5:207116679-207118680(+)
Zm00001d012173::8:169524547-169526548(-)
Zm00001d030754::1:158240644-158242645(+)
Zm00001d036966::6:107626982-107628983(+)
Zm00001d045876::9:45288564-45290565(-)
Zm00001d045393::9:20527201-20529202(-)
Zm00001d050441::4:88599667-88601668(+)
Zm00001d038576::6:160352812-160354813(-)
Zm00001d051304::4:152548585-152550586(-)
Zm00001d020051::7:88708830-88710831(-)
Zm00001d044352::3:225660715-225662716(+)
Zm00001d051392::4:156976246-156978247(-)
Zm00001d015468::5:91972177-91974178(-)
Zm00001d024511::10:74957787-74959788(-)
Zm00001d011231::8:143889261-143891262(-)
Zm00001d041420::3:118459120-118461121(+)
Zm00001d025398::10:117003997-117005998(-)
Zm00001d031705::1:199018945-199020946(-)
Zm00001d035182::6:8506746-8508747(+)
Zm00001d021721::7:161429834-161431835(-)
Zm00001d015481::5:92809680-92811681(+)
Zm00001d046730::9:103863504-103865505(-)
Zm00001d027399::1:4403939-4405940(-)
Zm00001d035672::6:40183963-40185964(+)
Zm00001d049708::4:40975010-40977011(+)
Zm00001d009931::8:90451515-90453516(-)
Zm00001d047034::9:116223400-116225401(-)
Zm00001d011503::8:152690330-152692331(+)
Zm00001d010875::8:131724139-131726140(-)
Zm00001d047945::9:145927845-145929846(+)
Zm00001d029154::1:60798202-60800203(-)
Zm00001d020208::7:100210682-100212683(-)
Zm00001d002095::2:5872111-5874112(+)
Zm00001d006539::2:210703232-210705233(-)
Zm00001d046017::9:55196778-55198779(+)
Zm00001d005746::2:185842462-185844463(-)
Zm00001d025735::10:127935663-127937664(-)
Zm00001d049602::4:36986430-36988431(-)
Zm00001d039787::3:14746808-14748809(-)
Zm00001d031872::1:204946668-204948669(+)
Zm00001d020569::7:122617469-122619470(+)
Zm00001d026004::10:135834390-135836391(-)
Zm00001d026465::10:146400042-146402043(-)
Zm00001d047681::9:139140882-139142883(+)
Zm00001d035538::6:31605111-31607112(+)
Zm00001d031863::1:204516957-204518958(+)
Zm00001d015887::5:129135927-129137928(-)
Zm00001d003434::2:44259247-44261248(+)
Zm00001d010482::8:117403098-117405099(-)
Zm00001d012117::8:168415755-168417756(+)
Zm00001d013701::5:17882097-17884098(+)
Zm00001d009668::8:75138390-75140391(+)
Zm00001d017352::5:193498800-193500801(+)
Zm00001d031575::1:195068334-195070335(-)
Zm00001d012458::8:174860524-174862525(-)
Zm00001d048325::9:154498334-154500335(+)
Zm00001d033541::1:266461160-266463161(+)
Zm00001d038660::6:161966577-161968578(+)
Zm00001d005370::2:171128389-171130390(-)
Zm00001d034125::1:284543921-284545922(+)
Zm00001d014943::5:69325696-69327697(-)
Zm00001d009373::8:60725762-60727763(-)
Zm00001d046979::9:113976462-113978463(-)
Zm00001d011122::8:139567354-139569355(+)
Zm00001d045019::9:10335276-10337277(+)
Zm00001d053172::4:217832006-217834007(-)
Zm00001d049433::4:30149170-30151171(-)
Zm00001d015948::5:133563508-133565509(+)
Zm00001d012341::8:172723826-172725827(+)
Zm00001d021499::7:154158314-154160315(-)
Zm00001d041972::3:146282301-146284302(-)
Zm00001d032677::1:233882962-233884963(+)
Zm00001d042110::3:150991911-150993912(-)
Zm00001d019502::7:37950097-37952098(+)
Zm00001d023918::10:28215151-28217152(-)
Zm00001d013206::5:6575431-6577432(-)
Zm00001d019679::7:50546646-50548647(+)
Zm00001d024854::10:90670913-90672914(-)
Zm00001d017860::5:209069846-209071847(-)
Zm00001d030864::1:164071497-164073498(+)
Zm00001d006853::2:217838693-217840694(-)
Zm00001d035797::6:50382670-50384671(+)
Zm00001d016077::5:143194633-143196634(+)
Zm00001d024363::10:66994649-66996650(+)
Zm00001d037434::6:125287879-125289880(-)
Zm00001d047546::9:134871989-134873990(+)
Zm00001d031460::1:191034458-191036459(-)
Zm00001d028441::1:35123334-35125335(+)
Zm00001d022606::7:180941081-180943082(-)
Zm00001d020353::7:108628307-108630308(+)
Zm00001d010546::8:120068222-120070223(+)
Zm00001d051895::4:173867536-173869537(-)
Zm00001d041311::3:111538331-111540332(+)
Zm00001d034052::1:282584594-282586595(+)
Zm00001d003833::2:61459934-61461935(-)
Zm00001d034510::1:294989746-294991747(+)
Zm00001d051092::4:141765311-141767312(+)
Zm00001d017117::5:185973580-185975581(-)
Zm00001d018123::5:214728494-214730495(+)
Zm00001d028347::1:31514657-31516658(-)
Zm00001d042721::3:178189272-178191273(-)
Zm00001d011199::8:142753922-142755923(+)
Zm00001d051306::4:152566193-152568194(-)
Zm00001d027466::1:5892318-5894319(+)
Zm00001d049438::4:30252101-30254102(-)
Zm00001d041801::3:138811022-138813023(-)
Zm00001d014147::5:34123346-34125347(-)
Zm00001d036541::6:91504505-91506506(+)
Zm00001d033516::1:265275808-265277809(+)
Zm00001d031676::1:198304449-198306450(-)
Zm00001d006069::2:197413231-197415232(-)
Zm00001d008178::8:564637-566638(-)
Zm00001d004073::2:80289841-80291842(-)
Zm00001d045136::9:14001564-14003565(-)
Zm00001d051637::4:165357926-165359927(+)
Zm00001d002970::2:28354539-28356540(-)
Zm00001d005030::2:154829503-154831504(+)
Zm00001d053631::4:237404506-237406507(+)
Zm00001d035476::6:28515249-28517250(+)
Zm00001d053906::4:243391949-243393950(-)
Zm00001d020404::7:111768458-111770459(+)
Zm00001d019234::7:23320786-23322787(+)
Zm00001d022520::7:179287440-179289441(-)
Zm00001d031532::1:193256479-193258480(-)
Zm00001d043302::3:195191133-195193134(-)
Zm00001d047143::9:120015250-120017251(+)
Zm00001d041669::3:132741886-132743887(+)
Zm00001d036350::6:85119966-85121967(-)
Zm00001d037427::6:125222560-125224561(-)
Zm00001d045133::9:13838041-13840042(+)
Zm00001d003024::2:29734629-29736630(-)
Zm00001d027694::1:11303085-11305086(-)
Zm00001d024825::10:89731655-89733656(+)
Zm00001d050836::4:125509229-125511230(+)
Zm00001d032787::1:238153085-238155086(+)
Zm00001d042366::3:163352886-163354887(+)
Zm00001d034167::1:285648307-285650308(+)
Zm00001d013495::5:12769578-12771579(+)
Zm00001d032184::1:216042054-216044055(+)
Zm00001d030549::1:143228899-143230900(+)
Zm00001d046423::9:89319517-89321518(+)
Zm00001d018048::5:212840380-212842381(+)
Zm00001d029646::1:80962407-80964408(+)
Zm00001d046483::9:91944345-91946346(+)
Zm00001d015942::5:132984115-132986116(-)
Zm00001d046254::9:76909415-76911416(-)
Zm00001d002399::2:11971342-11973343(-)
Zm00001d005384::2:171870800-171872801(+)
Zm00001d031817::1:202895885-202897886(-)
Zm00001d010816::8:128724864-128726865(-)
Zm00001d028380::1:32691518-32693519(-)
Zm00001d037416::6:124917726-124919727(-)
Zm00001d038989::6:168298546-168300547(+)
Zm00001d028618::1:40995077-40997078(+)
Zm00001d046064::9:60754817-60756818(+)
Zm00001d017203::5:188720224-188722225(+)
Zm00001d044099::3:219073877-219075878(+)
Zm00001d012916::5:1906804-1908805(+)
Zm00001d047045::9:116589938-116591939(+)
Zm00001d049075::4:14907669-14909670(-)
Zm00001d042553::3:171642425-171644426(-)
Zm00001d018375::5:219480190-219482191(+)
Zm00001d010764::8:127329759-127331760(+)
Zm00001d030997::1:172608720-172610721(+)
Zm00001d008997::8:29236940-29238941(-)
Zm00001d015118::5:76333852-76335853(-)
Zm00001d005432::2:173780386-173782387(+)
Zm00001d047781::9:141575393-141577394(+)
Zm00001d043442::3:200057507-200059508(+)
Zm00001d002797::2:22936556-22938557(-)
Zm00001d024154::10:50362372-50364373(-)
Zm00001d016121::5:145590516-145592517(-)
Zm00001d003643::2:51522013-51524014(-)
Zm00001d045665::9:32294553-32296554(-)
Zm00001d011066::8:138000492-138002493(-)
Zm00001d048693::4:3413746-3415747(-)
Zm00001d038331::6:154717212-154719213(+)
Zm00001d052632::4:195453635-195455636(-)
Zm00001d041013::3:90295550-90297551(+)
Zm00001d017193::5:188493340-188495341(+)
Zm00001d034660::1:299113615-299115616(+)
Zm00001d050162::4:69708124-69710125(+)
Zm00001d031783::1:201737375-201739376(-)
Zm00001d051186::4:147696042-147698043(+)
Zm00001d043879::3:212723407-212725408(-)
Zm00001d018276::5:217784002-217786003(+)
Zm00001d019789::7:61631865-61633866(+)
Zm00001d021864::7:164878626-164880627(+)
Zm00001d018501::5:221874873-221876874(+)
Zm00001d026131::10:139322774-139324775(-)
Zm00001d012923::5:1992394-1994395(+)
Zm00001d039071::6:169539884-169541885(+)
Zm00001d050380::4:84838181-84840182(+)
Zm00001d051848::4:172181911-172183912(-)
Zm00001d025125::10:105495742-105497743(-)
Zm00001d029164::1:60876056-60878057(-)
Zm00001d005040::2:155436778-155438779(+)
Zm00001d006415::2:207284442-207286443(-)
Zm00001d047859::9:143635607-143637608(-)
Zm00001d014138::5:33832483-33834484(+)
Zm00001d037241::6:117496580-117498581(+)
Zm00001d032166::1:215346586-215348587(+)
Zm00001d007758::2:239002100-239004101(+)
Zm00001d024519::10:75762885-75764886(+)
Zm00001d042899::3:183390003-183392004(-)
Zm00001d004713::2:133077262-133079263(-)
Zm00001d031835::1:203192134-203194135(-)
Zm00001d021863::7:164879532-164881533(-)
Zm00001d032199::1:216855798-216857799(-)
Zm00001d017219::5:189315247-189317248(-)
Zm00001d041225::3:106402499-106404500(-)
Zm00001d024765::10:87213030-87215031(-)
Zm00001d053070::4:212270140-212272141(+)
Zm00001d019941::7:78279716-78281717(-)
Zm00001d008493::8:10297510-10299511(-)
Zm00001d019004::7:12733738-12735739(-)
Zm00001d026704::10:150492217-150494218(+)
Zm00001d032669::1:233727664-233729665(-)
Zm00001d036575::6:93375250-93377251(-)
Zm00001d052950::4:206094931-206096932(-)
Zm00001d013663::5:16707174-16709175(+)
Zm00001d017666::5:203484024-203486025(+)
Zm00001d024528::10:76467471-76469472(-)
Zm00001d045958::9:49776466-49778467(-)
Zm00001d009114::8:37232454-37234455(-)
Zm00001d049423::4:29990506-29992507(-)
Zm00001d044202::3:221798738-221800739(+)
Zm00001d022570::7:180138910-180140911(-)
Zm00001d030148::1:108717158-108719159(-)
Zm00001d044508::3:230340061-230342062(-)
Zm00001d046952::9:112603312-112605313(+)
Zm00001d018290::5:218020909-218022910(+)
Zm00001d006166::2:200275921-200277922(-)
Zm00001d049155::4:18235809-18237810(-)
Zm00001d046249::9:76620181-76622182(+)
Zm00001d045570::9:27014530-27016531(-)
Zm00001d033607::1:268504948-268506949(-)
Zm00001d048205::9:152407024-152409025(+)
Zm00001d012900::5:1778160-1780161(-)
Zm00001d036876::6:105420642-105422643(-)
Zm00001d033367::1:260534813-260536814(-)
Zm00001d049550::4:34377333-34379334(-)
Zm00001d052992::4:207904167-207906168(+)
Zm00001d027449::1:5526339-5528340(-)
Zm00001d010772::8:127426497-127428498(+)
Zm00001d031422::1:189590657-189592658(-)
Zm00001d036530::6:91285261-91287262(-)
Zm00001d031099::1:177233414-177235415(-)
Zm00001d014692::5:59273241-59275242(+)
Zm00001d012308::8:172185948-172187949(+)
Zm00001d046200::9:71539198-71541199(+)
Zm00001d021592::7:157523543-157525544(+)
Zm00001d019659::7:48428159-48430160(+)
Zm00001d024175::10:53025694-53027695(+)
Zm00001d020595::7:124133413-124135414(-)
Zm00001d006565::2:211034847-211036848(-)
Zm00001d027448::1:5522840-5524841(-)
Zm00001d026572::10:148199414-148201415(+)
Zm00001d002758::2:21811578-21813579(+)
Zm00001d014003::5:28277872-28279873(-)
Zm00001d030330::1:122752965-122754966(+)
Zm00001d047086::9:117847238-117849239(+)
Zm00001d012337::8:172700387-172702388(-)
Zm00001d051688::4:166788999-166791000(-)
Zm00001d053808::4:241455978-241457979(+)
Zm00001d049387::4:28603800-28605801(+)
Zm00001d043029::3:187047179-187049180(-)
Zm00001d045646::9:30805406-30807407(-)
Zm00001d005247::2:165584236-165586237(+)
Zm00001d010068::8:98130771-98132772(+)
Zm00001d049552::4:34379860-34381861(+)
Zm00001d014155::5:34329633-34331634(-)
Zm00001d030624::1:149522091-149524092(-)
Zm00001d044415::3:227489115-227491116(+)
Zm00001d010876::8:131746809-131748810(-)
Zm00001d042270::3:158429971-158431972(-)
Zm00001d021123::7:143288333-143290334(-)
Zm00001d032666::1:233658382-233660383(-)
Zm00001d028279::1:29002479-29004480(-)
Zm00001d051901::4:173987593-173989594(-)
Zm00001d011084::8:138446664-138448665(+)
Zm00001d048473::9:156923208-156925209(+)
Zm00001d006211::2:201911294-201913295(+)
Zm00001d031557::1:194161978-194163979(-)
Zm00001d047275::9:125240932-125242933(+)
Zm00001d038274::6:153042033-153044034(-)
Zm00001d019844::7:68695817-68697818(+)
Zm00001d032492::1:228333551-228335552(-)
Zm00001d046779::9:105669671-105671672(+)
Zm00001d028575::1:39561910-39563911(+)
Zm00001d046611::9:98776952-98778953(-)
Zm00001d045968::9:50720927-50722928(-)
Zm00001d044312::3:224976456-224978457(-)
Zm00001d015682::5:106606185-106608186(+)
Zm00001d006108::2:198346500-198348501(-)
Zm00001d051290::4:151993164-151995165(-)
Zm00001d050884::4:128323773-128325774(-)
Zm00001d022460::7:178141999-178144000(-)
Zm00001d012409::8:173991170-173993171(+)
Zm00001d046397::9:87182688-87184689(+)
Zm00001d033547::1:266745892-266747893(+)
Zm00001d044376::3:226414289-226416290(+)
Zm00001d035720::6:42942437-42944438(+)
Zm00001d010850::8:130364838-130366839(-)
Zm00001d035616::6:37238553-37240554(-)
Zm00001d051582::4:163352155-163354156(+)
Zm00001d011257::8:144718810-144720811(-)
Zm00001d048437::9:156325176-156327177(+)
Zm00001d019111::7:17264720-17266721(-)
Zm00001d023241::10:1288999-1291000(-)
Zm00001d032330::1:222630375-222632376(-)
Zm00001d049295::4:24980332-24982333(+)
Zm00001d044618::3:233474033-233476034(-)
Zm00001d019374::7:30593528-30595529(+)
Zm00001d008387::8:6916369-6918370(-)
Zm00001d041760::3:136286885-136288886(+)
Zm00001d007213::2:224819839-224821840(-)
Zm00001d047919::9:145361010-145363011(+)
Zm00001d002292::2:9670572-9672573(+)
Zm00001d020396::7:111244055-111246056(-)
Zm00001d049435::4:30183539-30185540(-)
Zm00001d040004::3:22561253-22563254(+)
Zm00001d034537::1:295875238-295877239(-)
Zm00001d012070::8:167596982-167598983(+)
Zm00001d003522::2:46608968-46610969(+)
Zm00001d031267::1:184399500-184401501(-)
Zm00001d042329::3:161486264-161488265(+)
Zm00001d012615::8:177259146-177261147(+)
Zm00001d037727::6:135294643-135296644(+)
Zm00001d040351::3:39395920-39397921(-)
Zm00001d035925::6:60487798-60489799(+)
Zm00001d045128::9:13707620-13709621(-)
Zm00001d038026::6:145576495-145578496(+)
Zm00001d020325::7:106753871-106755872(+)
Zm00001d049254::4:22960066-22962067(-)
Zm00001d040378::3:40795570-40797571(+)
Zm00001d017217::5:189239656-189241657(+)
Zm00001d005506::2:176647948-176649949(-)
Zm00001d047057::9:116819386-116821387(+)
Zm00001d002075::2:5454738-5456739(+)
Zm00001d044826::9:4093037-4095038(-)
Zm00001d018226::5:217018371-217020372(-)
Zm00001d027424::1:4951515-4953516(-)
Zm00001d023507::10:7858980-7860981(-)
Zm00001d020237::7:101652227-101654228(-)
Zm00001d004885::2:146494848-146496849(+)
Zm00001d045845::9:43386147-43388148(+)
Zm00001d034434::1:292937219-292939220(+)
Zm00001d053856::4:242284113-242286114(+)
Zm00001d023720::10:16781189-16783190(-)
Zm00001d017307::5:192248623-192250624(+)
Zm00001d014442::5:47131648-47133649(-)
Zm00001d024995::10:98276836-98278837(+)
Zm00001d044951::9:8115726-8117727(+)
Zm00001d010227::8:104780852-104782853(-)
Zm00001d030827::1:162051544-162053545(-)
Zm00001d015885::5:128938971-128940972(+)
Zm00001d052163::4:181550487-181552488(-)
Zm00001d019335::7:28399380-28401381(+)
Zm00001d026544::10:147963146-147965147(+)
Zm00001d010109::8:99411707-99413708(+)
Zm00001d028704::1:43723717-43725718(-)
Zm00001d039182::6:172039348-172041349(+)
Zm00001d031392::1:188716545-188718546(-)
Zm00001d038317::6:154308872-154310873(-)
Zm00001d008975::8:27988595-27990596(+)
Zm00001d041007::3:89969631-89971632(-)
Zm00001d020428::7:113327413-113329414(-)
Zm00001d037836::6:139250121-139252122(-)
Zm00001d053283::4:223936514-223938515(-)
Zm00001d048428::9:156055649-156057650(-)
Zm00001d018086::5:213976891-213978892(-)
Zm00001d051301::4:152417826-152419827(+)
Zm00001d049430::4:30112484-30114485(-)
Zm00001d011393::8:149448472-149450473(+)
Zm00001d041405::3:117287603-117289604(+)
Zm00001d050283::4:78447489-78449490(-)
Zm00001d049957::4:55490967-55492968(+)
Zm00001d038481::6:158361033-158363034(-)
Zm00001d043907::3:213514226-213516227(+)
Zm00001d039118::6:170354006-170356007(+)
Zm00001d011160::8:141332817-141334818(-)
Zm00001d037369::6:123083906-123085907(-)
Zm00001d014153::5:34319921-34321922(-)
Zm00001d012236::8:170640051-170642052(-)
Zm00001d050145::4:69075108-69077109(-)
Zm00001d002097::2:5953340-5955341(+)
Zm00001d016575::5:167948816-167950817(-)
Zm00001d002402::2:11997801-11999802(-)
Zm00001d029289::1:64919068-64921069(-)
Zm00001d029653::1:81453503-81455504(+)
Zm00001d049126::4:16824354-16826355(+)
Zm00001d047501::9:132762031-132764032(+)
Zm00001d011152::8:140851841-140853842(+)
Zm00001d041920::3:143643424-143645425(+)
Zm00001d006190::2:201033852-201035853(+)
Zm00001d022321::7:175369650-175371651(+)
Zm00001d017215::5:189147621-189149622(+)
Zm00001d034175::1:285705606-285707607(+)
Zm00001d044409::3:227434578-227436579(-)
Zm00001d043725::3:208414693-208416694(-)
Zm00001d007795::2:239825487-239827488(-)
Zm00001d001843::2:1709416-1711417(+)
Zm00001d005039::2:155435613-155437614(-)
```
