## Supplementary material for "A comprehensive map of preferentially located motifs reveals distinct proximal *cis*-regulatory elements in plants": TTATGTAC_containing_gene_set.txt

```
#Occurences of TTATGTAC between 20 and 96 (positions relative to the transcription start site)
#219 sequences with TTATGTAC in this interval
#0.87% of the sequences in promoter set with TTATGTAC (set with 25199 sequences)
Zm00001d028212::1:26533907-26535908(-)
Zm00001d014704::5:59969692-59971693(+)
Zm00001d035538::6:31605111-31607112(+)
Zm00001d030009::1:98959014-98961015(+)
Zm00001d031557::1:194161978-194163979(-)
Zm00001d015249::5:81215016-81217017(-)
Zm00001d046781::9:105703138-105705139(-)
Zm00001d012984::5:2832632-2834633(-)
Zm00001d051306::4:152566193-152568194(-)
Zm00001d012341::8:172723826-172725827(+)
Zm00001d045272::9:17599459-17601460(-)
Zm00001d045837::9:42687092-42689093(+)
Zm00001d044508::3:230340061-230342062(-)
Zm00001d043907::3:213514226-213516227(+)
Zm00001d029200::1:62024972-62026973(+)
Zm00001d040990::3:88729644-88731645(+)
Zm00001d049437::4:30245415-30247416(-)
Zm00001d021123::7:143288333-143290334(-)
Zm00001d047311::9:126312621-126314622(+)
Zm00001d048166::9:151246199-151248200(+)
Zm00001d013701::5:17882097-17884098(+)
Zm00001d046225::9:73155946-73157947(+)
Zm00001d043112::3:189498663-189500664(-)
Zm00001d012331::8:172530791-172532792(+)
Zm00001d042130::3:152435469-152437470(+)
Zm00001d016941::5:180625852-180627853(-)
Zm00001d047945::9:145927845-145929846(+)
Zm00001d031422::1:189590657-189592658(-)
Zm00001d044202::3:221798738-221800739(+)
Zm00001d025735::10:127935663-127937664(-)
Zm00001d010850::8:130364838-130366839(-)
Zm00001d038576::6:160352812-160354813(-)
Zm00001d023720::10:16781189-16783190(-)
Zm00001d049428::4:30062787-30064788(-)
Zm00001d035672::6:40183963-40185964(+)
Zm00001d010482::8:117403098-117405099(-)
Zm00001d049325::4:26400859-26402860(-)
Zm00001d013495::5:12769578-12771579(+)
Zm00001d030624::1:149522091-149524092(-)
Zm00001d031845::1:203909783-203911784(+)
Zm00001d008493::8:10297510-10299511(-)
Zm00001d041995::3:146866077-146868078(+)
Zm00001d046952::9:112603312-112605313(+)
Zm00001d008178::8:564637-566638(-)
Zm00001d020400::7:111429052-111431053(+)
Zm00001d047045::9:116589938-116591939(+)
Zm00001d007825::2:240369052-240371053(-)
Zm00001d046483::9:91944345-91946346(+)
Zm00001d049295::4:24980332-24982333(+)
Zm00001d035182::6:8506746-8508747(+)
Zm00001d022520::7:179287440-179289441(-)
Zm00001d028803::1:46851201-46853202(+)
Zm00001d034660::1:299113615-299115616(+)
Zm00001d018375::5:219480190-219482191(+)
Zm00001d028438::1:34979097-34981098(-)
Zm00001d012242::8:170789555-170791556(+)
Zm00001d024995::10:98276836-98278837(+)
Zm00001d045019::9:10335276-10337277(+)
Zm00001d019923::7:76635721-76637722(-)
Zm00001d044335::3:225401998-225403999(-)
Zm00001d033615::1:268778399-268780400(+)
Zm00001d019504::7:38020233-38022234(-)
Zm00001d024154::10:50362372-50364373(-)
Zm00001d028000::1:19917746-19919747(+)
Zm00001d010033::8:96363510-96365511(-)
Zm00001d045274::9:17738427-17740428(-)
Zm00001d028380::1:32691518-32693519(-)
Zm00001d023838::10:23885813-23887814(+)
Zm00001d052632::4:195453635-195455636(-)
Zm00001d029539::1:75376479-75378480(+)
Zm00001d044312::3:224976456-224978457(-)
Zm00001d002676::2:19018880-19020881(-)
Zm00001d002381::2:11531702-11533703(+)
Zm00001d036876::6:105420642-105422643(-)
Zm00001d045456::9:22971254-22973255(-)
Zm00001d044732::9:666265-668266(+)
Zm00001d014943::5:69325696-69327697(-)
Zm00001d005370::2:171128389-171130390(-)
Zm00001d037241::6:117496580-117498581(+)
Zm00001d026465::10:146400042-146402043(-)
Zm00001d042610::3:173524532-173526533(-)
Zm00001d020396::7:111244055-111246056(-)
Zm00001d002075::2:5454738-5456739(+)
Zm00001d034510::1:294989746-294991747(+)
Zm00001d013365::5:9790592-9792593(-)
Zm00001d034052::1:282584594-282586595(+)
Zm00001d020208::7:100210682-100212683(-)
Zm00001d028453::1:35464274-35466275(+)
Zm00001d010816::8:128724864-128726865(-)
Zm00001d010227::8:104780852-104782853(-)
Zm00001d034175::1:285705606-285707607(+)
Zm00001d014771::5:62613256-62615257(-)
Zm00001d010109::8:99411707-99413708(+)
Zm00001d011697::8:159026631-159028632(+)
Zm00001d051582::4:163352155-163354156(+)
Zm00001d002095::2:5872111-5874112(+)
Zm00001d045344::9:19251012-19253013(+)
Zm00001d052556::4:192906762-192908763(+)
Zm00001d026704::10:150492217-150494218(+)
Zm00001d018226::5:217018371-217020372(-)
Zm00001d049423::4:29990506-29992507(-)
Zm00001d039250::3:558719-560720(-)
Zm00001d017203::5:188720224-188722225(+)
Zm00001d034434::1:292937219-292939220(+)
Zm00001d028704::1:43723717-43725718(-)
Zm00001d023543::10:9577169-9579170(+)
Zm00001d038739::6:163587808-163589809(+)
Zm00001d030867::1:164146904-164148905(+)
Zm00001d026131::10:139322774-139324775(-)
Zm00001d030827::1:162051544-162053545(-)
Zm00001d033879::1:277216123-277218124(+)
Zm00001d010546::8:120068222-120070223(+)
Zm00001d051688::4:166788999-166791000(-)
Zm00001d011231::8:143889261-143891262(-)
Zm00001d030330::1:122752965-122754966(+)
Zm00001d045350::9:19283277-19285278(+)
Zm00001d014896::5:67127800-67129801(+)
Zm00001d012458::8:174860524-174862525(-)
Zm00001d012117::8:168415755-168417756(+)
Zm00001d053630::4:237403458-237405459(-)
Zm00001d024528::10:76467471-76469472(-)
Zm00001d040499::3:46900549-46902550(+)
Zm00001d022321::7:175369650-175371651(+)
Zm00001d034904::1:305194807-305196808(+)
Zm00001d038274::6:153042033-153044034(-)
Zm00001d014888::5:67030608-67032609(-)
Zm00001d003411::2:43576187-43578188(+)
Zm00001d045347::9:19261985-19263986(+)
Zm00001d033367::1:260534813-260536814(-)
Zm00001d047139::9:119767844-119769845(-)
Zm00001d053070::4:212270140-212272141(+)
Zm00001d049438::4:30252101-30254102(-)
Zm00001d014147::5:34123346-34125347(-)
Zm00001d005039::2:155435613-155437614(-)
Zm00001d050884::4:128323773-128325774(-)
Zm00001d053878::4:242760456-242762457(-)
Zm00001d019941::7:78279716-78281717(-)
Zm00001d031676::1:198304449-198306450(-)
Zm00001d006687::2:214451030-214453031(-)
Zm00001d024765::10:87213030-87215031(-)
Zm00001d027449::1:5526339-5528340(-)
Zm00001d002001::2:4155059-4157060(+)
Zm00001d027694::1:11303085-11305086(-)
Zm00001d008997::8:29236940-29238941(-)
Zm00001d044494::3:229639473-229641474(+)
Zm00001d020569::7:122617469-122619470(+)
Zm00001d035872::6:57905770-57907771(+)
Zm00001d012923::5:1992394-1994395(+)
Zm00001d003488::2:45757853-45759854(-)
Zm00001d010876::8:131746809-131748810(-)
Zm00001d049602::4:36986430-36988431(-)
Zm00001d049430::4:30112484-30114485(-)
Zm00001d047960::9:146286596-146288597(+)
Zm00001d020834::7:134258826-134260827(-)
Zm00001d019953::7:79661667-79663668(-)
Zm00001d024293::10:62335131-62337132(+)
Zm00001d033539::1:266417060-266419061(+)
Zm00001d008431::8:8614893-8616894(+)
Zm00001d011257::8:144718810-144720811(-)
Zm00001d046423::9:89319517-89321518(+)
Zm00001d010875::8:131724139-131726140(-)
Zm00001d041311::3:111538331-111540332(+)
Zm00001d049552::4:34379860-34381861(+)
Zm00001d042366::3:163352886-163354887(+)
Zm00001d039544::3:7773335-7775336(+)
Zm00001d043029::3:187047179-187049180(-)
Zm00001d033547::1:266745892-266747893(+)
Zm00001d029254::1:63858344-63860345(+)
Zm00001d012337::8:172700387-172702388(-)
Zm00001d053189::4:218975560-218977561(+)
Zm00001d022427::7:177453093-177455094(-)
Zm00001d016121::5:145590516-145592517(-)
Zm00001d023608::10:11907870-11909871(+)
Zm00001d049435::4:30183539-30185540(-)
Zm00001d016575::5:167948816-167950817(-)
Zm00001d021579::7:156777924-156779925(-)
Zm00001d017307::5:192248623-192250624(+)
Zm00001d037434::6:125287879-125289880(-)
Zm00001d029646::1:80962407-80964408(+)
Zm00001d006211::2:201911294-201913295(+)
Zm00001d038129::6:148853829-148855830(-)
Zm00001d019502::7:37950097-37952098(+)
Zm00001d010764::8:127329759-127331760(+)
Zm00001d036356::6:85557800-85559801(-)
Zm00001d036350::6:85119966-85121967(-)
Zm00001d020325::7:106753871-106755872(+)
Zm00001d017860::5:209069846-209071847(-)
Zm00001d027904::1:17189665-17191666(-)
Zm00001d006166::2:200275921-200277922(-)
Zm00001d007597::2:235975631-235977632(-)
Zm00001d011160::8:141332817-141334818(-)
Zm00001d042110::3:150991911-150993912(-)
Zm00001d039657::3:10867659-10869660(-)
Zm00001d051290::4:151993164-151995165(-)
Zm00001d011712::8:159492530-159494531(-)
Zm00001d024175::10:53025694-53027695(+)
Zm00001d018614::7:912055-914056(-)
Zm00001d044099::3:219073877-219075878(+)
Zm00001d002399::2:11971342-11973343(-)
Zm00001d044091::3:218830423-218832424(+)
Zm00001d035925::6:60487798-60489799(+)
Zm00001d019004::7:12733738-12735739(-)
Zm00001d038481::6:158361033-158363034(-)
Zm00001d032666::1:233658382-233660383(-)
Zm00001d007758::2:239002100-239004101(+)
Zm00001d049550::4:34377333-34379334(-)
Zm00001d018220::5:216861090-216863091(+)
Zm00001d045277::9:17751905-17753906(-)
Zm00001d049433::4:30149170-30151171(-)
Zm00001d037172::6:114773060-114775061(-)
Zm00001d018290::5:218020909-218022910(+)
Zm00001d012233::8:170592116-170594117(+)
Zm00001d002402::2:11997801-11999802(-)
Zm00001d043442::3:200057507-200059508(+)
Zm00001d021863::7:164879532-164881533(-)
Zm00001d003434::2:44259247-44261248(+)
Zm00001d017352::5:193498800-193500801(+)
Zm00001d011989::8:166004809-166006810(+)
Zm00001d050162::4:69708124-69710125(+)
```
