## Supplementary material for "A comprehensive map of preferentially located motifs reveals distinct proximal *cis*-regulatory elements in plants": TTATT_containing_gene_set.txt

```
#Occurences of TTATT between 4 and 35 (positions relative to the transcription start site)
#5355 sequences with TTATT in this interval
#21.25% of the sequences in promoter set with TTATT (set with 25199 sequences)
Zm00001d024510::10:74928691-74930692(+)
Zm00001d020494::7:118945395-118947396(+)
Zm00001d039280::3:975328-977329(-)
Zm00001d052336::4:187362481-187364482(-)
Zm00001d033674::1:270717680-270719681(+)
Zm00001d053608::4:236220034-236222035(-)
Zm00001d021313::7:148568147-148570148(+)
Zm00001d002352::2:10724932-10726933(+)
Zm00001d005118::2:159229565-159231566(-)
Zm00001d028699::1:43581224-43583225(-)
Zm00001d033038::1:248252646-248254647(-)
Zm00001d047408::9:129148984-129150985(+)
Zm00001d032545::1:230130238-230132239(-)
Zm00001d019483::7:36377773-36379774(+)
Zm00001d019447::7:34302473-34304474(-)
Zm00001d013609::5:15319312-15321313(-)
Zm00001d044845::9:5034123-5036124(-)
Zm00001d014995::5:71408630-71410631(+)
Zm00001d023582::10:10767452-10769453(-)
Zm00001d032633::1:232600545-232602546(+)
Zm00001d017756::5:206002771-206004772(+)
Zm00001d012935::5:2224710-2226711(-)
Zm00001d049544::4:34208048-34210049(-)
Zm00001d045446::9:22320146-22322147(+)
Zm00001d013844::5:22387427-22389428(-)
Zm00001d010834::8:129333942-129335943(-)
Zm00001d026297::10:143162804-143164805(+)
Zm00001d051769::4:169021657-169023658(-)
Zm00001d020281::7:104032570-104034571(+)
Zm00001d043144::3:190098683-190100684(+)
Zm00001d045580::9:27181910-27183911(+)
Zm00001d006467::2:209131199-209133200(+)
Zm00001d031557::1:194161978-194163979(-)
Zm00001d053112::4:214258479-214260480(-)
Zm00001d048176::9:151545907-151547908(+)
Zm00001d036719::6:98778537-98780538(-)
Zm00001d046223::9:73067297-73069298(-)
Zm00001d017644::5:202969946-202971947(-)
Zm00001d009193::8:42031752-42033753(+)
Zm00001d021634::7:158645689-158647690(-)
Zm00001d001820::2:1438370-1440371(+)
Zm00001d017338::5:193304760-193306761(+)
Zm00001d042341::3:162109801-162111802(+)
Zm00001d050259::4:77097900-77099901(-)
Zm00001d003214::2:36236977-36238978(+)
Zm00001d031913::1:206638877-206640878(+)
Zm00001d044763::9:1777304-1779305(+)
Zm00001d042792::3:179776412-179778413(-)
Zm00001d018159::5:215716900-215718901(+)
Zm00001d040371::3:40546175-40548176(-)
Zm00001d035243::6:16654999-16657000(-)
Zm00001d032227::1:217947371-217949372(-)
Zm00001d020093::7:91455485-91457486(+)
Zm00001d044517::3:230726046-230728047(-)
Zm00001d021779::7:162879178-162881179(+)
Zm00001d001883::2:2348040-2350041(-)
Zm00001d007071::2:221448421-221450422(+)
Zm00001d034805::1:302474100-302476101(+)
Zm00001d018457::5:221163548-221165549(-)
Zm00001d021384::7:150582359-150584360(+)
Zm00001d037273::6:119047220-119049221(-)
Zm00001d025437::10:118685884-118687885(-)
Zm00001d051604::4:164198420-164200421(+)
Zm00001d002129::2:6411408-6413409(+)
Zm00001d010525::8:119260434-119262435(-)
Zm00001d014449::5:47750303-47752304(+)
Zm00001d015775::5:118266060-118268061(-)
Zm00001d007585::2:235405986-235407987(-)
Zm00001d021497::7:154120045-154122046(-)
Zm00001d016149::5:147040170-147042171(+)
Zm00001d016635::5:170840985-170842986(-)
Zm00001d029716::1:83790191-83792192(+)
Zm00001d015477::5:92675244-92677245(-)
Zm00001d028197::1:25931938-25933939(+)
Zm00001d014123::5:33204054-33206055(-)
Zm00001d002848::2:24519525-24521526(+)
Zm00001d011168::8:141594942-141596943(-)
Zm00001d004681::2:130045871-130047872(+)
Zm00001d038106::6:148078447-148080448(+)
Zm00001d008234::8:2072099-2074100(+)
Zm00001d003902::2:66402929-66404930(-)
Zm00001d032604::1:231814977-231816978(+)
Zm00001d023788::10:20293121-20295122(+)
Zm00001d044473::3:229109000-229111001(+)
Zm00001d045049::9:11149039-11151040(-)
Zm00001d041693::3:133752810-133754811(-)
Zm00001d039167::6:171662826-171664827(-)
Zm00001d043370::3:197907299-197909300(-)
Zm00001d019899::7:73728933-73730934(+)
Zm00001d044164::3:220841593-220843594(+)
Zm00001d030828::1:162055499-162057500(-)
Zm00001d046434::9:89627166-89629167(+)
Zm00001d035812::6:51700603-51702604(+)
Zm00001d034167::1:285648307-285650308(+)
Zm00001d049617::4:37705696-37707697(+)
Zm00001d036481::6:90055128-90057129(+)
Zm00001d052147::4:181040958-181042959(+)
Zm00001d048521::9:157717404-157719405(+)
Zm00001d019163::7:19753823-19755824(-)
Zm00001d033860::1:276303680-276305681(-)
Zm00001d052040::4:177079455-177081456(-)
Zm00001d014708::5:60080325-60082326(+)
Zm00001d014989::5:71261439-71263440(+)
Zm00001d037894::6:141322994-141324995(+)
Zm00001d044667::3:234431484-234433485(-)
Zm00001d012101::8:168281362-168283363(-)
Zm00001d011525::8:153522390-153524391(-)
Zm00001d042069::3:149625879-149627880(-)
Zm00001d026374::10:144603645-144605646(+)
Zm00001d024583::10:79184009-79186010(-)
Zm00001d031958::1:208014352-208016353(-)
Zm00001d003083::2:31518153-31520154(+)
Zm00001d021988::7:167556758-167558759(+)
Zm00001d012737::8:179529750-179531751(-)
Zm00001d049400::4:29281262-29283263(+)
Zm00001d039814::3:15584932-15586933(+)
Zm00001d017491::5:197433904-197435905(-)
Zm00001d009167::8:40632546-40634547(-)
Zm00001d009936::8:90589647-90591648(-)
Zm00001d011850::8:162782423-162784424(+)
Zm00001d025079::10:102819632-102821633(+)
Zm00001d021480::7:153347177-153349178(+)
Zm00001d029668::1:81915590-81917591(-)
Zm00001d010021::8:95494142-95496143(-)
Zm00001d041708::3:134385215-134387216(-)
Zm00001d047301::9:126054445-126056446(+)
Zm00001d008693::8:17301170-17303171(+)
Zm00001d033421::1:262586524-262588525(+)
Zm00001d051837::4:171678180-171680181(+)
Zm00001d013648::5:16155505-16157506(+)
Zm00001d014903::5:67437444-67439445(+)
Zm00001d008869::8:23361374-23363375(+)
Zm00001d022189::7:172327202-172329203(-)
Zm00001d021639::7:158779472-158781473(+)
Zm00001d029238::1:63327525-63329526(-)
Zm00001d019659::7:48428159-48430160(+)
Zm00001d012853::5:1118253-1120254(-)
Zm00001d009017::8:30235862-30237863(+)
Zm00001d016461::5:163101786-163103787(-)
Zm00001d023373::10:4235419-4237420(+)
Zm00001d028543::1:38736698-38738699(-)
Zm00001d027740::1:12441120-12443121(+)
Zm00001d006069::2:197413231-197415232(-)
Zm00001d045884::9:45475459-45477460(+)
Zm00001d015884::5:128731932-128733933(+)
Zm00001d027353::1:3493620-3495621(+)
Zm00001d040665::3:57051181-57053182(-)
Zm00001d034978::6:668026-670027(+)
Zm00001d002462::2:13307249-13309250(-)
Zm00001d025474::10:119965820-119967821(+)
Zm00001d037002::6:108762988-108764989(-)
Zm00001d011436::8:150437223-150439224(+)
Zm00001d033848::1:275703304-275705305(+)
Zm00001d023877::10:26076086-26078087(-)
Zm00001d018093::5:214082460-214084461(-)
Zm00001d032528::1:229574250-229576251(+)
Zm00001d051749::4:168777656-168779657(-)
Zm00001d031173::1:180743782-180745783(-)
Zm00001d052295::4:186308556-186310557(+)
Zm00001d044994::9:9504366-9506367(-)
Zm00001d034063::1:282855582-282857583(+)
Zm00001d042286::3:158987161-158989162(+)
Zm00001d044511::3:230422409-230424410(+)
Zm00001d026472::10:146566311-146568312(-)
Zm00001d003953::2:72082466-72084467(+)
Zm00001d013652::5:16257392-16259393(-)
Zm00001d035945::6:61614481-61616482(+)
Zm00001d028331::1:31051213-31053214(-)
Zm00001d009512::8:68436815-68438816(+)
Zm00001d031451::1:190381365-190383366(+)
Zm00001d041819::3:139135594-139137595(-)
Zm00001d029653::1:81453503-81455504(+)
Zm00001d044506::3:230184742-230186743(-)
Zm00001d043237::3:192733381-192735382(+)
Zm00001d033271::1:256838291-256840292(-)
Zm00001d047859::9:143635607-143637608(-)
Zm00001d025533::10:121568605-121570606(-)
Zm00001d025767::10:128983194-128985195(+)
Zm00001d027392::1:4295735-4297736(-)
Zm00001d025128::10:105636867-105638868(+)
Zm00001d025853::10:131516669-131518670(+)
Zm00001d044702::3:235286327-235288328(-)
Zm00001d009983::8:93322875-93324876(+)
Zm00001d001791::2:1025378-1027379(-)
Zm00001d047663::9:138530057-138532058(+)
Zm00001d011716::8:159799523-159801524(+)
Zm00001d030533::1:142259363-142261364(+)
Zm00001d042540::3:171280952-171282953(-)
Zm00001d017862::5:209094978-209096979(-)
Zm00001d032560::1:230527876-230529877(+)
Zm00001d030661::1:151633544-151635545(-)
Zm00001d050251::4:76395410-76397411(-)
Zm00001d031574::1:195020896-195022897(+)
Zm00001d050395::4:85833306-85835307(+)
Zm00001d007890::2:241884772-241886773(-)
Zm00001d013361::5:9590724-9592725(-)
Zm00001d024105::10:45701738-45703739(+)
Zm00001d002711::2:19967420-19969421(-)
Zm00001d048646::4:2597362-2599363(-)
Zm00001d023290::10:2228713-2230714(+)
Zm00001d002119::2:6131807-6133808(-)
Zm00001d041050::3:93120618-93122619(+)
Zm00001d028827::1:47800008-47802009(-)
Zm00001d006268::2:203283797-203285798(+)
Zm00001d047761::9:141202486-141204487(-)
Zm00001d050572::4:101439130-101441131(-)
Zm00001d021954::7:167047523-167049524(-)
Zm00001d040733::3:60681967-60683968(-)
Zm00001d029461::1:71833735-71835736(-)
Zm00001d019430::7:33330968-33332969(-)
Zm00001d022031::7:168317419-168319420(-)
Zm00001d044391::3:226842745-226844746(+)
Zm00001d052038::4:177038241-177040242(+)
Zm00001d050219::4:74344358-74346359(-)
Zm00001d041124::3:99053051-99055052(+)
Zm00001d004322::2:103035106-103037107(-)
Zm00001d048729::4:4325153-4327154(-)
Zm00001d043410::3:199002370-199004371(+)
Zm00001d003632::2:51104988-51106989(+)
Zm00001d037234::6:117127708-117129709(-)
Zm00001d007401::2:230847126-230849127(+)
Zm00001d047984::9:147156948-147158949(-)
Zm00001d025057::10:102028060-102030061(-)
Zm00001d044351::3:225650981-225652982(+)
Zm00001d053133::4:215378291-215380292(+)
Zm00001d038411::6:156633074-156635075(+)
Zm00001d009287::8:52298911-52300912(+)
Zm00001d039778::3:14520898-14522899(+)
Zm00001d024337::10:65390073-65392074(-)
Zm00001d009930::8:90322183-90324184(+)
Zm00001d016119::5:145524527-145526528(-)
Zm00001d024092::10:43764558-43766559(+)
Zm00001d053109::4:214210424-214212425(+)
Zm00001d005297::2:168264812-168266813(-)
Zm00001d004764::2:137388617-137390618(-)
Zm00001d017915::5:210058824-210060825(-)
Zm00001d024959::10:96879401-96881402(+)
Zm00001d016333::5:157774194-157776195(-)
Zm00001d029737::1:84611821-84613822(+)
Zm00001d032621::1:232352619-232354620(-)
Zm00001d034270::1:288306098-288308099(-)
Zm00001d019926::7:76709496-76711497(+)
Zm00001d012418::8:174167990-174169991(+)
Zm00001d024036::10:38821142-38823143(-)
Zm00001d003358::2:41529186-41531187(-)
Zm00001d004885::2:146494848-146496849(+)
Zm00001d023906::10:27455358-27457359(+)
Zm00001d034368::1:291058037-291060038(-)
Zm00001d044634::3:233671316-233673317(+)
Zm00001d018011::5:211974128-211976129(+)
Zm00001d048771::4:5259831-5261832(-)
Zm00001d034128::1:284687287-284689288(-)
Zm00001d021891::7:165508356-165510357(-)
Zm00001d015168::5:78186577-78188578(+)
Zm00001d022211::7:172910835-172912836(-)
Zm00001d020675::7:127688993-127690994(-)
Zm00001d036360::6:85716167-85718168(-)
Zm00001d027709::1:11677945-11679946(-)
Zm00001d049724::4:41536644-41538645(+)
Zm00001d029486::1:72786479-72788480(-)
Zm00001d020483::7:118399583-118401584(+)
Zm00001d044186::3:221414549-221416550(-)
Zm00001d044620::3:233489416-233491417(-)
Zm00001d049379::4:28395339-28397340(-)
Zm00001d013546::5:14013698-14015699(-)
Zm00001d038546::6:159660155-159662156(+)
Zm00001d044038::3:217461483-217463484(+)
Zm00001d029682::1:82565886-82567887(-)
Zm00001d025707::10:126905690-126907691(-)
Zm00001d017990::5:211550319-211552320(-)
Zm00001d033003::1:246634388-246636389(+)
Zm00001d006373::2:205994735-205996736(+)
Zm00001d013629::5:15858669-15860670(-)
Zm00001d017307::5:192248623-192250624(+)
Zm00001d049764::4:43702463-43704464(-)
Zm00001d016436::5:162249616-162251617(-)
Zm00001d047703::9:139531995-139533996(+)
Zm00001d026236::10:141666774-141668775(-)
Zm00001d046183::9:70154849-70156850(-)
Zm00001d046533::9:94362370-94364371(-)
Zm00001d012915::5:1907831-1909832(-)
Zm00001d021685::7:160050432-160052433(-)
Zm00001d049701::4:40570491-40572492(+)
Zm00001d027920::1:17621351-17623352(-)
Zm00001d037714::6:134993535-134995536(-)
Zm00001d012511::8:175866345-175868346(-)
Zm00001d040545::3:48942088-48944089(+)
Zm00001d036761::6:99959845-99961846(+)
Zm00001d045540::9:25854574-25856575(-)
Zm00001d020190::7:98588250-98590251(-)
Zm00001d007444::2:231910844-231912845(-)
Zm00001d034623::1:298185165-298187166(-)
Zm00001d016714::5:173522758-173524759(+)
Zm00001d049409::4:29647905-29649906(-)
Zm00001d008953::8:26882731-26884732(-)
Zm00001d012670::8:178338614-178340615(-)
Zm00001d017425::5:195721302-195723303(+)
Zm00001d028983::1:53461487-53463488(+)
Zm00001d047329::9:126697996-126699997(-)
Zm00001d025717::10:127359054-127361055(+)
Zm00001d037327::6:121371210-121373211(-)
Zm00001d049224::4:21644488-21646489(-)
Zm00001d039240::3:383496-385497(-)
Zm00001d021467::7:152935219-152937220(-)
Zm00001d044343::3:225523347-225525348(+)
Zm00001d044988::9:9424327-9426328(-)
Zm00001d052375::4:188483971-188485972(+)
Zm00001d023910::10:27637521-27639522(+)
Zm00001d019344::7:28862450-28864451(-)
Zm00001d047139::9:119767844-119769845(-)
Zm00001d037000::6:108694579-108696580(-)
Zm00001d016257::5:153888382-153890383(+)
Zm00001d022422::7:177330060-177332061(+)
Zm00001d041956::3:145602869-145604870(-)
Zm00001d014562::5:53276265-53278266(-)
Zm00001d018693::7:2684984-2686985(+)
Zm00001d039702::3:12559252-12561253(+)
Zm00001d015383::5:87522263-87524264(-)
Zm00001d039293::3:1165722-1167723(+)
Zm00001d035995::6:65186917-65188918(+)
Zm00001d011166::8:141515673-141517674(+)
Zm00001d042433::3:167048585-167050586(-)
Zm00001d011362::8:148483737-148485738(-)
Zm00001d024590::10:79531172-79533173(-)
Zm00001d014005::5:28300821-28302822(-)
Zm00001d020808::7:133515657-133517658(+)
Zm00001d043347::3:197312721-197314722(+)
Zm00001d035503::6:29657575-29659576(+)
Zm00001d025669::10:125754951-125756952(+)
Zm00001d011490::8:152120343-152122344(-)
Zm00001d007187::2:224122744-224124745(-)
Zm00001d032881::1:241338525-241340526(-)
Zm00001d044207::3:221906914-221908915(-)
Zm00001d045232::9:16745585-16747586(-)
Zm00001d037156::6:114066190-114068191(+)
Zm00001d029272::1:64479264-64481265(-)
Zm00001d053092::4:213309078-213311079(-)
Zm00001d034279::1:288409219-288411220(+)
Zm00001d004579::2:119282548-119284549(-)
Zm00001d014894::5:67117977-67119978(-)
Zm00001d019054::7:14311089-14313090(-)
Zm00001d004543::2:117225148-117227149(-)
Zm00001d003212::2:36100868-36102869(+)
Zm00001d012748::8:179669377-179671378(-)
Zm00001d010675::8:123946426-123948427(-)
Zm00001d050320::4:81157943-81159944(+)
Zm00001d054104::4:246556418-246558419(-)
Zm00001d038984::6:168207690-168209691(-)
Zm00001d008528::8:11882070-11884071(+)
Zm00001d016155::5:147481061-147483062(+)
Zm00001d043431::3:199617107-199619108(-)
Zm00001d033775::1:273292808-273294809(+)
Zm00001d039258::3:700788-702789(-)
Zm00001d026148::10:139802333-139804334(+)
Zm00001d035689::6:41138464-41140465(+)
Zm00001d046933::9:111693292-111695293(+)
Zm00001d033048::1:248474148-248476149(-)
Zm00001d024640::10:81534172-81536173(-)
Zm00001d022604::7:180896908-180898909(-)
Zm00001d029060::1:56809956-56811957(+)
Zm00001d039301::3:1327117-1329118(-)
Zm00001d014122::5:33166012-33168013(+)
Zm00001d014177::5:34996600-34998601(+)
Zm00001d008331::8:5500165-5502166(-)
Zm00001d041700::3:133866438-133868439(+)
Zm00001d047561::9:135581454-135583455(-)
Zm00001d014906::5:67684422-67686423(-)
Zm00001d021048::7:141204006-141206007(+)
Zm00001d037142::6:113764092-113766093(+)
Zm00001d010204::8:103924438-103926439(-)
Zm00001d016908::5:179679647-179681648(-)
Zm00001d040341::3:38864840-38866841(-)
Zm00001d014271::5:38632256-38634257(-)
Zm00001d043696::3:207621572-207623573(+)
Zm00001d010584::8:120903481-120905482(+)
Zm00001d039157::6:171237521-171239522(+)
Zm00001d019890::7:73381230-73383231(+)
Zm00001d042140::3:153226298-153228299(-)
Zm00001d050879::4:128120528-128122529(-)
Zm00001d009597::8:72400203-72402204(-)
Zm00001d011577::8:154838846-154840847(-)
Zm00001d048698::4:3504826-3506827(-)
Zm00001d003310::2:39698953-39700954(+)
Zm00001d044494::3:229639473-229641474(+)
Zm00001d048046::9:148717194-148719195(+)
Zm00001d047878::9:144090468-144092469(+)
Zm00001d038257::6:152494111-152496112(-)
Zm00001d033503::1:264693290-264695291(-)
Zm00001d003268::2:38418402-38420403(-)
Zm00001d005911::2:192481552-192483553(-)
Zm00001d039947::3:20214642-20216643(+)
Zm00001d053828::4:241948007-241950008(+)
Zm00001d033160::1:252544618-252546619(+)
Zm00001d011304::8:146196327-146198328(-)
Zm00001d021191::7:145448406-145450407(-)
Zm00001d025340::10:114732715-114734716(+)
Zm00001d012349::8:172828279-172830280(-)
Zm00001d039306::3:1423334-1425335(+)
Zm00001d014603::5:54919029-54921030(-)
Zm00001d038612::6:160912208-160914209(-)
Zm00001d030032::1:101089189-101091190(-)
Zm00001d053272::4:223442778-223444779(-)
Zm00001d029568::1:76659386-76661387(-)
Zm00001d027703::1:11491715-11493716(+)
Zm00001d050007::4:59044739-59046740(-)
Zm00001d037384::6:123932694-123934695(-)
Zm00001d047405::9:129019451-129021452(+)
Zm00001d016060::5:142154366-142156367(-)
Zm00001d045377::9:20084670-20086671(+)
Zm00001d030299::1:120685880-120687881(-)
Zm00001d010538::8:119701468-119703469(+)
Zm00001d042685::3:176825881-176827882(+)
Zm00001d004396::2:108734741-108736742(+)
Zm00001d026630::10:149191205-149193206(-)
Zm00001d040056::3:25357770-25359771(-)
Zm00001d051135::4:145472639-145474640(-)
Zm00001d046342::9:81727756-81729757(+)
Zm00001d023693::10:15730962-15732963(+)
Zm00001d041523::3:125850916-125852917(-)
Zm00001d017930::5:210261941-210263942(-)
Zm00001d009524::8:68945900-68947901(-)
Zm00001d040364::3:40089111-40091112(+)
Zm00001d037856::6:139900806-139902807(-)
Zm00001d027307::1:2530588-2532589(-)
Zm00001d023281::10:2044801-2046802(-)
Zm00001d024464::10:71968841-71970842(-)
Zm00001d032577::1:231128979-231130980(+)
Zm00001d034343::1:290258678-290260679(+)
Zm00001d053541::4:233442571-233444572(-)
Zm00001d009236::8:45784695-45786696(+)
Zm00001d037700::6:134425341-134427342(-)
Zm00001d052310::4:186759269-186761270(+)
Zm00001d021196::7:145567033-145569034(-)
Zm00001d008963::8:27603215-27605216(-)
Zm00001d045563::9:26820539-26822540(+)
Zm00001d008218::8:1591122-1593123(-)
Zm00001d038267::6:152767996-152769997(-)
Zm00001d050580::4:102241014-102243015(+)
Zm00001d031078::1:176205398-176207399(-)
Zm00001d013547::5:14034207-14036208(-)
Zm00001d044159::3:220754099-220756100(-)
Zm00001d038341::6:154861966-154863967(-)
Zm00001d018746::7:4063581-4065582(+)
Zm00001d036598::6:94022464-94024465(+)
Zm00001d029473::1:72299903-72301904(-)
Zm00001d026047::10:136890063-136892064(+)
Zm00001d034666::1:299214642-299216643(-)
Zm00001d053588::4:235519804-235521805(-)
Zm00001d037849::6:139655570-139657571(-)
Zm00001d032775::1:237885736-237887737(-)
Zm00001d032905::1:242402902-242404903(+)
Zm00001d010698::8:124954041-124956042(+)
Zm00001d027971::1:18770594-18772595(-)
Zm00001d026135::10:139370171-139372172(+)
Zm00001d038481::6:158361033-158363034(-)
Zm00001d039514::3:6297453-6299454(+)
Zm00001d043146::3:190112197-190114198(-)
Zm00001d047143::9:120015250-120017251(+)
Zm00001d045087::9:12082162-12084163(+)
Zm00001d047204::9:121910123-121912124(-)
Zm00001d030220::1:113768144-113770145(+)
Zm00001d010141::8:101176270-101178271(-)
Zm00001d049359::4:27810605-27812606(-)
Zm00001d035436::6:25381088-25383089(-)
Zm00001d037235::6:117168712-117170713(-)
Zm00001d042143::3:153386743-153388744(-)
Zm00001d050266::4:77362532-77364533(-)
Zm00001d049284::4:24396336-24398337(-)
Zm00001d016044::5:141275737-141277738(+)
Zm00001d002350::2:10689380-10691381(-)
Zm00001d014269::5:38605901-38607902(+)
Zm00001d014571::5:53947112-53949113(-)
Zm00001d052820::4:202004490-202006491(+)
Zm00001d029899::1:93191593-93193594(+)
Zm00001d046207::9:71961690-71963691(-)
Zm00001d047806::9:142288964-142290965(-)
Zm00001d042689::3:177012860-177014861(+)
Zm00001d053868::4:242573401-242575402(-)
Zm00001d003785::2:59310171-59312172(+)
Zm00001d035145::6:6907159-6909160(-)
Zm00001d042191::3:155496348-155498349(+)
Zm00001d027514::1:7176169-7178170(+)
Zm00001d050611::4:104293346-104295347(-)
Zm00001d014418::5:45734696-45736697(-)
Zm00001d027816::1:14364635-14366636(-)
Zm00001d017258::5:190758823-190760824(-)
Zm00001d019150::7:19292026-19294027(+)
Zm00001d045944::9:48376678-48378679(+)
Zm00001d012420::8:174178463-174180464(+)
Zm00001d013439::5:11391785-11393786(-)
Zm00001d038299::6:153763810-153765811(-)
Zm00001d027309::1:2627788-2629789(+)
Zm00001d053885::4:242965897-242967898(-)
Zm00001d048599::4:1041821-1043822(-)
Zm00001d033447::1:262993815-262995816(-)
Zm00001d005264::2:166214372-166216373(-)
Zm00001d012718::8:179118908-179120909(+)
Zm00001d039371::3:2712253-2714254(-)
Zm00001d051988::4:176009872-176011873(-)
Zm00001d007646::2:236833875-236835876(+)
Zm00001d017482::5:197270686-197272687(+)
Zm00001d052744::4:199499440-199501441(+)
Zm00001d010401::8:112912585-112914586(+)
Zm00001d021976::7:167422022-167424023(+)
Zm00001d017079::5:184662059-184664060(-)
Zm00001d007902::2:242058937-242060938(-)
Zm00001d013522::5:13538430-13540431(-)
Zm00001d022368::7:176187239-176189240(+)
Zm00001d011975::8:165505529-165507530(-)
Zm00001d020673::7:127585206-127587207(+)
Zm00001d019923::7:76635721-76637722(-)
Zm00001d043150::3:190205742-190207743(+)
Zm00001d027758::1:12771496-12773497(-)
Zm00001d037646::6:132766635-132768636(-)
Zm00001d037359::6:122792111-122794112(+)
Zm00001d014467::5:49122273-49124274(-)
Zm00001d002084::2:5714785-5716786(-)
Zm00001d015962::5:134453174-134455175(-)
Zm00001d015733::5:114322644-114324645(+)
Zm00001d023366::10:4126719-4128720(+)
Zm00001d034139::1:284866079-284868080(+)
Zm00001d024966::10:97203192-97205193(+)
Zm00001d044762::9:1712513-1714514(+)
Zm00001d036063::6:69685099-69687100(+)
Zm00001d048732::4:4474892-4476893(-)
Zm00001d029818::1:88462487-88464488(-)
Zm00001d022367::7:176188103-176190104(-)
Zm00001d025231::10:110226164-110228165(-)
Zm00001d038878::6:166303555-166305556(-)
Zm00001d021357::7:149772137-149774138(-)
Zm00001d027861::1:15585485-15587486(-)
Zm00001d002027::2:4660917-4662918(-)
Zm00001d028757::1:45722830-45724831(-)
Zm00001d035125::6:6266046-6268047(+)
Zm00001d033912::1:278378863-278380864(-)
Zm00001d031559::1:194178810-194180811(-)
Zm00001d035606::6:36435051-36437052(-)
Zm00001d050535::4:97968040-97970041(-)
Zm00001d034002::1:280777173-280779174(+)
Zm00001d043505::3:202185126-202187127(+)
Zm00001d035312::6:20658037-20660038(+)
Zm00001d002754::2:21691253-21693254(-)
Zm00001d044148::3:220493341-220495342(-)
Zm00001d044876::9:6185653-6187654(-)
Zm00001d003986::2:73814096-73816097(-)
Zm00001d016280::5:155456601-155458602(+)
Zm00001d029209::1:62466230-62468231(-)
Zm00001d003615::2:50413163-50415164(+)
Zm00001d014587::5:54427197-54429198(-)
Zm00001d052247::4:184665246-184667247(+)
Zm00001d020068::7:89720633-89722634(+)
Zm00001d030659::1:151472148-151474149(-)
Zm00001d008176::8:326097-328098(+)
Zm00001d050107::4:66089795-66091796(-)
Zm00001d048158::9:151100489-151102490(+)
Zm00001d023339::10:3669172-3671173(-)
Zm00001d043552::3:203670207-203672208(-)
Zm00001d004633::2:124218287-124220288(-)
Zm00001d023905::10:27381209-27383210(+)
Zm00001d005148::2:161095983-161097984(-)
Zm00001d004412::2:110309441-110311442(+)
Zm00001d012812::5:700981-702982(-)
Zm00001d028889::1:49804120-49806121(-)
Zm00001d040839::3:69849798-69851799(-)
Zm00001d047857::9:143573182-143575183(+)
Zm00001d002097::2:5953340-5955341(+)
Zm00001d053367::4:227755786-227757787(+)
Zm00001d017153::5:187147637-187149638(+)
Zm00001d031932::1:207236055-207238056(-)
Zm00001d029707::1:83264734-83266735(-)
Zm00001d047457::9:130798771-130800772(+)
Zm00001d039653::3:10755533-10757534(-)
Zm00001d039657::3:10867659-10869660(-)
Zm00001d050076::4:64428142-64430143(+)
Zm00001d049726::4:41550652-41552653(-)
Zm00001d018195::5:216246824-216248825(+)
Zm00001d039047::6:169238625-169240626(-)
Zm00001d019117::7:17794977-17796978(-)
Zm00001d003551::2:47841158-47843159(+)
Zm00001d003378::2:42146836-42148837(+)
Zm00001d053906::4:243391949-243393950(-)
Zm00001d044191::3:221511230-221513231(-)
Zm00001d036036::6:67783033-67785034(+)
Zm00001d010214::8:104419914-104421915(+)
Zm00001d026521::10:147480344-147482345(+)
Zm00001d032232::1:218080461-218082462(+)
Zm00001d048658::4:2821330-2823331(+)
Zm00001d029596::1:78356345-78358346(+)
Zm00001d024539::10:77087253-77089254(-)
Zm00001d030256::1:117005691-117007692(-)
Zm00001d019947::7:78858225-78860226(-)
Zm00001d042722::3:178188505-178190506(+)
Zm00001d016493::5:164626345-164628346(+)
Zm00001d021675::7:159777163-159779164(+)
Zm00001d047906::9:144885188-144887189(-)
Zm00001d020904::7:136145734-136147735(-)
Zm00001d005578::2:179314455-179316456(+)
Zm00001d032666::1:233658382-233660383(-)
Zm00001d020426::7:113228895-113230896(+)
Zm00001d044052::3:217878768-217880769(-)
Zm00001d009968::8:92808716-92810717(+)
Zm00001d024241::10:59154892-59156893(-)
Zm00001d045533::9:25741803-25743804(-)
Zm00001d003265::2:38346901-38348902(-)
Zm00001d034070::1:283085784-283087785(+)
Zm00001d006351::2:205404278-205406279(-)
Zm00001d034318::1:289122904-289124905(+)
Zm00001d029539::1:75376479-75378480(+)
Zm00001d050716::4:118324411-118326412(+)
Zm00001d004389::2:108159843-108161844(-)
Zm00001d016921::5:180065147-180067148(-)
Zm00001d011064::8:137944578-137946579(+)
Zm00001d003276::2:38561621-38563622(+)
Zm00001d014250::5:38074438-38076439(-)
Zm00001d045399::9:20665755-20667756(+)
Zm00001d045574::9:27083607-27085608(-)
Zm00001d046900::9:109552189-109554190(+)
Zm00001d014783::5:62950975-62952976(-)
Zm00001d049079::4:15081361-15083362(-)
Zm00001d016216::5:150673816-150675817(-)
Zm00001d020183::7:98087656-98089657(+)
Zm00001d024553::10:78047088-78049089(+)
Zm00001d038521::6:159135159-159137160(+)
Zm00001d023838::10:23885813-23887814(+)
Zm00001d048234::9:152917430-152919431(+)
Zm00001d021383::7:150575385-150577386(+)
Zm00001d052333::4:187329313-187331314(+)
Zm00001d017005::5:182539817-182541818(-)
Zm00001d045106::9:12891176-12893177(-)
Zm00001d007361::2:229699928-229701929(-)
Zm00001d006049::2:196558066-196560067(-)
Zm00001d035889::6:58508067-58510068(+)
Zm00001d018237::5:217161771-217163772(+)
Zm00001d012477::8:175267092-175269093(+)
Zm00001d044122::3:219866357-219868358(+)
Zm00001d048019::9:148175855-148177856(-)
Zm00001d044020::3:216926484-216928485(+)
Zm00001d002239::2:8606017-8608018(+)
Zm00001d034832::1:303277891-303279892(+)
Zm00001d052540::4:192576671-192578672(+)
Zm00001d040705::3:59361683-59363684(-)
Zm00001d002781::2:22576167-22578168(-)
Zm00001d048950::4:10554180-10556181(-)
Zm00001d047018::9:115428352-115430353(-)
Zm00001d023658::10:13795639-13797640(-)
Zm00001d021238::7:146671142-146673143(-)
Zm00001d040470::3:45271038-45273039(+)
Zm00001d045703::9:33993666-33995667(+)
Zm00001d051465::4:159609924-159611925(-)
Zm00001d029489::1:72886582-72888583(-)
Zm00001d037979::6:144059071-144061072(+)
Zm00001d045321::9:18924777-18926778(+)
Zm00001d034736::1:300978015-300980016(+)
Zm00001d044898::9:6691580-6693581(-)
Zm00001d046718::9:103266534-103268535(+)
Zm00001d008788::8:20206056-20208057(-)
Zm00001d013836::5:21954029-21956030(+)
Zm00001d033502::1:264641717-264643718(-)
Zm00001d002130::2:6424486-6426487(-)
Zm00001d028977::1:53415800-53417801(+)
Zm00001d042523::3:170598468-170600469(-)
Zm00001d007799::2:239864267-239866268(+)
Zm00001d008203::8:1018058-1020059(+)
Zm00001d008887::8:24105076-24107077(+)
Zm00001d002132::2:6435142-6437143(+)
Zm00001d048769::4:5255275-5257276(-)
Zm00001d023437::10:5605600-5607601(-)
Zm00001d047203::9:121852239-121854240(-)
Zm00001d049619::4:37786104-37788105(-)
Zm00001d042346::3:162350103-162352104(+)
Zm00001d011747::8:160679361-160681362(+)
Zm00001d029324::1:65939775-65941776(+)
Zm00001d020693::7:128777068-128779069(-)
Zm00001d048819::4:5971417-5973418(-)
Zm00001d008178::8:564637-566638(-)
Zm00001d022231::7:173269791-173271792(+)
Zm00001d017550::5:199323840-199325841(-)
Zm00001d027573::1:8307323-8309324(+)
Zm00001d013651::5:16210142-16212143(-)
Zm00001d038200::6:151392034-151394035(+)
Zm00001d047764::9:141296393-141298394(-)
Zm00001d052018::4:176595614-176597615(+)
Zm00001d003786::2:59353624-59355625(+)
Zm00001d022500::7:178895444-178897445(-)
Zm00001d022193::7:172483458-172485459(+)
Zm00001d034393::1:291810670-291812671(-)
Zm00001d002542::2:15063959-15065960(-)
Zm00001d019256::7:24212359-24214360(-)
Zm00001d043056::3:187654780-187656781(-)
Zm00001d011138::8:140112658-140114659(+)
Zm00001d050116::4:66991996-66993997(-)
Zm00001d049767::4:43890988-43892989(-)
Zm00001d017046::5:183594627-183596628(+)
Zm00001d021305::7:148352725-148354726(+)
Zm00001d006384::2:206324548-206326549(+)
Zm00001d015595::5:100227302-100229303(+)
Zm00001d053932::4:243766589-243768590(+)
Zm00001d034350::1:290343242-290345243(+)
Zm00001d034068::1:283076840-283078841(-)
Zm00001d029620::1:79986057-79988058(-)
Zm00001d009726::8:77932261-77934262(+)
Zm00001d003429::2:44098840-44100841(+)
Zm00001d017331::5:193178529-193180530(-)
Zm00001d006494::2:209829926-209831927(-)
Zm00001d005638::2:181604623-181606624(+)
Zm00001d008646::8:15708275-15710276(+)
Zm00001d050258::4:77039820-77041821(+)
Zm00001d028630::1:41455919-41457920(-)
Zm00001d002386::2:11637647-11639648(+)
Zm00001d006759::2:216114439-216116440(+)
Zm00001d009791::8:81567363-81569364(-)
Zm00001d004775::2:138479346-138481347(-)
Zm00001d035375::6:23622497-23624498(-)
Zm00001d005781::2:188127072-188129073(+)
Zm00001d015578::5:99038895-99040896(+)
Zm00001d016659::5:171620572-171622573(-)
Zm00001d049441::4:30360544-30362545(+)
Zm00001d046654::9:100662666-100664667(-)
Zm00001d039596::3:8661399-8663400(-)
Zm00001d021799::7:163135419-163137420(-)
Zm00001d040581::3:51340851-51342852(-)
Zm00001d032303::1:221296370-221298371(-)
Zm00001d033879::1:277216123-277218124(+)
Zm00001d010823::8:128843344-128845345(+)
Zm00001d036760::6:99960238-99962239(-)
Zm00001d016440::5:162359127-162361128(+)
Zm00001d028692::1:43326951-43328952(+)
Zm00001d044228::3:222460483-222462484(+)
Zm00001d034175::1:285705606-285707607(+)
Zm00001d026067::10:137483943-137485944(+)
Zm00001d021626::7:158453980-158455981(-)
Zm00001d052195::4:182882816-182884817(-)
Zm00001d040173::3:30594034-30596035(-)
Zm00001d047559::9:135501992-135503993(-)
Zm00001d026363::10:144368244-144370245(+)
Zm00001d049910::4:52075702-52077703(-)
Zm00001d026412::10:145388072-145390073(-)
Zm00001d003124::2:33097549-33099550(+)
Zm00001d048566::9:158881045-158883046(-)
Zm00001d002332::2:10487389-10489390(+)
Zm00001d022383::7:176513273-176515274(-)
Zm00001d051431::4:158373770-158375771(+)
Zm00001d015062::5:73829529-73831530(+)
Zm00001d044253::3:223071634-223073635(+)
Zm00001d030131::1:108192221-108194222(+)
Zm00001d011390::8:149379521-149381522(+)
Zm00001d022027::7:168261769-168263770(+)
Zm00001d014728::5:60858716-60860717(-)
Zm00001d037489::6:127107671-127109672(+)
Zm00001d019957::7:80230684-80232685(+)
Zm00001d003249::2:37859208-37861209(-)
Zm00001d044465::3:228918468-228920469(-)
Zm00001d033248::1:256109749-256111750(-)
Zm00001d003658::2:52838558-52840559(-)
Zm00001d053318::4:225890070-225892071(-)
Zm00001d003210::2:36091936-36093937(+)
Zm00001d032591::1:231454653-231456654(-)
Zm00001d020560::7:122289783-122291784(+)
Zm00001d016926::5:180158098-180160099(-)
Zm00001d036738::6:99513896-99515897(-)
Zm00001d031813::1:202631010-202633011(+)
Zm00001d048958::4:10721999-10724000(-)
Zm00001d027519::1:7345699-7347700(-)
Zm00001d015061::5:73799749-73801750(+)
Zm00001d002772::2:22171326-22173327(-)
Zm00001d010190::8:103460156-103462157(-)
Zm00001d053658::4:238272206-238274207(+)
Zm00001d017826::5:207859263-207861264(+)
Zm00001d017418::5:195377855-195379856(+)
Zm00001d020443::7:114658015-114660016(-)
Zm00001d017495::5:197538127-197540128(+)
Zm00001d050951::4:133236330-133238331(-)
Zm00001d039875::3:17370459-17372460(-)
Zm00001d008749::8:18950257-18952258(+)
Zm00001d025278::10:112307217-112309218(-)
Zm00001d005863::2:191082957-191084958(-)
Zm00001d033300::1:258061692-258063693(+)
Zm00001d041649::3:131633805-131635806(+)
Zm00001d031691::1:198671395-198673396(-)
Zm00001d043216::3:192129064-192131065(+)
Zm00001d040477::3:45763833-45765834(-)
Zm00001d005287::2:167710488-167712489(+)
Zm00001d035526::6:31121405-31123406(-)
Zm00001d024292::10:62315796-62317797(+)
Zm00001d049543::4:34103899-34105900(-)
Zm00001d018804::7:5675513-5677514(-)
Zm00001d024028::10:37898656-37900657(-)
Zm00001d041204::3:105354876-105356877(+)
Zm00001d022125::7:170845839-170847840(-)
Zm00001d022630::7:181798896-181800897(-)
Zm00001d002428::2:12421385-12423386(-)
Zm00001d050307::4:80277972-80279973(-)
Zm00001d005666::2:182757929-182759930(-)
Zm00001d022083::7:169732148-169734149(+)
Zm00001d027874::1:16037233-16039234(+)
Zm00001d048737::4:4609794-4611795(+)
Zm00001d034432::1:292891596-292893597(+)
Zm00001d009690::8:76123799-76125800(-)
Zm00001d017699::5:204539680-204541681(-)
Zm00001d004716::2:133450126-133452127(+)
Zm00001d019797::7:62261041-62263042(-)
Zm00001d028571::1:39416648-39418649(+)
Zm00001d045739::9:36162201-36164202(+)
Zm00001d019375::7:30716792-30718793(+)
Zm00001d006168::2:200361450-200363451(-)
Zm00001d019111::7:17264720-17266721(-)
Zm00001d022340::7:175735047-175737048(+)
Zm00001d053749::4:240417059-240419060(-)
Zm00001d051261::4:151011819-151013820(+)
Zm00001d006913::2:219296688-219298689(-)
Zm00001d016274::5:155131853-155133854(+)
Zm00001d035400::6:24388480-24390481(+)
Zm00001d002360::2:10836860-10838861(+)
Zm00001d042025::3:147730127-147732128(-)
Zm00001d001898::2:2551843-2553844(+)
Zm00001d002893::2:26047882-26049883(-)
Zm00001d052967::4:206533928-206535929(+)
Zm00001d032350::1:223438944-223440945(+)
Zm00001d042541::3:171424900-171426901(-)
Zm00001d045479::9:23840875-23842876(+)
Zm00001d027423::1:4908151-4910152(+)
Zm00001d008248::8:2568074-2570075(-)
Zm00001d032454::1:227218560-227220561(+)
Zm00001d018512::5:222158805-222160806(-)
Zm00001d015280::5:82593175-82595176(+)
Zm00001d043618::3:205357400-205359401(+)
Zm00001d040446::3:43700424-43702425(+)
Zm00001d023635::10:13068515-13070516(+)
Zm00001d044810::9:3126524-3128525(-)
Zm00001d024530::10:76545446-76547447(-)
Zm00001d040567::3:50464638-50466639(-)
Zm00001d029663::1:81794656-81796657(+)
Zm00001d050104::4:65809171-65811172(+)
Zm00001d030330::1:122752965-122754966(+)
Zm00001d026687::10:149947799-149949800(+)
Zm00001d004899::2:147709264-147711265(+)
Zm00001d040372::3:40546423-40548424(+)
Zm00001d002148::2:6817981-6819982(-)
Zm00001d029034::1:55483489-55485490(-)
Zm00001d010976::8:135649170-135651171(+)
Zm00001d042188::3:155484114-155486115(-)
Zm00001d006833::2:217561329-217563330(-)
Zm00001d002166::2:7065722-7067723(-)
Zm00001d012141::8:168735537-168737538(-)
Zm00001d026060::10:137304010-137306011(-)
Zm00001d003031::2:29816332-29818333(+)
Zm00001d019165::7:19781636-19783637(+)
Zm00001d046509::9:93173189-93175190(-)
Zm00001d007854::2:240968195-240970196(+)
Zm00001d021500::7:154167612-154169613(-)
Zm00001d037681::6:133849618-133851619(+)
Zm00001d041657::3:132176733-132178734(-)
Zm00001d034604::1:297617972-297619973(-)
Zm00001d003678::2:53854656-53856657(+)
Zm00001d035028::6:2256165-2258166(+)
Zm00001d029601::1:78653174-78655175(+)
Zm00001d012725::8:179212901-179214902(+)
Zm00001d048707::4:3785918-3787919(+)
Zm00001d031139::1:179455610-179457611(+)
Zm00001d027768::1:13175698-13177699(-)
Zm00001d010218::8:104570457-104572458(+)
Zm00001d041243::3:107821666-107823667(-)
Zm00001d010849::8:130312414-130314415(-)
Zm00001d027699::1:11365014-11367015(-)
Zm00001d017820::5:207732146-207734147(+)
Zm00001d050959::4:133504602-133506603(-)
Zm00001d014762::5:61967371-61969372(-)
Zm00001d022310::7:174906539-174908540(+)
Zm00001d024110::10:46170059-46172060(+)
Zm00001d022544::7:179769342-179771343(+)
Zm00001d018642::7:1463553-1465554(+)
Zm00001d030280::1:118771538-118773539(+)
Zm00001d047447::9:130363455-130365456(+)
Zm00001d012127::8:168507372-168509373(+)
Zm00001d053565::4:234513527-234515528(-)
Zm00001d025740::10:128090346-128092347(-)
Zm00001d003760::2:57802940-57804941(+)
Zm00001d008610::8:14448852-14450853(+)
Zm00001d054076::4:245958381-245960382(+)
Zm00001d043238::3:192751449-192753450(-)
Zm00001d042144::3:153386206-153388207(+)
Zm00001d012934::5:2201419-2203420(-)
Zm00001d013357::5:9464045-9466046(-)
Zm00001d016528::5:166527101-166529102(-)
Zm00001d022373::7:176274549-176276550(-)
Zm00001d009131::8:38684626-38686627(-)
Zm00001d041384::3:115239113-115241114(-)
Zm00001d008518::8:11310619-11312620(-)
Zm00001d011088::8:138557751-138559752(+)
Zm00001d010592::8:121235152-121237153(-)
Zm00001d029754::1:85550830-85552831(+)
Zm00001d016105::5:144803210-144805211(+)
Zm00001d018291::5:218025591-218027592(+)
Zm00001d041560::3:127260772-127262773(+)
Zm00001d038734::6:163541390-163543391(+)
Zm00001d019248::7:23852659-23854660(-)
Zm00001d053759::4:240556318-240558319(-)
Zm00001d053098::4:213555982-213557983(-)
Zm00001d009868::8:86004660-86006661(+)
Zm00001d001865::2:2077386-2079387(+)
Zm00001d045672::9:32614844-32616845(+)
Zm00001d038554::6:159785064-159787065(-)
Zm00001d009556::8:70019174-70021175(+)
Zm00001d044035::3:217294836-217296837(+)
Zm00001d047933::9:145670067-145672068(-)
Zm00001d038012::6:145101244-145103245(-)
Zm00001d012341::8:172723826-172725827(+)
Zm00001d026459::10:146249264-146251265(-)
Zm00001d004120::2:84066627-84068628(+)
Zm00001d035912::6:59863754-59865755(+)
Zm00001d046035::9:57473525-57475526(-)
Zm00001d008563::8:13131465-13133466(-)
Zm00001d054093::4:246369613-246371614(+)
Zm00001d044550::3:231456366-231458367(+)
Zm00001d042667::3:176039957-176041958(-)
Zm00001d028744::1:45112160-45114161(-)
Zm00001d024413::10:69710966-69712967(+)
Zm00001d016695::5:172831740-172833741(-)
Zm00001d017544::5:199141519-199143520(-)
Zm00001d010243::8:105771024-105773025(+)
Zm00001d048622::4:1528711-1530712(-)
Zm00001d018654::7:1971163-1973164(+)
Zm00001d008906::8:24730464-24732465(-)
Zm00001d025047::10:101524452-101526453(+)
Zm00001d031637::1:197047755-197049756(+)
Zm00001d037558::6:129534172-129536173(+)
Zm00001d032616::1:232177031-232179032(+)
Zm00001d006916::2:219338969-219340970(-)
Zm00001d037223::6:116550244-116552245(-)
Zm00001d042661::3:175807786-175809787(+)
Zm00001d017175::5:187968288-187970289(+)
Zm00001d033840::1:275465568-275467569(+)
Zm00001d053372::4:228103943-228105944(-)
Zm00001d053452::4:232181939-232183940(-)
Zm00001d043565::3:204179455-204181456(-)
Zm00001d050838::4:125856680-125858681(-)
Zm00001d007154::2:223383441-223385442(-)
Zm00001d039042::6:169141629-169143630(+)
Zm00001d032815::1:239120141-239122142(+)
Zm00001d026396::10:145139290-145141291(+)
Zm00001d039184::6:172149283-172151284(-)
Zm00001d010435::8:115026679-115028680(-)
Zm00001d035766::6:46355303-46357304(+)
Zm00001d029721::1:84035686-84037687(+)
Zm00001d023385::10:4346110-4348111(+)
Zm00001d047497::9:132660998-132662999(+)
Zm00001d019429::7:33319075-33321076(+)
Zm00001d045509::9:25026313-25028314(+)
Zm00001d012743::8:179565525-179567526(-)
Zm00001d004546::2:117278717-117280718(+)
Zm00001d007405::2:230991113-230993114(-)
Zm00001d029429::1:70218659-70220660(-)
Zm00001d048369::9:155201870-155203871(+)
Zm00001d014925::5:68751057-68753058(-)
Zm00001d015327::5:84629341-84631342(+)
Zm00001d036875::6:105401557-105403558(+)
Zm00001d040142::3:29095888-29097889(-)
Zm00001d010108::8:99364970-99366971(+)
Zm00001d014702::5:59907638-59909639(+)
Zm00001d025249::10:111061722-111063723(-)
Zm00001d021748::7:162165956-162167957(+)
Zm00001d013317::5:8501333-8503334(-)
Zm00001d007705::2:237876135-237878136(+)
Zm00001d025170::10:107474425-107476426(-)
Zm00001d029129::1:59420623-59422624(-)
Zm00001d007267::2:226140106-226142107(+)
Zm00001d046524::9:93804482-93806483(-)
Zm00001d043863::3:212450455-212452456(+)
Zm00001d005902::2:192280049-192282050(-)
Zm00001d020970::7:138206786-138208787(+)
Zm00001d051693::4:166936411-166938412(+)
Zm00001d051383::4:156520788-156522789(-)
Zm00001d041402::3:116831651-116833652(-)
Zm00001d011075::8:138114117-138116118(-)
Zm00001d037672::6:133573039-133575040(+)
Zm00001d019966::7:80976464-80978465(-)
Zm00001d008414::8:8120556-8122557(-)
Zm00001d039565::3:8098918-8100919(+)
Zm00001d004066::2:80058964-80060965(-)
Zm00001d011604::8:155680413-155682414(-)
Zm00001d023243::10:1293877-1295878(+)
Zm00001d015575::5:98920129-98922130(+)
Zm00001d019501::7:37924417-37926418(-)
Zm00001d038026::6:145576495-145578496(+)
Zm00001d035447::6:25990736-25992737(-)
Zm00001d045113::9:13148222-13150223(+)
Zm00001d015054::5:73450981-73452982(-)
Zm00001d014758::5:61808516-61810517(-)
Zm00001d012765::8:180338272-180340273(+)
Zm00001d016640::5:170973763-170975764(+)
Zm00001d012854::5:1118456-1120457(+)
Zm00001d047793::9:141896608-141898609(-)
Zm00001d046472::9:91534924-91536925(-)
Zm00001d019312::7:27240347-27242348(+)
Zm00001d038306::6:154121526-154123527(-)
Zm00001d009931::8:90451515-90453516(-)
Zm00001d005671::2:182858696-182860697(-)
Zm00001d032469::1:227684108-227686109(-)
Zm00001d039598::3:8679135-8681136(-)
Zm00001d002141::2:6562442-6564443(+)
Zm00001d048560::9:158681639-158683640(+)
Zm00001d050168::4:70221161-70223162(-)
Zm00001d007111::2:222485064-222487065(-)
Zm00001d031322::1:185963872-185965873(+)
Zm00001d004955::2:150558245-150560246(-)
Zm00001d043179::3:190704269-190706270(-)
Zm00001d006059::2:196799913-196801914(+)
Zm00001d035346::6:22714957-22716958(+)
Zm00001d035717::6:42707740-42709741(-)
Zm00001d037822::6:138797270-138799271(-)
Zm00001d030951::1:168633317-168635318(+)
Zm00001d011701::8:159185291-159187292(-)
Zm00001d047921::9:145466874-145468875(-)
Zm00001d042378::3:163832786-163834787(+)
Zm00001d028797::1:46675039-46677040(-)
Zm00001d016031::5:140471748-140473749(-)
Zm00001d003114::2:32676042-32678043(+)
Zm00001d025703::10:126793399-126795400(-)
Zm00001d028141::1:23990305-23992306(+)
Zm00001d038058::6:146571815-146573816(-)
Zm00001d002602::2:16547101-16549102(-)
Zm00001d011989::8:166004809-166006810(+)
Zm00001d046690::9:102456099-102458100(+)
Zm00001d024886::10:92762579-92764580(-)
Zm00001d032044::1:210443751-210445752(+)
Zm00001d009327::8:56286577-56288578(-)
Zm00001d027253::1:420362-422363(-)
Zm00001d042164::3:154325085-154327086(-)
Zm00001d014895::5:67116951-67118952(+)
Zm00001d024160::10:51313813-51315814(+)
Zm00001d051864::4:172719833-172721834(-)
Zm00001d002836::2:24256947-24258948(+)
Zm00001d019230::7:23065088-23067089(-)
Zm00001d016041::5:141195778-141197779(+)
Zm00001d032253::1:219091702-219093703(-)
Zm00001d020383::7:110508255-110510256(-)
Zm00001d034165::1:285592893-285594894(+)
Zm00001d027300::1:2232453-2234454(+)
Zm00001d048798::4:5675602-5677603(+)
Zm00001d019641::7:47734766-47736767(-)
Zm00001d012694::8:178735433-178737434(+)
Zm00001d017207::5:188937225-188939226(-)
Zm00001d028661::1:42127154-42129155(+)
Zm00001d001808::2:1266678-1268679(+)
Zm00001d018313::5:218300603-218302604(-)
Zm00001d025483::10:120192629-120194630(+)
Zm00001d020549::7:122008595-122010596(-)
Zm00001d046444::9:90218665-90220666(-)
Zm00001d020359::7:109031492-109033493(+)
Zm00001d028436::1:34966092-34968093(-)
Zm00001d037695::6:134310044-134312045(+)
Zm00001d052653::4:196012455-196014456(-)
Zm00001d051861::4:172534256-172536257(-)
Zm00001d040185::3:31046780-31048781(-)
Zm00001d031593::1:195678057-195680058(-)
Zm00001d015389::5:87833903-87835904(-)
Zm00001d034467::1:293828158-293830159(+)
Zm00001d046838::9:108229507-108231508(-)
Zm00001d041407::3:117394711-117396712(-)
Zm00001d008422::8:8317409-8319410(-)
Zm00001d012572::8:176807112-176809113(+)
Zm00001d045594::9:27787295-27789296(+)
Zm00001d053273::4:223588290-223590291(-)
Zm00001d039453::3:4744283-4746284(+)
Zm00001d048258::9:153364810-153366811(+)
Zm00001d038747::6:163796934-163798935(-)
Zm00001d052025::4:176829774-176831775(+)
Zm00001d036933::6:106779956-106781957(-)
Zm00001d026571::10:148198880-148200881(-)
Zm00001d025735::10:127935663-127937664(-)
Zm00001d012896::5:1717946-1719947(+)
Zm00001d026580::10:148341585-148343586(+)
Zm00001d027734::1:12378038-12380039(-)
Zm00001d019573::7:43811441-43813442(-)
Zm00001d003144::2:33546152-33548153(+)
Zm00001d004342::2:105056916-105058917(+)
Zm00001d042804::3:180462506-180464507(-)
Zm00001d026542::10:147940911-147942912(+)
Zm00001d045521::9:25316978-25318979(+)
Zm00001d030523::1:141160549-141162550(-)
Zm00001d015952::5:133825114-133827115(-)
Zm00001d041662::3:132537991-132539992(+)
Zm00001d046221::9:72874968-72876969(-)
Zm00001d011360::8:148436405-148438406(-)
Zm00001d022386::7:176530370-176532371(+)
Zm00001d002712::2:19966658-19968659(+)
Zm00001d037794::6:137922609-137924610(+)
Zm00001d024481::10:73440959-73442960(+)
Zm00001d045282::9:17932774-17934775(-)
Zm00001d030364::1:126598706-126600707(-)
Zm00001d047412::9:129387776-129389777(+)
Zm00001d049436::4:30236844-30238845(-)
Zm00001d005817::2:189632285-189634286(+)
Zm00001d002168::2:7086894-7088895(+)
Zm00001d048741::4:4824584-4826585(-)
Zm00001d046705::9:102975246-102977247(-)
Zm00001d039266::3:825314-827315(+)
Zm00001d033606::1:268497623-268499624(-)
Zm00001d008691::8:17292513-17294514(-)
Zm00001d024548::10:77770696-77772697(+)
Zm00001d016551::5:167019824-167021825(-)
Zm00001d047752::9:140901837-140903838(-)
Zm00001d001970::2:3706172-3708173(+)
Zm00001d047003::9:114944901-114946902(+)
Zm00001d035999::6:65218850-65220851(-)
Zm00001d037835::6:139204780-139206781(-)
Zm00001d018868::7:7848627-7850628(-)
Zm00001d018366::5:219236925-219238926(+)
Zm00001d020064::7:89646016-89648017(+)
Zm00001d020222::7:100720626-100722627(+)
Zm00001d031794::1:202095005-202097006(-)
Zm00001d028987::1:53747321-53749322(+)
Zm00001d006683::2:214237047-214239048(+)
Zm00001d053778::4:240942298-240944299(-)
Zm00001d027665::1:10572002-10574003(-)
Zm00001d041601::3:129403430-129405431(-)
Zm00001d043235::3:192717622-192719623(+)
Zm00001d041013::3:90295550-90297551(+)
Zm00001d028769::1:46010752-46012753(-)
Zm00001d020118::7:93723730-93725731(-)
Zm00001d026288::10:142885860-142887861(+)
Zm00001d020773::7:131953418-131955419(-)
Zm00001d045528::9:25545700-25547701(+)
Zm00001d047252::9:124158276-124160277(-)
Zm00001d053289::4:224315300-224317301(+)
Zm00001d051130::4:145117277-145119278(+)
Zm00001d013755::5:19464885-19466886(+)
Zm00001d046813::9:106815408-106817409(-)
Zm00001d018290::5:218020909-218022910(+)
Zm00001d010327::8:109900911-109902912(+)
Zm00001d034673::1:299502235-299504236(+)
Zm00001d047107::9:118802342-118804343(+)
Zm00001d035672::6:40183963-40185964(+)
Zm00001d020362::7:109288940-109290941(+)
Zm00001d026695::10:150142683-150144684(-)
Zm00001d035466::6:28063961-28065962(-)
Zm00001d003368::2:41695564-41697565(+)
Zm00001d005308::2:169026342-169028343(-)
Zm00001d041496::3:124143377-124145378(-)
Zm00001d029722::1:84144655-84146656(-)
Zm00001d005370::2:171128389-171130390(-)
Zm00001d048412::9:155823801-155825802(-)
Zm00001d051937::4:174850894-174852895(+)
Zm00001d033683::1:271131443-271133444(-)
Zm00001d038695::6:162657941-162659942(-)
Zm00001d033916::1:278528209-278530210(-)
Zm00001d031042::1:174775938-174777939(+)
Zm00001d020804::7:133413348-133415349(-)
Zm00001d020931::7:136912146-136914147(+)
Zm00001d048953::4:10607052-10609053(-)
Zm00001d035377::6:23690139-23692140(-)
Zm00001d050357::4:83385914-83387915(+)
Zm00001d024965::10:97100149-97102150(+)
Zm00001d022270::7:174022719-174024720(+)
Zm00001d007319::2:228326529-228328530(-)
Zm00001d042022::3:147648047-147650048(+)
Zm00001d013485::5:12643042-12645043(-)
Zm00001d012856::5:1127922-1129923(+)
Zm00001d044729::9:637705-639706(+)
Zm00001d045401::9:20681599-20683600(-)
Zm00001d019596::7:45652261-45654262(+)
Zm00001d023639::10:13314355-13316356(-)
Zm00001d052656::4:196027839-196029840(+)
Zm00001d006387::2:206366952-206368953(-)
Zm00001d011135::8:140017873-140019874(+)
Zm00001d007865::2:241254809-241256810(+)
Zm00001d026431::10:145718979-145720980(+)
Zm00001d052316::4:186974618-186976619(+)
Zm00001d041855::3:141234470-141236471(+)
Zm00001d023595::10:11317697-11319698(-)
Zm00001d013194::5:6184644-6186645(-)
Zm00001d040312::3:37519743-37521744(+)
Zm00001d027804::1:13912506-13914507(+)
Zm00001d035767::6:46579077-46581078(-)
Zm00001d016796::5:176126797-176128798(-)
Zm00001d032353::1:223543781-223545782(+)
Zm00001d027539::1:7842825-7844826(+)
Zm00001d004159::2:87721882-87723883(+)
Zm00001d022321::7:175369650-175371651(+)
Zm00001d053716::4:239766086-239768087(+)
Zm00001d018438::5:220883776-220885777(+)
Zm00001d005616::2:180788690-180790691(+)
Zm00001d024277::10:61395913-61397914(-)
Zm00001d024807::10:88841904-88843905(-)
Zm00001d035562::6:33368849-33370850(-)
Zm00001d018254::5:217438762-217440763(+)
Zm00001d034793::1:302368817-302370818(+)
Zm00001d032366::1:224068985-224070986(+)
Zm00001d012861::5:1282568-1284569(-)
Zm00001d026589::10:148508127-148510128(+)
Zm00001d020877::7:135225712-135227713(-)
Zm00001d006211::2:201911294-201913295(+)
Zm00001d006687::2:214451030-214453031(-)
Zm00001d024037::10:38842698-38844699(+)
Zm00001d038542::6:159648335-159650336(+)
Zm00001d041307::3:111424068-111426069(-)
Zm00001d030984::1:172055248-172057249(+)
Zm00001d036145::6:74427820-74429821(-)
Zm00001d008810::8:21266161-21268162(-)
Zm00001d011945::8:164892807-164894808(+)
Zm00001d052660::4:196212462-196214463(-)
Zm00001d039608::3:8849381-8851382(+)
Zm00001d028593::1:40168303-40170304(-)
Zm00001d020984::7:139073208-139075209(+)
Zm00001d003098::2:32020226-32022227(+)
Zm00001d052825::4:202032404-202034405(+)
Zm00001d018979::7:11576344-11578345(+)
Zm00001d014472::5:49396642-49398643(+)
Zm00001d038587::6:160543442-160545443(+)
Zm00001d011149::8:140720854-140722855(+)
Zm00001d028360::1:32051962-32053963(-)
Zm00001d027268::1:1033276-1035277(+)
Zm00001d035649::6:38355268-38357269(-)
Zm00001d044570::3:232013519-232015520(-)
Zm00001d053202::4:219686271-219688272(+)
Zm00001d031453::1:190555290-190557291(+)
Zm00001d049633::4:38178083-38180084(-)
Zm00001d037688::6:134046137-134048138(+)
Zm00001d027708::1:11663282-11665283(+)
Zm00001d037766::6:136764687-136766688(-)
Zm00001d021492::7:153972660-153974661(+)
Zm00001d008743::8:18850662-18852663(-)
Zm00001d044144::3:220422111-220424112(+)
Zm00001d016971::5:181560982-181562983(-)
Zm00001d039650::3:10542987-10544988(-)
Zm00001d032322::1:222266969-222268970(-)
Zm00001d048823::4:6011440-6013441(+)
Zm00001d002128::2:6412308-6414309(-)
Zm00001d029794::1:87315645-87317646(-)
Zm00001d015197::5:78934779-78936780(-)
Zm00001d024071::10:41455589-41457590(+)
Zm00001d006106::2:198199584-198201585(-)
Zm00001d038082::6:147122992-147124993(+)
Zm00001d003904::2:66527430-66529431(+)
Zm00001d004048::2:78974138-78976139(-)
Zm00001d024239::10:59004670-59006671(-)
Zm00001d028199::1:26000271-26002272(+)
Zm00001d024950::10:96576096-96578097(-)
Zm00001d013358::5:9522074-9524075(+)
Zm00001d029140::1:60224157-60226158(+)
Zm00001d053259::4:222874185-222876186(-)
Zm00001d002751::2:21493003-21495004(-)
Zm00001d022308::7:174898513-174900514(+)
Zm00001d029922::1:94477290-94479291(+)
Zm00001d014343::5:41975113-41977114(+)
Zm00001d030401::1:129737990-129739991(+)
Zm00001d042922::3:184002758-184004759(+)
Zm00001d007719::2:238200053-238202054(-)
Zm00001d025782::10:129510268-129512269(+)
Zm00001d002880::2:25549738-25551739(-)
Zm00001d034423::1:292610908-292612909(+)
Zm00001d030846::1:162954757-162956758(+)
Zm00001d053754::4:240519634-240521635(-)
Zm00001d003938::2:70459121-70461122(+)
Zm00001d012970::5:2557706-2559707(-)
Zm00001d006274::2:203393919-203395920(+)
Zm00001d050921::4:131328756-131330757(+)
Zm00001d013367::5:9833293-9835294(+)
Zm00001d011920::8:164599730-164601731(-)
Zm00001d039459::3:4939535-4941536(+)
Zm00001d043038::3:187166041-187168042(+)
Zm00001d041829::3:139488554-139490555(+)
Zm00001d025705::10:126855304-126857305(+)
Zm00001d052273::4:185528757-185530758(-)
Zm00001d037302::6:120023972-120025973(+)
Zm00001d043171::3:190535117-190537118(-)
Zm00001d016952::5:181024108-181026109(-)
Zm00001d034286::1:288508323-288510324(+)
Zm00001d038221::6:151944449-151946450(-)
Zm00001d027280::1:1578760-1580761(+)
Zm00001d031981::1:208516867-208518868(-)
Zm00001d015361::5:86289485-86291486(-)
Zm00001d040479::3:46079672-46081673(-)
Zm00001d049192::4:19867265-19869266(+)
Zm00001d021600::7:157796303-157798304(-)
Zm00001d004123::2:84356019-84358020(-)
Zm00001d020185::7:98427130-98429131(+)
Zm00001d023914::10:27986741-27988742(-)
Zm00001d002425::2:12405879-12407880(-)
Zm00001d017830::5:208015008-208017009(+)
Zm00001d009917::8:89365882-89367883(+)
Zm00001d015724::5:113203313-113205314(+)
Zm00001d030639::1:150132894-150134895(-)
Zm00001d024865::10:91159560-91161561(+)
Zm00001d052382::4:188775598-188777599(-)
Zm00001d038109::6:148259613-148261614(-)
Zm00001d020647::7:126450403-126452404(+)
Zm00001d048541::9:158185710-158187711(-)
Zm00001d004586::2:120068171-120070172(-)
Zm00001d007961::2:244251152-244253153(-)
Zm00001d038820::6:165222334-165224335(-)
Zm00001d052070::4:178513550-178515551(+)
Zm00001d052781::4:200743516-200745517(-)
Zm00001d045999::9:53119195-53121196(+)
Zm00001d006103::2:198179075-198181076(-)
Zm00001d009084::8:35523273-35525274(-)
Zm00001d050877::4:128070958-128072959(-)
Zm00001d020594::7:124091533-124093534(-)
Zm00001d002942::2:27637385-27639386(+)
Zm00001d025419::10:118109380-118111381(-)
Zm00001d032656::1:233335553-233337554(+)
Zm00001d041610::3:129608025-129610026(+)
Zm00001d010406::8:113200869-113202870(+)
Zm00001d049515::4:32958482-32960483(+)
Zm00001d048766::4:5227794-5229795(-)
Zm00001d047494::9:132525109-132527110(-)
Zm00001d028431::1:34833156-34835157(-)
Zm00001d005029::2:154741577-154743578(+)
Zm00001d012786::8:180930552-180932553(-)
Zm00001d031849::1:203991671-203993672(+)
Zm00001d003610::2:50101294-50103295(-)
Zm00001d020013::7:85540270-85542271(+)
Zm00001d023737::10:18082805-18084806(-)
Zm00001d005105::2:158415329-158417330(-)
Zm00001d015816::5:123450902-123452903(-)
Zm00001d020291::7:104339224-104341225(+)
Zm00001d028830::1:47980858-47982859(+)
Zm00001d052939::4:205517344-205519345(-)
Zm00001d037297::6:119867859-119869860(+)
Zm00001d013411::5:10556447-10558448(+)
Zm00001d051075::4:140675716-140677717(+)
Zm00001d045659::9:31474342-31476343(-)
Zm00001d017867::5:209145342-209147343(-)
Zm00001d019225::7:22607738-22609739(+)
Zm00001d035797::6:50382670-50384671(+)
Zm00001d049234::4:22021227-22023228(+)
Zm00001d027718::1:12074071-12076072(-)
Zm00001d038142::6:149257298-149259299(-)
Zm00001d020980::7:138701630-138703631(-)
Zm00001d007712::2:237953825-237955826(-)
Zm00001d010604::8:121660963-121662964(-)
Zm00001d043330::3:196833712-196835713(+)
Zm00001d033110::1:250439408-250441409(-)
Zm00001d039638::3:9876936-9878937(-)
Zm00001d017864::5:209120964-209122965(-)
Zm00001d016708::5:173407782-173409783(-)
Zm00001d003675::2:53662663-53664664(+)
Zm00001d005049::2:156251538-156253539(+)
Zm00001d028120::1:23431427-23433428(+)
Zm00001d042556::3:171672779-171674780(+)
Zm00001d045808::9:40494376-40496377(-)
Zm00001d008706::8:17462247-17464248(-)
Zm00001d041620::3:129748597-129750598(-)
Zm00001d035608::6:36534430-36536431(-)
Zm00001d021709::7:160911524-160913525(-)
Zm00001d024982::10:97881023-97883024(+)
Zm00001d054037::4:245440909-245442910(-)
Zm00001d032578::1:231150118-231152119(-)
Zm00001d031835::1:203192134-203194135(-)
Zm00001d047449::9:130553568-130555569(-)
Zm00001d034224::1:287119262-287121263(-)
Zm00001d006922::2:219446556-219448557(+)
Zm00001d053379::4:228493406-228495407(+)
Zm00001d004561::2:118170656-118172657(-)
Zm00001d044813::9:3442464-3444465(+)
Zm00001d002218::2:8367791-8369792(+)
Zm00001d040133::3:28853781-28855782(-)
Zm00001d020947::7:137481025-137483026(+)
Zm00001d050810::4:124192588-124194589(-)
Zm00001d012456::8:174832320-174834321(+)
Zm00001d002458::2:13290926-13292927(-)
Zm00001d043528::3:202843448-202845449(+)
Zm00001d052852::4:202625804-202627805(+)
Zm00001d032605::1:231854778-231856779(+)
Zm00001d040968::3:85427561-85429562(-)
Zm00001d052111::4:180083939-180085940(-)
Zm00001d045400::9:20676678-20678679(+)
Zm00001d022378::7:176443502-176445503(-)
Zm00001d016625::5:170511881-170513882(+)
Zm00001d042747::3:178863927-178865928(-)
Zm00001d018422::5:220405046-220407047(+)
Zm00001d006028::2:195578299-195580300(+)
Zm00001d007864::2:241249297-241251298(+)
Zm00001d028201::1:26045317-26047318(-)
Zm00001d018528::5:222515900-222517901(+)
Zm00001d053572::4:234907066-234909067(-)
Zm00001d019719::7:53589080-53591081(+)
Zm00001d010586::8:121032670-121034671(+)
Zm00001d017887::5:209639277-209641278(-)
Zm00001d017240::5:190057516-190059517(-)
Zm00001d033654::1:269764589-269766590(+)
Zm00001d051111::4:143208945-143210946(-)
Zm00001d032233::1:218157759-218159760(-)
Zm00001d015982::5:136645460-136647461(-)
Zm00001d040563::3:50100099-50102100(+)
Zm00001d015393::5:88007323-88009324(+)
Zm00001d050334::4:81954793-81956794(-)
Zm00001d044412::3:227442231-227444232(+)
Zm00001d052803::4:201409527-201411528(+)
Zm00001d042291::3:159325880-159327881(-)
Zm00001d013210::5:6603378-6605379(+)
Zm00001d038025::6:145561429-145563430(+)
Zm00001d038272::6:152935578-152937579(+)
Zm00001d049230::4:21787410-21789411(+)
Zm00001d044665::3:234416047-234418048(-)
Zm00001d003415::2:43715289-43717290(+)
Zm00001d046683::9:102321188-102323189(-)
Zm00001d009240::8:45923715-45925716(-)
Zm00001d030694::1:153748876-153750877(-)
Zm00001d033878::1:277216802-277218803(-)
Zm00001d048093::9:149978352-149980353(+)
Zm00001d012325::8:172450495-172452496(+)
Zm00001d001823::2:1522434-1524435(+)
Zm00001d005328::2:169710133-169712134(-)
Zm00001d034740::1:301040930-301042931(+)
Zm00001d047350::9:127188588-127190589(+)
Zm00001d007709::2:237901856-237903857(+)
Zm00001d008989::8:29002356-29004357(+)
Zm00001d022069::7:169294246-169296247(+)
Zm00001d045843::9:43307808-43309809(-)
Zm00001d019642::7:47826403-47828404(+)
Zm00001d011719::8:159822827-159824828(+)
Zm00001d013193::5:6176169-6178170(-)
Zm00001d044785::9:2406489-2408490(+)
Zm00001d051677::4:166469288-166471289(-)
Zm00001d025167::10:107187408-107189409(-)
Zm00001d043989::3:215687850-215689851(+)
Zm00001d012060::8:167476061-167478062(-)
Zm00001d009314::8:54504299-54506300(-)
Zm00001d031326::1:186053217-186055218(+)
Zm00001d044213::3:221963576-221965577(+)
Zm00001d046628::9:99608271-99610272(+)
Zm00001d032722::1:236114814-236116815(+)
Zm00001d031449::1:190321266-190323267(-)
Zm00001d004331::2:103985982-103987983(+)
Zm00001d028341::1:31321787-31323788(+)
Zm00001d039579::3:8264480-8266481(-)
Zm00001d041215::3:105829560-105831561(-)
Zm00001d041727::3:135394124-135396125(+)
Zm00001d052021::4:176744912-176746913(-)
Zm00001d050977::4:134809833-134811834(+)
Zm00001d032678::1:233887193-233889194(+)
Zm00001d044254::3:223084234-223086235(+)
Zm00001d004405::2:110105887-110107888(+)
Zm00001d051188::4:147842976-147844977(-)
Zm00001d025626::10:124408378-124410379(+)
Zm00001d040656::3:56773651-56775652(-)
Zm00001d051981::4:175839486-175841487(+)
Zm00001d002553::2:15287424-15289425(-)
Zm00001d047582::9:136352157-136354158(-)
Zm00001d044745::9:1024011-1026012(-)
Zm00001d037408::6:124700128-124702129(+)
Zm00001d049914::4:52309510-52311511(-)
Zm00001d045503::9:24755479-24757480(+)
Zm00001d027845::1:15018198-15020199(-)
Zm00001d026517::10:147473819-147475820(-)
Zm00001d048969::4:11097003-11099004(+)
Zm00001d016172::5:148415009-148417010(-)
Zm00001d053009::4:208866367-208868368(-)
Zm00001d020563::7:122391196-122393197(+)
Zm00001d008435::8:8638416-8640417(+)
Zm00001d009627::8:73807505-73809506(+)
Zm00001d044902::9:6761626-6763627(+)
Zm00001d028909::1:50720898-50722899(-)
Zm00001d023882::10:26203188-26205189(+)
Zm00001d005027::2:154621475-154623476(-)
Zm00001d017703::5:204686775-204688776(-)
Zm00001d026706::10:150555300-150557301(+)
Zm00001d053311::4:225551272-225553273(-)
Zm00001d006595::2:211794113-211796114(-)
Zm00001d040378::3:40795570-40797571(+)
Zm00001d032744::1:237052384-237054385(+)
Zm00001d009074::8:34610990-34612991(-)
Zm00001d018325::5:218488688-218490689(-)
Zm00001d042469::3:168635075-168637076(+)
Zm00001d032894::1:241913258-241915259(-)
Zm00001d032109::1:213254479-213256480(-)
Zm00001d018484::5:221665830-221667831(+)
Zm00001d048596::4:1027585-1029586(-)
Zm00001d008986::8:28667294-28669295(+)
Zm00001d001881::2:2312691-2314692(-)
Zm00001d053017::4:209240757-209242758(+)
Zm00001d028332::1:31050321-31052322(+)
Zm00001d040519::3:47877459-47879460(+)
Zm00001d015505::5:94183905-94185906(-)
Zm00001d019191::7:21064581-21066582(-)
Zm00001d023783::10:19976908-19978909(-)
Zm00001d031136::1:179008846-179010847(+)
Zm00001d037553::6:129186601-129188602(+)
Zm00001d024344::10:65885191-65887192(+)
Zm00001d021517::7:154948556-154950557(+)
Zm00001d026251::10:142017630-142019631(-)
Zm00001d002616::2:16819315-16821316(+)
Zm00001d029734::1:84451470-84453471(+)
Zm00001d017958::5:210866124-210868125(+)
Zm00001d044781::9:2212512-2214513(+)
Zm00001d034203::1:286723261-286725262(-)
Zm00001d033446::1:262977153-262979154(-)
Zm00001d048198::9:152245483-152247484(+)
Zm00001d040215::3:32387036-32389037(+)
Zm00001d040155::3:29584411-29586412(-)
Zm00001d014951::5:69615172-69617173(-)
Zm00001d048954::4:10621603-10623604(-)
Zm00001d036652::6:96446448-96448449(+)
Zm00001d049982::4:56862216-56864217(+)
Zm00001d016933::5:180366024-180368025(-)
Zm00001d042088::3:150285090-150287091(+)
Zm00001d031133::1:178996749-178998750(-)
Zm00001d045883::9:45476605-45478606(-)
Zm00001d042512::3:170275547-170277548(-)
Zm00001d011162::8:141380826-141382827(+)
Zm00001d002043::2:4927969-4929970(-)
Zm00001d013331::5:8801686-8803687(+)
Zm00001d021995::7:167681050-167683051(-)
Zm00001d047124::9:119368683-119370684(+)
Zm00001d034609::1:297762362-297764363(-)
Zm00001d028714::1:44012141-44014142(+)
Zm00001d009034::8:30864504-30866505(+)
Zm00001d037497::6:127274245-127276246(-)
Zm00001d036247::6:79804641-79806642(-)
Zm00001d027956::1:18298884-18300885(-)
Zm00001d045468::9:23319198-23321199(+)
Zm00001d025714::10:127158788-127160789(+)
Zm00001d032981::1:245734572-245736573(+)
Zm00001d014140::5:34017957-34019958(+)
Zm00001d013272::5:7540376-7542377(-)
Zm00001d031423::1:189593436-189595437(-)
Zm00001d050510::4:95031932-95033933(+)
Zm00001d040991::3:88846925-88848926(+)
Zm00001d032269::1:219851704-219853705(+)
Zm00001d036667::6:97137074-97139075(+)
Zm00001d048418::9:155937773-155939774(-)
Zm00001d029124::1:59030125-59032126(-)
Zm00001d038779::6:164288567-164290568(-)
Zm00001d030827::1:162051544-162053545(-)
Zm00001d031337::1:186588134-186590135(-)
Zm00001d001929::2:3088641-3090642(-)
Zm00001d050322::4:81385207-81387208(-)
Zm00001d044999::9:9672204-9674205(+)
Zm00001d038766::6:164156402-164158403(+)
Zm00001d051919::4:174631527-174633528(+)
Zm00001d037200::6:115550237-115552238(-)
Zm00001d011791::8:161665460-161667461(+)
Zm00001d003203::2:35514287-35516288(+)
Zm00001d042929::3:184354113-184356114(-)
Zm00001d026006::10:135860970-135862971(-)
Zm00001d030101::1:105698654-105700655(+)
Zm00001d035601::6:36078825-36080826(+)
Zm00001d053979::4:244556458-244558459(+)
Zm00001d020227::7:101003207-101005208(+)
Zm00001d040148::3:29228663-29230664(+)
Zm00001d028080::1:22197559-22199560(-)
Zm00001d046235::9:74055218-74057219(-)
Zm00001d017475::5:197050757-197052758(-)
Zm00001d033295::1:257897523-257899524(+)
Zm00001d003494::2:46043275-46045276(+)
Zm00001d052012::4:176579630-176581631(-)
Zm00001d040543::3:48850128-48852129(-)
Zm00001d034503::1:294740069-294742070(+)
Zm00001d022443::7:177802808-177804809(-)
Zm00001d003301::2:39387594-39389595(+)
Zm00001d047296::9:125819622-125821623(-)
Zm00001d032728::1:236339046-236341047(+)
Zm00001d014366::5:43075659-43077660(-)
Zm00001d018046::5:212804461-212806462(-)
Zm00001d006079::2:197543167-197545168(+)
Zm00001d032904::1:242401622-242403623(+)
Zm00001d010632::8:122514375-122516376(-)
Zm00001d049178::4:19295477-19297478(+)
Zm00001d050380::4:84838181-84840182(+)
Zm00001d040536::3:48597413-48599414(+)
Zm00001d041769::3:136871359-136873360(+)
Zm00001d051595::4:164048489-164050490(+)
Zm00001d024148::10:49669659-49671660(-)
Zm00001d030845::1:162876433-162878434(+)
Zm00001d039395::3:3335052-3337053(+)
Zm00001d007700::2:237648590-237650591(-)
Zm00001d013808::5:21105944-21107945(+)
Zm00001d012109::8:168378546-168380547(-)
Zm00001d005200::2:163305489-163307490(-)
Zm00001d023833::10:23762958-23764959(+)
Zm00001d009353::8:58248479-58250480(-)
Zm00001d002830::2:24144120-24146121(+)
Zm00001d032308::1:221570744-221572745(-)
Zm00001d003491::2:45879847-45881848(+)
Zm00001d053397::4:229274760-229276761(+)
Zm00001d019476::7:35816550-35818551(+)
Zm00001d009423::8:63772485-63774486(-)
Zm00001d030507::1:140166487-140168488(+)
Zm00001d049461::4:31105016-31107017(-)
Zm00001d049427::4:30057474-30059475(-)
Zm00001d039196::6:172326591-172328592(+)
Zm00001d043257::3:193490875-193492876(+)
Zm00001d006549::2:210778100-210780101(+)
Zm00001d014249::5:38006012-38008013(-)
Zm00001d047759::9:141100592-141102593(-)
Zm00001d018867::7:7838301-7840302(+)
Zm00001d032550::1:230206128-230208129(+)
Zm00001d011913::8:164361378-164363379(+)
Zm00001d017793::5:206963438-206965439(+)
Zm00001d022302::7:174784056-174786057(-)
Zm00001d044551::3:231499578-231501579(-)
Zm00001d024960::10:96938140-96940141(-)
Zm00001d006133::2:199508021-199510022(+)
Zm00001d010948::8:134765640-134767641(-)
Zm00001d003048::2:30337112-30339113(+)
Zm00001d035986::6:64768890-64770891(+)
Zm00001d043991::3:215826579-215828580(+)
Zm00001d036784::6:100809745-100811746(-)
Zm00001d027624::1:9344288-9346289(-)
Zm00001d044698::3:235213612-235215613(-)
Zm00001d021683::7:159952772-159954773(-)
Zm00001d026429::10:145718007-145720008(-)
Zm00001d035226::6:15066454-15068455(+)
Zm00001d017802::5:207142768-207144769(+)
Zm00001d041691::3:133496081-133498082(+)
Zm00001d043898::3:213264244-213266245(+)
Zm00001d045610::9:28671374-28673375(-)
Zm00001d011497::8:152511559-152513560(-)
Zm00001d018570::5:223396064-223398065(+)
Zm00001d016793::5:176109433-176111434(-)
Zm00001d019936::7:77665091-77667092(-)
Zm00001d053312::4:225554627-225556628(-)
Zm00001d044181::3:221275337-221277338(-)
Zm00001d025397::10:116908780-116910781(+)
Zm00001d016966::5:181527986-181529987(+)
Zm00001d013399::5:10403421-10405422(+)
Zm00001d042154::3:153990174-153992175(-)
Zm00001d008601::8:14156748-14158749(+)
Zm00001d044798::9:2670324-2672325(+)
Zm00001d006732::2:215446997-215448998(-)
Zm00001d008460::8:9328109-9330110(+)
Zm00001d036539::6:91463355-91465356(-)
Zm00001d029840::1:89589364-89591365(-)
Zm00001d050244::4:75675183-75677184(-)
Zm00001d032040::1:210210869-210212870(-)
Zm00001d005424::2:173524278-173526279(-)
Zm00001d010615::8:121857918-121859919(+)
Zm00001d027335::1:3170812-3172813(+)
Zm00001d018924::7:9441405-9443406(-)
Zm00001d023797::10:21908330-21910331(-)
Zm00001d020268::7:103434795-103436796(-)
Zm00001d042490::3:169329923-169331924(+)
Zm00001d025509::10:120874560-120876561(+)
Zm00001d002673::2:18909117-18911118(-)
Zm00001d039256::3:626958-628959(+)
Zm00001d027613::1:9013844-9015845(+)
Zm00001d002320::2:10192080-10194081(-)
Zm00001d035974::6:63762639-63764640(+)
Zm00001d010419::8:114173817-114175818(-)
Zm00001d052011::4:176413838-176415839(+)
Zm00001d009858::8:85444793-85446794(+)
Zm00001d014423::5:46039312-46041313(+)
Zm00001d040051::3:24857273-24859274(+)
Zm00001d049236::4:22176685-22178686(+)
Zm00001d034052::1:282584594-282586595(+)
Zm00001d033473::1:263675511-263677512(+)
Zm00001d035127::6:6315255-6317256(-)
Zm00001d024615::10:80376710-80378711(-)
Zm00001d031253::1:183878813-183880814(+)
Zm00001d044111::3:219560661-219562662(-)
Zm00001d028423::1:34541478-34543479(-)
Zm00001d010128::8:100552688-100554689(+)
Zm00001d002334::2:10511731-10513732(-)
Zm00001d038205::6:151482732-151484733(+)
Zm00001d051666::4:166117498-166119499(+)
Zm00001d020887::7:135476545-135478546(-)
Zm00001d021132::7:143452392-143454393(+)
Zm00001d021714::7:161109518-161111519(-)
Zm00001d008939::8:26143469-26145470(-)
Zm00001d031484::1:191584074-191586075(-)
Zm00001d014212::5:36778103-36780104(+)
Zm00001d023523::10:8709581-8711582(+)
Zm00001d051244::4:150195091-150197092(+)
Zm00001d010667::8:123640408-123642409(+)
Zm00001d014341::5:41782779-41784780(+)
Zm00001d015746::5:115747351-115749352(+)
Zm00001d033307::1:258335964-258337965(-)
Zm00001d003271::2:38439170-38441171(-)
Zm00001d012247::8:170930890-170932891(+)
Zm00001d042802::3:180319438-180321439(-)
Zm00001d017863::5:209099535-209101536(-)
Zm00001d002382::2:11630445-11632446(-)
Zm00001d053954::4:244172063-244174064(+)
Zm00001d019992::7:83431033-83433034(-)
Zm00001d007366::2:229769963-229771964(+)
Zm00001d013983::5:27293059-27295060(+)
Zm00001d027900::1:17148010-17150011(-)
Zm00001d049666::4:39270477-39272478(-)
Zm00001d012348::8:172808458-172810459(-)
Zm00001d039325::3:1949605-1951606(-)
Zm00001d048687::4:3256880-3258881(-)
Zm00001d024613::10:80361688-80363689(+)
Zm00001d033821::1:274771843-274773844(+)
Zm00001d030819::1:161777246-161779247(-)
Zm00001d053857::4:242291768-242293769(+)
Zm00001d039406::3:3611890-3613891(-)
Zm00001d037976::6:143942086-143944087(+)
Zm00001d007237::2:225400556-225402557(+)
Zm00001d016101::5:144564886-144566887(+)
Zm00001d027645::1:9878863-9880864(+)
Zm00001d036023::6:66746450-66748451(+)
Zm00001d039620::3:9231113-9233114(-)
Zm00001d052192::4:182750295-182752296(+)
Zm00001d030346::1:124045778-124047779(+)
Zm00001d053308::4:225413200-225415201(+)
Zm00001d017872::5:209273317-209275318(+)
Zm00001d006947::2:219988363-219990364(+)
Zm00001d039998::3:22426939-22428940(+)
Zm00001d030720::1:155597776-155599777(+)
Zm00001d039513::3:6286112-6288113(+)
Zm00001d053895::4:243228604-243230605(+)
Zm00001d029455::1:71523449-71525450(-)
Zm00001d014983::5:71061769-71063770(+)
Zm00001d006419::2:207347092-207349093(+)
Zm00001d034013::1:281168927-281170928(+)
Zm00001d029371::1:67929160-67931161(-)
Zm00001d029810::1:88023081-88025082(-)
Zm00001d022514::7:179175138-179177139(-)
Zm00001d002044::2:4927551-4929552(+)
Zm00001d044261::3:223245868-223247869(-)
Zm00001d001914::2:2802375-2804376(+)
Zm00001d010535::8:119685198-119687199(+)
Zm00001d034595::1:297418991-297420992(-)
Zm00001d016015::5:139703040-139705041(+)
Zm00001d018034::5:212545534-212547535(-)
Zm00001d019263::7:24739624-24741625(-)
Zm00001d016845::5:178237760-178239761(-)
Zm00001d037935::6:142625142-142627143(+)
Zm00001d024943::10:96102676-96104677(+)
Zm00001d050214::4:73914672-73916673(-)
Zm00001d032991::1:246034440-246036441(-)
Zm00001d028816::1:47446387-47448388(-)
Zm00001d011660::8:157768681-157770682(-)
Zm00001d021993::7:167642272-167644273(+)
Zm00001d015329::5:84709087-84711088(+)
Zm00001d019106::7:16906771-16908772(-)
Zm00001d010462::8:116443492-116445493(-)
Zm00001d020409::7:112012744-112014745(+)
Zm00001d011513::8:152939098-152941099(-)
Zm00001d025104::10:104271190-104273191(+)
Zm00001d039224::6:173325483-173327484(+)
Zm00001d032074::1:211496518-211498519(+)
Zm00001d010426::8:114525754-114527755(+)
Zm00001d009987::8:93551246-93553247(-)
Zm00001d025129::10:105675881-105677882(-)
Zm00001d045646::9:30805406-30807407(-)
Zm00001d050833::4:125335061-125337062(+)
Zm00001d048154::9:151055635-151057636(+)
Zm00001d038576::6:160352812-160354813(-)
Zm00001d048891::4:7213032-7215033(+)
Zm00001d008411::8:8050262-8052263(-)
Zm00001d013979::5:27072049-27074050(-)
Zm00001d033728::1:272357073-272359074(+)
Zm00001d007522::2:233727189-233729190(-)
Zm00001d036014::6:66265349-66267350(-)
Zm00001d031511::1:192364640-192366641(+)
Zm00001d017650::5:203140994-203142995(-)
Zm00001d014584::5:54407545-54409546(+)
Zm00001d049781::4:44221085-44223086(+)
Zm00001d021828::7:163878547-163880548(+)
Zm00001d004630::2:123642900-123644901(-)
Zm00001d051789::4:169874020-169876021(-)
Zm00001d020544::7:121749211-121751212(+)
Zm00001d035468::6:28112341-28114342(+)
Zm00001d012885::5:1592562-1594563(+)
Zm00001d022281::7:174362589-174364590(+)
Zm00001d001915::2:2811222-2813223(+)
Zm00001d025642::10:124769188-124771189(-)
Zm00001d021682::7:159938479-159940480(-)
Zm00001d010589::8:121141387-121143388(-)
Zm00001d001838::2:1681170-1683171(-)
Zm00001d027991::1:19586115-19588116(-)
Zm00001d033091::1:250100935-250102936(-)
Zm00001d045747::9:36931049-36933050(-)
Zm00001d050158::4:69693141-69695142(-)
Zm00001d013702::5:17947862-17949863(-)
Zm00001d009666::8:75121708-75123709(-)
Zm00001d013256::5:7184283-7186284(-)
Zm00001d042833::3:181425490-181427491(+)
Zm00001d014317::5:40684398-40686399(+)
Zm00001d006875::2:218326004-218328005(+)
Zm00001d045845::9:43386147-43388148(+)
Zm00001d043785::3:210176745-210178746(+)
Zm00001d033969::1:279875586-279877587(+)
Zm00001d017390::5:194299361-194301362(+)
Zm00001d017849::5:208731510-208733511(+)
Zm00001d005174::2:162396573-162398574(+)
Zm00001d008299::8:4563025-4565026(+)
Zm00001d049789::4:44707979-44709980(-)
Zm00001d039817::3:15767553-15769554(-)
Zm00001d028484::1:36592454-36594455(-)
Zm00001d027458::1:5700179-5702180(+)
Zm00001d044409::3:227434578-227436579(-)
Zm00001d024393::10:68583197-68585198(+)
Zm00001d008591::8:13717969-13719970(+)
Zm00001d016330::5:157539702-157541703(+)
Zm00001d043534::3:203075744-203077745(-)
Zm00001d011706::8:159313575-159315576(-)
Zm00001d049420::4:29947387-29949388(-)
Zm00001d033933::1:278906951-278908952(-)
Zm00001d017294::5:192006079-192008080(+)
Zm00001d029125::1:59068930-59070931(+)
Zm00001d015887::5:129135927-129137928(-)
Zm00001d015100::5:75372822-75374823(-)
Zm00001d011826::8:162214082-162216083(+)
Zm00001d024891::10:93135904-93137905(+)
Zm00001d012132::8:168621384-168623385(+)
Zm00001d049928::4:53481681-53483682(+)
Zm00001d027938::1:18003146-18005147(-)
Zm00001d024889::10:93023107-93025108(-)
Zm00001d030127::1:107761466-107763467(+)
Zm00001d049938::4:54076398-54078399(-)
Zm00001d023566::10:10422814-10424815(-)
Zm00001d041932::3:144148048-144150049(+)
Zm00001d026376::10:144635062-144637063(-)
Zm00001d011059::8:137783836-137785837(-)
Zm00001d043164::3:190400287-190402288(-)
Zm00001d031633::1:196909193-196911194(+)
Zm00001d019078::7:15494461-15496462(+)
Zm00001d027612::1:9007450-9009451(+)
Zm00001d047780::9:141575209-141577210(-)
Zm00001d045958::9:49776466-49778467(-)
Zm00001d033657::1:269825155-269827156(+)
Zm00001d002206::2:8249731-8251732(+)
Zm00001d005772::2:187741523-187743524(-)
Zm00001d036245::6:79488428-79490429(-)
Zm00001d051455::4:159254246-159256247(-)
Zm00001d007169::2:223716198-223718199(+)
Zm00001d007290::2:226918902-226920903(+)
Zm00001d052602::4:194402727-194404728(+)
Zm00001d041988::3:146712616-146714617(-)
Zm00001d004497::2:115224692-115226693(+)
Zm00001d032933::1:243733537-243735538(+)
Zm00001d002276::2:9317297-9319298(-)
Zm00001d021752::7:162188858-162190859(+)
Zm00001d018419::5:220375991-220377992(+)
Zm00001d026261::10:142290176-142292177(+)
Zm00001d011061::8:137869262-137871263(+)
Zm00001d031651::1:197391949-197393950(+)
Zm00001d018794::7:5352308-5354309(+)
Zm00001d049932::4:53774789-53776790(-)
Zm00001d024771::10:87290145-87292146(+)
Zm00001d041859::3:141382412-141384413(+)
Zm00001d048324::9:154488504-154490505(+)
Zm00001d017335::5:193224198-193226199(+)
Zm00001d022259::7:173852581-173854582(-)
Zm00001d045656::9:31316933-31318934(+)
Zm00001d027504::1:6906095-6908096(+)
Zm00001d028646::1:41718044-41720045(+)
Zm00001d008941::8:26150732-26152733(+)
Zm00001d048059::9:149092584-149094585(-)
Zm00001d031233::1:182945673-182947674(+)
Zm00001d027485::1:6309826-6311827(-)
Zm00001d051872::4:172963376-172965377(+)
Zm00001d039506::3:6112404-6114405(-)
Zm00001d052796::4:201213348-201215349(+)
Zm00001d033732::1:272378669-272380670(-)
Zm00001d022461::7:178147805-178149806(-)
Zm00001d052079::4:178763054-178765055(+)
Zm00001d030703::1:154504419-154506420(-)
Zm00001d006446::2:208455626-208457627(+)
Zm00001d002336::2:10549521-10551522(+)
Zm00001d036125::6:73476513-73478514(+)
Zm00001d018246::5:217332877-217334878(+)
Zm00001d034893::1:304952942-304954943(+)
Zm00001d037803::6:138206957-138208958(+)
Zm00001d026055::10:137225321-137227322(-)
Zm00001d043271::3:193961159-193963160(-)
Zm00001d024981::10:97874241-97876242(-)
Zm00001d048785::4:5522777-5524778(+)
Zm00001d012159::8:169163806-169165807(+)
Zm00001d046766::9:104912146-104914147(-)
Zm00001d031232::1:182923611-182925612(+)
Zm00001d018513::5:222214239-222216240(+)
Zm00001d043661::3:206199401-206201402(-)
Zm00001d052243::4:184467078-184469079(-)
Zm00001d023459::10:6298238-6300239(-)
Zm00001d024998::10:98562935-98564936(-)
Zm00001d048315::9:154448834-154450835(+)
Zm00001d042233::3:157011463-157013464(+)
Zm00001d029035::1:55560376-55562377(-)
Zm00001d046508::9:93069656-93071657(-)
Zm00001d029597::1:78390610-78392611(-)
Zm00001d019948::7:79097491-79099492(-)
Zm00001d010724::8:125952383-125954384(+)
Zm00001d008581::8:13546713-13548714(+)
Zm00001d002226::2:8399497-8401498(+)
Zm00001d005848::2:190806031-190808032(+)
Zm00001d027540::1:7876833-7878834(+)
Zm00001d009439::8:64593420-64595421(-)
Zm00001d034602::1:297603676-297605677(+)
Zm00001d013969::5:26701036-26703037(-)
Zm00001d003659::2:52837912-52839913(+)
Zm00001d010989::8:136032372-136034373(+)
Zm00001d014261::5:38498564-38500565(-)
Zm00001d004138::2:85734809-85736810(+)
Zm00001d011441::8:150498701-150500702(+)
Zm00001d038739::6:163587808-163589809(+)
Zm00001d042721::3:178189272-178191273(-)
Zm00001d051093::4:141789220-141791221(+)
Zm00001d023278::10:2031475-2033476(-)
Zm00001d018298::5:218097373-218099374(-)
Zm00001d018314::5:218310671-218312672(-)
Zm00001d006063::2:197040079-197042080(-)
Zm00001d049101::4:16086827-16088828(+)
Zm00001d001900::2:2566099-2568100(-)
Zm00001d009773::8:80507652-80509653(-)
Zm00001d032183::1:216036344-216038345(+)
Zm00001d041192::3:104336910-104338911(+)
Zm00001d009780::8:80735770-80737771(-)
Zm00001d049030::4:13050018-13052019(+)
Zm00001d004098::2:82649539-82651540(+)
Zm00001d013858::5:22864578-22866579(-)
Zm00001d029177::1:61045455-61047456(-)
Zm00001d003824::2:61095513-61097514(-)
Zm00001d040765::3:64547884-64549885(+)
Zm00001d011503::8:152690330-152692331(+)
Zm00001d045176::9:15128926-15130927(+)
Zm00001d009932::8:90453962-90455963(+)
Zm00001d044193::3:221627949-221629950(-)
Zm00001d012570::8:176790528-176792529(+)
Zm00001d033339::1:259582574-259584575(-)
Zm00001d010906::8:132966702-132968703(+)
Zm00001d014058::5:30943540-30945541(-)
Zm00001d044110::3:219539766-219541767(+)
Zm00001d029667::1:81896111-81898112(-)
Zm00001d009596::8:72388183-72390184(+)
Zm00001d022043::7:168539484-168541485(-)
Zm00001d004392::2:108516933-108518934(+)
Zm00001d003067::2:31071940-31073941(-)
Zm00001d015637::5:102458857-102460858(-)
Zm00001d033427::1:262670976-262672977(+)
Zm00001d015289::5:82834904-82836905(-)
Zm00001d021332::7:149058665-149060666(+)
Zm00001d025900::10:133320192-133322193(+)
Zm00001d031170::1:180462967-180464968(-)
Zm00001d036222::6:77838636-77840637(+)
Zm00001d001899::2:2561344-2563345(-)
Zm00001d047417::9:129472109-129474110(+)
Zm00001d048050::9:148910442-148912443(-)
Zm00001d011358::8:148345745-148347746(+)
Zm00001d042152::3:153899822-153901823(+)
Zm00001d019376::7:30745073-30747074(-)
Zm00001d035323::6:21264194-21266195(+)
Zm00001d016024::5:140138814-140140815(+)
Zm00001d026180::10:140450485-140452486(-)
Zm00001d053447::4:231908622-231910623(-)
Zm00001d004771::2:138057132-138059133(+)
Zm00001d009503::8:67752441-67754442(-)
Zm00001d013785::5:20158008-20160009(-)
Zm00001d002409::2:12114961-12116962(+)
Zm00001d013202::5:6403598-6405599(+)
Zm00001d053702::4:239557033-239559034(-)
Zm00001d011756::8:160824920-160826921(-)
Zm00001d017380::5:193885663-193887664(+)
Zm00001d029740::1:84847614-84849615(+)
Zm00001d014025::5:29091827-29093828(-)
Zm00001d005846::2:190698914-190700915(+)
Zm00001d042794::3:179900552-179902553(+)
Zm00001d036643::6:95995654-95997655(+)
Zm00001d024051::10:40114942-40116943(-)
Zm00001d021856::7:164590434-164592435(+)
Zm00001d014876::5:66768129-66770130(+)
Zm00001d029710::1:83498900-83500901(+)
Zm00001d049457::4:30892183-30894184(+)
Zm00001d031676::1:198304449-198306450(-)
Zm00001d024342::10:65791501-65793502(-)
Zm00001d019951::7:79611797-79613798(+)
Zm00001d026675::10:149748980-149750981(-)
Zm00001d016506::5:165300623-165302624(+)
Zm00001d010113::8:99703380-99705381(+)
Zm00001d035370::6:23531885-23533886(+)
Zm00001d052197::4:183012605-183014606(+)
Zm00001d005990::2:194861984-194863985(-)
Zm00001d041514::3:125125909-125127910(-)
Zm00001d007466::2:232330900-232332901(-)
Zm00001d049365::4:27940738-27942739(+)
Zm00001d040147::3:29190049-29192050(+)
Zm00001d027487::1:6317704-6319705(+)
Zm00001d044050::3:217851765-217853766(-)
Zm00001d050649::4:110787078-110789079(-)
Zm00001d021215::7:146370700-146372701(+)
Zm00001d034871::1:304366014-304368015(+)
Zm00001d041867::3:141612826-141614827(+)
Zm00001d051938::4:174853464-174855465(+)
Zm00001d028129::1:23626869-23628870(-)
Zm00001d014786::5:63025743-63027744(+)
Zm00001d047059::9:116852499-116854500(+)
Zm00001d038533::6:159379115-159381116(+)
Zm00001d010784::8:127675866-127677867(+)
Zm00001d039318::3:1629649-1631650(-)
Zm00001d030253::1:116929736-116931737(+)
Zm00001d026567::10:148178372-148180373(-)
Zm00001d011403::8:149537653-149539654(+)
Zm00001d040693::3:58564701-58566702(-)
Zm00001d034561::1:296365694-296367695(-)
Zm00001d021933::7:166110423-166112424(+)
Zm00001d007351::2:229466519-229468520(-)
Zm00001d053917::4:243629500-243631501(+)
Zm00001d034961::1:306894795-306896796(-)
Zm00001d012328::8:172513124-172515125(+)
Zm00001d007422::2:231392146-231394147(-)
Zm00001d015975::5:135873318-135875319(-)
Zm00001d038443::6:157390865-157392866(-)
Zm00001d046538::9:94660645-94662646(+)
Zm00001d020264::7:102996572-102998573(-)
Zm00001d012880::5:1566420-1568421(-)
Zm00001d003452::2:44832330-44834331(-)
Zm00001d043110::3:189420698-189422699(-)
Zm00001d042567::3:172186635-172188636(-)
Zm00001d003045::2:30206645-30208646(+)
Zm00001d017142::5:186722988-186724989(+)
Zm00001d012881::5:1565374-1567375(+)
Zm00001d010409::8:113369256-113371257(-)
Zm00001d043484::3:201623429-201625430(+)
Zm00001d053011::4:208897398-208899399(+)
Zm00001d024302::10:62900787-62902788(+)
Zm00001d014596::5:54664016-54666017(+)
Zm00001d011766::8:161194302-161196303(+)
Zm00001d020728::7:130417369-130419370(-)
Zm00001d019206::7:21891868-21893869(-)
Zm00001d053731::4:240026302-240028303(-)
Zm00001d036543::6:91519655-91521656(+)
Zm00001d008641::8:15542669-15544670(+)
Zm00001d014640::5:56942250-56944251(-)
Zm00001d041871::3:141634842-141636843(-)
Zm00001d040163::3:29852453-29854454(-)
Zm00001d020622::7:125317621-125319622(-)
Zm00001d038594::6:160664339-160666340(-)
Zm00001d034336::1:290158966-290160967(-)
Zm00001d010619::8:122048284-122050285(-)
Zm00001d017095::5:185261125-185263126(+)
Zm00001d028264::1:28577348-28579349(-)
Zm00001d049671::4:39545602-39547603(+)
Zm00001d034530::1:295746444-295748445(-)
Zm00001d048876::4:6879335-6881336(-)
Zm00001d049099::4:15972247-15974248(+)
Zm00001d043658::3:206155883-206157884(+)
Zm00001d011123::8:139674706-139676707(+)
Zm00001d041548::3:126583333-126585334(-)
Zm00001d017989::5:211462021-211464022(+)
Zm00001d032505::1:228781533-228783534(-)
Zm00001d032212::1:217257737-217259738(-)
Zm00001d041918::3:143613984-143615985(+)
Zm00001d043104::3:189315970-189317971(-)
Zm00001d033524::1:265559654-265561655(-)
Zm00001d015134::5:76817716-76819717(+)
Zm00001d035072::6:3832225-3834226(-)
Zm00001d047323::9:126611104-126613105(-)
Zm00001d018333::5:218590949-218592950(+)
Zm00001d052809::4:201660474-201662475(+)
Zm00001d042125::3:152139783-152141784(-)
Zm00001d003496::2:46051684-46053685(-)
Zm00001d021346::7:149527160-149529161(+)
Zm00001d041823::3:139355083-139357084(-)
Zm00001d030693::1:153703067-153705068(-)
Zm00001d036759::6:99956370-99958371(-)
Zm00001d025075::10:102768962-102770963(+)
Zm00001d047689::9:139369731-139371732(-)
Zm00001d043954::3:214756381-214758382(+)
Zm00001d027544::1:7977396-7979397(+)
Zm00001d004466::2:113645136-113647137(+)
Zm00001d020202::7:98959006-98961007(-)
Zm00001d030106::1:106129014-106131015(-)
Zm00001d017203::5:188720224-188722225(+)
Zm00001d046381::9:85599471-85601472(+)
Zm00001d006024::2:195442854-195444855(-)
Zm00001d034309::1:288957627-288959628(-)
Zm00001d033575::1:267538831-267540832(+)
Zm00001d003386::2:42497471-42499472(-)
Zm00001d048460::9:156723775-156725776(-)
Zm00001d018925::7:9491220-9493221(-)
Zm00001d021461::7:152744048-152746049(-)
Zm00001d021360::7:149840779-149842780(+)
Zm00001d031553::1:194109999-194112000(+)
Zm00001d015103::5:75380287-75382288(+)
Zm00001d047317::9:126396718-126398719(+)
Zm00001d023238::10:1121825-1123826(-)
Zm00001d009324::8:55906437-55908438(+)
Zm00001d027995::1:19653984-19655985(+)
Zm00001d024265::10:60014447-60016448(+)
Zm00001d014382::5:43773830-43775831(+)
Zm00001d024314::10:63670919-63672920(+)
Zm00001d017071::5:184387655-184389656(-)
Zm00001d022209::7:172906384-172908385(-)
Zm00001d010366::8:111286770-111288771(-)
Zm00001d013083::5:4459781-4461782(+)
Zm00001d035802::6:50789948-50791949(-)
Zm00001d009425::8:63825744-63827745(+)
Zm00001d033106::1:250322155-250324156(+)
Zm00001d047916::9:145291191-145293192(+)
Zm00001d032681::1:234065233-234067234(+)
Zm00001d021574::7:156487460-156489461(+)
Zm00001d016549::5:167011281-167013282(-)
Zm00001d019243::7:23654825-23656826(+)
Zm00001d039860::3:16956005-16958006(+)
Zm00001d009740::8:78866708-78868709(-)
Zm00001d020325::7:106753871-106755872(+)
Zm00001d042683::3:176793262-176795263(+)
Zm00001d052969::4:206590729-206592730(+)
Zm00001d031845::1:203909783-203911784(+)
Zm00001d035040::6:2929557-2931558(-)
Zm00001d014969::5:70574244-70576245(-)
Zm00001d030108::1:106186473-106188474(-)
Zm00001d013854::5:22723323-22725324(+)
Zm00001d003477::2:45425080-45427081(+)
Zm00001d003266::2:38346953-38348954(+)
Zm00001d001866::2:2106670-2108671(-)
Zm00001d030527::1:141840301-141842302(-)
Zm00001d025017::10:99815985-99817986(+)
Zm00001d043946::3:214386699-214388700(+)
Zm00001d037086::6:111761626-111763627(-)
Zm00001d025869::10:132104009-132106010(-)
Zm00001d045424::9:21658739-21660740(-)
Zm00001d042908::3:183673690-183675691(-)
Zm00001d051020::4:137279798-137281799(+)
Zm00001d012569::8:176789144-176791145(-)
Zm00001d028056::1:21779427-21781428(-)
Zm00001d047895::9:144529229-144531230(+)
Zm00001d002169::2:7099852-7101853(-)
Zm00001d044333::3:225389208-225391209(-)
Zm00001d026476::10:146675036-146677037(-)
Zm00001d018800::7:5600045-5602046(-)
Zm00001d049627::4:38068676-38070677(-)
Zm00001d054049::4:245583164-245585165(-)
Zm00001d012287::8:171911007-171913008(+)
Zm00001d023634::10:12896795-12898796(+)
Zm00001d006776::2:216442598-216444599(-)
Zm00001d033032::1:247938635-247940636(+)
Zm00001d044689::3:234974245-234976246(+)
Zm00001d050112::4:66650890-66652891(-)
Zm00001d018969::7:11060582-11062583(-)
Zm00001d037241::6:117496580-117498581(+)
Zm00001d042019::3:147548392-147550393(+)
Zm00001d005251::2:165786865-165788866(-)
Zm00001d040204::3:32005365-32007366(-)
Zm00001d025623::10:124265197-124267198(+)
Zm00001d041352::3:113914958-113916959(+)
Zm00001d033388::1:261264893-261266894(+)
Zm00001d011833::8:162292249-162294250(+)
Zm00001d006199::2:201506996-201508997(-)
Zm00001d002564::2:15539968-15541969(-)
Zm00001d019040::7:13884027-13886028(-)
Zm00001d042052::3:148710409-148712410(+)
Zm00001d036825::6:102829364-102831365(-)
Zm00001d009365::8:60082485-60084486(+)
Zm00001d002117::2:6106457-6108458(+)
Zm00001d033738::1:272594431-272596432(-)
Zm00001d039529::3:7300531-7302532(+)
Zm00001d017853::5:208840556-208842557(+)
Zm00001d033541::1:266461160-266463161(+)
Zm00001d052089::4:179109571-179111572(+)
Zm00001d040753::3:63600261-63602262(-)
Zm00001d051301::4:152417826-152419827(+)
Zm00001d050336::4:82003412-82005413(+)
Zm00001d021526::7:155152346-155154347(+)
Zm00001d029275::1:64548690-64550691(-)
Zm00001d033543::1:266537389-266539390(-)
Zm00001d019061::7:14731011-14733012(+)
Zm00001d024806::10:88832883-88834884(-)
Zm00001d027710::1:11717273-11719274(-)
Zm00001d050185::4:71478973-71480974(-)
Zm00001d006587::2:211691819-211693820(+)
Zm00001d013380::5:10059330-10061331(-)
Zm00001d014818::5:64432232-64434233(+)
Zm00001d037122::6:113167653-113169654(-)
Zm00001d026284::10:142768056-142770057(-)
Zm00001d016544::5:166730121-166732122(+)
Zm00001d020506::7:119723807-119725808(+)
Zm00001d034935::1:306104224-306106225(-)
Zm00001d010588::8:121128313-121130314(-)
Zm00001d029402::1:69013548-69015549(+)
Zm00001d033240::1:255514875-255516876(-)
Zm00001d035180::6:8229140-8231141(-)
Zm00001d035347::6:22750198-22752199(-)
Zm00001d024678::10:83379508-83381509(-)
Zm00001d002621::2:16978862-16980863(+)
Zm00001d039474::3:5283671-5285672(-)
Zm00001d038598::6:160694569-160696570(-)
Zm00001d004012::2:75674907-75676908(-)
Zm00001d007053::2:220965199-220967200(-)
Zm00001d038380::6:155925230-155927231(+)
Zm00001d047907::9:144889971-144891972(-)
Zm00001d029165::1:60877937-60879938(+)
Zm00001d049055::4:14075557-14077558(-)
Zm00001d053124::4:214605717-214607718(+)
Zm00001d011005::8:136508251-136510252(-)
Zm00001d019595::7:45550382-45552383(-)
Zm00001d042505::3:170033465-170035466(-)
Zm00001d036880::6:105521732-105523733(+)
Zm00001d042028::3:147773269-147775270(+)
Zm00001d047990::9:147345720-147347721(-)
Zm00001d046234::9:73799113-73801114(+)
Zm00001d007718::2:238142056-238144057(+)
Zm00001d016459::5:163057795-163059796(+)
Zm00001d024390::10:68459001-68461002(+)
Zm00001d009649::8:74317938-74319939(+)
Zm00001d030954::1:168745110-168747111(-)
Zm00001d021596::7:157693471-157695472(+)
Zm00001d035399::6:24382847-24384848(-)
Zm00001d025772::10:129097207-129099208(+)
Zm00001d017560::5:199621105-199623106(-)
Zm00001d053180::4:218448355-218450356(-)
Zm00001d035046::6:3072439-3074440(+)
Zm00001d003004::2:29239689-29241690(+)
Zm00001d014716::5:60300119-60302120(+)
Zm00001d049319::4:26180010-26182011(-)
Zm00001d006184::2:200976572-200978573(-)
Zm00001d038522::6:159138645-159140646(+)
Zm00001d011096::8:138823859-138825860(-)
Zm00001d050550::4:99568743-99570744(-)
Zm00001d006504::2:210097387-210099388(+)
Zm00001d017334::5:193208445-193210446(+)
Zm00001d021800::7:163136837-163138838(+)
Zm00001d039952::3:20506488-20508489(+)
Zm00001d021648::7:159052008-159054009(-)
Zm00001d047253::9:124176671-124178672(+)
Zm00001d033616::1:268802917-268804918(-)
Zm00001d030342::1:123463436-123465437(+)
Zm00001d022060::7:169188123-169190124(+)
Zm00001d017629::5:202542827-202544828(+)
Zm00001d026394::10:145135873-145137874(-)
Zm00001d028130::1:23627123-23629124(+)
Zm00001d002591::2:16302059-16304060(+)
Zm00001d006148::2:199737015-199739016(-)
Zm00001d011438::8:150483955-150485956(-)
Zm00001d049140::4:17534235-17536236(-)
Zm00001d050412::4:86683218-86685219(+)
Zm00001d031971::1:208251390-208253391(+)
Zm00001d042770::3:179176068-179178069(+)
Zm00001d001814::2:1414385-1416386(+)
Zm00001d002212::2:8303562-8305563(+)
Zm00001d008307::8:4782462-4784463(+)
Zm00001d007848::2:240834369-240836370(+)
Zm00001d022278::7:174336970-174338971(-)
Zm00001d026246::10:141780497-141782498(+)
Zm00001d050288::4:78911315-78913316(+)
Zm00001d023374::10:4262135-4264136(+)
Zm00001d016068::5:142676027-142678028(+)
Zm00001d039304::3:1394038-1396039(+)
Zm00001d040820::3:67929063-67931064(+)
Zm00001d026030::10:136403865-136405866(-)
Zm00001d003648::2:51949505-51951506(-)
Zm00001d023257::10:1490276-1492277(+)
Zm00001d017166::5:187568888-187570889(+)
Zm00001d045181::9:15337945-15339946(-)
Zm00001d008312::8:4853710-4855711(+)
Zm00001d011762::8:161002348-161004349(+)
Zm00001d007521::2:233711831-233713832(+)
Zm00001d021464::7:152796688-152798689(-)
Zm00001d036777::6:100495166-100497167(-)
Zm00001d024546::10:77698637-77700638(+)
Zm00001d039963::3:20812401-20814402(+)
Zm00001d040694::3:58717247-58719248(-)
Zm00001d002444::2:12837274-12839275(+)
Zm00001d047262::9:124765526-124767527(+)
Zm00001d031540::1:193701024-193703025(-)
Zm00001d040695::3:58716213-58718214(+)
Zm00001d007541::2:234296965-234298966(-)
Zm00001d043992::3:215865976-215867977(-)
Zm00001d009859::8:85579155-85581156(-)
Zm00001d049360::4:27878811-27880812(-)
Zm00001d049716::4:41316467-41318468(+)
Zm00001d009411::8:63373018-63375019(-)
Zm00001d025041::10:101197062-101199063(-)
Zm00001d013493::5:12699679-12701680(+)
Zm00001d004790::2:139457003-139459004(-)
Zm00001d043650::3:205980985-205982986(+)
Zm00001d003640::2:51352591-51354592(-)
Zm00001d002577::2:15923425-15925426(+)
Zm00001d033909::1:278287751-278289752(-)
Zm00001d003934::2:70026410-70028411(-)
Zm00001d025237::10:110569023-110571024(-)
Zm00001d045476::9:23630792-23632793(-)
Zm00001d047077::9:117529810-117531811(-)
Zm00001d024710::10:84553132-84555133(-)
Zm00001d043773::3:209658987-209660988(+)
Zm00001d006499::2:210033631-210035632(-)
Zm00001d052289::4:186094713-186096714(-)
Zm00001d004599::2:121333831-121335832(+)
Zm00001d011351::8:147727313-147729314(-)
Zm00001d026057::10:137264662-137266663(+)
Zm00001d023874::10:25934964-25936965(+)
Zm00001d003046::2:30270247-30272248(+)
Zm00001d043090::3:188971358-188973359(+)
Zm00001d048606::4:1120488-1122489(-)
Zm00001d013314::5:8361285-8363286(+)
Zm00001d021446::7:152370878-152372879(+)
Zm00001d029449::1:71317400-71319401(-)
Zm00001d050341::4:82445115-82447116(+)
Zm00001d009028::8:30677491-30679492(+)
Zm00001d050933::4:132565662-132567663(-)
Zm00001d050347::4:82698997-82700998(+)
Zm00001d016841::5:178197821-178199822(-)
Zm00001d021867::7:164947483-164949484(+)
Zm00001d031583::1:195480442-195482443(+)
Zm00001d006672::2:214009344-214011345(-)
Zm00001d051206::4:148680335-148682336(-)
Zm00001d047406::9:129084155-129086156(+)
Zm00001d049086::4:15590432-15592433(-)
Zm00001d026692::10:150066686-150068687(-)
Zm00001d013960::5:26335497-26337498(-)
Zm00001d007175::2:223827602-223829603(+)
Zm00001d042397::3:164479813-164481814(-)
Zm00001d001988::2:4004621-4006622(-)
Zm00001d039837::3:16286391-16288392(+)
Zm00001d051930::4:174764864-174766865(-)
Zm00001d040002::3:22478684-22480685(-)
Zm00001d033605::1:268444099-268446100(-)
Zm00001d040920::3:79256160-79258161(-)
Zm00001d009329::8:56606033-56608034(+)
Zm00001d003855::2:62853801-62855802(+)
Zm00001d020666::7:127321566-127323567(-)
Zm00001d039165::6:171552580-171554581(+)
Zm00001d001847::2:1810559-1812560(-)
Zm00001d020144::7:95571367-95573368(+)
Zm00001d007551::2:234553297-234555298(+)
Zm00001d016932::5:180330501-180332502(-)
Zm00001d031125::1:178451275-178453276(+)
Zm00001d034872::1:304414510-304416511(+)
Zm00001d015579::5:99077194-99079195(-)
Zm00001d047924::9:145560662-145562663(-)
Zm00001d039346::3:2193555-2195556(+)
Zm00001d025284::10:112579688-112581689(+)
Zm00001d018064::5:213686309-213688310(+)
Zm00001d041282::3:110288636-110290637(+)
Zm00001d044673::3:234565553-234567554(+)
Zm00001d039319::3:1690500-1692501(+)
Zm00001d053107::4:214128372-214130373(+)
Zm00001d021653::7:159153746-159155747(+)
Zm00001d036655::6:96572228-96574229(-)
Zm00001d032801::1:238595061-238597062(+)
Zm00001d030222::1:114051201-114053202(+)
Zm00001d029964::1:96641440-96643441(-)
Zm00001d014361::5:42780254-42782255(+)
Zm00001d035090::6:4847420-4849421(+)
Zm00001d010240::8:105680568-105682569(+)
Zm00001d034986::6:842424-844425(-)
Zm00001d009156::8:39940272-39942273(+)
Zm00001d042350::3:162538235-162540236(+)
Zm00001d009091::8:35626232-35628233(-)
Zm00001d021263::7:147164712-147166713(-)
Zm00001d003693::2:54632042-54634043(+)
Zm00001d030935::1:168091385-168093386(-)
Zm00001d034037::1:281976645-281978646(-)
Zm00001d034819::1:302930614-302932615(-)
Zm00001d035008::6:1587849-1589850(+)
Zm00001d016820::5:177242999-177245000(+)
Zm00001d048136::9:150659074-150661075(-)
Zm00001d032653::1:233142831-233144832(-)
Zm00001d044683::3:234824996-234826997(-)
Zm00001d040816::3:67781328-67783329(-)
Zm00001d003903::2:66483517-66485518(+)
Zm00001d053334::4:226581765-226583766(+)
Zm00001d029525::1:74652296-74654297(+)
Zm00001d021512::7:154616450-154618451(-)
Zm00001d051529::4:161592999-161595000(+)
Zm00001d048968::4:11091588-11093589(-)
Zm00001d038093::6:147627136-147629137(-)
Zm00001d036835::6:103311426-103313427(+)
Zm00001d010282::8:107272000-107274001(+)
Zm00001d030944::1:168493854-168495855(+)
Zm00001d002741::2:21196961-21198962(-)
Zm00001d019036::7:13737083-13739084(-)
Zm00001d045065::9:11354034-11356035(+)
Zm00001d018926::7:9493218-9495219(-)
Zm00001d038623::6:161117104-161119105(+)
Zm00001d013455::5:12055985-12057986(-)
Zm00001d011877::8:163764912-163766913(-)
Zm00001d033067::1:249376450-249378451(+)
Zm00001d007922::2:242731904-242733905(+)
Zm00001d032291::1:220515051-220517052(-)
Zm00001d033945::1:279347159-279349160(+)
Zm00001d054096::4:246448035-246450036(+)
Zm00001d031450::1:190373001-190375002(-)
Zm00001d043606::3:204993649-204995650(-)
Zm00001d033961::1:279741755-279743756(+)
Zm00001d008952::8:26875068-26877069(+)
Zm00001d025799::10:129945974-129947975(-)
Zm00001d052399::4:189154201-189156202(-)
Zm00001d044091::3:218830423-218832424(+)
Zm00001d051258::4:150959290-150961291(-)
Zm00001d041510::3:125027555-125029556(-)
Zm00001d047843::9:143116021-143118022(-)
Zm00001d032447::1:226863466-226865467(-)
Zm00001d011775::8:161304592-161306593(-)
Zm00001d025847::10:131488255-131490256(+)
Zm00001d048643::4:2541327-2543328(-)
Zm00001d008525::8:11672333-11674334(-)
Zm00001d029014::1:54936013-54938014(+)
Zm00001d026500::10:147239888-147241889(-)
Zm00001d052855::4:202670157-202672158(+)
Zm00001d017170::5:187813933-187815934(+)
Zm00001d012795::5:34282-36283(+)
Zm00001d047667::9:138656191-138658192(-)
Zm00001d029446::1:70970985-70972986(+)
Zm00001d005004::2:153299156-153301157(-)
Zm00001d022109::7:170558369-170560370(+)
Zm00001d032118::1:213707755-213709756(+)
Zm00001d037860::6:140052997-140054998(+)
Zm00001d025639::10:124757677-124759678(-)
Zm00001d030963::1:169508499-169510500(-)
Zm00001d019698::7:51740257-51742258(-)
Zm00001d017865::5:209122038-209124039(+)
Zm00001d040670::3:57111414-57113415(-)
Zm00001d051496::4:160438052-160440053(-)
Zm00001d019363::7:29857567-29859568(-)
Zm00001d007770::2:239296000-239298001(+)
Zm00001d013891::5:24008240-24010241(-)
Zm00001d027852::1:15191780-15193781(+)
Zm00001d012732::8:179491877-179493878(-)
Zm00001d026584::10:148382726-148384727(+)
Zm00001d044542::3:231353180-231355181(-)
Zm00001d012399::8:173681499-173683500(-)
Zm00001d024155::10:50394212-50396213(-)
Zm00001d029975::1:97111229-97113230(+)
Zm00001d037537::6:128613331-128615332(-)
Zm00001d024605::10:80140137-80142138(-)
Zm00001d053830::4:241978302-241980303(+)
Zm00001d028191::1:25804880-25806881(-)
Zm00001d002111::2:6051008-6053009(-)
Zm00001d016452::5:162870177-162872178(-)
Zm00001d025827::10:131103418-131105419(-)
Zm00001d036834::6:103291036-103293037(+)
Zm00001d029212::1:62492771-62494772(+)
Zm00001d006750::2:215852263-215854264(-)
Zm00001d010353::8:110728229-110730230(-)
Zm00001d019576::7:43878418-43880419(+)
Zm00001d037808::6:138451959-138453960(+)
Zm00001d018098::5:214153783-214155784(-)
Zm00001d020209::7:100247062-100249063(-)
Zm00001d053555::4:233901997-233903998(+)
Zm00001d017185::5:188270373-188272374(-)
Zm00001d011959::8:165243971-165245972(-)
Zm00001d010687::8:124480098-124482099(+)
Zm00001d005460::2:174980408-174982409(+)
Zm00001d031259::1:184112124-184114125(+)
Zm00001d050726::4:118936725-118938726(+)
Zm00001d040440::3:43521296-43523297(+)
Zm00001d037120::6:113000012-113002013(+)
Zm00001d006179::2:200780970-200782971(+)
Zm00001d013849::5:22613429-22615430(-)
Zm00001d024400::10:68969032-68971033(-)
Zm00001d009417::8:63477939-63479940(+)
Zm00001d049806::4:45461562-45463563(+)
Zm00001d033929::1:278735883-278737884(+)
Zm00001d027754::1:12674128-12676129(-)
Zm00001d049933::4:53888225-53890226(+)
Zm00001d030008::1:98937603-98939604(+)
Zm00001d019372::7:30448383-30450384(-)
Zm00001d002939::2:27523449-27525450(-)
Zm00001d036700::6:98072953-98074954(+)
Zm00001d041953::3:145243138-145245139(-)
Zm00001d028219::1:26907855-26909856(-)
Zm00001d049075::4:14907669-14909670(-)
Zm00001d017037::5:183342312-183344313(-)
Zm00001d037153::6:113979892-113981893(+)
Zm00001d026336::10:143758823-143760824(-)
Zm00001d032363::1:224031158-224033159(+)
Zm00001d018687::7:2647515-2649516(-)
Zm00001d017251::5:190353824-190355825(+)
Zm00001d032732::1:236511137-236513138(-)
Zm00001d043217::3:192242576-192244577(-)
Zm00001d044433::3:227868855-227870856(+)
Zm00001d020500::7:119414344-119416345(-)
Zm00001d050532::4:97642387-97644388(+)
Zm00001d033380::1:261080603-261082604(+)
Zm00001d034034::1:281760143-281762144(-)
Zm00001d004139::2:85782447-85784448(+)
Zm00001d017646::5:202981856-202983857(+)
Zm00001d005140::2:160697256-160699257(-)
Zm00001d033154::1:252351639-252353640(-)
Zm00001d026387::10:144891901-144893902(-)
Zm00001d037609::6:131652017-131654018(+)
Zm00001d003222::2:36698638-36700639(-)
Zm00001d031671::1:198163549-198165550(-)
Zm00001d022048::7:168860229-168862230(-)
Zm00001d019342::7:28766938-28768939(-)
Zm00001d047641::9:137877541-137879542(+)
Zm00001d038018::6:145330144-145332145(+)
Zm00001d048219::9:152663453-152665454(-)
Zm00001d018517::5:222358609-222360610(-)
Zm00001d003024::2:29734629-29736630(-)
Zm00001d050411::4:86642364-86644365(+)
Zm00001d010556::8:120222200-120224201(-)
Zm00001d014885::5:67004233-67006234(+)
Zm00001d008529::8:11907380-11909381(-)
Zm00001d007650::2:236928572-236930573(-)
Zm00001d032214::1:217342851-217344852(-)
Zm00001d015533::5:96257727-96259728(+)
Zm00001d048493::9:157104788-157106789(+)
Zm00001d023718::10:16728062-16730063(-)
Zm00001d033148::1:252129261-252131262(-)
Zm00001d033189::1:253283184-253285185(+)
Zm00001d007157::2:223448071-223450072(-)
Zm00001d003941::2:70596854-70598855(+)
Zm00001d035558::6:33060438-33062439(+)
Zm00001d029927::1:94679840-94681841(+)
Zm00001d014909::5:67869664-67871665(-)
Zm00001d002434::2:12566695-12568696(-)
Zm00001d015356::5:86083154-86085155(+)
Zm00001d002974::2:28499282-28501283(-)
Zm00001d018123::5:214728494-214730495(+)
Zm00001d008548::8:12670226-12672227(+)
Zm00001d031911::1:206536714-206538715(-)
Zm00001d013025::5:3432270-3434271(-)
Zm00001d019247::7:23768689-23770690(-)
Zm00001d001960::2:3560450-3562451(-)
Zm00001d012929::5:2168643-2170644(-)
Zm00001d044642::3:233853453-233855454(+)
Zm00001d010795::8:128031176-128033177(+)
Zm00001d005238::2:165157341-165159342(-)
Zm00001d026532::10:147804255-147806256(-)
Zm00001d033647::1:269563707-269565708(-)
Zm00001d034453::1:293422186-293424187(+)
Zm00001d028354::1:31744163-31746164(+)
Zm00001d013872::5:23534386-23536387(-)
Zm00001d050442::4:88610422-88612423(-)
Zm00001d030907::1:166744309-166746310(-)
Zm00001d018610::7:837728-839729(+)
Zm00001d028177::1:25544004-25546005(+)
Zm00001d020821::7:133910274-133912275(+)
Zm00001d034338::1:290206866-290208867(-)
Zm00001d021172::7:144965390-144967391(-)
Zm00001d037619::6:132055789-132057790(-)
Zm00001d036663::6:97047993-97049994(+)
Zm00001d039935::3:19868982-19870983(-)
Zm00001d004924::2:149024975-149026976(+)
Zm00001d047313::9:126352060-126354061(+)
Zm00001d019597::7:45691903-45693904(+)
Zm00001d039376::3:2779216-2781217(+)
Zm00001d028815::1:47440525-47442526(-)
Zm00001d024938::10:95863723-95865724(-)
Zm00001d023544::10:9590922-9592923(+)
Zm00001d048862::4:6615285-6617286(+)
Zm00001d033019::1:247132511-247134512(-)
Zm00001d037547::6:128953500-128955501(-)
Zm00001d050676::4:115125877-115127878(-)
Zm00001d039886::3:17687441-17689442(+)
Zm00001d043815::3:210943124-210945125(+)
Zm00001d025402::10:117255970-117257971(-)
Zm00001d021181::7:145159079-145161080(-)
Zm00001d028194::1:25920124-25922125(+)
Zm00001d004585::2:119953963-119955964(-)
Zm00001d029280::1:64686335-64688336(-)
Zm00001d052842::4:202393505-202395506(+)
Zm00001d033002::1:246565540-246567541(-)
Zm00001d047522::9:133459476-133461477(+)
Zm00001d049125::4:16824192-16826193(-)
Zm00001d016963::5:181499530-181501531(-)
Zm00001d015971::5:135064641-135066642(+)
Zm00001d004099::2:82706836-82708837(+)
Zm00001d052218::4:183566779-183568780(-)
Zm00001d021382::7:150547276-150549277(+)
Zm00001d036283::6:81812264-81814265(-)
Zm00001d009033::8:30869189-30871190(-)
Zm00001d045876::9:45288564-45290565(-)
Zm00001d035143::6:6890693-6892694(-)
Zm00001d029803::1:87585298-87587299(+)
Zm00001d020365::7:109604171-109606172(-)
Zm00001d019944::7:78421684-78423685(-)
Zm00001d015121::5:76474396-76476397(-)
Zm00001d016691::5:172645060-172647061(-)
Zm00001d003475::2:45404684-45406685(+)
Zm00001d010710::8:125241084-125243085(+)
Zm00001d031844::1:203694383-203696384(+)
Zm00001d020343::7:107894597-107896598(-)
Zm00001d013371::5:9975723-9977724(+)
Zm00001d010321::8:109469210-109471211(-)
Zm00001d045554::9:26639200-26641201(-)
Zm00001d016512::5:165504417-165506418(+)
Zm00001d040769::3:64638053-64640054(+)
Zm00001d023903::10:27297496-27299497(+)
Zm00001d007345::2:229260981-229262982(-)
Zm00001d024159::10:51229577-51231578(+)
Zm00001d024775::10:87331726-87333727(-)
Zm00001d036101::6:72314046-72316047(-)
Zm00001d013847::5:22503772-22505773(-)
Zm00001d026045::10:136861430-136863431(+)
Zm00001d033400::1:261837684-261839685(-)
Zm00001d020238::7:101651254-101653255(+)
Zm00001d005179::2:162708052-162710053(-)
Zm00001d047468::9:131001700-131003701(+)
Zm00001d007054::2:220968284-220970285(-)
Zm00001d016185::5:148954312-148956313(+)
Zm00001d014479::5:49672527-49674528(-)
Zm00001d044657::3:234238190-234240191(-)
Zm00001d050284::4:78471231-78473232(-)
Zm00001d002135::2:6447795-6449796(+)
Zm00001d038225::6:151986695-151988696(-)
Zm00001d048731::4:4468774-4470775(-)
Zm00001d033624::1:269071619-269073620(-)
Zm00001d051887::4:173754847-173756848(-)
Zm00001d041284::3:110311466-110313467(-)
Zm00001d044663::3:234340496-234342497(-)
Zm00001d009609::8:72970807-72972808(-)
Zm00001d039866::3:17172434-17174435(-)
Zm00001d051963::4:175459882-175461883(-)
Zm00001d005890::2:191853396-191855397(-)
Zm00001d013047::5:3749793-3751794(+)
Zm00001d054055::4:245632793-245634794(-)
Zm00001d034937::1:306103146-306105147(+)
Zm00001d012707::8:179036661-179038662(-)
Zm00001d004230::2:94067368-94069369(-)
Zm00001d003676::2:53792398-53794399(-)
Zm00001d002589::2:16285968-16287969(+)
Zm00001d028375::1:32601268-32603269(+)
Zm00001d001789::2:953328-955329(+)
Zm00001d022627::7:181716481-181718482(+)
Zm00001d044518::3:230736987-230738988(-)
Zm00001d051156::4:146402140-146404141(-)
Zm00001d039475::3:5282635-5284636(+)
Zm00001d029377::1:68226252-68228253(-)
Zm00001d025258::10:111494728-111496729(-)
Zm00001d032422::1:225975670-225977671(-)
Zm00001d003121::2:32866438-32868439(-)
Zm00001d045590::9:27536449-27538450(+)
Zm00001d030508::1:140243156-140245157(-)
Zm00001d052215::4:183481447-183483448(-)
Zm00001d017157::5:187193356-187195357(-)
Zm00001d039118::6:170354006-170356007(+)
Zm00001d010059::8:97530922-97532923(+)
Zm00001d035645::6:38127283-38129284(+)
Zm00001d049496::4:32403696-32405697(+)
Zm00001d043298::3:194980625-194982626(-)
Zm00001d046864::9:108495903-108497904(-)
Zm00001d015376::5:87055147-87057148(-)
Zm00001d048086::9:149841313-149843314(+)
Zm00001d045080::9:11801656-11803657(+)
Zm00001d036660::6:96927898-96929899(+)
Zm00001d020233::7:101489507-101491508(-)
Zm00001d032857::1:240407623-240409624(-)
Zm00001d014756::5:61634480-61636481(+)
Zm00001d038553::6:159772568-159774569(+)
Zm00001d042870::3:182561540-182563541(-)
Zm00001d051598::4:164064752-164066753(-)
Zm00001d049070::4:14650960-14652961(+)
Zm00001d038297::6:153657851-153659852(-)
Zm00001d042266::3:158056494-158058495(-)
Zm00001d042853::3:182124955-182126956(+)
Zm00001d015400::5:88448369-88450370(-)
Zm00001d041984::3:146587910-146589911(+)
Zm00001d006327::2:204636279-204638280(+)
Zm00001d037780::6:137465378-137467379(-)
Zm00001d026375::10:144613269-144615270(+)
Zm00001d046450::9:90490328-90492329(+)
Zm00001d051229::4:149276719-149278720(+)
Zm00001d002889::2:25920838-25922839(-)
Zm00001d024471::10:72425171-72427172(+)
Zm00001d027810::1:14246373-14248374(+)
Zm00001d028363::1:32143679-32145680(+)
Zm00001d030173::1:110376871-110378872(+)
Zm00001d031543::1:193780028-193782029(-)
Zm00001d005019::2:154110578-154112579(+)
Zm00001d039096::6:169964159-169966160(-)
Zm00001d051634::4:165276147-165278148(-)
Zm00001d044127::3:219912411-219914412(+)
Zm00001d038909::6:166812809-166814810(-)
Zm00001d013560::5:14346696-14348697(-)
Zm00001d042762::3:179102814-179104815(-)
Zm00001d051879::4:173235281-173237282(+)
Zm00001d045088::9:12098490-12100491(-)
Zm00001d047518::9:133250236-133252237(+)
Zm00001d042906::3:183580916-183582917(-)
Zm00001d020002::7:84838315-84840316(-)
Zm00001d031635::1:196942732-196944733(+)
Zm00001d004876::2:145770290-145772291(-)
Zm00001d050115::4:66961637-66963638(+)
Zm00001d042537::3:171188489-171190490(+)
Zm00001d013622::5:15685978-15687979(+)
Zm00001d017769::5:206298719-206300720(-)
Zm00001d006711::2:214999386-215001387(-)
Zm00001d040020::3:23247295-23249296(+)
Zm00001d046952::9:112603312-112605313(+)
Zm00001d034886::1:304719417-304721418(-)
Zm00001d005694::2:183650411-183652412(+)
Zm00001d017381::5:193893412-193895413(-)
Zm00001d025016::10:99824431-99826432(-)
Zm00001d031088::1:176620836-176622837(+)
Zm00001d033922::1:278619718-278621719(-)
Zm00001d005769::2:187444520-187446521(+)
Zm00001d012421::8:174234964-174236965(-)
Zm00001d005076::2:157558988-157560989(-)
Zm00001d034829::1:303242069-303244070(+)
Zm00001d048861::4:6608646-6610647(-)
Zm00001d034688::1:300051345-300053346(+)
Zm00001d008214::8:1455627-1457628(-)
Zm00001d002546::2:15134790-15136791(-)
Zm00001d025644::10:124862460-124864461(-)
Zm00001d019511::7:38544159-38546160(-)
Zm00001d053329::4:226393848-226395849(+)
Zm00001d015377::5:87070459-87072460(-)
Zm00001d010159::8:102411906-102413907(+)
Zm00001d051546::4:162061928-162063929(+)
Zm00001d018843::7:7093848-7095849(+)
Zm00001d045302::9:18527844-18529845(+)
Zm00001d031120::1:178018979-178020980(+)
Zm00001d022479::7:178452302-178454303(+)
Zm00001d030303::1:121004347-121006348(+)
Zm00001d031989::1:208899270-208901271(+)
Zm00001d036206::6:77075325-77077326(+)
Zm00001d050054::4:62672480-62674481(-)
Zm00001d032517::1:229148601-229150602(-)
Zm00001d023779::10:19917730-19919731(-)
Zm00001d046882::9:108785442-108787443(-)
Zm00001d005334::2:169837153-169839154(+)
Zm00001d002295::2:9725560-9727561(-)
Zm00001d002333::2:10506138-10508139(-)
Zm00001d027388::1:4147150-4149151(-)
Zm00001d021728::7:161526736-161528737(-)
Zm00001d041143::3:100308724-100310725(-)
Zm00001d019648::7:47988539-47990540(+)
Zm00001d012232::8:170595831-170597832(-)
Zm00001d046299::9:79125823-79127824(-)
Zm00001d017100::5:185358504-185360505(+)
Zm00001d051796::4:169930678-169932679(-)
Zm00001d010754::8:126892510-126894511(-)
Zm00001d010086::8:98838236-98840237(-)
Zm00001d034735::1:300978901-300980902(-)
Zm00001d017038::5:183361187-183363188(-)
Zm00001d018004::5:211767222-211769223(+)
Zm00001d017951::5:210778767-210780768(-)
Zm00001d030981::1:171567591-171569592(-)
Zm00001d001901::2:2606518-2608519(+)
Zm00001d032644::1:232979870-232981871(+)
Zm00001d028114::1:23269516-23271517(-)
Zm00001d025921::10:133780320-133782321(-)
Zm00001d043079::3:188519684-188521685(-)
Zm00001d016490::5:164554731-164556732(-)
Zm00001d031460::1:191034458-191036459(-)
Zm00001d046004::9:53387794-53389795(-)
Zm00001d020366::7:109738088-109740089(+)
Zm00001d035206::6:9901888-9903889(-)
Zm00001d003546::2:47672640-47674641(+)
Zm00001d020696::7:128931426-128933427(-)
Zm00001d043789::3:210260838-210262839(-)
Zm00001d034181::1:285871287-285873288(-)
Zm00001d017692::5:204452860-204454861(-)
Zm00001d006590::2:211721178-211723179(+)
Zm00001d034455::1:293443510-293445511(+)
Zm00001d005480::2:175578719-175580720(+)
Zm00001d044426::3:227714312-227716313(-)
Zm00001d046197::9:71398742-71400743(+)
Zm00001d041064::3:94324920-94326921(-)
Zm00001d043357::3:197606933-197608934(-)
Zm00001d045054::9:11191932-11193933(-)
Zm00001d017845::5:208604535-208606536(-)
Zm00001d034761::1:301512133-301514134(+)
Zm00001d007934::2:243394208-243396209(-)
Zm00001d014392::5:44431558-44433559(+)
Zm00001d048162::9:151215656-151217657(+)
Zm00001d053374::4:228208158-228210159(-)
Zm00001d040544::3:48923073-48925074(-)
Zm00001d052983::4:207294156-207296157(+)
Zm00001d033391::1:261541134-261543135(-)
Zm00001d022185::7:172181693-172183694(+)
Zm00001d004022::2:76079876-76081877(+)
Zm00001d042066::3:149519951-149521952(+)
Zm00001d013476::5:12424075-12426076(+)
Zm00001d018230::5:217044195-217046196(+)
Zm00001d003176::2:34604864-34606865(+)
Zm00001d043311::3:195852922-195854923(+)
Zm00001d054107::4:246784223-246786224(-)
Zm00001d040652::3:56428092-56430093(+)
Zm00001d010902::8:132650292-132652293(-)
Zm00001d011642::8:157264943-157266944(+)
Zm00001d003190::2:35066812-35068813(-)
Zm00001d039946::3:20169460-20171461(-)
Zm00001d049610::4:37572135-37574136(+)
Zm00001d046091::9:62562395-62564396(+)
Zm00001d048049::9:148864319-148866320(-)
Zm00001d052736::4:199342498-199344499(+)
Zm00001d031486::1:191644453-191646454(-)
Zm00001d048161::9:151212577-151214578(+)
Zm00001d019032::7:13590462-13592463(-)
Zm00001d053997::4:244820257-244822258(+)
Zm00001d017303::5:192172577-192174578(+)
Zm00001d019173::7:20341646-20343647(+)
Zm00001d033402::1:261928658-261930659(+)
Zm00001d028260::1:28167732-28169733(+)
Zm00001d013557::5:14235195-14237196(-)
Zm00001d047959::9:146179953-146181954(-)
Zm00001d007225::2:225140200-225142201(-)
Zm00001d053438::4:231447937-231449938(+)
Zm00001d015399::5:88375773-88377774(-)
Zm00001d037836::6:139250121-139252122(-)
Zm00001d007778::2:239426271-239428272(+)
Zm00001d041594::3:129064679-129066680(-)
Zm00001d037872::6:140519203-140521204(+)
Zm00001d015504::5:94166540-94168541(-)
Zm00001d037533::6:128419086-128421087(-)
Zm00001d037413::6:124870784-124872785(+)
Zm00001d009222::8:44259355-44261356(+)
Zm00001d041214::3:105720153-105722154(+)
Zm00001d010192::8:103465613-103467614(-)
Zm00001d007597::2:235975631-235977632(-)
Zm00001d020208::7:100210682-100212683(-)
Zm00001d040677::3:57354172-57356173(+)
Zm00001d029205::1:62292310-62294311(+)
Zm00001d030002::1:98511917-98513918(-)
Zm00001d032010::1:209341090-209343091(-)
Zm00001d005466::2:175170755-175172756(-)
Zm00001d015852::5:126375583-126377584(-)
Zm00001d040708::3:59517269-59519270(+)
Zm00001d027962::1:18457219-18459220(-)
Zm00001d033978::1:279940420-279942421(+)
Zm00001d037056::6:110798265-110800266(-)
Zm00001d034148::1:285031661-285033662(+)
Zm00001d043266::3:193800966-193802967(+)
Zm00001d038687::6:162596841-162598842(+)
Zm00001d031462::1:191061553-191063554(-)
Zm00001d034298::1:288719810-288721811(+)
Zm00001d045096::9:12384708-12386709(-)
Zm00001d015451::5:91108599-91110600(-)
Zm00001d003508::2:46238415-46240416(-)
Zm00001d027694::1:11303085-11305086(-)
Zm00001d033247::1:256002679-256004680(-)
Zm00001d044398::3:227149861-227151862(+)
Zm00001d042982::3:185782469-185784470(-)
Zm00001d014688::5:59061550-59063551(-)
Zm00001d017493::5:197523002-197525003(-)
Zm00001d011348::8:147531783-147533784(+)
Zm00001d036427::6:87985823-87987824(-)
Zm00001d053757::4:240547916-240549917(-)
Zm00001d053283::4:223936514-223938515(-)
Zm00001d015175::5:78398159-78400160(+)
Zm00001d031037::1:174656312-174658313(+)
Zm00001d033061::1:249092062-249094063(+)
Zm00001d023994::10:35179417-35181418(-)
Zm00001d038020::6:145391461-145393462(-)
Zm00001d045418::9:21511007-21513008(-)
Zm00001d044008::3:216398641-216400642(-)
Zm00001d033711::1:271956160-271958161(+)
Zm00001d045432::9:21982018-21984019(+)
Zm00001d021802::7:163149773-163151774(+)
Zm00001d026516::10:147461269-147463270(+)
Zm00001d046875::9:108662251-108664252(-)
Zm00001d006937::2:219870493-219872494(+)
Zm00001d011228::8:143871000-143873001(-)
Zm00001d048453::9:156668058-156670059(+)
Zm00001d003552::2:47857449-47859450(-)
Zm00001d008499::8:10457081-10459082(+)
Zm00001d030184::1:111923423-111925424(-)
Zm00001d032906::1:242703403-242705404(-)
Zm00001d034273::1:288319963-288321964(-)
Zm00001d032056::1:210973273-210975274(-)
Zm00001d032527::1:229514483-229516484(+)
Zm00001d003139::2:33431319-33433320(+)
Zm00001d004075::2:80536537-80538538(-)
Zm00001d039719::3:12976778-12978779(+)
Zm00001d003509::2:46247127-46249128(-)
Zm00001d012382::8:173270589-173272590(-)
Zm00001d037318::6:120775498-120777499(+)
Zm00001d047063::9:117059765-117061766(-)
Zm00001d015531::5:96218569-96220570(+)
Zm00001d012933::5:2197428-2199429(-)
Zm00001d048514::9:157629306-157631307(-)
Zm00001d020955::7:137672334-137674335(-)
Zm00001d030014::1:99424036-99426037(-)
Zm00001d025011::10:99634342-99636343(+)
Zm00001d038361::6:155374401-155376402(+)
Zm00001d034571::1:296600182-296602183(-)
Zm00001d010679::8:124101034-124103035(-)
Zm00001d032268::1:219860142-219862143(-)
Zm00001d007072::2:221454842-221456843(-)
Zm00001d053862::4:242511231-242513232(+)
Zm00001d006716::2:215046200-215048201(-)
Zm00001d024625::10:80878774-80880775(-)
Zm00001d045519::9:25260935-25262936(-)
Zm00001d053099::4:213565931-213567932(-)
Zm00001d051871::4:172952675-172954676(+)
Zm00001d046363::9:84133937-84135938(-)
Zm00001d032817::1:239150370-239152371(+)
Zm00001d013452::5:11963327-11965328(-)
Zm00001d019075::7:15408359-15410360(-)
Zm00001d007093::2:222131963-222133964(+)
Zm00001d014850::5:65521397-65523398(+)
Zm00001d011511::8:152926522-152928523(-)
Zm00001d010523::8:119141665-119143666(+)
Zm00001d021668::7:159571772-159573773(+)
Zm00001d052489::4:191189188-191191189(+)
Zm00001d029530::1:75040277-75042278(+)
Zm00001d043497::3:201849018-201851019(+)
Zm00001d020891::7:135607560-135609561(+)
Zm00001d034003::1:280808695-280810696(+)
Zm00001d009445::8:64738208-64740209(+)
Zm00001d037602::6:131219922-131221923(-)
Zm00001d053268::4:223284977-223286978(+)
Zm00001d022179::7:171989436-171991437(-)
Zm00001d037092::6:111876859-111878860(+)
Zm00001d017831::5:208056045-208058046(+)
Zm00001d043905::3:213460990-213462991(-)
Zm00001d017753::5:205900587-205902588(-)
Zm00001d043635::3:205777029-205779030(-)
Zm00001d042367::3:163387836-163389837(+)
Zm00001d003857::2:63031868-63033869(+)
Zm00001d038959::6:167706121-167708122(-)
Zm00001d046186::9:70324052-70326053(+)
Zm00001d037561::6:129537686-129539687(+)
Zm00001d049552::4:34379860-34381861(+)
Zm00001d017938::5:210400654-210402655(-)
Zm00001d052126::4:180366798-180368799(-)
Zm00001d002475::2:13575558-13577559(-)
Zm00001d025712::10:126996963-126998964(+)
Zm00001d044983::9:9318975-9320976(-)
Zm00001d021087::7:142482901-142484902(+)
Zm00001d013243::5:6936632-6938633(+)
Zm00001d012998::5:2892464-2894465(+)
Zm00001d020298::7:104766796-104768797(-)
Zm00001d048020::9:148178907-148180908(-)
Zm00001d040385::3:40905863-40907864(+)
Zm00001d003252::2:37955393-37957394(+)
Zm00001d003841::2:61915336-61917337(-)
Zm00001d030250::1:116776682-116778683(-)
Zm00001d014436::5:46820199-46822200(-)
Zm00001d053991::4:244776705-244778706(+)
Zm00001d033235::1:255313723-255315724(+)
Zm00001d028532::1:38403005-38405006(-)
Zm00001d041280::3:110160930-110162931(+)
Zm00001d006936::2:219732584-219734585(-)
Zm00001d023912::10:27885432-27887433(-)
Zm00001d018667::7:2202597-2204598(-)
Zm00001d044172::3:221069602-221071603(+)
Zm00001d011111::8:139305688-139307689(-)
Zm00001d044874::9:6096943-6098944(-)
Zm00001d006520::2:210401737-210403738(-)
Zm00001d042731::3:178453160-178455161(+)
Zm00001d038930::6:167215153-167217154(-)
Zm00001d014315::5:40642779-40644780(-)
Zm00001d029352::1:67037106-67039107(+)
Zm00001d049449::4:30669024-30671025(-)
Zm00001d011668::8:158118088-158120089(-)
Zm00001d043067::3:188268041-188270042(-)
Zm00001d002537::2:14985362-14987363(-)
Zm00001d019507::7:38300453-38302454(+)
Zm00001d004073::2:80289841-80291842(-)
Zm00001d035258::6:17776344-17778345(-)
Zm00001d028660::1:42126201-42128202(-)
Zm00001d051186::4:147696042-147698043(+)
Zm00001d011878::8:163839931-163841932(-)
Zm00001d006257::2:202916608-202918609(-)
Zm00001d016822::5:177285433-177287434(-)
Zm00001d022262::7:173866691-173868692(-)
Zm00001d053706::4:239627008-239629009(-)
Zm00001d042995::3:186184225-186186226(-)
Zm00001d015313::5:84115202-84117203(+)
Zm00001d017213::5:189091641-189093642(+)
Zm00001d038561::6:159879134-159881135(-)
Zm00001d008902::8:24527380-24529381(+)
Zm00001d043358::3:197611150-197613151(+)
Zm00001d023734::10:17855084-17857085(-)
Zm00001d021864::7:164878626-164880627(+)
Zm00001d010193::8:103470295-103472296(+)
Zm00001d028801::1:46822592-46824593(-)
Zm00001d015611::5:101016146-101018147(+)
Zm00001d045190::9:15653950-15655951(-)
Zm00001d015997::5:138127764-138129765(-)
Zm00001d042451::3:168260023-168262024(-)
Zm00001d003292::2:38988789-38990790(-)
Zm00001d034305::1:288861741-288863742(+)
Zm00001d053350::4:227163937-227165938(-)
Zm00001d001917::2:2918746-2920747(-)
Zm00001d016474::5:163735780-163737781(+)
Zm00001d042039::3:148143622-148145623(+)
Zm00001d042104::3:150757559-150759560(+)
Zm00001d049297::4:25099786-25101787(-)
Zm00001d019123::7:17936213-17938214(+)
Zm00001d024612::10:80328463-80330464(-)
Zm00001d037448::6:125638260-125640261(+)
Zm00001d032424::1:225987181-225989182(-)
Zm00001d052383::4:188783246-188785247(+)
Zm00001d008250::8:2674057-2676058(+)
Zm00001d033087::1:249988540-249990541(-)
Zm00001d051249::4:150496764-150498765(+)
Zm00001d011988::8:165998039-166000040(+)
Zm00001d044060::3:218237997-218239998(-)
Zm00001d028349::1:31554340-31556341(+)
Zm00001d052951::4:206106829-206108830(+)
Zm00001d009814::8:82750164-82752165(+)
Zm00001d050584::4:102570224-102572225(-)
Zm00001d027946::1:18084663-18086664(+)
Zm00001d020463::7:116464809-116466810(-)
Zm00001d034019::1:281285299-281287300(-)
Zm00001d053722::4:239848212-239850213(+)
Zm00001d007960::2:244107954-244109955(+)
Zm00001d046151::9:67444999-67447000(-)
Zm00001d033231::1:255274999-255277000(-)
Zm00001d011459::8:150996494-150998495(-)
Zm00001d049717::4:41324463-41326464(-)
Zm00001d004119::2:83932434-83934435(+)
Zm00001d014093::5:32108103-32110104(+)
Zm00001d021069::7:142083343-142085344(-)
Zm00001d017101::5:185443104-185445105(-)
Zm00001d024635::10:81354018-81356019(+)
Zm00001d021695::7:160398786-160400787(-)
Zm00001d018001::5:211693140-211695141(+)
Zm00001d022364::7:176148477-176150478(+)
Zm00001d023538::10:9370861-9372862(-)
Zm00001d019852::7:69870326-69872327(+)
Zm00001d038718::6:163322934-163324935(+)
Zm00001d048267::9:153483480-153485481(-)
Zm00001d010322::8:109549172-109551173(-)
Zm00001d007447::2:231963271-231965272(-)
Zm00001d004443::2:112230020-112232021(+)
Zm00001d017145::5:186841226-186843227(+)
Zm00001d002440::2:12650091-12652092(+)
Zm00001d045887::9:45748901-45750902(-)
Zm00001d039252::3:565644-567645(-)
Zm00001d049612::4:37640867-37642868(-)
Zm00001d039994::3:22274718-22276719(+)
Zm00001d008210::8:1297515-1299516(-)
Zm00001d028212::1:26533907-26535908(-)
Zm00001d048334::9:154592080-154594081(+)
Zm00001d040893::3:76452263-76454264(+)
Zm00001d036708::6:98285542-98287543(-)
Zm00001d011242::8:144284292-144286293(+)
Zm00001d052726::4:199127479-199129480(-)
Zm00001d029142::1:60325757-60327758(+)
Zm00001d027362::1:3774581-3776582(-)
Zm00001d005501::2:176339237-176341238(-)
Zm00001d044117::3:219795084-219797085(+)
Zm00001d028005::1:20020993-20022994(+)
Zm00001d034772::1:301745444-301747445(-)
Zm00001d024744::10:85870748-85872749(+)
Zm00001d027996::1:19698031-19700032(+)
Zm00001d013238::5:6854257-6856258(+)
Zm00001d034863::1:304070740-304072741(+)
Zm00001d004626::2:122674019-122676020(+)
Zm00001d025086::10:103059026-103061027(-)
Zm00001d021904::7:165731879-165733880(-)
Zm00001d018297::5:218087246-218089247(+)
Zm00001d048210::9:152567419-152569420(-)
Zm00001d048165::9:151241801-151243802(-)
Zm00001d006718::2:215049382-215051383(+)
Zm00001d039255::3:628028-630029(-)
Zm00001d016675::5:172208152-172210153(+)
Zm00001d027325::1:2976434-2978435(-)
Zm00001d010662::8:123261871-123263872(+)
Zm00001d041595::3:129154865-129156866(-)
Zm00001d008890::8:24122176-24124177(+)
Zm00001d018618::7:1149277-1151278(-)
Zm00001d049141::4:17582810-17584811(-)
Zm00001d029901::1:93281051-93283052(+)
Zm00001d021716::7:161219158-161221159(+)
Zm00001d007901::2:242051144-242053145(+)
Zm00001d003369::2:41786589-41788590(-)
Zm00001d038476::6:158312484-158314485(+)
Zm00001d031930::1:207129013-207131014(+)
Zm00001d024677::10:83371211-83373212(-)
Zm00001d017363::5:193669204-193671205(+)
Zm00001d011308::8:146321588-146323589(-)
Zm00001d012084::8:167838971-167840972(+)
Zm00001d036126::6:73732578-73734579(-)
Zm00001d050488::4:92826375-92828376(-)
Zm00001d022355::7:176070337-176072338(+)
Zm00001d040027::3:23375987-23377988(+)
Zm00001d025322::10:114049648-114051649(+)
Zm00001d048703::4:3613198-3615199(+)
Zm00001d044446::3:228296325-228298326(-)
Zm00001d046973::9:113646338-113648339(+)
Zm00001d019345::7:28903362-28905363(+)
Zm00001d002936::2:27321786-27323787(-)
Zm00001d021880::7:165321478-165323479(+)
Zm00001d035163::6:7416530-7418531(-)
Zm00001d005391::2:172031414-172033415(+)
Zm00001d047279::9:125379552-125381553(+)
Zm00001d026371::10:144459515-144461516(-)
Zm00001d035480::6:28851582-28853583(-)
Zm00001d035854::6:56295065-56297066(+)
Zm00001d007745::2:238605420-238607421(+)
Zm00001d023762::10:19187682-19189683(+)
Zm00001d021267::7:147330850-147332851(-)
Zm00001d003969::2:72939894-72941895(+)
Zm00001d017248::5:190308343-190310344(-)
Zm00001d005472::2:175350954-175352955(-)
Zm00001d036672::6:97223641-97225642(+)
Zm00001d054043::4:245472720-245474721(-)
Zm00001d020188::7:98544032-98546033(+)
Zm00001d024751::10:86087799-86089800(+)
Zm00001d021868::7:164953676-164955677(-)
Zm00001d013417::5:10828502-10830503(-)
Zm00001d006226::2:202329035-202331036(-)
Zm00001d026244::10:141738762-141740763(+)
Zm00001d041222::3:106273906-106275907(+)
Zm00001d020794::7:132947858-132949859(-)
Zm00001d021955::7:167051275-167053276(-)
Zm00001d006624::2:212790167-212792168(+)
Zm00001d018418::5:220376847-220378848(-)
Zm00001d009007::8:29789716-29791717(-)
Zm00001d011763::8:161018505-161020506(+)
Zm00001d029200::1:62024972-62026973(+)
Zm00001d004085::2:81378547-81380548(+)
Zm00001d049223::4:21449918-21451919(-)
Zm00001d050518::4:96147893-96149894(+)
Zm00001d022536::7:179674468-179676469(-)
Zm00001d032691::1:234673862-234675863(-)
Zm00001d053741::4:240157417-240159418(+)
Zm00001d052472::4:190786737-190788738(-)
Zm00001d047015::9:115419182-115421183(-)
Zm00001d028782::1:46319192-46321193(-)
Zm00001d004513::2:115925294-115927295(-)
Zm00001d039155::6:171180492-171182493(-)
Zm00001d007009::2:220125040-220127041(+)
Zm00001d016202::5:150381816-150383817(-)
Zm00001d012687::8:178649527-178651528(-)
Zm00001d030757::1:158366820-158368821(+)
Zm00001d042609::3:173460317-173462318(-)
Zm00001d028414::1:34136658-34138659(+)
Zm00001d017164::5:187392891-187394892(-)
Zm00001d019309::7:26977146-26979147(-)
Zm00001d037967::6:143819744-143821745(+)
Zm00001d029572::1:76876571-76878572(-)
Zm00001d004910::2:148017214-148019215(-)
Zm00001d028560::1:39163292-39165293(-)
Zm00001d014718::5:60364503-60366504(-)
Zm00001d042719::3:178122366-178124367(+)
Zm00001d033853::1:275861743-275863744(-)
Zm00001d023337::10:3660276-3662277(-)
Zm00001d015463::5:91732348-91734349(+)
Zm00001d019426::7:33142068-33144069(-)
Zm00001d028228::1:27283067-27285068(+)
Zm00001d052396::4:189097708-189099709(-)
Zm00001d035420::6:24811274-24813275(-)
Zm00001d022035::7:168349345-168351346(+)
Zm00001d042426::3:166837442-166839443(+)
Zm00001d048400::9:155601122-155603123(+)
Zm00001d016692::5:172784877-172786878(+)
Zm00001d028952::1:52670657-52672658(+)
Zm00001d040883::3:75381881-75383882(+)
Zm00001d038092::6:147494733-147496734(-)
Zm00001d026482::10:146766667-146768668(+)
Zm00001d038003::6:144812392-144814393(+)
Zm00001d040178::3:30683893-30685894(+)
Zm00001d029878::1:91626949-91628950(-)
Zm00001d029598::1:78389560-78391561(+)
Zm00001d021362::7:149913555-149915556(-)
Zm00001d047981::9:147116283-147118284(+)
Zm00001d033494::1:264406917-264408918(-)
Zm00001d020355::7:108762528-108764529(+)
Zm00001d018724::7:3126307-3128308(+)
Zm00001d042264::3:158022761-158024762(-)
Zm00001d010684::8:124283635-124285636(-)
Zm00001d036060::6:69620374-69622375(-)
Zm00001d003789::2:59386216-59388217(-)
Zm00001d043419::3:199108202-199110203(-)
Zm00001d021473::7:153175826-153177827(+)
Zm00001d034020::1:281342367-281344368(-)
Zm00001d008396::8:7207404-7209405(-)
Zm00001d026103::10:138513870-138515871(-)
Zm00001d051033::4:137840812-137842813(+)
Zm00001d049708::4:40975010-40977011(+)
Zm00001d045195::9:15777234-15779235(+)
Zm00001d008600::8:14152202-14154203(-)
Zm00001d013032::5:3491025-3493026(-)
Zm00001d035597::6:35985426-35987427(-)
Zm00001d015243::5:80675459-80677460(+)
Zm00001d025793::10:129811943-129813944(-)
Zm00001d038649::6:161717752-161719753(-)
Zm00001d019434::7:33731059-33733060(+)
Zm00001d018537::5:222625722-222627723(-)
Zm00001d004804::2:140345223-140347224(-)
Zm00001d023592::10:11125240-11127241(-)
Zm00001d047403::9:128993658-128995659(+)
Zm00001d048078::9:149434557-149436558(+)
Zm00001d002727::2:20536579-20538580(-)
Zm00001d020297::7:104759109-104761110(+)
Zm00001d039337::3:2050682-2052683(-)
Zm00001d028385::1:32819921-32821922(-)
Zm00001d002703::2:19701727-19703728(+)
Zm00001d031109::1:177583458-177585459(-)
Zm00001d044929::9:7562944-7564945(-)
Zm00001d047738::9:140332167-140334168(+)
Zm00001d047273::9:125013684-125015685(+)
Zm00001d012800::5:118055-120056(+)
Zm00001d043842::3:211620781-211622782(-)
Zm00001d009424::8:63826492-63828493(-)
Zm00001d012148::8:168925497-168927498(+)
Zm00001d021177::7:145080882-145082883(-)
Zm00001d026345::10:143893760-143895761(-)
Zm00001d004042::2:78549416-78551417(-)
Zm00001d039685::3:11846990-11848991(-)
Zm00001d029758::1:86006570-86008571(-)
Zm00001d051883::4:173397194-173399195(+)
Zm00001d051036::4:137982260-137984261(-)
Zm00001d019844::7:68695817-68697818(+)
Zm00001d018807::7:5749033-5751034(+)
Zm00001d021231::7:146606069-146608070(+)
Zm00001d002968::2:28305898-28307899(+)
Zm00001d039989::3:21876277-21878278(+)
Zm00001d012662::8:178242489-178244490(+)
Zm00001d042905::3:183570346-183572347(-)
Zm00001d006124::2:199256199-199258200(-)
Zm00001d037613::6:131763560-131765561(+)
Zm00001d025776::10:129150447-129152448(-)
Zm00001d021379::7:150378780-150380781(+)
Zm00001d047727::9:140061358-140063359(-)
Zm00001d005617::2:180794015-180796016(-)
Zm00001d042323::3:161219505-161221506(+)
Zm00001d017084::5:184853725-184855726(+)
Zm00001d035367::6:23490484-23492485(-)
Zm00001d021970::7:167272243-167274244(+)
Zm00001d038604::6:160836698-160838699(+)
Zm00001d025739::10:128020107-128022108(+)
Zm00001d012231::8:170534488-170536489(-)
Zm00001d017517::5:198521007-198523008(+)
Zm00001d025901::10:133324840-133326841(+)
Zm00001d028408::1:33789681-33791682(-)
Zm00001d008421::8:8277795-8279796(-)
Zm00001d039745::3:13653612-13655613(-)
Zm00001d028915::1:51159916-51161917(-)
Zm00001d008959::8:27418266-27420267(-)
Zm00001d041443::3:120170211-120172212(+)
Zm00001d048450::9:156642985-156644986(+)
Zm00001d008455::8:9189150-9191151(+)
Zm00001d031309::1:185842396-185844397(-)
Zm00001d012701::8:178881381-178883382(-)
Zm00001d035266::6:18675455-18677456(-)
Zm00001d004554::2:117602528-117604529(+)
Zm00001d040629::3:55074387-55076388(+)
Zm00001d008782::8:19835607-19837608(+)
Zm00001d029706::1:83225437-83227438(+)
Zm00001d015825::5:124309480-124311481(+)
Zm00001d044906::9:6894512-6896513(-)
Zm00001d032095::1:212362821-212364822(+)
Zm00001d041606::3:129571708-129573709(-)
Zm00001d036480::6:89897215-89899216(-)
Zm00001d030762::1:158941623-158943624(+)
Zm00001d051267::4:151180627-151182628(-)
Zm00001d009125::8:38277111-38279112(-)
Zm00001d027248::1:326828-328829(+)
Zm00001d038756::6:163940081-163942082(-)
Zm00001d047455::9:130783376-130785377(-)
Zm00001d011179::8:142102463-142104464(-)
Zm00001d029699::1:83059158-83061159(-)
Zm00001d027688::1:11156614-11158615(+)
Zm00001d051778::4:169304161-169306162(+)
Zm00001d039535::3:7478191-7480192(+)
Zm00001d029041::1:55778344-55780345(+)
Zm00001d006845::2:217778284-217780285(-)
Zm00001d016651::5:171266420-171268421(+)
Zm00001d012108::8:168363389-168365390(+)
Zm00001d048458::9:156718203-156720204(-)
Zm00001d025829::10:131122560-131124561(+)
Zm00001d051917::4:174622347-174624348(+)
Zm00001d002075::2:5454738-5456739(+)
Zm00001d038375::6:155842380-155844381(-)
Zm00001d040382::3:40872963-40874964(-)
Zm00001d006738::2:215640560-215642561(-)
Zm00001d024772::10:87301976-87303977(-)
Zm00001d001945::2:3373732-3375733(-)
Zm00001d013786::5:20162931-20164932(-)
Zm00001d023378::10:4292139-4294140(-)
Zm00001d014616::5:55840522-55842523(-)
Zm00001d022602::7:180848399-180850400(+)
Zm00001d007049::2:220869676-220871677(-)
Zm00001d004055::2:79792999-79795000(+)
Zm00001d033629::1:269173172-269175173(-)
Zm00001d002784::2:22583257-22585258(+)
Zm00001d034523::1:295620247-295622248(-)
Zm00001d023672::10:14674734-14676735(-)
Zm00001d029223::1:63023843-63025844(+)
Zm00001d051836::4:171676584-171678585(-)
Zm00001d024713::10:84558554-84560555(+)
Zm00001d038510::6:158913488-158915489(-)
Zm00001d029373::1:67972712-67974713(-)
Zm00001d037406::6:124642509-124644510(+)
Zm00001d033623::1:269052373-269054374(-)
Zm00001d038321::6:154391021-154393022(+)
Zm00001d050992::4:135836471-135838472(+)
Zm00001d007038::2:220647681-220649682(-)
Zm00001d032316::1:221940640-221942641(+)
Zm00001d003028::2:29760257-29762258(-)
Zm00001d010385::8:112507802-112509803(-)
Zm00001d007945::2:243770973-243772974(-)
Zm00001d042569::3:172227646-172229647(+)
Zm00001d042275::3:158556415-158558416(+)
Zm00001d012337::8:172700387-172702388(-)
Zm00001d042585::3:172742726-172744727(+)
Zm00001d046187::9:70335196-70337197(+)
Zm00001d019414::7:32839569-32841570(+)
Zm00001d030231::1:114880004-114882005(-)
Zm00001d006275::2:203398554-203400555(-)
Zm00001d038989::6:168298546-168300547(+)
Zm00001d036440::6:88672107-88674108(-)
Zm00001d023989::10:34614670-34616671(+)
Zm00001d028755::1:45600841-45602842(+)
Zm00001d039006::6:168663300-168665301(-)
Zm00001d027570::1:8284754-8286755(-)
Zm00001d013209::5:6603154-6605155(-)
Zm00001d031996::1:209090245-209092246(+)
Zm00001d029442::1:70782690-70784691(+)
Zm00001d037633::6:132469412-132471413(+)
Zm00001d022084::7:169765130-169767131(-)
Zm00001d002828::2:24005572-24007573(-)
Zm00001d026169::10:140262040-140264041(+)
Zm00001d039492::3:5811349-5813350(-)
Zm00001d052276::4:185644699-185646700(-)
Zm00001d046681::9:102109866-102111867(+)
Zm00001d044496::3:229672221-229674222(+)
Zm00001d031050::1:174871088-174873089(+)
Zm00001d026329::10:143623229-143625230(-)
Zm00001d032165::1:215243796-215245797(+)
Zm00001d017336::5:193244250-193246251(+)
Zm00001d048074::9:149390645-149392646(+)
Zm00001d025665::10:125371654-125373655(+)
Zm00001d018489::5:221701462-221703463(+)
Zm00001d036959::6:107402817-107404818(-)
Zm00001d004864::2:145434501-145436502(+)
Zm00001d025659::10:125276107-125278108(+)
Zm00001d033181::1:253175987-253177988(-)
Zm00001d034929::1:305921673-305923674(-)
Zm00001d033371::1:260860264-260862265(+)
Zm00001d037143::6:113822583-113824584(+)
Zm00001d018060::5:213493146-213495147(+)
Zm00001d029683::1:82568935-82570936(-)
Zm00001d005674::2:182912525-182914526(+)
Zm00001d006461::2:208884675-208886676(+)
Zm00001d034508::1:294975905-294977906(+)
Zm00001d043694::3:207561630-207563631(+)
Zm00001d012764::8:180331161-180333162(+)
Zm00001d041395::3:116080125-116082126(-)
Zm00001d034660::1:299113615-299115616(+)
Zm00001d052047::4:177538775-177540776(+)
Zm00001d048908::4:7745546-7747547(+)
Zm00001d038968::6:167935665-167937666(+)
Zm00001d025085::10:103059026-103061027(-)
Zm00001d017868::5:209146416-209148417(+)
Zm00001d018542::5:222670006-222672007(-)
Zm00001d037395::6:124283717-124285718(-)
Zm00001d037696::6:134318395-134320396(+)
Zm00001d031211::1:182334646-182336647(+)
Zm00001d018091::5:214045981-214047982(+)
Zm00001d030503::1:139710812-139712813(+)
Zm00001d043853::3:212108942-212110943(-)
Zm00001d034552::1:296068720-296070721(-)
Zm00001d042398::3:164485299-164487300(+)
Zm00001d017740::5:205614125-205616126(+)
Zm00001d029030::1:55370850-55372851(-)
Zm00001d024359::10:66775623-66777624(-)
Zm00001d042114::3:151475268-151477269(-)
Zm00001d016537::5:166665370-166667371(-)
Zm00001d022589::7:180442536-180444537(-)
Zm00001d031656::1:197632200-197634201(+)
Zm00001d040571::3:50771278-50773279(-)
Zm00001d012273::8:171696003-171698004(-)
Zm00001d010287::8:107620784-107622785(-)
Zm00001d039016::6:168722298-168724299(+)
Zm00001d015921::5:131468115-131470116(+)
Zm00001d033310::1:258514367-258516368(+)
Zm00001d020248::7:102054308-102056309(+)
Zm00001d033117::1:250588214-250590215(+)
Zm00001d052485::4:191045010-191047011(+)
Zm00001d009541::8:69393725-69395726(+)
Zm00001d009150::8:39635850-39637851(-)
Zm00001d046083::9:61953630-61955631(+)
Zm00001d041389::3:115406377-115408378(-)
Zm00001d020669::7:127430980-127432981(-)
Zm00001d010314::8:109190092-109192093(+)
Zm00001d018838::7:6929878-6931879(+)
Zm00001d010317::8:109302602-109304603(-)
Zm00001d005687::2:183362289-183364290(+)
Zm00001d052725::4:199038427-199040428(-)
Zm00001d009292::8:52706445-52708446(+)
Zm00001d033691::1:271339444-271341445(+)
Zm00001d037956::6:143536005-143538006(+)
Zm00001d043800::3:210469214-210471215(-)
Zm00001d046835::9:107935327-107937328(-)
Zm00001d012963::5:2414749-2416750(+)
Zm00001d007164::2:223632078-223634079(-)
Zm00001d029161::1:60868439-60870440(-)
Zm00001d032557::1:230441707-230443708(+)
Zm00001d032734::1:236592508-236594509(-)
Zm00001d012902::5:1774897-1776898(+)
Zm00001d040966::3:85316753-85318754(-)
Zm00001d003784::2:59224803-59226804(+)
Zm00001d029426::1:70068905-70070906(-)
Zm00001d006777::2:216442598-216444599(-)
Zm00001d012599::8:177047578-177049579(-)
Zm00001d017383::5:193955265-193957266(-)
Zm00001d043039::3:187189412-187191413(+)
Zm00001d053686::4:239027744-239029745(+)
Zm00001d031458::1:190925818-190927819(+)
Zm00001d040365::3:40178932-40180933(+)
Zm00001d023431::10:5418470-5420471(+)
Zm00001d019990::7:83173414-83175415(-)
Zm00001d026607::10:148902497-148904498(+)
Zm00001d039956::3:20566789-20568790(+)
Zm00001d029543::1:75647561-75649562(-)
Zm00001d036715::6:98446028-98448029(+)
Zm00001d042102::3:150721037-150723038(-)
Zm00001d036575::6:93375250-93377251(-)
Zm00001d007403::2:230951841-230953842(+)
Zm00001d030037::1:101378532-101380533(-)
Zm00001d035030::6:2409108-2411109(-)
Zm00001d017308::5:192347315-192349316(+)
Zm00001d048551::9:158533268-158535269(+)
Zm00001d017352::5:193498800-193500801(+)
Zm00001d033928::1:278736905-278738906(-)
Zm00001d014308::5:40493643-40495644(+)
Zm00001d036382::6:86300296-86302297(+)
Zm00001d037680::6:133848077-133850078(-)
Zm00001d039052::6:169326538-169328539(-)
Zm00001d004338::2:104459940-104461941(-)
Zm00001d004332::2:104143885-104145886(-)
Zm00001d017423::5:195640312-195642313(+)
Zm00001d019467::7:35256408-35258409(+)
Zm00001d041707::3:134155397-134157398(-)
Zm00001d031659::1:197775869-197777870(-)
Zm00001d052323::4:187101748-187103749(-)
Zm00001d053354::4:227319522-227321523(+)
Zm00001d006246::2:202740285-202742286(+)
Zm00001d030809::1:161203730-161205731(-)
Zm00001d024303::10:62903797-62905798(-)
Zm00001d012894::5:1700825-1702826(+)
Zm00001d005094::2:158028686-158030687(-)
Zm00001d009230::8:45230029-45232030(-)
Zm00001d019299::7:26617825-26619826(+)
Zm00001d028139::1:23958114-23960115(+)
Zm00001d044524::3:230863462-230865463(+)
Zm00001d007077::2:221762059-221764060(-)
Zm00001d013416::5:10765106-10767107(-)
Zm00001d010671::8:123810811-123812812(-)
Zm00001d007853::2:240958743-240960744(+)
Zm00001d028262::1:28404645-28406646(-)
Zm00001d016529::5:166526704-166528705(+)
Zm00001d006237::2:202590733-202592734(-)
Zm00001d021481::7:153362961-153364962(-)
Zm00001d035800::6:50542268-50544269(-)
Zm00001d020471::7:116950491-116952492(-)
Zm00001d006491::2:209795513-209797514(-)
Zm00001d050845::4:126546232-126548233(+)
Zm00001d024319::10:64275069-64277070(-)
Zm00001d053287::4:224263105-224265106(+)
Zm00001d003379::2:42232964-42234965(+)
Zm00001d014683::5:58812074-58814075(+)
Zm00001d038196::6:151271221-151273222(-)
Zm00001d025984::10:135306637-135308638(-)
Zm00001d018377::5:219517714-219519715(-)
Zm00001d044285::3:224216225-224218226(-)
Zm00001d034682::1:299672845-299674846(-)
Zm00001d002049::2:4958248-4960249(-)
Zm00001d029141::1:60321449-60323450(+)
Zm00001d015759::5:116971351-116973352(+)
Zm00001d045341::9:19219542-19221543(+)
Zm00001d043283::3:194338255-194340256(-)
Zm00001d043543::3:203444246-203446247(-)
Zm00001d040789::3:66019306-66021307(+)
Zm00001d044755::9:1354718-1356719(+)
Zm00001d029908::1:93677352-93679353(+)
Zm00001d018465::5:221327459-221329460(+)
Zm00001d022284::7:174452504-174454505(+)
Zm00001d003796::2:59681944-59683945(+)
Zm00001d035063::6:3468474-3470475(+)
Zm00001d033815::1:274394836-274396837(-)
Zm00001d010796::8:128044576-128046577(-)
Zm00001d007139::2:223205405-223207406(-)
Zm00001d041962::3:145907753-145909754(-)
Zm00001d030275::1:118378900-118380901(-)
Zm00001d015985::5:136821693-136823694(-)
Zm00001d030685::1:152956206-152958207(+)
Zm00001d037625::6:132203201-132205202(+)
Zm00001d006527::2:210512442-210514443(-)
Zm00001d017138::5:186666446-186668447(-)
Zm00001d033551::1:266962689-266964690(-)
Zm00001d013402::5:10478578-10480579(-)
Zm00001d036736::6:99412970-99414971(-)
Zm00001d028814::1:47417799-47419800(-)
Zm00001d002319::2:10183926-10185927(+)
Zm00001d029027::1:55244009-55246010(-)
Zm00001d043655::3:206114463-206116464(-)
Zm00001d015776::5:118462884-118464885(-)
Zm00001d046506::9:92967788-92969789(-)
Zm00001d035033::6:2455768-2457769(+)
Zm00001d023604::10:11806962-11808963(+)
Zm00001d029096::1:57820196-57822197(+)
Zm00001d011479::8:151743059-151745060(+)
Zm00001d045877::9:45290611-45292612(-)
Zm00001d027532::1:7563586-7565587(-)
Zm00001d012485::8:175362442-175364443(-)
Zm00001d002435::2:12597835-12599836(-)
Zm00001d033656::1:269802127-269804128(-)
Zm00001d028217::1:26872345-26874346(+)
Zm00001d028862::1:48852465-48854466(+)
Zm00001d023808::10:22666594-22668595(+)
Zm00001d008739::8:18567267-18569268(+)
Zm00001d026642::10:149279678-149281679(-)
Zm00001d017270::5:191244627-191246628(-)
Zm00001d024346::10:65899313-65901314(+)
Zm00001d019825::7:66474091-66476092(-)
Zm00001d014962::5:70351150-70353151(-)
Zm00001d012817::5:833191-835192(+)
Zm00001d033319::1:258876725-258878726(+)
Zm00001d013701::5:17882097-17884098(+)
Zm00001d011113::8:139373628-139375629(-)
Zm00001d013063::5:4117471-4119472(-)
Zm00001d049059::4:14336064-14338065(-)
Zm00001d011130::8:139923913-139925914(-)
Zm00001d027914::1:17376663-17378664(+)
Zm00001d028765::1:45935325-45937326(-)
Zm00001d052709::4:198313209-198315210(-)
Zm00001d010534::8:119595207-119597208(-)
Zm00001d034970::6:386779-388780(+)
Zm00001d020008::7:85217242-85219243(+)
Zm00001d045135::9:13891351-13893352(-)
Zm00001d007543::2:234345960-234347961(-)
Zm00001d021244::7:146788469-146790470(+)
Zm00001d053963::4:244376482-244378483(+)
Zm00001d032637::1:232681792-232683793(+)
Zm00001d003394::2:42773175-42775176(-)
Zm00001d020714::7:129801098-129803099(-)
Zm00001d024225::10:58207767-58209768(-)
Zm00001d041583::3:128253685-128255686(-)
Zm00001d037607::6:131562271-131564272(-)
Zm00001d031677::1:198455259-198457260(-)
Zm00001d046645::9:100363663-100365664(+)
Zm00001d042131::3:152450129-152452130(-)
Zm00001d024325::10:64668121-64670122(+)
Zm00001d028214::1:26609062-26611063(+)
Zm00001d011767::8:161246645-161248646(+)
Zm00001d049276::4:24153542-24155543(-)
Zm00001d021169::7:144830508-144832509(-)
Zm00001d015654::5:103261844-103263845(+)
Zm00001d002388::2:11652379-11654380(+)
Zm00001d050441::4:88599667-88601668(+)
Zm00001d020915::7:136481765-136483766(-)
Zm00001d013753::5:19358708-19360709(-)
Zm00001d033670::1:270254103-270256104(+)
Zm00001d021587::7:157223791-157225792(-)
Zm00001d013319::5:8615615-8617616(+)
Zm00001d014817::5:64424932-64426933(+)
Zm00001d045551::9:26539636-26541637(-)
Zm00001d019115::7:17575327-17577328(+)
Zm00001d009727::8:78050795-78052796(-)
Zm00001d042636::3:174785440-174787441(-)
Zm00001d037512::6:127659398-127661399(-)
Zm00001d006533::2:210595506-210597507(-)
Zm00001d043019::3:186604592-186606593(+)
Zm00001d030276::1:118397459-118399460(-)
Zm00001d052683::4:197239105-197241106(-)
Zm00001d050903::4:129346478-129348479(-)
Zm00001d049343::4:27222149-27224150(-)
Zm00001d040842::3:70149970-70151971(+)
Zm00001d015783::5:119210351-119212352(-)
Zm00001d027279::1:1547840-1549841(-)
Zm00001d016662::5:171758149-171760150(+)
Zm00001d047243::9:123874464-123876465(-)
Zm00001d029705::1:83208376-83210377(-)
Zm00001d030623::1:149353046-149355047(+)
Zm00001d039852::3:16633490-16635491(+)
Zm00001d028529::1:38253654-38255655(+)
Zm00001d038480::6:158351279-158353280(-)
Zm00001d042651::3:175306143-175308144(+)
Zm00001d044352::3:225660715-225662716(+)
Zm00001d015562::5:98035163-98037164(-)
Zm00001d045973::9:51046116-51048117(+)
Zm00001d027524::1:7402596-7404597(-)
Zm00001d007354::2:229500782-229502783(-)
Zm00001d028173::1:25316154-25318155(-)
Zm00001d014957::5:69973864-69975865(+)
Zm00001d008645::8:15644029-15646030(+)
Zm00001d029772::1:86355015-86357016(-)
Zm00001d027717::1:12043128-12045129(-)
Zm00001d029394::1:68807898-68809899(-)
Zm00001d029647::1:80969055-80971056(+)
Zm00001d043591::3:204507907-204509908(-)
Zm00001d014819::5:64522703-64524704(+)
Zm00001d035409::6:24605172-24607173(+)
Zm00001d014235::5:37525865-37527866(-)
Zm00001d023984::10:34282251-34284252(-)
Zm00001d020751::7:131205804-131207805(+)
Zm00001d028662::1:42228098-42230099(+)
Zm00001d032346::1:223333778-223335779(-)
Zm00001d036161::6:75122939-75124940(+)
Zm00001d041987::3:146667338-146669339(+)
Zm00001d012693::8:178729057-178731058(+)
Zm00001d032098::1:212612366-212614367(+)
Zm00001d039338::3:2049450-2051451(+)
Zm00001d012274::8:171720566-171722567(-)
Zm00001d049288::4:24525092-24527093(-)
Zm00001d036305::6:83683419-83685420(-)
Zm00001d011601::8:155560917-155562918(-)
Zm00001d052748::4:199648140-199650141(-)
Zm00001d023704::10:16364523-16366524(+)
Zm00001d010791::8:127878713-127880714(+)
Zm00001d050790::4:123190607-123192608(-)
Zm00001d010126::8:100381428-100383429(-)
Zm00001d016914::5:179737226-179739227(+)
Zm00001d009522::8:68812739-68814740(+)
Zm00001d010887::8:132232217-132234218(+)
Zm00001d019451::7:34373954-34375955(+)
Zm00001d031138::1:179386820-179388821(-)
Zm00001d031926::1:206981101-206983102(+)
Zm00001d026143::10:139607551-139609552(-)
Zm00001d052903::4:204209240-204211241(-)
Zm00001d014147::5:34123346-34125347(-)
Zm00001d025571::10:122641086-122643087(-)
Zm00001d029811::1:88023423-88025424(+)
Zm00001d012524::8:176058616-176060617(+)
Zm00001d035053::6:3273762-3275763(-)
Zm00001d016720::5:174142465-174144466(-)
Zm00001d050455::4:89652638-89654639(+)
Zm00001d043295::3:194899108-194901109(+)
Zm00001d041545::3:126534317-126536318(+)
Zm00001d038011::6:145086293-145088294(+)
Zm00001d048794::4:5643896-5645897(-)
Zm00001d013865::5:23268393-23270394(+)
Zm00001d028752::1:45539460-45541461(-)
Zm00001d039674::3:11573558-11575559(+)
Zm00001d032465::1:227583073-227585074(-)
Zm00001d028240::1:27697182-27699183(-)
Zm00001d043779::3:209998516-210000517(-)
Zm00001d045396::9:20538458-20540459(-)
Zm00001d049042::4:13681054-13683055(+)
Zm00001d008427::8:8436337-8438338(-)
Zm00001d024990::10:98098171-98100172(+)
Zm00001d006848::2:217789288-217791289(+)
Zm00001d008457::8:9221435-9223436(-)
Zm00001d046605::9:98557983-98559984(+)
Zm00001d035647::6:38174220-38176221(-)
Zm00001d022228::7:173193414-173195415(-)
Zm00001d016348::5:158773623-158775624(+)
Zm00001d051599::4:164069925-164071926(+)
Zm00001d034232::1:287351741-287353742(+)
Zm00001d039263::3:763932-765933(+)
Zm00001d051349::4:155453364-155455365(-)
Zm00001d048039::9:148594732-148596733(+)
Zm00001d004456::2:113207755-113209756(+)
Zm00001d031090::1:176655707-176657708(+)
Zm00001d042395::3:164410998-164412999(+)
Zm00001d030707::1:154856553-154858554(-)
Zm00001d004166::2:88505192-88507193(+)
Zm00001d005159::2:161849485-161851486(+)
Zm00001d032588::1:231395123-231397124(+)
Zm00001d015497::5:93774103-93776104(+)
Zm00001d020845::7:134489306-134491307(-)
Zm00001d033645::1:269532497-269534498(-)
Zm00001d023426::10:5283401-5285402(+)
Zm00001d012899::5:1765667-1767668(-)
Zm00001d014198::5:36109404-36111405(-)
Zm00001d042435::3:167143797-167145798(+)
Zm00001d035960::6:62672374-62674375(-)
Zm00001d047495::9:132533108-132535109(-)
Zm00001d016000::5:138590368-138592369(-)
Zm00001d029266::1:64356702-64358703(-)
Zm00001d048796::4:5650268-5652269(+)
Zm00001d020014::7:85613634-85615635(+)
Zm00001d029929::1:94858302-94860303(-)
Zm00001d021186::7:145201284-145203285(+)
Zm00001d002042::2:4920939-4922940(-)
Zm00001d025275::10:112166824-112168825(+)
Zm00001d006143::2:199706206-199708207(-)
Zm00001d040888::3:75757093-75759094(-)
Zm00001d017970::5:211022707-211024708(-)
Zm00001d035390::6:24032706-24034707(+)
Zm00001d031141::1:179513932-179515933(+)
Zm00001d016521::5:166106544-166108545(-)
Zm00001d009359::8:59321911-59323912(-)
Zm00001d031271::1:184634310-184636311(-)
Zm00001d038409::6:156601501-156603502(+)
Zm00001d048655::4:2666691-2668692(+)
Zm00001d004417::2:110446842-110448843(+)
Zm00001d011658::8:157725221-157727222(-)
Zm00001d016543::5:166730550-166732551(-)
Zm00001d034615::1:297856944-297858945(+)
Zm00001d017643::5:202955709-202957710(+)
Zm00001d053665::4:238448572-238450573(+)
Zm00001d002316::2:10156019-10158020(+)
Zm00001d024012::10:36876665-36878666(-)
Zm00001d013247::5:7093465-7095466(-)
Zm00001d034515::1:295312205-295314206(+)
Zm00001d049729::4:41736017-41738018(-)
Zm00001d015292::5:82968587-82970588(+)
Zm00001d052916::4:204718269-204720270(+)
Zm00001d026415::10:145394473-145396474(+)
Zm00001d054013::4:245165597-245167598(-)
Zm00001d043845::3:211913168-211915169(-)
Zm00001d034750::1:301292914-301294915(+)
Zm00001d007279::2:226698040-226700041(-)
Zm00001d047300::9:126005225-126007226(-)
Zm00001d053382::4:228562208-228564209(+)
Zm00001d005081::2:157618390-157620391(-)
Zm00001d052433::4:189867845-189869846(+)
Zm00001d021338::7:149250546-149252547(-)
Zm00001d019463::7:35181628-35183629(-)
Zm00001d011177::8:141823130-141825131(+)
Zm00001d016475::5:163825346-163827347(+)
Zm00001d035310::6:20535439-20537440(-)
Zm00001d011036::8:137161208-137163209(-)
Zm00001d047180::9:121083805-121085806(+)
Zm00001d042920::3:183965679-183967680(-)
Zm00001d021652::7:159152510-159154511(-)
Zm00001d039654::3:10775868-10777869(-)
Zm00001d020309::7:105198433-105200434(+)
Zm00001d034765::1:301666896-301668897(-)
Zm00001d001861::2:2053724-2055725(-)
Zm00001d027954::1:18279776-18281777(-)
Zm00001d037412::6:124818510-124820511(+)
Zm00001d021301::7:148263073-148265074(+)
Zm00001d002257::2:9075769-9077770(-)
Zm00001d016572::5:167862242-167864243(-)
Zm00001d044640::3:233821506-233823507(-)
Zm00001d050438::4:88134946-88136947(+)
Zm00001d030391::1:128843175-128845176(-)
Zm00001d017186::5:188271602-188273603(+)
Zm00001d023802::10:22243565-22245566(-)
Zm00001d020835::7:134259741-134261742(+)
Zm00001d023424::10:5178880-5180881(+)
Zm00001d021167::7:144658088-144660089(+)
Zm00001d041274::3:109615180-109617181(-)
Zm00001d015028::5:72771686-72773687(-)
Zm00001d036751::6:99770537-99772538(-)
Zm00001d048944::4:10374566-10376567(+)
Zm00001d006306::2:204115835-204117836(-)
Zm00001d019060::7:14497424-14499425(-)
Zm00001d039772::3:14468248-14470249(+)
Zm00001d017960::5:210910426-210912427(+)
Zm00001d031071::1:175968208-175970209(+)
Zm00001d029853::1:90317679-90319680(-)
Zm00001d043808::3:210746082-210748083(-)
Zm00001d031514::1:192435160-192437161(+)
Zm00001d030654::1:151041070-151043071(+)
Zm00001d002100::2:5980567-5982568(-)
Zm00001d011477::8:151688478-151690479(-)
Zm00001d035702::6:41776380-41778381(+)
Zm00001d028720::1:44243118-44245119(+)
Zm00001d038819::6:165190323-165192324(+)
Zm00001d004459::2:113248459-113250460(+)
Zm00001d043277::3:194214810-194216811(-)
Zm00001d035681::6:40868006-40870007(-)
Zm00001d031621::1:196583717-196585718(-)
Zm00001d040202::3:31837830-31839831(-)
Zm00001d017119::5:185982938-185984939(-)
Zm00001d035445::6:25929324-25931325(+)
Zm00001d049479::4:31732163-31734164(-)
Zm00001d017597::5:201223127-201225128(-)
Zm00001d030213::1:113437556-113439557(-)
Zm00001d005030::2:154829503-154831504(+)
Zm00001d027456::1:5660236-5662237(+)
Zm00001d035607::6:36450065-36452066(-)
Zm00001d048354::9:154870183-154872184(+)
Zm00001d034815::1:302811339-302813340(-)
Zm00001d028358::1:31908276-31910277(-)
Zm00001d037340::6:122062577-122064578(+)
Zm00001d008392::8:7161466-7163467(-)
Zm00001d040775::3:64948045-64950046(-)
Zm00001d031688::1:198652604-198654605(-)
Zm00001d037066::6:111300280-111302281(-)
Zm00001d024995::10:98276836-98278837(+)
Zm00001d020357::7:108881938-108883939(-)
Zm00001d031666::1:198112290-198114291(+)
Zm00001d028033::1:20930140-20932141(-)
Zm00001d024958::10:96866695-96868696(+)
Zm00001d032356::1:223600976-223602977(+)
Zm00001d043134::3:189964910-189966911(-)
Zm00001d035157::6:7250443-7252444(-)
Zm00001d047971::9:146694220-146696221(-)
Zm00001d033843::1:275609178-275611179(-)
Zm00001d008690::8:17243142-17245143(-)
Zm00001d030300::1:120738604-120740605(+)
Zm00001d008245::8:2493127-2495128(-)
Zm00001d014111::5:32936715-32938716(-)
Zm00001d017284::5:191692963-191694964(-)
Zm00001d036927::6:106650701-106652702(+)
Zm00001d009233::8:45639421-45641422(-)
Zm00001d036123::6:73399496-73401497(+)
Zm00001d035772::6:46914143-46916144(+)
Zm00001d040129::3:28667161-28669162(+)
Zm00001d012025::8:166729437-166731438(-)
Zm00001d031749::1:200684821-200686822(+)
Zm00001d039334::3:2018961-2020962(+)
Zm00001d023640::10:13315010-13317011(+)
Zm00001d044327::3:225302505-225304506(+)
Zm00001d002315::2:10157050-10159051(-)
Zm00001d037461::6:126017813-126019814(-)
Zm00001d052453::4:190346607-190348608(-)
Zm00001d038304::6:154052215-154054216(+)
Zm00001d016160::5:147711913-147713914(-)
Zm00001d014475::5:49662025-49664026(-)
Zm00001d011797::8:161723428-161725429(-)
Zm00001d032338::1:223133693-223135694(-)
Zm00001d007652::2:236953006-236955007(+)
Zm00001d047589::9:136498909-136500910(-)
Zm00001d003049::2:30343791-30345792(+)
Zm00001d028396::1:33301844-33303845(+)
Zm00001d051061::4:139806990-139808991(+)
Zm00001d048249::9:153144263-153146264(+)
Zm00001d039850::3:16540140-16542141(+)
Zm00001d042842::3:181820127-181822128(-)
Zm00001d020097::7:91749643-91751644(+)
Zm00001d004480::2:114514676-114516677(+)
Zm00001d007285::2:226814493-226816494(-)
Zm00001d030264::1:117367324-117369325(+)
Zm00001d003755::2:57731363-57733364(-)
Zm00001d022502::7:179045769-179047770(-)
Zm00001d005432::2:173780386-173782387(+)
Zm00001d031164::1:180368192-180370193(+)
Zm00001d040865::3:73283115-73285116(-)
Zm00001d053091::4:213271770-213273771(+)
Zm00001d052792::4:201130287-201132288(-)
Zm00001d020036::7:87448165-87450166(-)
Zm00001d028299::1:29675926-29677927(-)
Zm00001d043070::3:188314196-188316197(+)
Zm00001d029018::1:55039574-55041575(+)
Zm00001d043102::3:189312144-189314145(-)
Zm00001d030207::1:113123863-113125864(-)
Zm00001d053450::4:232077137-232079138(-)
Zm00001d028522::1:38047191-38049192(-)
Zm00001d046093::9:62582771-62584772(+)
Zm00001d012816::5:791947-793948(-)
Zm00001d032944::1:244291231-244293232(-)
Zm00001d038487::6:158505046-158507047(+)
Zm00001d034152::1:285203059-285205060(+)
Zm00001d036879::6:105520840-105522841(-)
Zm00001d014148::5:34130117-34132118(-)
Zm00001d018497::5:221815454-221817455(+)
Zm00001d016219::5:150959023-150961024(+)
Zm00001d010135::8:100967601-100969602(-)
Zm00001d021805::7:163313852-163315853(+)
Zm00001d018220::5:216861090-216863091(+)
Zm00001d046611::9:98776952-98778953(-)
Zm00001d041480::3:122675554-122677555(+)
Zm00001d032598::1:231633042-231635043(-)
Zm00001d020534::7:121248829-121250830(+)
Zm00001d031532::1:193256479-193258480(-)
Zm00001d005350::2:170611704-170613705(-)
Zm00001d051623::4:164936168-164938169(+)
Zm00001d038268::6:152780589-152782590(+)
Zm00001d017577::5:200284311-200286312(+)
Zm00001d016211::5:150583980-150585981(-)
Zm00001d040265::3:35059599-35061600(-)
Zm00001d018615::7:1026298-1028299(-)
Zm00001d017548::5:199280890-199282891(+)
Zm00001d004532::2:116803000-116805001(+)
Zm00001d005951::2:193730005-193732006(-)
Zm00001d034109::1:284174836-284176837(+)
Zm00001d040190::3:31508236-31510237(+)
Zm00001d012292::8:172022916-172024917(+)
Zm00001d006836::2:217646882-217648883(-)
Zm00001d045231::9:16734579-16736580(-)
Zm00001d053166::4:217734968-217736969(+)
Zm00001d048642::4:2506868-2508869(+)
Zm00001d025454::10:119067061-119069062(+)
Zm00001d034250::1:287920535-287922536(-)
Zm00001d028297::1:29517416-29519417(-)
Zm00001d030087::1:104668219-104670220(+)
Zm00001d021753::7:162204975-162206976(+)
Zm00001d010048::8:96826357-96828358(-)
Zm00001d026551::10:148014256-148016257(+)
Zm00001d052793::4:201135573-201137574(+)
Zm00001d006310::2:204251068-204253069(+)
Zm00001d047126::9:119390066-119392067(+)
Zm00001d043795::3:210371105-210373106(-)
Zm00001d043590::3:204498495-204500496(-)
Zm00001d017165::5:187568282-187570283(-)
Zm00001d003939::2:70547348-70549349(+)
Zm00001d029606::1:78910659-78912660(-)
Zm00001d023795::10:21191243-21193244(+)
Zm00001d005529::2:177315737-177317738(-)
Zm00001d023462::10:6348637-6350638(-)
Zm00001d037474::6:126461909-126463910(-)
Zm00001d016705::5:173179905-173181906(-)
Zm00001d048825::4:6035016-6037017(-)
Zm00001d025325::10:114191281-114193282(+)
Zm00001d028599::1:40282241-40284242(+)
Zm00001d015037::5:72933299-72935300(+)
Zm00001d029833::1:89363212-89365213(-)
Zm00001d014110::5:32816680-32818681(+)
Zm00001d031315::1:185869753-185871754(+)
Zm00001d035178::6:8038691-8040692(-)
Zm00001d006535::2:210625712-210627713(+)
Zm00001d013060::5:4061063-4063064(-)
Zm00001d027677::1:10874410-10876411(+)
Zm00001d002323::2:10209658-10211659(+)
Zm00001d046625::9:99492426-99494427(-)
Zm00001d045097::9:12383836-12385837(+)
Zm00001d025384::10:116618321-116620322(-)
Zm00001d020771::7:131822927-131824928(+)
Zm00001d036299::6:82824703-82826704(-)
Zm00001d052056::4:177954468-177956469(+)
Zm00001d035701::6:41696975-41698976(+)
Zm00001d013653::5:16285711-16287712(-)
Zm00001d030738::1:156961526-156963527(-)
Zm00001d021688::7:160078147-160080148(-)
Zm00001d045398::9:20630477-20632478(+)
Zm00001d016049::5:141519569-141521570(-)
Zm00001d032184::1:216042054-216044055(+)
Zm00001d013862::5:23183374-23185375(-)
Zm00001d009525::8:68955326-68957327(+)
Zm00001d043581::3:204419867-204421868(-)
Zm00001d009948::8:91812183-91814184(+)
Zm00001d017926::5:210206939-210208940(-)
Zm00001d012503::8:175570172-175572173(-)
Zm00001d002437::2:12646595-12648596(-)
Zm00001d008196::8:909610-911611(-)
Zm00001d023439::10:5631950-5633951(-)
Zm00001d049082::4:15452606-15454607(-)
Zm00001d007207::2:224756980-224758981(-)
Zm00001d021227::7:146556147-146558148(+)
Zm00001d037148::6:113946083-113948084(-)
Zm00001d028004::1:19964455-19966456(+)
Zm00001d017152::5:187134031-187136032(-)
Zm00001d029031::1:55370315-55372316(+)
Zm00001d048799::4:5690614-5692615(+)
Zm00001d048131::9:150562984-150564985(+)
Zm00001d013985::5:27484872-27486873(-)
Zm00001d013632::5:15871055-15873056(+)
Zm00001d012937::5:2228925-2230926(-)
Zm00001d043843::3:211642166-211644167(+)
Zm00001d049957::4:55490967-55492968(+)
Zm00001d019727::7:54087415-54089416(+)
Zm00001d017021::5:182892879-182894880(+)
Zm00001d040981::3:87915186-87917187(-)
Zm00001d040734::3:60732662-60734663(-)
Zm00001d051527::4:161524755-161526756(-)
Zm00001d029260::1:63978513-63980514(+)
Zm00001d017836::5:208270721-208272722(-)
Zm00001d026603::10:148756522-148758523(+)
Zm00001d016063::5:142436131-142438132(+)
Zm00001d019822::7:65801685-65803686(+)
Zm00001d040588::3:51615951-51617952(-)
Zm00001d018571::5:223499706-223501707(-)
Zm00001d034564::1:296457281-296459282(+)
Zm00001d009927::8:89844329-89846330(-)
Zm00001d020965::7:138122417-138124418(-)
Zm00001d024441::10:70869322-70871323(-)
Zm00001d037724::6:135243216-135245217(-)
Zm00001d024745::10:85906364-85908365(+)
Zm00001d002381::2:11531702-11533703(+)
Zm00001d015234::5:80279570-80281571(+)
Zm00001d010599::8:121490362-121492363(+)
Zm00001d044203::3:221804614-221806615(+)
Zm00001d001944::2:3246930-3248931(-)
Zm00001d024493::10:74098947-74100948(-)
Zm00001d045768::9:37921847-37923848(-)
Zm00001d029134::1:59845403-59847404(+)
Zm00001d040650::3:56246324-56248325(-)
Zm00001d041006::3:89810452-89812453(-)
Zm00001d045792::9:39398930-39400931(+)
Zm00001d028531::1:38341734-38343735(-)
Zm00001d045085::9:12056496-12058497(-)
Zm00001d039841::3:16412197-16414198(+)
Zm00001d021879::7:165318854-165320855(-)
Zm00001d036137::6:74141108-74143109(-)
Zm00001d005829::2:190120036-190122037(+)
Zm00001d007158::2:223468721-223470722(-)
Zm00001d039364::3:2628399-2630400(+)
Zm00001d013804::5:20986258-20988259(-)
Zm00001d026379::10:144779615-144781616(-)
Zm00001d015224::5:80046531-80048532(-)
Zm00001d050645::4:109296009-109298010(-)
Zm00001d017886::5:209626435-209628436(-)
Zm00001d043522::3:202711782-202713783(-)
Zm00001d051268::4:151302794-151304795(-)
Zm00001d011474::8:151592399-151594400(+)
Zm00001d018012::5:211982281-211984282(-)
Zm00001d023796::10:21534110-21536111(-)
Zm00001d038208::6:151710328-151712329(-)
Zm00001d022558::7:180002845-180004846(+)
Zm00001d028394::1:33167713-33169714(-)
Zm00001d030544::1:142960036-142962037(+)
Zm00001d022526::7:179347453-179349454(+)
Zm00001d037199::6:115497865-115499866(-)
Zm00001d016824::5:177352770-177354771(+)
Zm00001d033663::1:269979217-269981218(-)
Zm00001d039774::3:14507857-14509858(-)
Zm00001d041259::3:108747907-108749908(-)
Zm00001d011944::8:164894212-164896213(-)
Zm00001d006320::2:204485880-204487881(+)
Zm00001d041168::3:101768710-101770711(-)
Zm00001d028184::1:25737043-25739044(-)
Zm00001d035134::6:6605736-6607737(+)
Zm00001d011104::8:139081074-139083075(+)
Zm00001d051550::4:162304325-162306326(+)
Zm00001d053234::4:221209508-221211509(+)
Zm00001d050474::4:91276811-91278812(-)
Zm00001d039345::3:2189775-2191776(+)
Zm00001d041773::3:137022100-137024101(-)
Zm00001d033296::1:257980808-257982809(-)
Zm00001d030489::1:136750445-136752446(+)
Zm00001d006739::2:215644865-215646866(-)
Zm00001d008752::8:18997871-18999872(+)
Zm00001d024620::10:80549630-80551631(+)
Zm00001d021710::7:160980807-160982808(-)
Zm00001d034263::1:288289224-288291225(-)
Zm00001d008987::8:28722074-28724075(-)
Zm00001d008171::8:79806-81807(-)
Zm00001d033200::1:253557924-253559925(+)
Zm00001d037279::6:119267522-119269523(-)
Zm00001d035261::6:18138488-18140489(+)
Zm00001d030558::1:143985312-143987313(+)
Zm00001d038452::6:157519970-157521971(-)
Zm00001d026427::10:145651781-145653782(-)
Zm00001d041550::3:126860644-126862645(+)
Zm00001d004672::2:129373697-129375698(+)
Zm00001d011955::8:165138989-165140990(-)
Zm00001d024083::10:42506236-42508237(+)
Zm00001d047192::9:121531886-121533887(-)
Zm00001d030953::1:168709003-168711004(-)
Zm00001d005692::2:183560701-183562702(+)
Zm00001d049106::4:16169290-16171291(-)
Zm00001d027850::1:15155417-15157418(+)
Zm00001d037217::6:116235253-116237254(+)
Zm00001d011420::8:150004936-150006937(-)
Zm00001d049293::4:24643375-24645376(+)
Zm00001d048532::9:157942565-157944566(+)
Zm00001d013085::5:4525544-4527545(-)
Zm00001d052612::4:194615156-194617157(-)
Zm00001d013276::5:7613787-7615788(+)
Zm00001d004763::2:137366969-137368970(-)
Zm00001d015612::5:101057404-101059405(+)
Zm00001d014674::5:58596134-58598135(+)
Zm00001d035764::6:46348037-46350038(+)
Zm00001d043459::3:200574281-200576282(+)
Zm00001d019277::7:25228977-25230978(-)
Zm00001d004976::2:151614945-151616946(+)
Zm00001d054063::4:245759990-245761991(-)
Zm00001d029674::1:82236849-82238850(-)
Zm00001d010982::8:135758193-135760194(+)
Zm00001d036240::6:78622433-78624434(-)
Zm00001d044103::3:219258380-219260381(+)
Zm00001d029397::1:68937738-68939739(-)
Zm00001d038383::6:156031916-156033917(+)
Zm00001d007572::2:235052406-235054407(+)
Zm00001d009527::8:69071285-69073286(-)
Zm00001d033201::1:253758831-253760832(+)
Zm00001d002875::2:25268172-25270173(-)
Zm00001d011527::8:153563670-153565671(+)
Zm00001d013017::5:3236919-3238920(+)
Zm00001d006343::2:205075360-205077361(+)
Zm00001d037174::6:114774932-114776933(+)
Zm00001d012428::8:174324945-174326946(+)
Zm00001d027281::1:1608982-1610983(+)
Zm00001d050062::4:63284556-63286557(+)
Zm00001d054081::4:246055207-246057208(+)
Zm00001d022108::7:170561820-170563821(-)
Zm00001d049225::4:21650001-21652002(+)
Zm00001d003246::2:37615615-37617616(+)
Zm00001d028704::1:43723717-43725718(-)
Zm00001d010785::8:127753802-127755803(-)
Zm00001d051597::4:164060298-164062299(-)
Zm00001d037606::6:131466747-131468748(+)
Zm00001d047677::9:139093937-139095938(-)
Zm00001d042884::3:182845256-182847257(+)
Zm00001d008222::8:1662538-1664539(-)
Zm00001d015127::5:76603201-76605202(+)
Zm00001d018374::5:219478017-219480018(-)
Zm00001d052423::4:189656277-189658278(+)
Zm00001d017458::5:196451377-196453378(-)
Zm00001d029048::1:56103739-56105740(-)
Zm00001d020381::7:110249153-110251154(-)
Zm00001d004768::2:137855739-137857740(-)
Zm00001d026382::10:144817021-144819022(+)
Zm00001d018621::7:1243652-1245653(-)
Zm00001d033105::1:250322046-250324047(-)
Zm00001d003331::2:40366539-40368540(-)
Zm00001d004065::2:80052431-80054432(+)
Zm00001d004088::2:81500986-81502987(-)
Zm00001d029422::1:69855393-69857394(-)
Zm00001d004815::2:140903183-140905184(+)
Zm00001d034444::1:293193140-293195141(-)
Zm00001d026680::10:149771632-149773633(+)
Zm00001d028882::1:49579484-49581485(+)
Zm00001d016728::5:174372039-174374040(-)
Zm00001d043383::3:198346465-198348466(+)
Zm00001d034996::6:1309162-1311163(-)
Zm00001d037484::6:126843916-126845917(+)
Zm00001d007886::2:241691964-241693965(+)
Zm00001d040343::3:39040379-39042380(+)
Zm00001d041311::3:111538331-111540332(+)
Zm00001d035183::6:8512653-8514654(+)
Zm00001d015347::5:85613751-85615752(+)
Zm00001d050577::4:101825107-101827108(+)
Zm00001d053635::4:237829551-237831552(-)
Zm00001d027990::1:19498327-19500328(+)
Zm00001d038877::6:166220365-166222366(-)
Zm00001d041052::3:93328175-93330176(-)
Zm00001d050186::4:71492940-71494941(+)
Zm00001d041277::3:109761170-109763171(+)
Zm00001d011405::8:149597049-149599050(-)
Zm00001d007185::2:224105196-224107197(+)
Zm00001d043595::3:204591222-204593223(+)
Zm00001d011930::8:164801083-164803084(+)
Zm00001d008517::8:11279346-11281347(-)
Zm00001d041614::3:129719044-129721045(+)
Zm00001d004986::2:152280688-152282689(+)
Zm00001d028631::1:41455258-41457259(+)
Zm00001d006667::2:213895328-213897329(-)
Zm00001d053782::4:240978603-240980604(+)
Zm00001d032370::1:224156245-224158246(+)
Zm00001d037093::6:111971504-111973505(-)
Zm00001d037532::6:128418120-128420121(-)
Zm00001d025236::10:110441274-110443275(+)
Zm00001d002953::2:27990944-27992945(+)
Zm00001d010421::8:114337463-114339464(-)
Zm00001d038135::6:149158955-149160956(-)
Zm00001d043690::3:207536758-207538759(-)
Zm00001d007810::2:240072995-240074996(-)
Zm00001d042095::3:150585610-150587611(-)
Zm00001d021569::7:156293445-156295446(+)
Zm00001d004348::2:105687883-105689884(-)
Zm00001d005283::2:167665105-167667106(+)
Zm00001d002742::2:21196959-21198960(+)
Zm00001d037058::6:110872644-110874645(+)
Zm00001d008360::8:6296941-6298942(+)
Zm00001d052075::4:178745025-178747026(+)
Zm00001d020684::7:128257758-128259759(-)
Zm00001d010185::8:103318242-103320243(+)
Zm00001d017032::5:183210659-183212660(-)
Zm00001d034461::1:293621152-293623153(+)
Zm00001d038333::6:154780145-154782146(+)
Zm00001d031598::1:195872057-195874058(-)
Zm00001d007243::2:225536756-225538757(-)
Zm00001d029050::1:56106053-56108054(+)
Zm00001d011233::8:144127336-144129337(-)
Zm00001d036459::6:89231248-89233249(-)
Zm00001d002147::2:6780818-6782819(-)
Zm00001d016103::5:144629082-144631083(-)
Zm00001d042552::3:171557601-171559602(+)
Zm00001d015700::5:108858721-108860722(-)
Zm00001d049662::4:39073415-39075416(-)
Zm00001d029797::1:87440942-87442943(+)
Zm00001d029408::1:69298697-69300698(-)
Zm00001d002645::2:18048229-18050230(+)
Zm00001d007532::2:234164117-234166118(-)
Zm00001d024273::10:60917121-60919122(-)
Zm00001d014769::5:62505406-62507407(-)
Zm00001d002024::2:4605669-4607670(-)
Zm00001d020923::7:136688576-136690577(-)
Zm00001d021637::7:158772600-158774601(-)
Zm00001d014340::5:41542362-41544363(+)
Zm00001d042098::3:150670976-150672977(+)
Zm00001d036233::6:78381360-78383361(-)
Zm00001d046812::9:106815404-106817405(-)
Zm00001d044693::3:235064585-235066586(-)
Zm00001d049351::4:27712313-27714314(-)
Zm00001d032561::1:230529191-230531192(+)
Zm00001d002373::2:11336320-11338321(-)
Zm00001d023314::10:2776901-2778902(-)
Zm00001d005240::2:165390065-165392066(+)
Zm00001d006562::2:210983466-210985467(+)
Zm00001d016361::5:159220622-159222623(-)
Zm00001d002199::2:8131216-8133217(-)
Zm00001d039624::3:9369503-9371504(-)
Zm00001d047666::9:138647359-138649360(-)
Zm00001d005269::2:166466179-166468180(-)
Zm00001d032116::1:213633819-213635820(+)
Zm00001d044690::3:234989108-234991109(-)
Zm00001d049232::4:21989484-21991485(-)
Zm00001d017570::5:199878524-199880525(+)
Zm00001d033862::1:276518005-276520006(+)
Zm00001d009792::8:81578127-81580128(+)
Zm00001d012932::5:2182442-2184443(+)
Zm00001d043662::3:206198353-206200354(+)
Zm00001d043611::3:205135321-205137322(+)
Zm00001d041522::3:125841855-125843856(+)
Zm00001d034617::1:297875585-297877586(+)
Zm00001d029241::1:63374711-63376712(-)
Zm00001d001860::2:2043458-2045459(+)
Zm00001d030960::1:169239261-169241262(-)
Zm00001d002746::2:21334127-21336128(-)
Zm00001d049129::4:16981980-16983981(+)
Zm00001d045584::9:27334244-27336245(+)
Zm00001d049576::4:35887018-35889019(+)
Zm00001d040290::3:35951150-35953151(-)
Zm00001d003947::2:71149464-71151465(+)
Zm00001d048132::9:150602549-150604550(-)
Zm00001d050970::4:134313262-134315263(+)
Zm00001d004336::2:104247647-104249648(+)
Zm00001d003712::2:55895766-55897767(-)
Zm00001d038964::6:167832680-167834681(+)
Zm00001d019565::7:43070402-43072403(+)
Zm00001d012839::5:981874-983875(+)
Zm00001d037442::6:125480415-125482416(+)
Zm00001d032812::1:239021376-239023377(+)
Zm00001d013934::5:25183979-25185980(+)
Zm00001d002632::2:17556997-17558998(+)
Zm00001d002234::2:8469715-8471716(-)
Zm00001d041072::3:95102749-95104750(-)
Zm00001d039673::3:11574181-11576182(-)
Zm00001d046060::9:60495875-60497876(+)
Zm00001d006745::2:215775353-215777354(+)
Zm00001d038348::6:154952599-154954600(+)
Zm00001d018498::5:221847295-221849296(+)
Zm00001d018287::5:217938073-217940074(+)
Zm00001d048077::9:149407405-149409406(+)
Zm00001d031995::1:209026876-209028877(-)
Zm00001d029383::1:68459218-68461219(+)
Zm00001d051055::4:139226388-139228389(+)
Zm00001d017522::5:198606146-198608147(-)
Zm00001d015217::5:79955856-79957857(-)
Zm00001d045133::9:13838041-13840042(+)
Zm00001d031876::1:205134908-205136909(-)
Zm00001d048238::9:153029270-153031271(+)
Zm00001d040259::3:34378465-34380466(-)
Zm00001d011387::8:149265713-149267714(-)
Zm00001d012884::5:1593091-1595092(-)
Zm00001d031837::1:203224755-203226756(-)
Zm00001d031627::1:196863523-196865524(+)
Zm00001d040245::3:33491013-33493014(-)
Zm00001d021715::7:161144823-161146824(+)
Zm00001d006548::2:210778466-210780467(-)
Zm00001d038605::6:160886606-160888607(+)
Zm00001d006789::2:216679291-216681292(+)
Zm00001d017553::5:199395512-199397513(-)
Zm00001d053521::4:232901179-232903180(+)
Zm00001d031581::1:195401989-195403990(-)
Zm00001d045987::9:52750061-52752062(-)
Zm00001d029636::1:80859451-80861452(-)
Zm00001d044452::3:228388199-228390200(+)
Zm00001d025616::10:124038594-124040595(-)
Zm00001d038432::6:157147122-157149123(+)
Zm00001d032083::1:212105383-212107384(-)
Zm00001d018033::5:212493272-212495273(+)
Zm00001d026485::10:146890121-146892122(-)
Zm00001d013516::5:13412338-13414339(-)
Zm00001d026347::10:143973129-143975130(-)
Zm00001d052680::4:197116841-197118842(-)
Zm00001d048497::9:157236057-157238058(+)
Zm00001d048009::9:147934400-147936401(+)
Zm00001d020748::7:131106212-131108213(-)
Zm00001d033274::1:257011946-257013947(+)
Zm00001d029733::1:84356314-84358315(+)
Zm00001d035789::6:49256653-49258654(+)
Zm00001d041098::3:97284943-97286944(-)
Zm00001d026408::10:145333017-145335018(-)
Zm00001d041007::3:89969631-89971632(-)
Zm00001d026676::10:149747916-149749917(+)
Zm00001d018863::7:7666974-7668975(+)
Zm00001d040203::3:31840172-31842173(+)
Zm00001d006582::2:211508195-211510196(+)
Zm00001d019019::7:12903874-12905875(-)
Zm00001d044495::3:229663163-229665164(+)
Zm00001d016818::5:177140174-177142175(+)
Zm00001d009255::8:47729782-47731783(-)
Zm00001d017374::5:193774912-193776913(+)
Zm00001d013005::5:2995818-2997819(+)
Zm00001d019446::7:34275609-34277610(+)
Zm00001d042213::3:156285193-156287194(+)
Zm00001d043538::3:203304532-203306533(-)
Zm00001d049605::4:37192908-37194909(-)
Zm00001d032324::1:222455105-222457106(-)
Zm00001d028698::1:43438025-43440026(+)
Zm00001d026649::10:149380711-149382712(+)
Zm00001d011213::8:143158458-143160459(+)
Zm00001d037628::6:132319160-132321161(+)
Zm00001d026520::10:147481385-147483386(-)
Zm00001d002025::2:4634484-4636485(-)
Zm00001d048763::4:5146424-5148425(-)
Zm00001d038841::6:165628066-165630067(+)
Zm00001d038792::6:164387594-164389595(+)
Zm00001d031894::1:205696292-205698293(-)
Zm00001d007884::2:241690668-241692669(-)
Zm00001d021131::7:143434671-143436672(-)
Zm00001d022489::7:178607342-178609343(+)
Zm00001d025178::10:107850298-107852299(+)
Zm00001d047426::9:129701373-129703374(+)
Zm00001d016198::5:150299475-150301476(+)
Zm00001d054106::4:246773882-246775883(+)
Zm00001d044490::3:229582876-229584877(+)
Zm00001d053599::4:235961239-235963240(-)
Zm00001d039768::3:14329616-14331617(-)
Zm00001d009138::8:38828220-38830221(-)
Zm00001d033318::1:258873950-258875951(-)
Zm00001d021328::7:149015096-149017097(-)
Zm00001d033323::1:258965656-258967657(+)
Zm00001d006158::2:200052165-200054166(+)
Zm00001d052890::4:203609846-203611847(+)
Zm00001d032980::1:245714499-245716500(-)
Zm00001d031163::1:180290001-180292002(+)
Zm00001d036889::6:105661900-105663901(-)
Zm00001d004016::2:75793744-75795745(-)
Zm00001d017296::5:192047534-192049535(-)
Zm00001d029504::1:73575150-73577151(-)
Zm00001d029148::1:60524516-60526517(-)
Zm00001d026572::10:148199414-148201415(+)
Zm00001d051495::4:160375473-160377474(-)
Zm00001d024477::10:72973571-72975572(+)
Zm00001d046535::9:94505151-94507152(-)
Zm00001d007443::2:231892670-231894671(+)
Zm00001d049190::4:19767978-19769979(+)
Zm00001d027680::1:11009697-11011698(+)
Zm00001d003255::2:38079158-38081159(-)
Zm00001d012017::8:166553416-166555417(+)
Zm00001d026391::10:144990364-144992365(+)
Zm00001d007826::2:240373431-240375432(+)
Zm00001d041726::3:135358045-135360046(+)
Zm00001d008865::8:23220499-23222500(-)
Zm00001d043660::3:206189361-206191362(-)
Zm00001d007255::2:225878323-225880324(-)
Zm00001d024947::10:96356973-96358974(+)
Zm00001d031619::1:196236436-196238437(-)
Zm00001d043536::3:203126459-203128460(-)
Zm00001d049714::4:41259300-41261301(+)
Zm00001d041746::3:135790363-135792364(-)
Zm00001d012257::8:171225542-171227543(-)
Zm00001d027505::1:6913577-6915578(+)
Zm00001d017883::5:209532712-209534713(+)
Zm00001d026691::10:150050454-150052455(+)
Zm00001d042189::3:155497181-155499182(-)
Zm00001d031436::1:190179301-190181302(-)
Zm00001d045024::9:10461220-10463221(+)
Zm00001d051021::4:137405172-137407173(+)
Zm00001d011244::8:144399773-144401774(-)
Zm00001d052005::4:176265317-176267318(+)
Zm00001d044515::3:230685824-230687825(-)
Zm00001d047439::9:130094951-130096952(+)
Zm00001d051420::4:157870665-157872666(+)
Zm00001d029651::1:81343274-81345275(-)
Zm00001d051121::4:144440179-144442180(-)
Zm00001d020408::7:111960670-111962671(-)
Zm00001d052101::4:179538272-179540273(-)
Zm00001d053022::4:209716883-209718884(+)
Zm00001d050179::4:71068307-71070308(+)
Zm00001d048507::9:157491599-157493600(+)
Zm00001d030086::1:104415068-104417069(+)
Zm00001d011349::8:147533875-147535876(+)
Zm00001d049363::4:27917163-27919164(+)
Zm00001d016469::5:163445492-163447493(+)
Zm00001d026606::10:148903245-148905246(-)
Zm00001d024702::10:84128805-84130806(+)
Zm00001d030618::1:148821377-148823378(+)
Zm00001d009011::8:30108703-30110704(+)
Zm00001d042966::3:185205507-185207508(-)
Zm00001d010852::8:130479481-130481482(-)
Zm00001d027940::1:18008514-18010515(+)
Zm00001d053841::4:242141610-242143611(+)
Zm00001d042099::3:150689093-150691094(+)
Zm00001d022517::7:179275190-179277191(-)
Zm00001d053976::4:244545443-244547444(+)
Zm00001d016154::5:147355331-147357332(+)
Zm00001d046120::9:64632385-64634386(-)
Zm00001d027623::1:9254892-9256893(+)
Zm00001d045861::9:44260478-44262479(-)
Zm00001d053648::4:238151725-238153726(+)
Zm00001d011732::8:160218820-160220821(+)
Zm00001d006517::2:210351613-210353614(-)
Zm00001d018042::5:212716409-212718410(-)
Zm00001d031077::1:176195548-176197549(-)
Zm00001d044132::3:220046847-220048848(+)
Zm00001d008174::8:258339-260340(-)
Zm00001d014201::5:36221361-36223362(+)
Zm00001d032300::1:221085012-221087013(-)
Zm00001d005696::2:183688634-183690635(+)
Zm00001d005410::2:173114494-173116495(-)
Zm00001d037468::6:126303224-126305225(-)
Zm00001d031341::1:186785491-186787492(-)
Zm00001d038371::6:155674184-155676185(+)
Zm00001d013090::5:4572825-4574826(+)
Zm00001d020694::7:128791118-128793119(+)
Zm00001d022490::7:178666969-178668970(-)
Zm00001d024310::10:63453494-63455495(-)
Zm00001d016715::5:173615251-173617252(-)
Zm00001d015682::5:106606185-106608186(+)
Zm00001d039750::3:13770594-13772595(+)
Zm00001d027771::1:13242953-13244954(-)
Zm00001d021036::7:141007642-141009643(+)
Zm00001d022399::7:176807723-176809724(+)
Zm00001d042110::3:150991911-150993912(-)
Zm00001d046942::9:111967697-111969698(+)
Zm00001d014853::5:65590339-65592340(+)
Zm00001d041597::3:129181426-129183427(+)
Zm00001d004143::2:86092214-86094215(+)
Zm00001d024597::10:79903560-79905561(-)
Zm00001d040850::3:71600958-71602959(-)
Zm00001d040707::3:59445168-59447169(-)
Zm00001d017614::5:201748122-201750123(-)
Zm00001d045154::9:14558604-14560605(-)
Zm00001d033658::1:269841299-269843300(-)
Zm00001d044133::3:220053713-220055714(+)
Zm00001d016166::5:148206666-148208667(+)
Zm00001d007301::2:227283459-227285460(-)
Zm00001d035695::6:41470157-41472158(+)
Zm00001d020163::7:96648493-96650494(+)
Zm00001d005657::2:182383467-182385468(-)
Zm00001d027380::1:3986929-3988930(+)
Zm00001d045617::9:28911920-28913921(-)
Zm00001d032046::1:210553035-210555036(-)
Zm00001d037307::6:120262824-120264825(-)
Zm00001d048321::9:154480611-154482612(-)
Zm00001d035920::6:60306607-60308608(+)
Zm00001d034622::1:298179146-298181147(+)
Zm00001d020424::7:113227984-113229985(-)
Zm00001d017509::5:197959371-197961372(+)
Zm00001d011581::8:154933043-154935044(+)
Zm00001d005561::2:178518327-178520328(+)
Zm00001d003411::2:43576187-43578188(+)
Zm00001d041712::3:134639513-134641514(-)
Zm00001d029206::1:62416638-62418639(-)
Zm00001d028265::1:28613913-28615914(-)
Zm00001d035704::6:41835084-41837085(+)
Zm00001d020160::7:96520969-96522970(-)
Zm00001d022593::7:180715525-180717526(-)
Zm00001d011874::8:163446211-163448212(+)
Zm00001d040760::3:64058248-64060249(-)
Zm00001d048065::9:149253730-149255731(-)
Zm00001d029712::1:83592087-83594088(+)
Zm00001d050745::4:120508564-120510565(+)
Zm00001d041838::3:139954785-139956786(+)
Zm00001d021929::7:166014945-166016946(+)
Zm00001d026689::10:150023160-150025161(-)
Zm00001d016411::5:161325642-161327643(+)
Zm00001d009027::8:30678531-30680532(-)
Zm00001d016446::5:162601697-162603698(+)
Zm00001d020180::7:97826121-97828122(-)
Zm00001d005649::2:181911164-181913165(-)
Zm00001d002705::2:19812736-19814737(+)
Zm00001d018128::5:214802275-214804276(+)
Zm00001d031549::1:193853281-193855282(+)
Zm00001d046017::9:55196778-55198779(+)
Zm00001d006610::2:212556885-212558886(-)
Zm00001d053559::4:234080649-234082650(+)
Zm00001d015890::5:129464981-129466982(+)
Zm00001d041165::3:101291805-101293806(-)
Zm00001d032725::1:236252443-236254444(-)
Zm00001d045145::9:14223801-14225802(+)
Zm00001d043078::3:188514710-188516711(-)
Zm00001d001894::2:2493375-2495376(-)
Zm00001d025023::10:100053957-100055958(+)
Zm00001d017395::5:194478348-194480349(-)
Zm00001d026604::10:148809256-148811257(-)
Zm00001d011776::8:161305649-161307650(+)
Zm00001d028966::1:53180511-53182512(-)
Zm00001d018139::5:215245015-215247016(-)
Zm00001d015493::5:93595861-93597862(+)
Zm00001d022465::7:178211974-178213975(-)
Zm00001d030902::1:166633172-166635173(-)
Zm00001d043165::3:190399742-190401743(+)
Zm00001d032250::1:218948576-218950577(-)
Zm00001d031973::1:208356484-208358485(-)
Zm00001d031847::1:203989596-203991597(-)
Zm00001d014744::5:61240311-61242312(+)
Zm00001d041139::3:99822100-99824101(-)
Zm00001d007075::2:221684963-221686964(-)
Zm00001d043523::3:202711130-202713131(+)
Zm00001d025795::10:129851434-129853435(-)
Zm00001d015297::5:83175775-83177776(-)
Zm00001d014141::5:34045272-34047273(+)
Zm00001d006100::2:198155821-198157822(+)
Zm00001d014606::5:55058033-55060034(-)
Zm00001d027530::1:7488866-7490867(+)
Zm00001d013831::5:21885862-21887863(+)
Zm00001d038282::6:153249871-153251872(-)
Zm00001d007883::2:241674835-241676836(+)
Zm00001d053263::4:223173597-223175598(+)
Zm00001d004991::2:152586326-152588327(+)
Zm00001d043023::3:186820459-186822460(-)
Zm00001d044451::3:228381096-228383097(+)
Zm00001d005306::2:168879036-168881037(+)
Zm00001d043341::3:197031056-197033057(+)
Zm00001d002252::2:8986638-8988639(-)
Zm00001d004697::2:131936647-131938648(-)
Zm00001d009403::8:63099416-63101417(-)
Zm00001d033468::1:263524083-263526084(-)
Zm00001d023273::10:1809571-1811572(+)
Zm00001d047570::9:135945932-135947933(-)
Zm00001d022075::7:169513376-169515377(-)
Zm00001d051521::4:161218050-161220051(+)
Zm00001d042807::3:180565274-180567275(+)
Zm00001d050017::4:59933825-59935826(-)
Zm00001d028656::1:42049852-42051853(+)
Zm00001d025922::10:133783373-133785374(+)
Zm00001d048181::9:151809239-151811240(-)
Zm00001d031605::1:196089649-196091650(-)
Zm00001d031712::1:199130607-199132608(+)
Zm00001d018809::7:5833379-5835380(+)
Zm00001d018394::5:219970074-219972075(-)
Zm00001d048629::4:1749262-1751263(+)
Zm00001d019934::7:77374991-77376992(+)
Zm00001d040360::3:39912912-39914913(-)
Zm00001d011222::8:143441705-143443706(-)
Zm00001d016894::5:179480628-179482629(+)
Zm00001d034051::1:282577257-282579258(+)
Zm00001d044217::3:222100100-222102101(+)
Zm00001d046627::9:99608963-99610964(-)
Zm00001d023943::10:30681833-30683834(+)
Zm00001d045086::9:12078130-12080131(-)
Zm00001d018941::7:9990163-9992164(+)
Zm00001d018504::5:221975687-221977688(+)
Zm00001d050618::4:105017240-105019241(-)
Zm00001d033595::1:268073124-268075125(-)
Zm00001d036118::6:72945551-72947552(-)
Zm00001d023309::10:2638937-2640938(+)
Zm00001d052371::4:188390774-188392775(+)
Zm00001d027421::1:4899333-4901334(+)
Zm00001d038327::6:154619996-154621997(-)
Zm00001d033615::1:268778399-268780400(+)
Zm00001d023648::10:13615165-13617166(+)
Zm00001d010228::8:104779910-104781911(+)
Zm00001d028486::1:36755117-36757118(-)
Zm00001d007450::2:232002636-232004637(-)
Zm00001d026411::10:145350754-145352755(+)
Zm00001d009795::8:81770856-81772857(-)
Zm00001d024531::10:76634627-76636628(-)
Zm00001d014192::5:35783364-35785365(+)
Zm00001d050145::4:69075108-69077109(-)
Zm00001d003677::2:53847687-53849688(+)
Zm00001d033580::1:267762716-267764717(-)
Zm00001d051043::4:138315443-138317444(+)
Zm00001d023868::10:25593989-25595990(+)
Zm00001d004595::2:120888339-120890340(+)
Zm00001d004979::2:151890927-151892928(+)
Zm00001d051765::4:168990367-168992368(+)
Zm00001d039982::3:21730879-21732880(+)
Zm00001d050004::4:59019085-59021086(-)
Zm00001d021615::7:158110121-158112122(+)
Zm00001d005057::2:156443012-156445013(-)
Zm00001d007758::2:239002100-239004101(+)
Zm00001d051849::4:172181018-172183019(+)
Zm00001d042867::3:182501900-182503901(-)
Zm00001d041112::3:98129360-98131361(+)
Zm00001d027714::1:11887051-11889052(-)
Zm00001d029657::1:81703856-81705857(-)
Zm00001d034387::1:291603772-291605773(+)
Zm00001d048487::9:157083467-157085468(-)
Zm00001d014256::5:38432878-38434879(+)
Zm00001d044001::3:216150999-216153000(+)
Zm00001d037305::6:120196446-120198447(-)
Zm00001d023333::10:3604897-3606898(+)
Zm00001d030624::1:149522091-149524092(-)
Zm00001d011761::8:160951033-160953034(-)
Zm00001d007146::2:223324563-223326564(+)
Zm00001d050748::4:120552306-120554307(+)
Zm00001d021450::7:152443413-152445414(+)
Zm00001d018404::5:220041268-220043269(-)
Zm00001d045390::9:20401132-20403133(+)
Zm00001d053998::4:244828511-244830512(+)
Zm00001d009068::8:34237821-34239822(+)
Zm00001d038583::6:160523480-160525481(-)
Zm00001d038066::6:146741395-146743396(-)
Zm00001d017682::5:204119336-204121337(+)
Zm00001d002156::2:6880652-6882653(-)
Zm00001d003850::2:62449299-62451300(-)
Zm00001d033594::1:268071626-268073627(-)
Zm00001d017709::5:204808073-204810074(-)
Zm00001d034188::1:286079893-286081894(-)
Zm00001d047833::9:142792420-142794421(-)
Zm00001d012974::5:2624157-2626158(-)
Zm00001d052163::4:181550487-181552488(-)
Zm00001d029412::1:69430284-69432285(-)
Zm00001d052642::4:195649294-195651295(+)
Zm00001d035303::6:20254276-20256277(-)
Zm00001d018029::5:212388586-212390587(+)
Zm00001d052231::4:184155709-184157710(-)
Zm00001d018330::5:218523211-218525212(+)
Zm00001d037531::6:128395303-128397304(-)
Zm00001d042287::3:159083669-159085670(-)
Zm00001d013861::5:23157170-23159171(-)
Zm00001d028053::1:21766520-21768521(-)
Zm00001d020262::7:102846904-102848905(+)
Zm00001d053624::4:237059335-237061336(-)
Zm00001d023846::10:24406097-24408098(+)
Zm00001d011393::8:149448472-149450473(+)
Zm00001d027349::1:3442097-3444098(+)
Zm00001d036196::6:76733463-76735464(-)
Zm00001d028732::1:44547292-44549293(+)
Zm00001d004363::2:106493515-106495516(-)
Zm00001d013795::5:20373296-20375297(-)
Zm00001d051934::4:174843039-174845040(-)
Zm00001d006470::2:209236416-209238417(-)
Zm00001d040613::3:53995018-53997019(+)
Zm00001d032261::1:219345684-219347685(-)
Zm00001d042690::3:177033425-177035426(+)
Zm00001d006547::2:210775895-210777896(-)
Zm00001d017669::5:203595560-203597561(-)
Zm00001d041627::3:130022079-130024080(+)
Zm00001d017575::5:200156231-200158232(+)
Zm00001d035391::6:24040356-24042357(-)
Zm00001d051009::4:136550720-136552721(-)
Zm00001d047876::9:144030993-144032994(+)
Zm00001d032334::1:222822613-222824614(+)
Zm00001d002149::2:6818250-6820251(+)
Zm00001d020404::7:111768458-111770459(+)
Zm00001d007044::2:220800466-220802467(-)
Zm00001d028040::1:21292496-21294497(+)
Zm00001d049560::4:35293556-35295557(-)
Zm00001d021810::7:163427690-163429691(+)
Zm00001d052321::4:187093227-187095228(-)
Zm00001d040698::3:58957928-58959929(-)
Zm00001d023580::10:10657225-10659226(-)
Zm00001d035870::6:57860943-57862944(+)
Zm00001d046357::9:83805539-83807540(-)
Zm00001d014368::5:43190380-43192381(+)
Zm00001d003762::2:57852701-57854702(+)
Zm00001d038543::6:159653313-159655314(+)
Zm00001d012688::8:178700513-178702514(-)
Zm00001d050836::4:125509229-125511230(+)
Zm00001d019498::7:37886289-37888290(+)
Zm00001d036072::6:70420825-70422826(-)
Zm00001d053594::4:235779910-235781911(+)
Zm00001d040971::3:85996865-85998866(+)
Zm00001d027500::1:6798103-6800104(-)
Zm00001d024154::10:50362372-50364373(-)
Zm00001d037473::6:126458841-126460842(-)
Zm00001d053980::4:244565300-244567301(-)
Zm00001d019181::7:20578624-20580625(-)
Zm00001d050920::4:131269647-131271648(+)
Zm00001d006900::2:219012365-219014366(+)
Zm00001d035833::6:54110457-54112458(+)
Zm00001d017293::5:192009857-192011858(-)
Zm00001d008503::8:10654215-10656216(+)
Zm00001d054014::4:245165072-245167073(+)
Zm00001d007454::2:232020017-232022018(+)
Zm00001d004004::2:74915271-74917272(-)
Zm00001d032582::1:231195639-231197640(+)
Zm00001d011971::8:165342309-165344310(+)
Zm00001d004095::2:82542588-82544589(+)
Zm00001d032464::1:227553606-227555607(-)
Zm00001d048568::9:159047134-159049135(-)
Zm00001d029391::1:68667408-68669409(-)
Zm00001d017368::5:193707730-193709731(+)
Zm00001d046566::9:96092605-96094606(+)
Zm00001d042288::3:159139894-159141895(+)
Zm00001d045490::9:24405199-24407200(+)
Zm00001d042158::3:154271291-154273292(-)
Zm00001d052865::4:202875101-202877102(-)
Zm00001d041525::3:125900173-125902174(+)
Zm00001d027355::1:3574706-3576707(-)
Zm00001d039163::6:171550664-171552665(-)
Zm00001d005205::2:163507569-163509570(+)
Zm00001d029388::1:68564667-68566668(+)
Zm00001d018595::7:182583-184584(-)
Zm00001d030969::1:169640183-169642184(+)
Zm00001d015857::5:126867229-126869230(-)
Zm00001d015201::5:78982901-78984902(+)
Zm00001d006430::2:207772493-207774494(+)
Zm00001d011299::8:146131002-146133003(-)
Zm00001d012834::5:964263-966264(-)
Zm00001d049602::4:36986430-36988431(-)
Zm00001d052719::4:198625184-198627185(-)
Zm00001d041873::3:141733592-141735593(+)
Zm00001d013217::5:6651638-6653639(-)
Zm00001d043640::3:205806565-205808566(-)
Zm00001d051389::4:156893648-156895649(+)
Zm00001d035454::6:26666941-26668942(-)
Zm00001d016095::5:144346941-144348942(-)
Zm00001d030920::1:167521070-167523071(-)
Zm00001d028235::1:27499079-27501080(+)
Zm00001d042329::3:161486264-161488265(+)
Zm00001d012734::8:179513280-179515281(-)
Zm00001d027506::1:7033579-7035580(-)
Zm00001d005488::2:175659456-175661457(-)
Zm00001d006109::2:198435415-198437416(+)
Zm00001d005149::2:161140791-161142792(+)
Zm00001d032444::1:226775748-226777749(+)
Zm00001d014272::5:38674216-38676217(+)
Zm00001d029404::1:69027061-69029062(+)
Zm00001d042755::3:179000818-179002819(-)
Zm00001d028034::1:20938794-20940795(-)
Zm00001d047910::9:144996038-144998039(+)
Zm00001d011257::8:144718810-144720811(-)
Zm00001d034839::1:303572211-303574212(+)
Zm00001d026582::10:148382656-148384657(-)
Zm00001d041471::3:122363843-122365844(-)
Zm00001d031013::1:173402262-173404263(-)
Zm00001d030761::1:158662237-158664238(+)
Zm00001d014787::5:63032723-63034724(+)
Zm00001d026281::10:142748448-142750449(+)
Zm00001d036537::6:91398809-91400810(+)
Zm00001d007080::2:221782580-221784581(+)
Zm00001d030732::1:156408307-156410308(+)
Zm00001d008859::8:22868597-22870598(+)
Zm00001d012844::5:1065289-1067290(-)
Zm00001d034042::1:282030618-282032619(+)
Zm00001d053786::4:241015362-241017363(+)
Zm00001d029396::1:68892310-68894311(-)
Zm00001d007103::2:222360254-222362255(-)
Zm00001d044185::3:221307020-221309021(+)
Zm00001d049748::4:42990110-42992111(-)
Zm00001d029744::1:85071550-85073551(-)
Zm00001d006939::2:219890036-219892037(+)
Zm00001d027888::1:16747259-16749260(+)
Zm00001d024937::10:95810534-95812535(-)
Zm00001d034249::1:287871914-287873915(+)
Zm00001d037415::6:124905690-124907691(+)
Zm00001d015101::5:75377784-75379785(-)
Zm00001d038961::6:167712389-167714390(-)
Zm00001d017777::5:206414073-206416074(-)
Zm00001d031766::1:201191120-201193121(-)
Zm00001d045863::9:44370024-44372025(-)
Zm00001d038190::6:151025512-151027513(-)
Zm00001d038396::6:156311966-156313967(-)
Zm00001d027534::1:7565275-7567276(+)
Zm00001d038319::6:154337541-154339542(+)
Zm00001d049654::4:38848480-38850481(+)
Zm00001d031915::1:206653215-206655216(-)
Zm00001d020201::7:98880410-98882411(+)
Zm00001d050297::4:79516716-79518717(-)
Zm00001d031296::1:185531656-185533657(+)
Zm00001d050904::4:129475702-129477703(-)
Zm00001d017141::5:186719483-186721484(+)
Zm00001d031636::1:197044857-197046858(+)
Zm00001d038702::6:162913753-162915754(+)
Zm00001d048884::4:7016573-7018574(+)
Zm00001d052570::4:193375059-193377060(-)
Zm00001d052937::4:205500308-205502309(+)
Zm00001d045655::9:31229532-31231533(+)
Zm00001d012895::5:1711592-1713593(+)
Zm00001d037842::6:139370632-139372633(+)
Zm00001d034205::1:286736941-286738942(+)
Zm00001d009280::8:50949934-50951935(+)
Zm00001d028400::1:33600022-33602023(-)
Zm00001d045583::9:27334426-27336427(-)
Zm00001d013723::5:18590210-18592211(+)
Zm00001d032284::1:220398754-220400755(+)
Zm00001d004831::2:142067077-142069078(+)
Zm00001d036717::6:98728980-98730981(+)
Zm00001d010678::8:124073171-124075172(-)
Zm00001d024874::10:91750839-91752840(+)
Zm00001d021269::7:147344845-147346846(+)
Zm00001d038342::6:154875210-154877211(-)
Zm00001d026237::10:141668022-141670023(+)
Zm00001d017871::5:209249618-209251619(-)
Zm00001d018915::7:9193317-9195318(-)
Zm00001d050394::4:85654315-85656316(+)
Zm00001d004279::2:99776394-99778395(+)
Zm00001d012267::8:171615062-171617063(-)
Zm00001d017800::5:207116679-207118680(+)
Zm00001d005125::2:159695135-159697136(-)
Zm00001d018399::5:219987881-219989882(-)
Zm00001d011392::8:149391697-149393698(-)
Zm00001d048792::4:5626502-5628503(+)
Zm00001d020614::7:125132239-125134240(+)
Zm00001d049624::4:37969134-37971135(+)
Zm00001d042166::3:154389748-154391749(+)
Zm00001d026128::10:139272179-139274180(-)
Zm00001d019087::7:15815008-15817009(-)
Zm00001d039867::3:17272185-17274186(-)
Zm00001d009430::8:64107060-64109061(-)
Zm00001d053118::4:214483747-214485748(+)
Zm00001d047142::9:119866846-119868847(+)
Zm00001d043511::3:202360979-202362980(-)
Zm00001d037438::6:125412758-125414759(+)
Zm00001d019861::7:70822044-70824045(+)
Zm00001d020786::7:132650991-132652992(-)
Zm00001d048461::9:156767802-156769803(-)
Zm00001d008425::8:8350067-8352068(+)
Zm00001d051949::4:175084675-175086676(-)
Zm00001d006345::2:205185187-205187188(+)
Zm00001d011492::8:152163218-152165219(+)
Zm00001d037873::6:140616801-140618802(+)
Zm00001d028477::1:36256184-36258185(-)
Zm00001d007065::2:221293225-221295226(-)
Zm00001d011386::8:149255613-149257614(+)
Zm00001d007881::2:241671344-241673345(-)
Zm00001d044648::3:233937394-233939395(+)
Zm00001d047210::9:122121221-122123222(+)
Zm00001d018842::7:6967623-6969624(+)
Zm00001d045500::9:24644934-24646935(+)
Zm00001d039539::3:7536718-7538719(+)
Zm00001d011625::8:156533744-156535745(+)
Zm00001d017843::5:208580130-208582131(+)
Zm00001d041521::3:125706691-125708692(+)
Zm00001d039833::3:16201609-16203610(+)
Zm00001d053232::4:221135726-221137727(+)
Zm00001d039786::3:14616224-14618225(+)
Zm00001d026351::10:144097574-144099575(+)
Zm00001d031475::1:191371890-191373891(-)
Zm00001d049812::4:45786856-45788857(+)
Zm00001d006534::2:210625623-210627624(-)
Zm00001d013918::5:24817035-24819036(-)
Zm00001d008978::8:28102418-28104419(+)
Zm00001d016524::5:166273012-166275013(-)
Zm00001d049325::4:26400859-26402860(-)
Zm00001d033321::1:258936738-258938739(+)
Zm00001d016988::5:182120409-182122410(-)
Zm00001d034129::1:284694784-284696785(-)
Zm00001d030995::1:172456977-172458978(-)
Zm00001d025903::10:133421110-133423111(-)
Zm00001d024395::10:68728373-68730374(+)
Zm00001d045323::9:18934291-18936292(+)
Zm00001d010171::8:102866377-102868378(-)
Zm00001d050883::4:128300794-128302795(+)
Zm00001d002476::2:13592107-13594108(-)
Zm00001d002514::2:14443250-14445251(+)
Zm00001d053890::4:243048910-243050911(+)
Zm00001d046513::9:93331911-93333912(-)
Zm00001d011984::8:165879316-165881317(+)
Zm00001d028295::1:29503580-29505581(-)
Zm00001d024378::10:68055743-68057744(-)
Zm00001d031186::1:181629308-181631309(+)
Zm00001d020627::7:125488554-125490555(-)
Zm00001d034373::1:291110321-291112322(+)
Zm00001d011278::8:145552473-145554474(+)
Zm00001d005102::2:158272477-158274478(+)
Zm00001d035538::6:31605111-31607112(+)
Zm00001d012660::8:178107753-178109754(+)
Zm00001d040011::3:22864172-22866173(-)
Zm00001d042123::3:151898722-151900723(+)
Zm00001d018049::5:213160263-213162264(-)
Zm00001d047167::9:120746200-120748201(+)
Zm00001d010373::8:111701113-111703114(+)
Zm00001d010206::8:104003989-104005990(-)
Zm00001d041948::3:144973988-144975989(-)
Zm00001d052648::4:195795618-195797619(+)
Zm00001d002284::2:9547289-9549290(+)
Zm00001d016458::5:163057462-163059463(-)
Zm00001d035015::6:1848303-1850304(-)
Zm00001d029675::1:82277870-82279871(-)
Zm00001d047536::9:134146902-134148903(-)
Zm00001d028117::1:23320293-23322294(+)
Zm00001d032292::1:220639468-220641469(+)
Zm00001d009349::8:57888839-57890840(-)
Zm00001d017204::5:188801395-188803396(-)
Zm00001d048134::9:150638075-150640076(+)
Zm00001d027373::1:3964420-3966421(-)
Zm00001d008970::8:27764395-27766396(+)
Zm00001d045382::9:20229398-20231399(+)
Zm00001d005497::2:175970407-175972408(+)
Zm00001d045482::9:24089456-24091457(+)
Zm00001d052307::4:186589228-186591229(+)
Zm00001d019615::7:46375312-46377313(-)
Zm00001d013206::5:6575431-6577432(-)
Zm00001d021914::7:165821312-165823313(-)
Zm00001d031041::1:174754083-174756084(-)
Zm00001d013810::5:21186047-21188048(-)
Zm00001d047637::9:137800230-137802231(+)
Zm00001d017547::5:199269454-199271455(+)
Zm00001d018279::5:217829469-217831470(-)
Zm00001d028964::1:53154353-53156354(-)
Zm00001d031883::1:205256432-205258433(-)
Zm00001d019293::7:25960996-25962997(+)
Zm00001d025010::10:99532412-99534413(+)
Zm00001d031578::1:195127542-195129543(-)
Zm00001d015969::5:134899011-134901012(-)
Zm00001d022546::7:179784123-179786124(-)
Zm00001d012981::5:2678887-2680888(+)
Zm00001d043317::3:196252204-196254205(-)
Zm00001d033211::1:254302366-254304367(-)
Zm00001d010881::8:132067670-132069671(+)
Zm00001d049113::4:16447230-16449231(+)
Zm00001d018756::7:4307238-4309239(-)
Zm00001d010131::8:100727283-100729284(+)
Zm00001d028237::1:27576774-27578775(-)
Zm00001d032190::1:216309087-216311088(+)
Zm00001d020431::7:113757522-113759523(+)
Zm00001d003897::2:65741212-65743213(+)
Zm00001d004457::2:113222808-113224809(-)
Zm00001d011334::8:147204406-147206407(-)
Zm00001d038903::6:166753515-166755516(-)
Zm00001d005822::2:189711906-189713907(-)
Zm00001d014583::5:54406198-54408199(-)
Zm00001d033186::1:253271527-253273528(-)
Zm00001d045513::9:25065913-25067914(+)
Zm00001d014074::5:31564745-31566746(+)
Zm00001d002812::2:23400309-23402310(-)
Zm00001d019397::7:31804112-31806113(-)
Zm00001d002558::2:15318105-15320106(-)
Zm00001d011709::8:159453737-159455738(+)
Zm00001d006835::2:217594381-217596382(+)
Zm00001d038637::6:161440863-161442864(+)
Zm00001d002410::2:12122450-12124451(-)
Zm00001d025171::10:107514682-107516683(+)
Zm00001d009383::8:61552327-61554328(-)
Zm00001d023559::10:10214294-10216295(+)
Zm00001d005584::2:179523966-179525967(+)
Zm00001d004015::2:75787749-75789750(+)
Zm00001d006398::2:206592093-206594094(-)
Zm00001d040029::3:23585030-23587031(+)
Zm00001d043924::3:213987201-213989202(+)
Zm00001d021965::7:167219995-167221996(-)
Zm00001d045897::9:46365459-46367460(+)
Zm00001d020875::7:135221097-135223098(-)
Zm00001d048422::9:155989190-155991191(+)
Zm00001d008735::8:18254236-18256237(+)
Zm00001d036340::6:84778298-84780299(-)
Zm00001d011454::8:150933586-150935587(-)
Zm00001d024906::10:94247046-94249047(+)
Zm00001d039937::3:19994971-19996972(-)
Zm00001d042080::3:149893927-149895928(+)
Zm00001d051565::4:162885902-162887903(+)
Zm00001d041718::3:134926067-134928068(-)
Zm00001d031217::1:182483347-182485348(+)
Zm00001d043418::3:199104828-199106829(-)
Zm00001d051396::4:157088653-157090654(-)
Zm00001d035496::6:29556467-29558468(-)
Zm00001d048102::9:150277776-150279777(+)
Zm00001d052268::4:185306084-185308085(+)
Zm00001d002005::2:4229353-4231354(+)
Zm00001d046916::9:110413744-110415745(+)
Zm00001d043541::3:203338300-203340301(-)
Zm00001d041063::3:94044065-94046066(+)
Zm00001d024412::10:69679530-69681531(-)
Zm00001d026051::10:137103833-137105834(+)
Zm00001d023396::10:4672874-4674875(+)
Zm00001d006338::2:205001707-205003708(-)
Zm00001d042278::3:158636153-158638154(-)
Zm00001d020956::7:137672466-137674467(+)
Zm00001d007688::2:237428738-237430739(-)
Zm00001d052424::4:189733647-189735648(-)
Zm00001d024534::10:76844767-76846768(-)
Zm00001d043775::3:209810821-209812822(-)
Zm00001d014463::5:48440667-48442668(+)
Zm00001d014793::5:63459619-63461620(-)
Zm00001d032274::1:219946189-219948190(+)
Zm00001d040741::3:61280563-61282564(-)
Zm00001d023218::10:699002-701003(-)
Zm00001d017885::5:209619753-209621754(-)
Zm00001d044441::3:228213467-228215468(-)
Zm00001d048285::9:153883554-153885555(+)
Zm00001d015301::5:83436172-83438173(-)
Zm00001d025153::10:106775575-106777576(+)
Zm00001d007542::2:234340667-234342668(+)
Zm00001d020910::7:136265856-136267857(-)
Zm00001d036238::6:78465294-78467295(-)
Zm00001d043927::3:214034971-214036972(+)
Zm00001d011857::8:163127398-163129399(-)
Zm00001d013384::5:10163273-10165274(+)
Zm00001d041695::3:133724778-133726779(+)
Zm00001d008448::8:8847024-8849025(+)
Zm00001d036058::6:69603172-69605173(-)
Zm00001d002385::2:11638231-11640232(-)
Zm00001d052828::4:202069171-202071172(-)
Zm00001d025991::10:135566785-135568786(+)
Zm00001d021142::7:143949286-143951287(-)
Zm00001d033128::1:251577699-251579700(-)
Zm00001d048191::9:152142854-152144855(+)
Zm00001d036691::6:97808605-97810606(-)
Zm00001d018829::7:6699651-6701652(-)
Zm00001d048253::9:153253859-153255860(+)
Zm00001d034525::1:295635818-295637819(-)
Zm00001d012996::5:2884865-2886866(+)
Zm00001d005247::2:165584236-165586237(+)
Zm00001d017559::5:199533884-199535885(+)
Zm00001d004936::2:149584438-149586439(+)
Zm00001d021829::7:164024509-164026510(-)
Zm00001d031927::1:207060387-207062388(+)
Zm00001d019335::7:28399380-28401381(+)
Zm00001d038540::6:159597767-159599768(+)
Zm00001d044365::3:226295886-226297887(-)
Zm00001d037427::6:125222560-125224561(-)
Zm00001d013128::5:5191714-5193715(-)
Zm00001d015769::5:118163495-118165496(-)
Zm00001d020908::7:136243176-136245177(-)
Zm00001d038167::6:150266024-150268025(+)
Zm00001d053640::4:238062754-238064755(+)
Zm00001d002243::2:8724241-8726242(+)
Zm00001d048201::9:152373820-152375821(-)
Zm00001d041663::3:132595714-132597715(-)
Zm00001d029356::1:67227312-67229313(+)
Zm00001d016616::5:170225442-170227443(-)
Zm00001d016943::5:180769122-180771123(+)
Zm00001d013056::5:3931222-3933223(-)
Zm00001d029279::1:64617128-64619129(-)
Zm00001d004510::2:115886064-115888065(+)
Zm00001d014902::5:67366837-67368838(+)
Zm00001d007915::2:242380899-242382900(-)
Zm00001d025566::10:122511087-122513088(-)
Zm00001d002925::2:26737009-26739010(-)
Zm00001d013767::5:19732420-19734421(-)
Zm00001d030939::1:168398057-168400058(+)
Zm00001d044422::3:227574241-227576242(-)
Zm00001d006366::2:205738742-205740743(+)
Zm00001d006906::2:219172456-219174457(-)
Zm00001d043580::3:204376795-204378796(+)
Zm00001d013022::5:3408674-3410675(+)
Zm00001d009883::8:87299877-87301878(+)
Zm00001d038288::6:153437336-153439337(+)
Zm00001d021938::7:166549090-166551091(+)
Zm00001d037855::6:139896439-139898440(-)
Zm00001d006208::2:201884553-201886554(+)
Zm00001d008604::8:14290935-14292936(-)
Zm00001d002259::2:9083886-9085887(+)
Zm00001d029637::1:80861809-80863810(-)
Zm00001d033948::1:279364599-279366600(+)
Zm00001d008904::8:24557893-24559894(+)
Zm00001d006084::2:197707701-197709702(+)
Zm00001d013101::5:4713695-4715696(-)
Zm00001d046016::9:55157277-55159278(+)
Zm00001d002809::2:23214387-23216388(-)
Zm00001d010617::8:122036631-122038632(+)
Zm00001d015977::5:135996931-135998932(+)
Zm00001d028611::1:40779519-40781520(-)
Zm00001d018233::5:217125065-217127066(-)
Zm00001d027490::1:6425591-6427592(+)
Zm00001d021949::7:166840954-166842955(-)
Zm00001d042952::3:184728376-184730377(+)
Zm00001d051528::4:161594032-161596033(-)
Zm00001d029164::1:60876056-60878057(-)
Zm00001d012043::8:167099429-167101430(-)
Zm00001d014685::5:59015472-59017473(-)
Zm00001d029154::1:60798202-60800203(-)
Zm00001d031569::1:194691304-194693305(-)
Zm00001d048726::4:4315378-4317379(-)
Zm00001d040796::3:66374298-66376299(+)
Zm00001d031643::1:197141503-197143504(-)
Zm00001d021130::7:143427688-143429689(-)
Zm00001d041073::3:95309915-95311916(-)
Zm00001d023755::10:18799800-18801801(+)
Zm00001d047065::9:117084725-117086726(+)
Zm00001d021537::7:155329844-155331845(-)
Zm00001d027766::1:13139792-13141793(-)
Zm00001d018641::7:1463664-1465665(-)
Zm00001d011411::8:149800196-149802197(-)
Zm00001d052314::4:186820551-186822552(+)
Zm00001d047025::9:115710575-115712576(-)
Zm00001d051089::4:141672128-141674129(-)
Zm00001d025957::10:134742125-134744126(-)
Zm00001d028293::1:29412154-29414155(-)
Zm00001d028216::1:26775730-26777731(-)
Zm00001d029561::1:76213705-76215706(+)
Zm00001d041506::3:124670005-124672006(+)
Zm00001d021566::7:156210364-156212365(+)
Zm00001d043378::3:198228736-198230737(-)
Zm00001d042402::3:164919386-164921387(+)
Zm00001d039390::3:3171011-3173012(-)
Zm00001d019672::7:49651338-49653339(+)
Zm00001d013741::5:19013778-19015779(-)
Zm00001d017978::5:211183411-211185412(-)
Zm00001d014524::5:51588014-51590015(+)
Zm00001d052294::4:186231810-186233811(+)
Zm00001d035988::6:64832400-64834401(-)
Zm00001d038325::6:154461786-154463787(+)
Zm00001d024869::10:91496216-91498217(-)
Zm00001d021126::7:143319171-143321172(-)
Zm00001d049954::4:55305750-55307751(+)
Zm00001d013010::5:3170516-3172517(-)
Zm00001d009286::8:52120642-52122643(+)
Zm00001d011353::8:147895503-147897504(-)
Zm00001d043270::3:193926378-193928379(-)
Zm00001d051441::4:158729664-158731665(+)
Zm00001d047812::9:142387414-142389415(+)
Zm00001d002624::2:17072570-17074571(+)
Zm00001d025848::10:131500443-131502444(-)
Zm00001d036651::6:96420451-96422452(+)
Zm00001d038362::6:155597450-155599451(-)
Zm00001d053225::4:220845432-220847433(-)
Zm00001d041767::3:136597175-136599176(+)
Zm00001d017061::5:184231617-184233618(+)
Zm00001d038880::6:166317759-166319760(-)
Zm00001d046824::9:107369137-107371138(-)
Zm00001d022241::7:173465594-173467595(-)
Zm00001d048083::9:149625845-149627846(+)
Zm00001d034577::1:296863847-296865848(+)
Zm00001d006905::2:219140086-219142087(-)
Zm00001d050460::4:90012959-90014960(-)
Zm00001d048000::9:147666840-147668841(-)
Zm00001d023673::10:14797521-14799522(-)
Zm00001d029885::1:92219004-92221005(-)
Zm00001d017261::5:190818533-190820534(-)
Zm00001d049424::4:30011497-30013498(-)
Zm00001d017181::5:188173143-188175144(-)
Zm00001d004488::2:114730912-114732913(-)
Zm00001d038104::6:148053628-148055629(-)
Zm00001d038761::6:163996495-163998496(-)
Zm00001d018876::7:7988730-7990731(-)
Zm00001d033088::1:250032448-250034449(-)
Zm00001d043194::3:191212310-191214311(+)
Zm00001d026304::10:143262502-143264503(+)
Zm00001d024661::10:82538524-82540525(+)
Zm00001d020054::7:88920859-88922860(-)
Zm00001d005941::2:193485412-193487413(+)
Zm00001d013301::5:8063416-8065417(+)
Zm00001d007754::2:238897950-238899951(+)
Zm00001d026568::10:148184609-148186610(+)
Zm00001d024892::10:93170976-93172977(-)
Zm00001d016612::5:170109560-170111561(+)
Zm00001d016792::5:176046583-176048584(+)
Zm00001d033705::1:271741915-271743916(+)
Zm00001d011928::8:164791980-164793981(-)
Zm00001d044273::3:223524842-223526843(+)
Zm00001d053262::4:223049506-223051507(-)
Zm00001d032499::1:228430955-228432956(+)
Zm00001d002737::2:20924172-20926173(-)
Zm00001d001927::2:3059714-3061715(+)
Zm00001d009344::8:57627993-57629994(+)
Zm00001d034382::1:291400331-291402332(+)
Zm00001d003540::2:47413309-47415310(+)
Zm00001d051952::4:175186019-175188020(-)
Zm00001d013268::5:7502714-7504715(+)
Zm00001d037545::6:128885646-128887647(-)
Zm00001d050463::4:90400927-90402928(+)
Zm00001d026331::10:143643754-143645755(-)
Zm00001d005500::2:176233155-176235156(-)
Zm00001d003504::2:46186076-46188077(+)
Zm00001d039095::6:169956261-169958262(+)
Zm00001d009802::8:82151050-82153051(+)
Zm00001d020681::7:127877919-127879920(+)
Zm00001d018913::7:9140548-9142549(-)
Zm00001d042394::3:164360274-164362275(+)
Zm00001d045101::9:12498093-12500094(-)
Zm00001d022628::7:181727589-181729590(-)
Zm00001d048569::9:159050366-159052367(+)
Zm00001d019052::7:14296114-14298115(-)
Zm00001d033383::1:261131061-261133062(+)
Zm00001d012484::8:175351532-175353533(+)
Zm00001d044475::3:229132569-229134570(+)
Zm00001d029906::1:93521325-93523326(-)
Zm00001d027841::1:14846129-14848130(-)
Zm00001d043254::3:193420909-193422910(+)
Zm00001d028690::1:43283857-43285858(+)
Zm00001d026612::10:148924349-148926350(+)
Zm00001d035540::6:31629371-31631372(-)
Zm00001d045819::9:41247425-41249426(+)
Zm00001d013561::5:14346501-14348502(+)
Zm00001d042421::3:166638986-166640987(+)
Zm00001d033315::1:258757250-258759251(+)
Zm00001d017137::5:186653387-186655388(-)
Zm00001d042476::3:169002872-169004873(-)
Zm00001d025539::10:121726342-121728343(+)
Zm00001d039534::3:7450312-7452313(+)
Zm00001d052735::4:199343526-199345527(-)
Zm00001d012681::8:178512634-178514635(+)
Zm00001d027546::1:8016152-8018153(+)
Zm00001d006855::2:217972061-217974062(-)
Zm00001d003930::2:69686245-69688246(+)
Zm00001d051541::4:161913839-161915840(-)
Zm00001d023291::10:2236284-2238285(-)
Zm00001d036328::6:84472789-84474790(+)
Zm00001d049053::4:14017529-14019530(-)
Zm00001d022369::7:176241469-176243470(-)
Zm00001d045142::9:14199476-14201477(-)
Zm00001d041740::3:135594016-135596017(+)
Zm00001d025414::10:117934622-117936623(-)
Zm00001d038378::6:155918527-155920528(+)
Zm00001d045330::9:19102083-19104084(-)
Zm00001d039568::3:8109984-8111985(+)
Zm00001d024540::10:77142690-77144691(+)
Zm00001d048948::4:10531258-10533259(+)
Zm00001d039366::3:2657989-2659990(-)
Zm00001d024220::10:57647078-57649079(+)
Zm00001d039154::6:171168700-171170701(-)
Zm00001d045836::9:42605397-42607398(-)
Zm00001d044112::3:219574422-219576423(-)
Zm00001d002611::2:16716732-16718733(+)
Zm00001d044297::3:224482875-224484876(+)
Zm00001d001910::2:2780316-2782317(+)
Zm00001d048701::4:3508033-3510034(+)
Zm00001d034795::1:302373418-302375419(+)
Zm00001d018421::5:220403777-220405778(-)
Zm00001d007224::2:225127987-225129988(-)
Zm00001d020110::7:92790262-92792263(+)
Zm00001d043716::3:208168720-208170721(+)
Zm00001d018830::7:6733250-6735251(-)
Zm00001d030075::1:103721003-103723004(+)
Zm00001d007828::2:240468614-240470615(+)
Zm00001d051637::4:165357926-165359927(+)
Zm00001d017809::5:207490709-207492710(-)
Zm00001d041827::3:139487084-139489085(-)
Zm00001d046970::9:113509535-113511536(+)
Zm00001d041576::3:127809691-127811692(-)
Zm00001d051265::4:151149436-151151437(+)
Zm00001d047873::9:143985381-143987382(-)
Zm00001d034371::1:291105111-291107112(-)
Zm00001d027266::1:1029625-1031626(-)
Zm00001d029673::1:82103295-82105296(-)
Zm00001d037932::6:142520697-142522698(-)
Zm00001d051586::4:163488063-163490064(-)
Zm00001d039262::3:764518-766519(-)
Zm00001d034804::1:302474998-302476999(-)
Zm00001d021123::7:143288333-143290334(-)
Zm00001d037641::6:132668290-132670291(-)
Zm00001d001859::2:2043346-2045347(-)
Zm00001d018030::5:212392781-212394782(-)
Zm00001d018626::7:1335061-1337062(-)
Zm00001d014152::5:34257724-34259725(-)
Zm00001d011929::8:164802116-164804117(-)
Zm00001d037211::6:115984135-115986136(-)
Zm00001d049769::4:44000702-44002703(-)
Zm00001d038312::6:154180760-154182761(-)
Zm00001d039712::3:12782762-12784763(-)
Zm00001d040340::3:38785630-38787631(-)
Zm00001d002940::2:27637014-27639015(-)
Zm00001d040504::3:47290680-47292681(+)
Zm00001d038426::6:157075400-157077401(+)
Zm00001d047445::9:130358123-130360124(-)
Zm00001d038892::6:166530435-166532436(+)
Zm00001d024478::10:73136558-73138559(+)
Zm00001d010713::8:125356432-125358433(-)
Zm00001d041598::3:129187888-129189889(+)
Zm00001d008824::8:21739238-21741239(+)
Zm00001d018713::7:3004646-3006647(-)
Zm00001d021883::7:165342578-165344579(+)
Zm00001d014019::5:28907750-28909751(-)
Zm00001d004383::2:107709449-107711450(-)
Zm00001d023660::10:13983590-13985591(+)
Zm00001d040468::3:45118536-45120537(+)
Zm00001d039973::3:21316758-21318759(-)
Zm00001d034796::1:302386798-302388799(-)
Zm00001d024619::10:80409182-80411183(-)
Zm00001d031275::1:184818985-184820986(-)
Zm00001d013151::5:5451972-5453973(+)
Zm00001d029343::1:66654593-66656594(-)
Zm00001d032787::1:238153085-238155086(+)
Zm00001d003187::2:35033757-35035758(+)
Zm00001d003128::2:33307257-33309258(-)
Zm00001d012446::8:174686321-174688322(+)
Zm00001d015656::5:103457428-103459429(+)
Zm00001d005866::2:191178161-191180162(+)
Zm00001d034758::1:301491510-301493511(+)
Zm00001d012492::8:175442076-175444077(+)
Zm00001d043890::3:213159900-213161901(+)
Zm00001d032045::1:210456884-210458885(+)
Zm00001d016768::5:175325806-175327807(+)
Zm00001d016586::5:168560695-168562696(-)
Zm00001d016800::5:176391055-176393056(+)
Zm00001d011321::8:146622498-146624499(-)
Zm00001d038660::6:161966577-161968578(+)
Zm00001d015515::5:95185187-95187188(-)
Zm00001d002369::2:11165756-11167757(-)
Zm00001d040523::3:47971115-47973116(-)
Zm00001d024205::10:56275256-56277257(-)
Zm00001d024318::10:64155746-64157747(-)
Zm00001d015078::5:74416635-74418636(+)
Zm00001d039294::3:1169565-1171566(+)
Zm00001d005776::2:187837414-187839415(-)
Zm00001d025002::10:98767132-98769133(+)
Zm00001d043226::3:192432249-192434250(-)
Zm00001d002019::2:4429876-4431877(+)
Zm00001d011268::8:145142290-145144291(+)
Zm00001d016357::5:159014182-159016183(+)
Zm00001d051180::4:147441511-147443512(+)
Zm00001d041265::3:109136558-109138559(+)
Zm00001d025268::10:111865958-111867959(+)
Zm00001d025951::10:134561579-134563580(+)
Zm00001d020590::7:123887542-123889543(-)
Zm00001d015778::5:118616102-118618103(-)
Zm00001d007938::2:243479225-243481226(-)
Zm00001d027683::1:11130212-11132213(-)
Zm00001d009929::8:90224897-90226898(-)
Zm00001d004691::2:131618179-131620180(+)
Zm00001d021421::7:151704168-151706169(+)
Zm00001d034058::1:282720525-282722526(-)
Zm00001d047583::9:136371325-136373326(-)
Zm00001d006794::2:216887685-216889686(-)
Zm00001d022192::7:172476508-172478509(-)
Zm00001d012825::5:929186-931187(+)
Zm00001d051683::4:166649721-166651722(+)
Zm00001d002937::2:27419077-27421078(+)
Zm00001d022374::7:176273828-176275829(+)
Zm00001d025573::10:122707364-122709365(+)
Zm00001d026192::10:140674300-140676301(+)
Zm00001d045555::9:26645872-26647873(+)
Zm00001d051227::4:149226426-149228427(+)
Zm00001d012296::8:172050037-172052038(+)
Zm00001d044095::3:219029665-219031666(+)
Zm00001d015777::5:118464149-118466150(-)
Zm00001d039273::3:899266-901267(+)
Zm00001d005347::2:170385266-170387267(+)
Zm00001d029274::1:64515328-64517329(-)
Zm00001d008674::8:16878885-16880886(-)
Zm00001d019250::7:23984475-23986476(-)
Zm00001d037001::6:108724044-108726045(+)
Zm00001d042443::3:167611206-167613207(+)
Zm00001d048010::9:147955016-147957017(+)
Zm00001d015481::5:92809680-92811681(+)
Zm00001d047904::9:144841638-144843639(-)
Zm00001d029256::1:63873092-63875093(-)
Zm00001d050723::4:118810402-118812403(+)
Zm00001d008728::8:17944340-17946341(+)
Zm00001d042370::3:163515798-163517799(-)
Zm00001d015320::5:84433018-84435019(-)
Zm00001d003267::2:38402089-38404090(-)
Zm00001d024009::10:36534961-36536962(-)
Zm00001d043903::3:213413565-213415566(-)
Zm00001d032934::1:243893868-243895869(-)
Zm00001d007118::2:222722162-222724163(-)
Zm00001d025564::10:122404244-122406245(+)
Zm00001d045474::9:23487086-23489087(+)
Zm00001d021417::7:151553215-151555216(+)
Zm00001d013809::5:21127021-21129022(-)
Zm00001d025862::10:131804525-131806526(-)
Zm00001d053642::4:238093639-238095640(-)
Zm00001d024119::10:46972751-46974752(-)
Zm00001d042393::3:164361337-164363338(-)
Zm00001d003468::2:45237798-45239799(-)
Zm00001d052862::4:202849064-202851065(+)
Zm00001d024729::10:85506759-85508760(+)
Zm00001d012925::5:2068317-2070318(-)
Zm00001d024035::10:38785596-38787597(+)
Zm00001d046530::9:94211357-94213358(-)
Zm00001d027598::1:8676134-8678135(+)
Zm00001d019186::7:20834257-20836258(-)
Zm00001d047293::9:125765726-125767727(+)
Zm00001d037911::6:141755255-141757256(-)
Zm00001d043771::3:209624677-209626678(+)
Zm00001d020150::7:95876400-95878401(+)
Zm00001d020783::7:132506381-132508382(+)
Zm00001d046420::9:88598915-88600916(-)
Zm00001d011788::8:161620681-161622682(-)
Zm00001d029986::1:97643669-97645670(+)
Zm00001d026469::10:146519493-146521494(-)
Zm00001d003228::2:36826358-36828359(+)
Zm00001d017659::5:203313751-203315752(+)
Zm00001d038301::6:153935443-153937444(-)
Zm00001d051676::4:166356929-166358930(+)
Zm00001d003890::2:65459647-65461648(+)
Zm00001d020340::7:107528390-107530391(+)
Zm00001d023376::10:4270767-4272768(+)
Zm00001d006889::2:218601539-218603540(-)
Zm00001d038100::6:147945362-147947363(-)
Zm00001d051406::4:157350374-157352375(+)
Zm00001d034547::1:295998387-296000388(-)
Zm00001d050166::4:70218952-70220953(-)
Zm00001d021745::7:162088690-162090691(+)
Zm00001d019039::7:13833284-13835285(-)
Zm00001d017952::5:210782461-210784462(-)
Zm00001d037336::6:121965250-121967251(+)
Zm00001d037503::6:127574307-127576308(-)
Zm00001d007089::2:221947840-221949841(+)
Zm00001d036086::6:71142542-71144543(+)
Zm00001d008623::8:15014255-15016256(-)
Zm00001d028812::1:47210275-47212276(+)
Zm00001d048906::4:7643059-7645060(+)
Zm00001d030235::1:115179592-115181593(+)
Zm00001d037859::6:140005629-140007630(-)
Zm00001d047115::9:119208936-119210937(+)
Zm00001d010482::8:117403098-117405099(-)
Zm00001d009520::8:68813148-68815149(-)
Zm00001d008900::8:24523916-24525917(-)
Zm00001d050600::4:103238713-103240714(+)
Zm00001d023799::10:22054019-22056020(+)
Zm00001d018257::5:217523950-217525951(-)
Zm00001d031784::1:201763141-201765142(-)
Zm00001d006288::2:203651094-203653095(-)
Zm00001d018964::7:10856943-10858944(-)
Zm00001d045326::9:19065211-19067212(-)
Zm00001d009870::8:86259757-86261758(-)
Zm00001d037059::6:110982370-110984371(-)
Zm00001d040764::3:64372582-64374583(+)
Zm00001d025342::10:114815794-114817795(+)
Zm00001d039434::3:4139008-4141009(+)
Zm00001d052027::4:176842782-176844783(-)
Zm00001d019348::7:29127873-29129874(-)
Zm00001d003600::2:49394017-49396018(-)
Zm00001d035432::6:25297075-25299076(-)
Zm00001d032971::1:245053952-245055953(-)
Zm00001d019282::7:25498640-25500641(-)
Zm00001d014223::5:36949945-36951946(-)
Zm00001d037417::6:124923178-124925179(+)
Zm00001d049254::4:22960066-22962067(-)
Zm00001d040780::3:65425646-65427647(-)
Zm00001d033215::1:254420344-254422345(-)
Zm00001d012533::8:176251422-176253423(-)
Zm00001d049156::4:18279904-18281905(-)
Zm00001d012312::8:172216655-172218656(-)
Zm00001d003309::2:39699872-39701873(-)
Zm00001d002474::2:13571712-13573713(-)
Zm00001d020175::7:97546179-97548180(-)
Zm00001d048826::4:6033997-6035998(+)
Zm00001d027476::1:6207722-6209723(-)
Zm00001d018971::7:11077731-11079732(-)
Zm00001d011947::8:164906825-164908826(+)
Zm00001d016974::5:181714711-181716712(+)
Zm00001d023880::10:26190327-26192328(+)
Zm00001d002473::2:13528580-13530581(-)
Zm00001d045571::9:27018042-27020043(-)
Zm00001d050916::4:130733271-130735272(+)
Zm00001d033559::1:267207219-267209220(-)
Zm00001d047766::9:141345727-141347728(+)
Zm00001d025211::10:109334894-109336895(+)
Zm00001d051511::4:160982826-160984827(+)
Zm00001d008680::8:16984441-16986442(-)
Zm00001d044844::9:4960923-4962924(+)
Zm00001d011424::8:150166168-150168169(-)
Zm00001d020237::7:101652227-101654228(-)
Zm00001d053674::4:238721886-238723887(-)
Zm00001d011241::8:144282640-144284641(+)
Zm00001d025777::10:129237883-129239884(+)
Zm00001d043868::3:212516955-212518956(-)
Zm00001d047640::9:137874112-137876113(-)
Zm00001d020595::7:124133413-124135414(-)
Zm00001d046454::9:90616750-90618751(+)
Zm00001d046714::9:103123058-103125059(-)
Zm00001d024004::10:35857006-35859007(+)
```
