## Supplementary material for "A comprehensive map of preferentially located motifs reveals distinct proximal *cis*-regulatory elements in plants": TTATTA_containing_gene_set.txt

```
#Occurences of TTATTA between 0 and 42 (positions relative to the transcription start site)
#2057 sequences with TTATTA in this interval
#8.16% of the sequences in promoter set with TTATTA (set with 25199 sequences)
Zm00001d045086::9:12078130-12080131(-)
Zm00001d030032::1:101089189-101091190(-)
Zm00001d047689::9:139369731-139371732(-)
Zm00001d032213::1:217295714-217297715(-)
Zm00001d047262::9:124765526-124767527(+)
Zm00001d019527::7:40263812-40265813(+)
Zm00001d035028::6:2256165-2258166(+)
Zm00001d018028::5:212374337-212376338(-)
Zm00001d042443::3:167611206-167613207(+)
Zm00001d034623::1:298185165-298187166(-)
Zm00001d050062::4:63284556-63286557(+)
Zm00001d005696::2:183688634-183690635(+)
Zm00001d024764::10:87128946-87130947(-)
Zm00001d032447::1:226863466-226865467(-)
Zm00001d008174::8:258339-260340(-)
Zm00001d006924::2:219454801-219456802(+)
Zm00001d039006::6:168663300-168665301(-)
Zm00001d002953::2:27990944-27992945(+)
Zm00001d052489::4:191189188-191191189(+)
Zm00001d024775::10:87331726-87333727(-)
Zm00001d052945::4:205818692-205820693(-)
Zm00001d021437::7:152287724-152289725(+)
Zm00001d035046::6:3072439-3074440(+)
Zm00001d015776::5:118462884-118464885(-)
Zm00001d041707::3:134155397-134157398(-)
Zm00001d024318::10:64155746-64157747(-)
Zm00001d045887::9:45748901-45750902(-)
Zm00001d009445::8:64738208-64740209(+)
Zm00001d017629::5:202542827-202544828(+)
Zm00001d027990::1:19498327-19500328(+)
Zm00001d045400::9:20676678-20678679(+)
Zm00001d038500::6:158632682-158634683(+)
Zm00001d050535::4:97968040-97970041(-)
Zm00001d003267::2:38402089-38404090(-)
Zm00001d039513::3:6286112-6288113(+)
Zm00001d047727::9:140061358-140063359(-)
Zm00001d002416::2:12277369-12279370(-)
Zm00001d014875::5:66768544-66770545(-)
Zm00001d017363::5:193669204-193671205(+)
Zm00001d043824::3:210992077-210994078(+)
Zm00001d029279::1:64617128-64619129(-)
Zm00001d037797::6:138059188-138061189(-)
Zm00001d035988::6:64832400-64834401(-)
Zm00001d034371::1:291105111-291107112(-)
Zm00001d029964::1:96641440-96643441(-)
Zm00001d010538::8:119701468-119703469(+)
Zm00001d015985::5:136821693-136823694(-)
Zm00001d016461::5:163101786-163103787(-)
Zm00001d020264::7:102996572-102998573(-)
Zm00001d037497::6:127274245-127276246(-)
Zm00001d039404::3:3479128-3481129(-)
Zm00001d027921::1:17708545-17710546(-)
Zm00001d036245::6:79488428-79490429(-)
Zm00001d004960::2:150750150-150752151(+)
Zm00001d043898::3:213264244-213266245(+)
Zm00001d043320::3:196437347-196439348(+)
Zm00001d005501::2:176339237-176341238(-)
Zm00001d013448::5:11833563-11835564(-)
Zm00001d046535::9:94505151-94507152(-)
Zm00001d049590::4:36536816-36538817(+)
Zm00001d014710::5:60107215-60109216(-)
Zm00001d027962::1:18457219-18459220(-)
Zm00001d019861::7:70822044-70824045(+)
Zm00001d020180::7:97826121-97828122(-)
Zm00001d017682::5:204119336-204121337(+)
Zm00001d050347::4:82698997-82700998(+)
Zm00001d022502::7:179045769-179047770(-)
Zm00001d004546::2:117278717-117280718(+)
Zm00001d041823::3:139355083-139357084(-)
Zm00001d028827::1:47800008-47802009(-)
Zm00001d041243::3:107821666-107823667(-)
Zm00001d043775::3:209810821-209812822(-)
Zm00001d053311::4:225551272-225553273(-)
Zm00001d008890::8:24122176-24124177(+)
Zm00001d002638::2:17669084-17671085(+)
Zm00001d018404::5:220041268-220043269(-)
Zm00001d015707::5:110144793-110146794(-)
Zm00001d010287::8:107620784-107622785(-)
Zm00001d005871::2:191277562-191279563(+)
Zm00001d020408::7:111960670-111962671(-)
Zm00001d052890::4:203609846-203611847(+)
Zm00001d030008::1:98937603-98939604(+)
Zm00001d009383::8:61552327-61554328(-)
Zm00001d052247::4:184665246-184667247(+)
Zm00001d012247::8:170930890-170932891(+)
Zm00001d044657::3:234238190-234240191(-)
Zm00001d048969::4:11097003-11099004(+)
Zm00001d016792::5:176046583-176048584(+)
Zm00001d053641::4:238083629-238085630(+)
Zm00001d041601::3:129403430-129405431(-)
Zm00001d013063::5:4117471-4119472(-)
Zm00001d004048::2:78974138-78976139(-)
Zm00001d022179::7:171989436-171991437(-)
Zm00001d020262::7:102846904-102848905(+)
Zm00001d007886::2:241691964-241693965(+)
Zm00001d030220::1:113768144-113770145(+)
Zm00001d039224::6:173325483-173327484(+)
Zm00001d032353::1:223543781-223545782(+)
Zm00001d029572::1:76876571-76878572(-)
Zm00001d026568::10:148184609-148186610(+)
Zm00001d014876::5:66768129-66770130(+)
Zm00001d011944::8:164894212-164896213(-)
Zm00001d047921::9:145466874-145468875(-)
Zm00001d033813::1:274319349-274321350(+)
Zm00001d037279::6:119267522-119269523(-)
Zm00001d046261::9:77153617-77155618(-)
Zm00001d018490::5:221712842-221714843(-)
Zm00001d012084::8:167838971-167840972(+)
Zm00001d040185::3:31046780-31048781(-)
Zm00001d018615::7:1026298-1028299(-)
Zm00001d042191::3:155496348-155498349(+)
Zm00001d047091::9:118284404-118286405(-)
Zm00001d041063::3:94044065-94046066(+)
Zm00001d029810::1:88023081-88025082(-)
Zm00001d020494::7:118945395-118947396(+)
Zm00001d045326::9:19065211-19067212(-)
Zm00001d017157::5:187193356-187195357(-)
Zm00001d019376::7:30745073-30747074(-)
Zm00001d015037::5:72933299-72935300(+)
Zm00001d017926::5:210206939-210208940(-)
Zm00001d027946::1:18084663-18086664(+)
Zm00001d022192::7:172476508-172478509(-)
Zm00001d008222::8:1662538-1664539(-)
Zm00001d034618::1:297931247-297933248(+)
Zm00001d009829::8:84168645-84170646(-)
Zm00001d015170::5:78255874-78257875(-)
Zm00001d013206::5:6575431-6577432(-)
Zm00001d054002::4:244900906-244902907(+)
Zm00001d023604::10:11806962-11808963(+)
Zm00001d036382::6:86300296-86302297(+)
Zm00001d050259::4:77097900-77099901(-)
Zm00001d053202::4:219686271-219688272(+)
Zm00001d051441::4:158729664-158731665(+)
Zm00001d039786::3:14616224-14618225(+)
Zm00001d053991::4:244776705-244778706(+)
Zm00001d008307::8:4782462-4784463(+)
Zm00001d048691::4:3346841-3348842(+)
Zm00001d009129::8:38542553-38544554(+)
Zm00001d009686::8:75877048-75879049(+)
Zm00001d034525::1:295635818-295637819(-)
Zm00001d029606::1:78910659-78912660(-)
Zm00001d024531::10:76634627-76636628(-)
Zm00001d004691::2:131618179-131620180(+)
Zm00001d040693::3:58564701-58566702(-)
Zm00001d012322::8:172401900-172403901(+)
Zm00001d022526::7:179347453-179349454(+)
Zm00001d010152::8:101645143-101647144(-)
Zm00001d045571::9:27018042-27020043(-)
Zm00001d041143::3:100308724-100310725(-)
Zm00001d036448::6:88908360-88910361(+)
Zm00001d045377::9:20084670-20086671(+)
Zm00001d052939::4:205517344-205519345(-)
Zm00001d025365::10:115746800-115748801(-)
Zm00001d022077::7:169611474-169613475(-)
Zm00001d003144::2:33546152-33548153(+)
Zm00001d036036::6:67783033-67785034(+)
Zm00001d030486::1:136739039-136741040(+)
Zm00001d037241::6:117496580-117498581(+)
Zm00001d038229::6:152046065-152048066(+)
Zm00001d038092::6:147494733-147496734(-)
Zm00001d045580::9:27181910-27183911(+)
Zm00001d053010::4:208869047-208871048(+)
Zm00001d010990::8:136107110-136109111(-)
Zm00001d041449::3:120549110-120551111(-)
Zm00001d026374::10:144603645-144605646(+)
Zm00001d014066::5:31261443-31263444(+)
Zm00001d017644::5:202969946-202971947(-)
Zm00001d046450::9:90490328-90492329(+)
Zm00001d043528::3:202843448-202845449(+)
Zm00001d042098::3:150670976-150672977(+)
Zm00001d025847::10:131488255-131490256(+)
Zm00001d040893::3:76452263-76454264(+)
Zm00001d019372::7:30448383-30450384(-)
Zm00001d039867::3:17272185-17274186(-)
Zm00001d034523::1:295620247-295622248(-)
Zm00001d024943::10:96102676-96104677(+)
Zm00001d030648::1:150687934-150689935(+)
Zm00001d037333::6:121790918-121792919(+)
Zm00001d036125::6:73476513-73478514(+)
Zm00001d021328::7:149015096-149017097(-)
Zm00001d006470::2:209236416-209238417(-)
Zm00001d005638::2:181604623-181606624(+)
Zm00001d015383::5:87522263-87524264(-)
Zm00001d033061::1:249092062-249094063(+)
Zm00001d036736::6:99412970-99414971(-)
Zm00001d017864::5:209120964-209122965(-)
Zm00001d034148::1:285031661-285033662(+)
Zm00001d045357::9:19500858-19502859(+)
Zm00001d047843::9:143116021-143118022(-)
Zm00001d009011::8:30108703-30110704(+)
Zm00001d030235::1:115179592-115181593(+)
Zm00001d011459::8:150996494-150998495(-)
Zm00001d016149::5:147040170-147042171(+)
Zm00001d005057::2:156443012-156445013(-)
Zm00001d009649::8:74317938-74319939(+)
Zm00001d034152::1:285203059-285205060(+)
Zm00001d043640::3:205806565-205808566(-)
Zm00001d040694::3:58717247-58719248(-)
Zm00001d017509::5:197959371-197961372(+)
Zm00001d049082::4:15452606-15454607(-)
Zm00001d049106::4:16169290-16171291(-)
Zm00001d033139::1:251919650-251921651(+)
Zm00001d002386::2:11637647-11639648(+)
Zm00001d043038::3:187166041-187168042(+)
Zm00001d049812::4:45786856-45788857(+)
Zm00001d030720::1:155597776-155599777(+)
Zm00001d031271::1:184634310-184636311(-)
Zm00001d038333::6:154780145-154782146(+)
Zm00001d053262::4:223049506-223051507(-)
Zm00001d048143::9:150814060-150816061(-)
Zm00001d017614::5:201748122-201750123(-)
Zm00001d050017::4:59933825-59935826(-)
Zm00001d018438::5:220883776-220885777(+)
Zm00001d033704::1:271703290-271705291(+)
Zm00001d002616::2:16819315-16821316(+)
Zm00001d047219::9:122662859-122664860(-)
Zm00001d029324::1:65939775-65941776(+)
Zm00001d054069::4:245858976-245860977(-)
Zm00001d049059::4:14336064-14338065(-)
Zm00001d053372::4:228103943-228105944(-)
Zm00001d033775::1:273292808-273294809(+)
Zm00001d013629::5:15858669-15860670(-)
Zm00001d007443::2:231892670-231894671(+)
Zm00001d005306::2:168879036-168881037(+)
Zm00001d002473::2:13528580-13530581(-)
Zm00001d002388::2:11652379-11654380(+)
Zm00001d027534::1:7565275-7567276(+)
Zm00001d007158::2:223468721-223470722(-)
Zm00001d051796::4:169930678-169932679(-)
Zm00001d025873::10:132238775-132240776(-)
Zm00001d051527::4:161524755-161526756(-)
Zm00001d011360::8:148436405-148438406(-)
Zm00001d013209::5:6603154-6605155(-)
Zm00001d012043::8:167099429-167101430(-)
Zm00001d021916::7:165867545-165869546(+)
Zm00001d015612::5:101057404-101059405(+)
Zm00001d005392::2:172066941-172068942(-)
Zm00001d040760::3:64058248-64060249(-)
Zm00001d042608::3:173417922-173419923(+)
Zm00001d005911::2:192481552-192483553(-)
Zm00001d002809::2:23214387-23216388(-)
Zm00001d036018::6:66397274-66399275(-)
Zm00001d042755::3:179000818-179002819(-)
Zm00001d021587::7:157223791-157225792(-)
Zm00001d019078::7:15494461-15496462(+)
Zm00001d029260::1:63978513-63980514(+)
Zm00001d049954::4:55305750-55307751(+)
Zm00001d020185::7:98427130-98429131(+)
Zm00001d036233::6:78381360-78383361(-)
Zm00001d025707::10:126905690-126907691(-)
Zm00001d031627::1:196863523-196865524(+)
Zm00001d017038::5:183361187-183363188(-)
Zm00001d020190::7:98588250-98590251(-)
Zm00001d050904::4:129475702-129477703(-)
Zm00001d019293::7:25960996-25962997(+)
Zm00001d038267::6:152767996-152769997(-)
Zm00001d002326::2:10328817-10330818(+)
Zm00001d026281::10:142748448-142750449(+)
Zm00001d033605::1:268444099-268446100(-)
Zm00001d028261::1:28224566-28226567(+)
Zm00001d004672::2:129373697-129375698(+)
Zm00001d029155::1:60831490-60833491(-)
Zm00001d048158::9:151100489-151102490(+)
Zm00001d002815::2:23481985-23483986(+)
Zm00001d044702::3:235286327-235288328(-)
Zm00001d018876::7:7988730-7990731(-)
Zm00001d002474::2:13571712-13573713(-)
Zm00001d015497::5:93774103-93776104(+)
Zm00001d050168::4:70221161-70223162(-)
Zm00001d050158::4:69693141-69695142(-)
Zm00001d006687::2:214451030-214453031(-)
Zm00001d053396::4:229214183-229216184(+)
Zm00001d014366::5:43075659-43077660(-)
Zm00001d002320::2:10192080-10194081(-)
Zm00001d041259::3:108747907-108749908(-)
Zm00001d042540::3:171280952-171282953(-)
Zm00001d015844::5:125792917-125794918(-)
Zm00001d044327::3:225302505-225304506(+)
Zm00001d017005::5:182539817-182541818(-)
Zm00001d037318::6:120775498-120777499(+)
Zm00001d051951::4:175156751-175158752(-)
Zm00001d020426::7:113228895-113230896(+)
Zm00001d048596::4:1027585-1029586(-)
Zm00001d033916::1:278528209-278530210(-)
Zm00001d039255::3:628028-630029(-)
Zm00001d035294::6:19586719-19588720(+)
Zm00001d005500::2:176233155-176235156(-)
Zm00001d007934::2:243394208-243396209(-)
Zm00001d031322::1:185963872-185965873(+)
Zm00001d012312::8:172216655-172218656(-)
Zm00001d040523::3:47971115-47973116(-)
Zm00001d018297::5:218087246-218089247(+)
Zm00001d020008::7:85217242-85219243(+)
Zm00001d034373::1:291110321-291112322(+)
Zm00001d004459::2:113248459-113250460(+)
Zm00001d043347::3:197312721-197314722(+)
Zm00001d011716::8:159799523-159801524(+)
Zm00001d014817::5:64424932-64426933(+)
Zm00001d017251::5:190353824-190355825(+)
Zm00001d046875::9:108662251-108664252(-)
Zm00001d053236::4:221554938-221556939(-)
Zm00001d016744::5:174759400-174761401(+)
Zm00001d029568::1:76659386-76661387(-)
Zm00001d051681::4:166605097-166607098(-)
Zm00001d041657::3:132176733-132178734(-)
Zm00001d015175::5:78398159-78400160(+)
Zm00001d045446::9:22320146-22322147(+)
Zm00001d053932::4:243766589-243768590(+)
Zm00001d019966::7:80976464-80978465(-)
Zm00001d043863::3:212450455-212452456(+)
Zm00001d028660::1:42126201-42128202(-)
Zm00001d049113::4:16447230-16449231(+)
Zm00001d008360::8:6296941-6298942(+)
Zm00001d043277::3:194214810-194216811(-)
Zm00001d005541::2:178095462-178097463(-)
Zm00001d030685::1:152956206-152958207(+)
Zm00001d040805::3:67064675-67066676(+)
Zm00001d006158::2:200052165-200054166(+)
Zm00001d010662::8:123261871-123263872(+)
Zm00001d046091::9:62562395-62564396(+)
Zm00001d020103::7:92280353-92282354(+)
Zm00001d005961::2:194014832-194016833(-)
Zm00001d045101::9:12498093-12500094(-)
Zm00001d040563::3:50100099-50102100(+)
Zm00001d036328::6:84472789-84474790(+)
Zm00001d002315::2:10157050-10159051(-)
Zm00001d029758::1:86006570-86008571(-)
Zm00001d016921::5:180065147-180067148(-)
Zm00001d045302::9:18527844-18529845(+)
Zm00001d031932::1:207236055-207238056(-)
Zm00001d038481::6:158361033-158363034(-)
Zm00001d006133::2:199508021-199510022(+)
Zm00001d017871::5:209249618-209251619(-)
Zm00001d007163::2:223619820-223621821(+)
Zm00001d007826::2:240373431-240375432(+)
Zm00001d019822::7:65801685-65803686(+)
Zm00001d033032::1:247938635-247940636(+)
Zm00001d028987::1:53747321-53749322(+)
Zm00001d039165::6:171552580-171554581(+)
Zm00001d030819::1:161777246-161779247(-)
Zm00001d049125::4:16824192-16826193(-)
Zm00001d044191::3:221511230-221513231(-)
Zm00001d034591::1:297380716-297382717(+)
Zm00001d007302::2:227312081-227314082(+)
Zm00001d027618::1:9115167-9117168(-)
Zm00001d002024::2:4605669-4607670(-)
Zm00001d052333::4:187329313-187331314(+)
Zm00001d044207::3:221906914-221908915(-)
Zm00001d029272::1:64479264-64481265(-)
Zm00001d013017::5:3236919-3238920(+)
Zm00001d048049::9:148864319-148866320(-)
Zm00001d030544::1:142960036-142962037(+)
Zm00001d052213::4:183439447-183441448(-)
Zm00001d051538::4:161855247-161857248(-)
Zm00001d026375::10:144613269-144615270(+)
Zm00001d039620::3:9231113-9233114(-)
Zm00001d004159::2:87721882-87723883(+)
Zm00001d052726::4:199127479-199129480(-)
Zm00001d018571::5:223499706-223501707(-)
Zm00001d051883::4:173397194-173399195(+)
Zm00001d052523::4:192075427-192077428(-)
Zm00001d038660::6:161966577-161968578(+)
Zm00001d011104::8:139081074-139083075(+)
Zm00001d003249::2:37859208-37861209(-)
Zm00001d011791::8:161665460-161667461(+)
Zm00001d026047::10:136890063-136892064(+)
Zm00001d052612::4:194615156-194617157(-)
Zm00001d013522::5:13538430-13540431(-)
Zm00001d002462::2:13307249-13309250(-)
Zm00001d029446::1:70970985-70972986(+)
Zm00001d020343::7:107894597-107896598(-)
Zm00001d041407::3:117394711-117396712(-)
Zm00001d038107::6:148220153-148222154(-)
Zm00001d023880::10:26190327-26192328(+)
Zm00001d004417::2:110446842-110448843(+)
Zm00001d020714::7:129801098-129803099(-)
Zm00001d002940::2:27637014-27639015(-)
Zm00001d029264::1:64216021-64218022(-)
Zm00001d036196::6:76733463-76735464(-)
Zm00001d036700::6:98072953-98074954(+)
Zm00001d029543::1:75647561-75649562(-)
Zm00001d013268::5:7502714-7504715(+)
Zm00001d011761::8:160951033-160953034(-)
Zm00001d049627::4:38068676-38070677(-)
Zm00001d008210::8:1297515-1299516(-)
Zm00001d002998::2:29039300-29041301(+)
Zm00001d010834::8:129333942-129335943(-)
Zm00001d021036::7:141007642-141009643(+)
Zm00001d049086::4:15590432-15592433(-)
Zm00001d035347::6:22750198-22752199(-)
Zm00001d008739::8:18567267-18569268(+)
Zm00001d053741::4:240157417-240159418(+)
Zm00001d011928::8:164791980-164793981(-)
Zm00001d050350::4:82941387-82943388(-)
Zm00001d031691::1:198671395-198673396(-)
Zm00001d049726::4:41550652-41552653(-)
Zm00001d007960::2:244107954-244109955(+)
Zm00001d006535::2:210625712-210627713(+)
Zm00001d027678::1:10987624-10989625(-)
Zm00001d006491::2:209795513-209797514(-)
Zm00001d017170::5:187813933-187815934(+)
Zm00001d041064::3:94324920-94326921(-)
Zm00001d013701::5:17882097-17884098(+)
Zm00001d033948::1:279364599-279366600(+)
Zm00001d045973::9:51046116-51048117(+)
Zm00001d047916::9:145291191-145293192(+)
Zm00001d051406::4:157350374-157352375(+)
Zm00001d008176::8:326097-328098(+)
Zm00001d051135::4:145472639-145474640(-)
Zm00001d033271::1:256838291-256840292(-)
Zm00001d008953::8:26882731-26884732(-)
Zm00001d011088::8:138557751-138559752(+)
Zm00001d004554::2:117602528-117604529(+)
Zm00001d047667::9:138656191-138658192(-)
Zm00001d036537::6:91398809-91400810(+)
Zm00001d040468::3:45118536-45120537(+)
Zm00001d012572::8:176807112-176809113(+)
Zm00001d013918::5:24817035-24819036(-)
Zm00001d011947::8:164906825-164908826(+)
Zm00001d047289::9:125640429-125642430(-)
Zm00001d039163::6:171550664-171552665(-)
Zm00001d009230::8:45230029-45232030(-)
Zm00001d012112::8:168391736-168393737(-)
Zm00001d029404::1:69027061-69029062(+)
Zm00001d048473::9:156923208-156925209(+)
Zm00001d026604::10:148809256-148811257(-)
Zm00001d047677::9:139093937-139095938(-)
Zm00001d053438::4:231447937-231449938(+)
Zm00001d037408::6:124700128-124702129(+)
Zm00001d047703::9:139531995-139533996(+)
Zm00001d023337::10:3660276-3662277(-)
Zm00001d001838::2:1681170-1683171(-)
Zm00001d018484::5:221665830-221667831(+)
Zm00001d043378::3:198228736-198230737(-)
Zm00001d025170::10:107474425-107476426(-)
Zm00001d034181::1:285871287-285873288(-)
Zm00001d027752::1:12627388-12629389(+)
Zm00001d013622::5:15685978-15687979(+)
Zm00001d025740::10:128090346-128092347(-)
Zm00001d041975::3:146345386-146347387(-)
Zm00001d024009::10:36534961-36536962(-)
Zm00001d028354::1:31744163-31746164(+)
Zm00001d032933::1:243733537-243735538(+)
Zm00001d029164::1:60876056-60878057(-)
Zm00001d022593::7:180715525-180717526(-)
Zm00001d034577::1:296863847-296865848(+)
Zm00001d037302::6:120023972-120025973(+)
Zm00001d029662::1:81795494-81797495(-)
Zm00001d011747::8:160679361-160681362(+)
Zm00001d043160::3:190394874-190396875(-)
Zm00001d021695::7:160398786-160400787(-)
Zm00001d019836::7:67847206-67849207(+)
Zm00001d037474::6:126461909-126463910(-)
Zm00001d029601::1:78653174-78655175(+)
Zm00001d017643::5:202955709-202957710(+)
Zm00001d048249::9:153144263-153146264(+)
Zm00001d014685::5:59015472-59017473(-)
Zm00001d018537::5:222625722-222627723(-)
Zm00001d033048::1:248474148-248476149(-)
Zm00001d041548::3:126583333-126585334(-)
Zm00001d025782::10:129510268-129512269(+)
Zm00001d017258::5:190758823-190760824(-)
Zm00001d009929::8:90224897-90226898(-)
Zm00001d032269::1:219851704-219853705(+)
Zm00001d032356::1:223600976-223602977(+)
Zm00001d047495::9:132533108-132535109(-)
Zm00001d024966::10:97203192-97205193(+)
Zm00001d045096::9:12384708-12386709(-)
Zm00001d030920::1:167521070-167523071(-)
Zm00001d039475::3:5282635-5284636(+)
Zm00001d016943::5:180769122-180771123(+)
Zm00001d004457::2:113222808-113224809(-)
Zm00001d004382::2:107686987-107688988(-)
Zm00001d020947::7:137481025-137483026(+)
Zm00001d031170::1:180462967-180464968(-)
Zm00001d011763::8:161018505-161020506(+)
Zm00001d015217::5:79955856-79957857(-)
Zm00001d029422::1:69855393-69857394(-)
Zm00001d014524::5:51588014-51590015(+)
Zm00001d015243::5:80675459-80677460(+)
Zm00001d036759::6:99956370-99958371(-)
Zm00001d030707::1:154856553-154858554(-)
Zm00001d039514::3:6297453-6299454(+)
Zm00001d007009::2:220125040-220127041(+)
Zm00001d003067::2:31071940-31073941(-)
Zm00001d019447::7:34302473-34304474(-)
Zm00001d036058::6:69603172-69605173(-)
Zm00001d004864::2:145434501-145436502(+)
Zm00001d052736::4:199342498-199344499(+)
Zm00001d017952::5:210782461-210784462(-)
Zm00001d007860::2:241039444-241041445(+)
Zm00001d038779::6:164288567-164290568(-)
Zm00001d032815::1:239120141-239122142(+)
Zm00001d022489::7:178607342-178609343(+)
Zm00001d039719::3:12976778-12978779(+)
Zm00001d004899::2:147709264-147711265(+)
Zm00001d017958::5:210866124-210868125(+)
Zm00001d026582::10:148382656-148384657(-)
Zm00001d052310::4:186759269-186761270(+)
Zm00001d034508::1:294975905-294977906(+)
Zm00001d043235::3:192717622-192719623(+)
Zm00001d038208::6:151710328-151712329(-)
Zm00001d023582::10:10767452-10769453(-)
Zm00001d005584::2:179523966-179525967(+)
Zm00001d017547::5:199269454-199271455(+)
Zm00001d038930::6:167215153-167217154(-)
Zm00001d020910::7:136265856-136267857(-)
Zm00001d023396::10:4672874-4674875(+)
Zm00001d047876::9:144030993-144032994(+)
Zm00001d005019::2:154110578-154112579(+)
Zm00001d004716::2:133450126-133452127(+)
Zm00001d051394::4:157045770-157047771(+)
Zm00001d003246::2:37615615-37617616(+)
Zm00001d037602::6:131219922-131221923(-)
Zm00001d038106::6:148078447-148080448(+)
Zm00001d018512::5:222158805-222160806(-)
Zm00001d012894::5:1700825-1702826(+)
Zm00001d007447::2:231963271-231965272(-)
Zm00001d009409::8:63306926-63308927(-)
Zm00001d048219::9:152663453-152665454(-)
Zm00001d032991::1:246034440-246036441(-)
Zm00001d010228::8:104779910-104781911(+)
Zm00001d003414::2:43703684-43705685(+)
Zm00001d018030::5:212392781-212394782(-)
Zm00001d009967::8:92804970-92806971(+)
Zm00001d052273::4:185528757-185530758(-)
Zm00001d039337::3:2050682-2052683(-)
Zm00001d034660::1:299113615-299115616(+)
Zm00001d038342::6:154875210-154877211(-)
Zm00001d024865::10:91159560-91161561(+)
Zm00001d005012::2:153753425-153755426(-)
Zm00001d019039::7:13833284-13835285(-)
Zm00001d025616::10:124038594-124040595(-)
Zm00001d006398::2:206592093-206594094(-)
Zm00001d002019::2:4429876-4431877(+)
Zm00001d043905::3:213460990-213462991(-)
Zm00001d051861::4:172534256-172536257(-)
Zm00001d042395::3:164410998-164412999(+)
Zm00001d047895::9:144529229-144531230(+)
Zm00001d008693::8:17301170-17303171(+)
Zm00001d030401::1:129737990-129739991(+)
Zm00001d005657::2:182383467-182385468(-)
Zm00001d005594::2:180122753-180124754(-)
Zm00001d053746::4:240331866-240333867(-)
Zm00001d007597::2:235975631-235977632(-)
Zm00001d021829::7:164024509-164026510(-)
Zm00001d009240::8:45923715-45925716(-)
Zm00001d011826::8:162214082-162216083(+)
Zm00001d047522::9:133459476-133461477(+)
Zm00001d005370::2:171128389-171130390(-)
Zm00001d048769::4:5255275-5257276(-)
Zm00001d052089::4:179109571-179111572(+)
Zm00001d019561::7:42677355-42679356(+)
Zm00001d027810::1:14246373-14248374(+)
Zm00001d029402::1:69013548-69015549(+)
Zm00001d014418::5:45734696-45736697(-)
Zm00001d028714::1:44012141-44014142(+)
Zm00001d002434::2:12566695-12568696(-)
Zm00001d031088::1:176620836-176622837(+)
Zm00001d009527::8:69071285-69073286(-)
Zm00001d024281::10:61485427-61487428(+)
Zm00001d048450::9:156642985-156644986(+)
Zm00001d044550::3:231456366-231458367(+)
Zm00001d035053::6:3273762-3275763(-)
Zm00001d013800::5:20667130-20669131(+)
Zm00001d013891::5:24008240-24010241(-)
Zm00001d024425::10:70495210-70497211(-)
Zm00001d040991::3:88846925-88848926(+)
Zm00001d018542::5:222670006-222672007(-)
Zm00001d044494::3:229639473-229641474(+)
Zm00001d016493::5:164626345-164628346(+)
Zm00001d048771::4:5259831-5261832(-)
Zm00001d012027::8:166754964-166756965(-)
Zm00001d029312::1:65583281-65585282(+)
Zm00001d004389::2:108159843-108161844(-)
Zm00001d022628::7:181727589-181729590(-)
Zm00001d040259::3:34378465-34380466(-)
Zm00001d040753::3:63600261-63602262(-)
Zm00001d027557::1:8127541-8129542(+)
Zm00001d005902::2:192280049-192282050(-)
Zm00001d046454::9:90616750-90618751(+)
Zm00001d016185::5:148954312-148956313(+)
Zm00001d010724::8:125952383-125954384(+)
Zm00001d026135::10:139370171-139372172(+)
Zm00001d034249::1:287871914-287873915(+)
Zm00001d029241::1:63374711-63376712(-)
Zm00001d050219::4:74344358-74346359(-)
Zm00001d042152::3:153899822-153901823(+)
Zm00001d047739::9:140360704-140362705(-)
Zm00001d016932::5:180330501-180332502(-)
Zm00001d034453::1:293422186-293424187(+)
Zm00001d049729::4:41736017-41738018(-)
Zm00001d034058::1:282720525-282722526(-)
Zm00001d037156::6:114066190-114068191(+)
Zm00001d018528::5:222515900-222517901(+)
Zm00001d047226::9:122937797-122939798(+)
Zm00001d013706::5:18194706-18196707(-)
Zm00001d029818::1:88462487-88464488(-)
Zm00001d045617::9:28911920-28913921(-)
Zm00001d023218::10:699002-701003(-)
Zm00001d007290::2:226918902-226920903(+)
Zm00001d040545::3:48942088-48944089(+)
Zm00001d047833::9:142792420-142794421(-)
Zm00001d026606::10:148903245-148905246(-)
Zm00001d010713::8:125356432-125358433(-)
Zm00001d031671::1:198163549-198165550(-)
Zm00001d013632::5:15871055-15873056(+)
Zm00001d040652::3:56428092-56430093(+)
Zm00001d053786::4:241015362-241017363(+)
Zm00001d002135::2:6447795-6449796(+)
Zm00001d024959::10:96879401-96881402(+)
Zm00001d038469::6:157936844-157938845(+)
Zm00001d044956::9:8215777-8217778(-)
Zm00001d031549::1:193853281-193855282(+)
Zm00001d033415::1:262544275-262546276(-)
Zm00001d051465::4:159609924-159611925(-)
Zm00001d028082::1:22208826-22210827(+)
Zm00001d038003::6:144812392-144814393(+)
Zm00001d019853::7:70485347-70487348(-)
Zm00001d034298::1:288719810-288721811(+)
Zm00001d027920::1:17621351-17623352(-)
Zm00001d052793::4:201135573-201137574(+)
Zm00001d053778::4:240942298-240944299(-)
Zm00001d019990::7:83173414-83175415(-)
Zm00001d033978::1:279940420-279942421(+)
Zm00001d034020::1:281342367-281344368(-)
Zm00001d015103::5:75380287-75382288(+)
Zm00001d010639::8:122786222-122788223(-)
Zm00001d028160::1:24588352-24590353(+)
Zm00001d039459::3:4939535-4941536(+)
Zm00001d014989::5:71261439-71263440(+)
Zm00001d018419::5:220375991-220377992(+)
Zm00001d012899::5:1765667-1767668(-)
Zm00001d003468::2:45237798-45239799(-)
Zm00001d006923::2:219454800-219456801(+)
Zm00001d014728::5:60858716-60860717(-)
Zm00001d017395::5:194478348-194480349(-)
Zm00001d035960::6:62672374-62674375(-)
Zm00001d009795::8:81770856-81772857(-)
Zm00001d048136::9:150659074-150661075(-)
Zm00001d050916::4:130733271-130735272(+)
Zm00001d029161::1:60868439-60870440(-)
Zm00001d016528::5:166527101-166529102(-)
Zm00001d024534::10:76844767-76846768(-)
Zm00001d010246::8:105884125-105886126(+)
Zm00001d019243::7:23654825-23656826(+)
Zm00001d039712::3:12782762-12784763(-)
Zm00001d031475::1:191371890-191373891(-)
Zm00001d018029::5:212388586-212390587(+)
Zm00001d050104::4:65809171-65811172(+)
Zm00001d047403::9:128993658-128995659(+)
Zm00001d048732::4:4474892-4476893(-)
Zm00001d034368::1:291058037-291060038(-)
Zm00001d013256::5:7184283-7186284(-)
Zm00001d014658::5:57817641-57819642(-)
Zm00001d045145::9:14223801-14225802(+)
Zm00001d032045::1:210456884-210458885(+)
Zm00001d018867::7:7838301-7840302(+)
Zm00001d049560::4:35293556-35295557(-)
Zm00001d036420::6:87681861-87683862(+)
Zm00001d019256::7:24212359-24214360(-)
Zm00001d049926::4:53427741-53429742(+)
Zm00001d011149::8:140720854-140722855(+)
Zm00001d054043::4:245472720-245474721(-)
Zm00001d034463::1:293747500-293749501(+)
Zm00001d008460::8:9328109-9330110(+)
Zm00001d046207::9:71961690-71963691(-)
Zm00001d015197::5:78934779-78936780(-)
Zm00001d019342::7:28766938-28768939(-)
Zm00001d039252::3:565644-567645(-)
Zm00001d014463::5:48440667-48442668(+)
Zm00001d021914::7:165821312-165823313(-)
Zm00001d018049::5:213160263-213162264(-)
Zm00001d051121::4:144440179-144442180(-)
Zm00001d019992::7:83431033-83433034(-)
Zm00001d050394::4:85654315-85656316(+)
Zm00001d018664::7:2109237-2111238(-)
Zm00001d018418::5:220376847-220378848(-)
Zm00001d009609::8:72970807-72972808(-)
Zm00001d029050::1:56106053-56108054(+)
Zm00001d029853::1:90317679-90319680(-)
Zm00001d024464::10:71968841-71970842(-)
Zm00001d049232::4:21989484-21991485(-)
Zm00001d048698::4:3504826-3506827(-)
Zm00001d019944::7:78421684-78423685(-)
Zm00001d017418::5:195377855-195379856(+)
Zm00001d003276::2:38561621-38563622(+)
Zm00001d011775::8:161304592-161306593(-)
Zm00001d002097::2:5953340-5955341(+)
Zm00001d021893::7:165530854-165532855(+)
Zm00001d017491::5:197433904-197435905(-)
Zm00001d031138::1:179386820-179388821(-)
Zm00001d010192::8:103465613-103467614(-)
Zm00001d015733::5:114322644-114324645(+)
Zm00001d009666::8:75121708-75123709(-)
Zm00001d010434::8:115005549-115007550(+)
Zm00001d027995::1:19653984-19655985(+)
Zm00001d053648::4:238151725-238153726(+)
Zm00001d012817::5:833191-835192(+)
Zm00001d052725::4:199038427-199040428(-)
Zm00001d027458::1:5700179-5702180(+)
Zm00001d019498::7:37886289-37888290(+)
Zm00001d008411::8:8050262-8052263(-)
Zm00001d011581::8:154933043-154935044(+)
Zm00001d041956::3:145602869-145604870(-)
Zm00001d010823::8:128843344-128845345(+)
Zm00001d054055::4:245632793-245634794(-)
Zm00001d025705::10:126855304-126857305(+)
Zm00001d016172::5:148415009-148417010(-)
Zm00001d029154::1:60798202-60800203(-)
Zm00001d030330::1:122752965-122754966(+)
Zm00001d023424::10:5178880-5180881(+)
Zm00001d004543::2:117225148-117227149(-)
Zm00001d042394::3:164360274-164362275(+)
Zm00001d047981::9:147116283-147118284(+)
Zm00001d013361::5:9590724-9592725(-)
Zm00001d006533::2:210595506-210597507(-)
Zm00001d009287::8:52298911-52300912(+)
Zm00001d033272::1:257005485-257007486(-)
Zm00001d035163::6:7416530-7418531(-)
Zm00001d032044::1:210443751-210445752(+)
Zm00001d044352::3:225660715-225662716(+)
Zm00001d031973::1:208356484-208358485(-)
Zm00001d020025::7:86721726-86723727(-)
Zm00001d045819::9:41247425-41249426(+)
Zm00001d041389::3:115406377-115408378(-)
Zm00001d053268::4:223284977-223286978(+)
Zm00001d014762::5:61967371-61969372(-)
Zm00001d024548::10:77770696-77772697(+)
Zm00001d006184::2:200976572-200978573(-)
Zm00001d001865::2:2077386-2079387(+)
Zm00001d012870::5:1410264-1412265(-)
Zm00001d015224::5:80046531-80048532(-)
Zm00001d045540::9:25854574-25856575(-)
Zm00001d045393::9:20527201-20529202(-)
Zm00001d021810::7:163427690-163429691(+)
Zm00001d032557::1:230441707-230443708(+)
Zm00001d014571::5:53947112-53949113(-)
Zm00001d044351::3:225650981-225652982(+)
Zm00001d020773::7:131953418-131955419(-)
Zm00001d027710::1:11717273-11719274(-)
Zm00001d047561::9:135581454-135583455(-)
Zm00001d011615::8:156043613-156045614(-)
Zm00001d037822::6:138797270-138799271(-)
Zm00001d050600::4:103238713-103240714(+)
Zm00001d028231::1:27410060-27412061(-)
Zm00001d008257::8:3292611-3294612(-)
Zm00001d044159::3:220754099-220756100(-)
Zm00001d013910::5:24431985-24433986(-)
Zm00001d031817::1:202895885-202897886(-)
Zm00001d050588::4:102669919-102671920(+)
Zm00001d009791::8:81567363-81569364(-)
Zm00001d025623::10:124265197-124267198(+)
Zm00001d012049::8:167238571-167240572(-)
Zm00001d002754::2:21691253-21693254(-)
Zm00001d039596::3:8661399-8663400(-)
Zm00001d044634::3:233671316-233673317(+)
Zm00001d025268::10:111865958-111867959(+)
Zm00001d005658::2:182515517-182517518(-)
Zm00001d019665::7:49003810-49005811(+)
Zm00001d032303::1:221296370-221298371(-)
Zm00001d014030::5:29403182-29405183(+)
Zm00001d043690::3:207536758-207538759(-)
Zm00001d001894::2:2493375-2495376(-)
Zm00001d054096::4:246448035-246450036(+)
Zm00001d018313::5:218300603-218302604(-)
Zm00001d031532::1:193256479-193258480(-)
Zm00001d023314::10:2776901-2778902(-)
Zm00001d044677::3:234649704-234651705(-)
Zm00001d009917::8:89365882-89367883(+)
Zm00001d037001::6:108724044-108726045(+)
Zm00001d020483::7:118399583-118401584(+)
Zm00001d021512::7:154616450-154618451(-)
Zm00001d003675::2:53662663-53664664(+)
Zm00001d051249::4:150496764-150498765(+)
Zm00001d021615::7:158110121-158112122(+)
Zm00001d028531::1:38341734-38343735(-)
Zm00001d031845::1:203909783-203911784(+)
Zm00001d051769::4:169021657-169023658(-)
Zm00001d049605::4:37192908-37194909(-)
Zm00001d049427::4:30057474-30059475(-)
Zm00001d037143::6:113822583-113824584(+)
Zm00001d002369::2:11165756-11167757(-)
Zm00001d036407::6:87059399-87061400(-)
Zm00001d032728::1:236339046-236341047(+)
Zm00001d042110::3:150991911-150993912(-)
Zm00001d046933::9:111693292-111695293(+)
Zm00001d043716::3:208168720-208170721(+)
Zm00001d018327::5:218510147-218512148(-)
Zm00001d017151::5:187072212-187074213(+)
Zm00001d032250::1:218948576-218950577(-)
Zm00001d045845::9:43386147-43388148(+)
Zm00001d026544::10:147963146-147965147(+)
Zm00001d002440::2:12650091-12652092(+)
Zm00001d044665::3:234416047-234418048(-)
Zm00001d043295::3:194899108-194901109(+)
Zm00001d032227::1:217947371-217949372(-)
Zm00001d047435::9:129911706-129913707(-)
Zm00001d024441::10:70869322-70871323(-)
Zm00001d053194::4:219167633-219169634(-)
Zm00001d021379::7:150378780-150380781(+)
Zm00001d036879::6:105520840-105522841(-)
Zm00001d050577::4:101825107-101827108(+)
Zm00001d036761::6:99959845-99961846(+)
Zm00001d044043::3:217620381-217622382(-)
Zm00001d047085::9:117780678-117782679(-)
Zm00001d043251::3:193344332-193346333(-)
Zm00001d009344::8:57627993-57629994(+)
Zm00001d040440::3:43521296-43523297(+)
Zm00001d024615::10:80376710-80378711(-)
Zm00001d005030::2:154829503-154831504(+)
Zm00001d033903::1:278100622-278102623(+)
Zm00001d036322::6:84110503-84112504(+)
Zm00001d021970::7:167272243-167274244(+)
Zm00001d041769::3:136871359-136873360(+)
Zm00001d035008::6:1587849-1589850(+)
Zm00001d001881::2:2312691-2314692(-)
Zm00001d011604::8:155680413-155682414(-)
Zm00001d013847::5:22503772-22505773(-)
Zm00001d025703::10:126793399-126795400(-)
Zm00001d034978::6:668026-670027(+)
Zm00001d029412::1:69430284-69432285(-)
Zm00001d016008::5:139155519-139157520(-)
Zm00001d037223::6:116550244-116552245(-)
Zm00001d018374::5:219478017-219480018(-)
Zm00001d013165::5:5727773-5729774(+)
Zm00001d027309::1:2627788-2629789(+)
Zm00001d042541::3:171424900-171426901(-)
Zm00001d004123::2:84356019-84358020(-)
Zm00001d043815::3:210943124-210945125(+)
Zm00001d051693::4:166936411-166938412(+)
Zm00001d029637::1:80861809-80863810(-)
Zm00001d053193::4:219148847-219150848(-)
Zm00001d044297::3:224482875-224484876(+)
Zm00001d044398::3:227149861-227151862(+)
Zm00001d040011::3:22864172-22866173(-)
Zm00001d014957::5:69973864-69975865(+)
Zm00001d052937::4:205500308-205502309(+)
Zm00001d052323::4:187101748-187103749(-)
Zm00001d040920::3:79256160-79258161(-)
Zm00001d020209::7:100247062-100249063(-)
Zm00001d003902::2:66402929-66404930(-)
Zm00001d016544::5:166730121-166732122(+)
Zm00001d027718::1:12074071-12076072(-)
Zm00001d026382::10:144817021-144819022(+)
Zm00001d052642::4:195649294-195651295(+)
Zm00001d042870::3:182561540-182563541(-)
Zm00001d033017::1:247060882-247062883(+)
Zm00001d011525::8:153522390-153524391(-)
Zm00001d016952::5:181024108-181026109(-)
Zm00001d032366::1:224068985-224070986(+)
Zm00001d047559::9:135501992-135503993(-)
Zm00001d045482::9:24089456-24091457(+)
Zm00001d025626::10:124408378-124410379(+)
Zm00001d044091::3:218830423-218832424(+)
Zm00001d024303::10:62903797-62905798(-)
Zm00001d022049::7:168877250-168879251(-)
Zm00001d011166::8:141515673-141517674(+)
Zm00001d022075::7:169513376-169515377(-)
Zm00001d024525::10:76300794-76302795(+)
Zm00001d030002::1:98511917-98513918(-)
Zm00001d039184::6:172149283-172151284(-)
Zm00001d029717::1:83803178-83805179(+)
Zm00001d027874::1:16037233-16039234(+)
Zm00001d002147::2:6780818-6782819(-)
Zm00001d035481::6:28891325-28893326(+)
Zm00001d034788::1:302327174-302329175(+)
Zm00001d034888::1:304817186-304819187(-)
Zm00001d045503::9:24755479-24757480(+)
Zm00001d002465::2:13316589-13318590(-)
Zm00001d006419::2:207347092-207349093(+)
Zm00001d021867::7:164947483-164949484(+)
Zm00001d012477::8:175267092-175269093(+)
Zm00001d012369::8:173119501-173121502(+)
Zm00001d047512::9:133118979-133120980(-)
Zm00001d004488::2:114730912-114732913(-)
Zm00001d029706::1:83225437-83227438(+)
Zm00001d030995::1:172456977-172458978(-)
Zm00001d018012::5:211982281-211984282(-)
Zm00001d049101::4:16086827-16088828(+)
Zm00001d053617::4:236579730-236581731(-)
Zm00001d029673::1:82103295-82105296(-)
Zm00001d007688::2:237428738-237430739(-)
Zm00001d034547::1:295998387-296000388(-)
Zm00001d008989::8:29002356-29004357(+)
Zm00001d017037::5:183342312-183344313(-)
Zm00001d051511::4:160982826-160984827(+)
Zm00001d046235::9:74055218-74057219(-)
Zm00001d034461::1:293621152-293623153(+)
Zm00001d032560::1:230527876-230529877(+)
Zm00001d036247::6:79804641-79806642(-)
Zm00001d036679::6:97444816-97446817(+)
Zm00001d038383::6:156031916-156033917(+)
Zm00001d016257::5:153888382-153890383(+)
Zm00001d013493::5:12699679-12701680(+)
Zm00001d024965::10:97100149-97102150(+)
Zm00001d051268::4:151302794-151304795(-)
Zm00001d021025::7:140789574-140791575(-)
Zm00001d051586::4:163488063-163490064(-)
Zm00001d007118::2:222722162-222724163(-)
Zm00001d028744::1:45112160-45114161(-)
Zm00001d037859::6:140005629-140007630(-)
Zm00001d014472::5:49396642-49398643(+)
Zm00001d053895::4:243228604-243230605(+)
Zm00001d008455::8:9189150-9191151(+)
Zm00001d027570::1:8284754-8286755(-)
Zm00001d017560::5:199621105-199623106(-)
Zm00001d004015::2:75787749-75789750(+)
Zm00001d044475::3:229132569-229134570(+)
Zm00001d003411::2:43576187-43578188(+)
Zm00001d024995::10:98276836-98278837(+)
Zm00001d003786::2:59353624-59355625(+)
Zm00001d015921::5:131468115-131470116(+)
Zm00001d031583::1:195480442-195482443(+)
Zm00001d046654::9:100662666-100664667(-)
Zm00001d047300::9:126005225-126007226(-)
Zm00001d029707::1:83264734-83266735(-)
Zm00001d028293::1:29412154-29414155(-)
Zm00001d020201::7:98880410-98882411(+)
Zm00001d018279::5:217829469-217831470(-)
Zm00001d024807::10:88841904-88843905(-)
Zm00001d044810::9:3126524-3128525(-)
Zm00001d033738::1:272594431-272596432(-)
Zm00001d032905::1:242402902-242404903(+)
Zm00001d031971::1:208251390-208253391(+)
Zm00001d004532::2:116803000-116805001(+)
Zm00001d016551::5:167019824-167021825(-)
Zm00001d003320::2:40126827-40128828(-)
Zm00001d023640::10:13315010-13317011(+)
Zm00001d050258::4:77039820-77041821(+)
Zm00001d035323::6:21264194-21266195(+)
Zm00001d014382::5:43773830-43775831(+)
Zm00001d030954::1:168745110-168747111(-)
Zm00001d044620::3:233489416-233491417(-)
Zm00001d002936::2:27321786-27323787(-)
Zm00001d011709::8:159453737-159455738(+)
Zm00001d009525::8:68955326-68957327(+)
Zm00001d005391::2:172031414-172033415(+)
Zm00001d039841::3:16412197-16414198(+)
Zm00001d036643::6:95995654-95997655(+)
Zm00001d050336::4:82003412-82005413(+)
Zm00001d053166::4:217734968-217736969(+)
Zm00001d028120::1:23431427-23433428(+)
Zm00001d013202::5:6403598-6405599(+)
Zm00001d024083::10:42506236-42508237(+)
Zm00001d026485::10:146890121-146892122(-)
Zm00001d015393::5:88007323-88009324(+)
Zm00001d032190::1:216309087-216311088(+)
Zm00001d004976::2:151614945-151616946(+)
Zm00001d038011::6:145086293-145088294(+)
Zm00001d028216::1:26775730-26777731(-)
Zm00001d053630::4:237403458-237405459(-)
Zm00001d014583::5:54406198-54408199(-)
Zm00001d038020::6:145391461-145393462(-)
Zm00001d040820::3:67929063-67931064(+)
Zm00001d012856::5:1127922-1129923(+)
Zm00001d020431::7:113757522-113759523(+)
Zm00001d038297::6:153657851-153659852(-)
Zm00001d024012::10:36876665-36878666(-)
Zm00001d026600::10:148724283-148726284(-)
Zm00001d036588::6:93868174-93870175(+)
Zm00001d043552::3:203670207-203672208(-)
Zm00001d052101::4:179538272-179540273(-)
Zm00001d029785::1:86775870-86777871(-)
Zm00001d003159::2:33999002-34001003(-)
Zm00001d022241::7:173465594-173467595(-)
Zm00001d013025::5:3432270-3434271(-)
Zm00001d046357::9:83805539-83807540(-)
Zm00001d010171::8:102866377-102868378(-)
Zm00001d037439::6:125465213-125467214(-)
Zm00001d037537::6:128613331-128615332(-)
Zm00001d011075::8:138114117-138116118(-)
Zm00001d050214::4:73914672-73916673(-)
Zm00001d033663::1:269979217-269981218(-)
Zm00001d049932::4:53774789-53776790(-)
Zm00001d028423::1:34541478-34543479(-)
Zm00001d031109::1:177583458-177585459(-)
Zm00001d028358::1:31908276-31910277(-)
Zm00001d017119::5:185982938-185984939(-)
Zm00001d044222::3:222371205-222373206(-)
Zm00001d049178::4:19295477-19297478(+)
Zm00001d043694::3:207561630-207563631(+)
Zm00001d003121::2:32866438-32868439(-)
Zm00001d039453::3:4744283-4746284(+)
Zm00001d025008::10:99427146-99429147(+)
Zm00001d052231::4:184155709-184157710(-)
Zm00001d018220::5:216861090-216863091(+)
Zm00001d048599::4:1041821-1043822(-)
Zm00001d021384::7:150582359-150584360(+)
Zm00001d022262::7:173866691-173868692(-)
Zm00001d003309::2:39699872-39701873(-)
Zm00001d005692::2:183560701-183562702(+)
Zm00001d005424::2:173524278-173526279(-)
Zm00001d039650::3:10542987-10544988(-)
Zm00001d036118::6:72945551-72947552(-)
Zm00001d040769::3:64638053-64640054(+)
Zm00001d017570::5:199878524-199880525(+)
Zm00001d012603::8:177062875-177064876(+)
Zm00001d017883::5:209532712-209534713(+)
Zm00001d047329::9:126697996-126699997(-)
Zm00001d025957::10:134742125-134744126(-)
Zm00001d052453::4:190346607-190348608(-)
Zm00001d034872::1:304414510-304416511(+)
Zm00001d032929::1:243529218-243531219(+)
Zm00001d037416::6:124917726-124919727(-)
Zm00001d034019::1:281285299-281287300(-)
Zm00001d006845::2:217778284-217780285(-)
Zm00001d035601::6:36078825-36080826(+)
Zm00001d028611::1:40779519-40781520(-)
Zm00001d038304::6:154052215-154054216(+)
Zm00001d032010::1:209341090-209343091(-)
Zm00001d042537::3:171188489-171190490(+)
Zm00001d042367::3:163387836-163389837(+)
Zm00001d050838::4:125856680-125858681(-)
Zm00001d003552::2:47857449-47859450(-)
Zm00001d045574::9:27083607-27085608(-)
Zm00001d024346::10:65899313-65901314(+)
Zm00001d008414::8:8120556-8122557(-)
Zm00001d046200::9:71539198-71541199(+)
Zm00001d002476::2:13592107-13594108(-)
Zm00001d037085::6:111708188-111710189(+)
Zm00001d038554::6:159785064-159787065(-)
Zm00001d042393::3:164361337-164363338(-)
Zm00001d048906::4:7643059-7645060(+)
Zm00001d006789::2:216679291-216681292(+)
Zm00001d028385::1:32819921-32821922(-)
Zm00001d017294::5:192006079-192008080(+)
Zm00001d032550::1:230206128-230208129(+)
Zm00001d034128::1:284687287-284689288(-)
Zm00001d004894::2:147270303-147272304(-)
Zm00001d023437::10:5605600-5607601(-)
Zm00001d037229::6:116925843-116927844(-)
Zm00001d044515::3:230685824-230687825(-)
Zm00001d008517::8:11279346-11281347(-)
Zm00001d051481::4:160050420-160052421(-)
Zm00001d004585::2:119953963-119955964(-)
Zm00001d042144::3:153386206-153388207(+)
Zm00001d015746::5:115747351-115749352(+)
Zm00001d002925::2:26737009-26739010(-)
Zm00001d032505::1:228781533-228783534(-)
Zm00001d026542::10:147940911-147942912(+)
Zm00001d016238::5:151921277-151923278(-)
Zm00001d016474::5:163735780-163737781(+)
Zm00001d033117::1:250588214-250590215(+)
Zm00001d036507::6:90880044-90882045(+)
Zm00001d028662::1:42228098-42230099(+)
Zm00001d031164::1:180368192-180370193(+)
Zm00001d016612::5:170109560-170111561(+)
Zm00001d012511::8:175866345-175868346(-)
Zm00001d018226::5:217018371-217020372(-)
Zm00001d002051::2:5012325-5014326(+)
Zm00001d036933::6:106779956-106781957(-)
Zm00001d017021::5:182892879-182894880(+)
Zm00001d026607::10:148902497-148904498(+)
Zm00001d051227::4:149226426-149228427(+)
Zm00001d026067::10:137483943-137485944(+)
Zm00001d034986::6:842424-844425(-)
Zm00001d053757::4:240547916-240549917(-)
Zm00001d018746::7:4063581-4065582(+)
Zm00001d053721::4:239843795-239845796(+)
Zm00001d030757::1:158366820-158368821(+)
Zm00001d030846::1:162954757-162956758(+)
Zm00001d012382::8:173270589-173272590(-)
Zm00001d043459::3:200574281-200576282(+)
Zm00001d024722::10:85131252-85133253(-)
Zm00001d047447::9:130363455-130365456(+)
Zm00001d034530::1:295746444-295748445(-)
Zm00001d034935::1:306104224-306106225(-)
Zm00001d012570::8:176790528-176792529(+)
Zm00001d040705::3:59361683-59363684(-)
Zm00001d042490::3:169329923-169331924(+)
Zm00001d045176::9:15128926-15130927(+)
Zm00001d024869::10:91496216-91498217(-)
Zm00001d053830::4:241978302-241980303(+)
Zm00001d020183::7:98087656-98089657(+)
Zm00001d003857::2:63031868-63033869(+)
Zm00001d007146::2:223324563-223326564(+)
Zm00001d039196::6:172326591-172328592(+)
Zm00001d052792::4:201130287-201132288(-)
Zm00001d001860::2:2043458-2045459(+)
Zm00001d043270::3:193926378-193928379(-)
Zm00001d007049::2:220869676-220871677(-)
Zm00001d013128::5:5191714-5193715(-)
Zm00001d045533::9:25741803-25743804(-)
Zm00001d002624::2:17072570-17074571(+)
Zm00001d016899::5:179632891-179634892(-)
Zm00001d015301::5:83436172-83438173(-)
Zm00001d002875::2:25268172-25270173(-)
Zm00001d036598::6:94022464-94024465(+)
Zm00001d024809::10:88851561-88853562(+)
Zm00001d021260::7:147098094-147100095(+)
Zm00001d033624::1:269071619-269073620(-)
Zm00001d004798::2:140010799-140012800(-)
Zm00001d016625::5:170511881-170513882(+)
Zm00001d043370::3:197907299-197909300(-)
Zm00001d043652::3:206065384-206067385(-)
Zm00001d001913::2:2802516-2804517(-)
Zm00001d030654::1:151041070-151043071(+)
Zm00001d043831::3:211087672-211089673(+)
Zm00001d042667::3:176039957-176041958(-)
Zm00001d035833::6:54110457-54112458(+)
Zm00001d031569::1:194691304-194693305(-)
Zm00001d034344::1:290265951-290267952(+)
Zm00001d037199::6:115497865-115499866(-)
Zm00001d015272::5:82369915-82371916(-)
Zm00001d009792::8:81578127-81580128(+)
Zm00001d049436::4:30236844-30238845(-)
Zm00001d003004::2:29239689-29241690(+)
Zm00001d015769::5:118163495-118165496(-)
Zm00001d039157::6:171237521-171239522(+)
Zm00001d048000::9:147666840-147668841(-)
Zm00001d026237::10:141668022-141670023(+)
Zm00001d047419::9:129496718-129498719(-)
Zm00001d025171::10:107514682-107516683(+)
Zm00001d050441::4:88599667-88601668(+)
Zm00001d020296::7:104760160-104762161(-)
Zm00001d042022::3:147648047-147650048(+)
Zm00001d044127::3:219912411-219914412(+)
Zm00001d053875::4:242706810-242708811(-)
Zm00001d036875::6:105401557-105403558(+)
Zm00001d017095::5:185261125-185263126(+)
Zm00001d035496::6:29556467-29558468(-)
Zm00001d023874::10:25934964-25936965(+)
Zm00001d005829::2:190120036-190122037(+)
Zm00001d020647::7:126450403-126452404(+)
Zm00001d020614::7:125132239-125134240(+)
Zm00001d014391::5:44430677-44432678(-)
Zm00001d012707::8:179036661-179038662(-)
Zm00001d038619::6:161019993-161021994(+)
Zm00001d029929::1:94858302-94860303(-)
Zm00001d037648::6:132805377-132807378(-)
Zm00001d047025::9:115710575-115712576(-)
Zm00001d017559::5:199533884-199535885(+)
Zm00001d048629::4:1749262-1751263(+)
Zm00001d011257::8:144718810-144720811(-)
Zm00001d048703::4:3613198-3615199(+)
Zm00001d034393::1:291810670-291812671(-)
Zm00001d034224::1:287119262-287121263(-)
Zm00001d002146::2:6772224-6774225(+)
Zm00001d020383::7:110508255-110510256(-)
Zm00001d007103::2:222360254-222362255(-)
Zm00001d052316::4:186974618-186976619(+)
Zm00001d022335::7:175628273-175630274(+)
Zm00001d029712::1:83592087-83594088(+)
Zm00001d011766::8:161194302-161196303(+)
Zm00001d046183::9:70154849-70156850(-)
Zm00001d007436::2:231676890-231678891(-)
Zm00001d020129::7:94626087-94628088(+)
Zm00001d021714::7:161109518-161111519(-)
Zm00001d024092::10:43764558-43766559(+)
Zm00001d028882::1:49579484-49581485(+)
Zm00001d052011::4:176413838-176415839(+)
Zm00001d039155::6:171180492-171182493(-)
Zm00001d044111::3:219560661-219562662(-)
Zm00001d009690::8:76123799-76125800(-)
Zm00001d053232::4:221135726-221137727(+)
Zm00001d029206::1:62416638-62418639(-)
Zm00001d050460::4:90012959-90014960(-)
Zm00001d053107::4:214128372-214130373(+)
Zm00001d048861::4:6608646-6610647(-)
Zm00001d006538::2:210698845-210700846(-)
Zm00001d018800::7:5600045-5602046(-)
Zm00001d005848::2:190806031-190808032(+)
Zm00001d018287::5:217938073-217940074(+)
Zm00001d046363::9:84133937-84135938(-)
Zm00001d052295::4:186308556-186310557(+)
Zm00001d005472::2:175350954-175352955(-)
Zm00001d033969::1:279875586-279877587(+)
Zm00001d039624::3:9369503-9371504(-)
Zm00001d019698::7:51740257-51742258(-)
Zm00001d020544::7:121749211-121751212(+)
Zm00001d043523::3:202711130-202713131(+)
Zm00001d045927::9:47490325-47492326(-)
Zm00001d051800::4:169992748-169994749(-)
Zm00001d035597::6:35985426-35987427(-)
Zm00001d041274::3:109615180-109617181(-)
Zm00001d026362::10:144220950-144222951(+)
Zm00001d015134::5:76817716-76819717(+)
Zm00001d024302::10:62900787-62902788(+)
Zm00001d011930::8:164801083-164803084(+)
Zm00001d030666::1:152040107-152042108(-)
Zm00001d049767::4:43890988-43892989(-)
Zm00001d018595::7:182583-184584(-)
Zm00001d035468::6:28112341-28114342(+)
Zm00001d033922::1:278619718-278621719(-)
Zm00001d037414::6:124900245-124902246(-)
Zm00001d010204::8:103924438-103926439(-)
Zm00001d039306::3:1423334-1425335(+)
Zm00001d031766::1:201191120-201193121(-)
Zm00001d016963::5:181499530-181501531(-)
Zm00001d043618::3:205357400-205359401(+)
Zm00001d015975::5:135873318-135875319(-)
Zm00001d042567::3:172186635-172188636(-)
Zm00001d019797::7:62261041-62263042(-)
Zm00001d039422::3:3910358-3912359(-)
Zm00001d045065::9:11354034-11356035(+)
Zm00001d048074::9:149390645-149392646(+)
Zm00001d049365::4:27940738-27942739(+)
Zm00001d019941::7:78279716-78281717(-)
Zm00001d048418::9:155937773-155939774(-)
Zm00001d016941::5:180625852-180627853(-)
Zm00001d040695::3:58716213-58718214(+)
Zm00001d002437::2:12646595-12648596(-)
Zm00001d016475::5:163825346-163827347(+)
Zm00001d014141::5:34045272-34047273(+)
Zm00001d011362::8:148483737-148485738(-)
Zm00001d039273::3:899266-901267(+)
Zm00001d011096::8:138823859-138825860(-)
Zm00001d053976::4:244545443-244547444(+)
Zm00001d031894::1:205696292-205698293(-)
Zm00001d004412::2:110309441-110311442(+)
Zm00001d049461::4:31105016-31107017(-)
Zm00001d011386::8:149255613-149257614(+)
Zm00001d006716::2:215046200-215048201(-)
Zm00001d027546::1:8016152-8018153(+)
Zm00001d038299::6:153763810-153765811(-)
Zm00001d017830::5:208015008-208017009(+)
Zm00001d011680::8:158510715-158512716(+)
Zm00001d052321::4:187093227-187095228(-)
Zm00001d033575::1:267538831-267540832(+)
Zm00001d017577::5:200284311-200286312(+)
Zm00001d020409::7:112012744-112014745(+)
Zm00001d013101::5:4713695-4715696(-)
Zm00001d034617::1:297875585-297877586(+)
Zm00001d051267::4:151180627-151182628(-)
Zm00001d045659::9:31474342-31476343(-)
Zm00001d038687::6:162596841-162598842(+)
Zm00001d039013::6:168708934-168710935(-)
Zm00001d018887::7:8352904-8354905(+)
Zm00001d027281::1:1608982-1610983(+)
Zm00001d042102::3:150721037-150723038(-)
Zm00001d043165::3:190399742-190401743(+)
Zm00001d016572::5:167862242-167864243(-)
Zm00001d036072::6:70420825-70422826(-)
Zm00001d007405::2:230991113-230993114(-)
Zm00001d008262::8:3372044-3374045(+)
Zm00001d025951::10:134561579-134563580(+)
Zm00001d052018::4:176595614-176597615(+)
Zm00001d049666::4:39270477-39272478(-)
Zm00001d024891::10:93135904-93137905(+)
Zm00001d018139::5:215245015-215247016(-)
Zm00001d003124::2:33097549-33099550(+)
Zm00001d042397::3:164479813-164481814(-)
Zm00001d033559::1:267207219-267209220(-)
Zm00001d052286::4:185986804-185988805(+)
Zm00001d005308::2:169026342-169028343(-)
Zm00001d005674::2:182912525-182914526(+)
Zm00001d010919::8:133389467-133391468(+)
Zm00001d014567::5:53642722-53644723(-)
Zm00001d044874::9:6096943-6098944(-)
Zm00001d011299::8:146131002-146133003(-)
Zm00001d037979::6:144059071-144061072(+)
Zm00001d005240::2:165390065-165392066(+)
Zm00001d023385::10:4346110-4348111(+)
Zm00001d050187::4:71544145-71546146(+)
Zm00001d037000::6:108694579-108696580(-)
Zm00001d022422::7:177330060-177332061(+)
Zm00001d009010::8:30105463-30107464(+)
Zm00001d047518::9:133250236-133252237(+)
Zm00001d054076::4:245958381-245960382(+)
Zm00001d001900::2:2566099-2568100(-)
Zm00001d002630::2:17339238-17341239(-)
Zm00001d038989::6:168298546-168300547(+)
Zm00001d045432::9:21982018-21984019(+)
Zm00001d026055::10:137225321-137227322(-)
Zm00001d007585::2:235405986-235407987(-)
Zm00001d028408::1:33789681-33791682(-)
Zm00001d017261::5:190818533-190820534(-)
Zm00001d019163::7:19753823-19755824(-)
Zm00001d013836::5:21954029-21956030(+)
Zm00001d002893::2:26047882-26049883(-)
Zm00001d013795::5:20373296-20375297(-)
Zm00001d053565::4:234513527-234515528(-)
Zm00001d052375::4:188483971-188485972(+)
Zm00001d053308::4:225413200-225415201(+)
Zm00001d007054::2:220968284-220970285(-)
Zm00001d031451::1:190381365-190383366(+)
Zm00001d041962::3:145907753-145909754(-)
Zm00001d002333::2:10506138-10508139(-)
Zm00001d021227::7:146556147-146558148(+)
Zm00001d036481::6:90055128-90057129(+)
Zm00001d012764::8:180331161-180333162(+)
Zm00001d034042::1:282030618-282032619(+)
Zm00001d027300::1:2232453-2234454(+)
Zm00001d024471::10:72425171-72427172(+)
Zm00001d016459::5:163057795-163059796(+)
Zm00001d014616::5:55840522-55842523(-)
Zm00001d027845::1:15018198-15020199(-)
Zm00001d044060::3:218237997-218239998(-)
Zm00001d032812::1:239021376-239023377(+)
Zm00001d016160::5:147711913-147713914(-)
Zm00001d049234::4:22021227-22023228(+)
Zm00001d004139::2:85782447-85784448(+)
Zm00001d026103::10:138513870-138515871(-)
Zm00001d053608::4:236220034-236222035(-)
Zm00001d043102::3:189312144-189314145(-)
Zm00001d047218::9:122652957-122654958(+)
Zm00001d047907::9:144889971-144891972(-)
Zm00001d003855::2:62853801-62855802(+)
Zm00001d019111::7:17264720-17266721(-)
Zm00001d014110::5:32816680-32818681(+)
Zm00001d037646::6:132766635-132768636(-)
Zm00001d010535::8:119685198-119687199(+)
Zm00001d021132::7:143452392-143454393(+)
Zm00001d042378::3:163832786-163834787(+)
Zm00001d033019::1:247132511-247134512(-)
Zm00001d011334::8:147204406-147206407(-)
Zm00001d021526::7:155152346-155154347(+)
Zm00001d032961::1:244866916-244868917(-)
Zm00001d045181::9:15337945-15339946(-)
Zm00001d037507::6:127632499-127634500(-)
Zm00001d022461::7:178147805-178149806(-)
Zm00001d004279::2:99776394-99778395(+)
Zm00001d017084::5:184853725-184855726(+)
Zm00001d019463::7:35181628-35183629(-)
Zm00001d004599::2:121333831-121335832(+)
Zm00001d045133::9:13838041-13840042(+)
Zm00001d013358::5:9522074-9524075(+)
Zm00001d014423::5:46039312-46041313(+)
Zm00001d039866::3:17172434-17174435(-)
Zm00001d045049::9:11149039-11151040(-)
Zm00001d023799::10:22054019-22056020(+)
Zm00001d008869::8:23361374-23363375(+)
Zm00001d015984::5:136655249-136657250(-)
Zm00001d024493::10:74098947-74100948(-)
Zm00001d049557::4:35011471-35013472(+)
Zm00001d050116::4:66991996-66993997(-)
Zm00001d049708::4:40975010-40977011(+)
Zm00001d023833::10:23762958-23764959(+)
Zm00001d044990::9:9471646-9473647(-)
Zm00001d024670::10:82956794-82958795(+)
Zm00001d033473::1:263675511-263677512(+)
Zm00001d008728::8:17944340-17946341(+)
Zm00001d048569::9:159050366-159052367(+)
Zm00001d053374::4:228208158-228210159(-)
Zm00001d014787::5:63032723-63034724(+)
Zm00001d002572::2:15669328-15671329(-)
Zm00001d031930::1:207129013-207131014(+)
Zm00001d016635::5:170840985-170842986(-)
Zm00001d030963::1:169508499-169510500(-)
Zm00001d022373::7:176274549-176276550(-)
Zm00001d008178::8:564637-566638(-)
Zm00001d049789::4:44707979-44709980(-)
Zm00001d010426::8:114525754-114527755(+)
Zm00001d038012::6:145101244-145103245(-)
Zm00001d045113::9:13148222-13150223(+)
Zm00001d008601::8:14156748-14158749(+)
Zm00001d030131::1:108192221-108194222(+)
Zm00001d019642::7:47826403-47828404(+)
Zm00001d012569::8:176789144-176791145(-)
Zm00001d008713::8:17576925-17578926(-)
Zm00001d040243::3:33409417-33411418(+)
Zm00001d015452::5:91147556-91149557(-)
Zm00001d028812::1:47210275-47212276(+)
Zm00001d037619::6:132055789-132057790(-)
Zm00001d022209::7:172906384-172908385(-)
Zm00001d006624::2:212790167-212792168(+)
Zm00001d023559::10:10214294-10216295(+)
Zm00001d053555::4:233901997-233903998(+)
Zm00001d033999::1:280698414-280700415(-)
Zm00001d043237::3:192733381-192735382(+)
Zm00001d011877::8:163764912-163766913(-)
Zm00001d049359::4:27810605-27812606(-)
Zm00001d001945::2:3373732-3375733(-)
Zm00001d049602::4:36986430-36988431(-)
Zm00001d010322::8:109549172-109551173(-)
Zm00001d003394::2:42773175-42775176(-)
Zm00001d013808::5:21105944-21107945(+)
Zm00001d033691::1:271339444-271341445(+)
Zm00001d044994::9:9504366-9506367(-)
Zm00001d009125::8:38277111-38279112(-)
Zm00001d003648::2:51949505-51951506(-)
Zm00001d007542::2:234340667-234342668(+)
Zm00001d020681::7:127877919-127879920(+)
Zm00001d005863::2:191082957-191084958(-)
Zm00001d006762::2:216181342-216183343(+)
Zm00001d003079::2:31356487-31358488(+)
Zm00001d022421::7:177322534-177324535(+)
Zm00001d031173::1:180743782-180745783(-)
Zm00001d021668::7:159571772-159573773(+)
Zm00001d051130::4:145117277-145119278(+)
Zm00001d007965::2:244307412-244309413(-)
Zm00001d014235::5:37525865-37527866(-)
Zm00001d013005::5:2995818-2997819(+)
Zm00001d024661::10:82538524-82540525(+)
Zm00001d043946::3:214386699-214388700(+)
Zm00001d016452::5:162870177-162872178(-)
Zm00001d029377::1:68226252-68228253(-)
Zm00001d002316::2:10156019-10158020(+)
Zm00001d007854::2:240968195-240970196(+)
Zm00001d009091::8:35626232-35628233(-)
Zm00001d047857::9:143573182-143575183(+)
Zm00001d039499::3:6008714-6010715(+)
Zm00001d043352::3:197450989-197452990(+)
Zm00001d023846::10:24406097-24408098(+)
Zm00001d038903::6:166753515-166755516(-)
Zm00001d010126::8:100381428-100383429(-)
Zm00001d030827::1:162051544-162053545(-)
Zm00001d043067::3:188268041-188270042(-)
Zm00001d037174::6:114774932-114776933(+)
Zm00001d035447::6:25990736-25992737(-)
Zm00001d010159::8:102411906-102413907(+)
Zm00001d031540::1:193701024-193703025(-)
Zm00001d040398::3:41306196-41308197(+)
Zm00001d038142::6:149257298-149259299(-)
Zm00001d048162::9:151215656-151217657(+)
Zm00001d053334::4:226581765-226583766(+)
Zm00001d032732::1:236511137-236513138(-)
Zm00001d041700::3:133866438-133868439(+)
Zm00001d023601::10:11488254-11490255(+)
Zm00001d020965::7:138122417-138124418(-)
Zm00001d031263::1:184283830-184285831(-)
Zm00001d029280::1:64686335-64688336(-)
Zm00001d011036::8:137161208-137163209(-)
Zm00001d004088::2:81500986-81502987(-)
Zm00001d039529::3:7300531-7302532(+)
Zm00001d035645::6:38127283-38129284(+)
Zm00001d039982::3:21730879-21732880(+)
Zm00001d053397::4:229274760-229276761(+)
Zm00001d025023::10:100053957-100055958(+)
Zm00001d045843::9:43307808-43309809(-)
Zm00001d028631::1:41455258-41457259(+)
Zm00001d024886::10:92762579-92764580(-)
Zm00001d004885::2:146494848-146496849(+)
Zm00001d042922::3:184002758-184004759(+)
Zm00001d034423::1:292610908-292612909(+)
Zm00001d047859::9:143635607-143637608(-)
Zm00001d028413::1:34107797-34109798(+)
Zm00001d043484::3:201623429-201625430(+)
Zm00001d016105::5:144803210-144805211(+)
Zm00001d031981::1:208516867-208518868(-)
Zm00001d040650::3:56246324-56248325(-)
Zm00001d015389::5:87833903-87835904(-)
Zm00001d042722::3:178188505-178190506(+)
Zm00001d009726::8:77932261-77934262(+)
Zm00001d036784::6:100809745-100811746(-)
Zm00001d023672::10:14674734-14676735(-)
Zm00001d011955::8:165138989-165140990(-)
Zm00001d010667::8:123640408-123642409(+)
Zm00001d023426::10:5283401-5285402(+)
Zm00001d013612::5:15362774-15364775(+)
Zm00001d002751::2:21493003-21495004(-)
Zm00001d014783::5:62950975-62952976(-)
Zm00001d006745::2:215775353-215777354(+)
Zm00001d027504::1:6906095-6908096(+)
Zm00001d018254::5:217438762-217440763(+)
Zm00001d024982::10:97881023-97883024(+)
Zm00001d042908::3:183673690-183675691(-)
Zm00001d052307::4:186589228-186591229(+)
Zm00001d053221::4:220724500-220726501(+)
Zm00001d003228::2:36826358-36828359(+)
Zm00001d037448::6:125638260-125640261(+)
Zm00001d029986::1:97643669-97645670(+)
Zm00001d027766::1:13139792-13141793(-)
Zm00001d033707::1:271813873-271815874(+)
Zm00001d014256::5:38432878-38434879(+)
Zm00001d004633::2:124218287-124220288(-)
Zm00001d018713::7:3004646-3006647(-)
Zm00001d028830::1:47980858-47982859(+)
Zm00001d021215::7:146370700-146372701(+)
Zm00001d036672::6:97223641-97225642(+)
Zm00001d003610::2:50101294-50103295(-)
Zm00001d030372::1:126997286-126999287(-)
Zm00001d034561::1:296365694-296367695(-)
Zm00001d030953::1:168709003-168711004(-)
Zm00001d053761::4:240644314-240646315(-)
Zm00001d024619::10:80409182-80411183(-)
Zm00001d048198::9:152245483-152247484(+)
Zm00001d013810::5:21186047-21188048(-)
Zm00001d007089::2:221947840-221949841(+)
Zm00001d008518::8:11310619-11312620(-)
Zm00001d044412::3:227442231-227444232(+)
Zm00001d029373::1:67972712-67974713(-)
Zm00001d018842::7:6967623-6969624(+)
Zm00001d020227::7:101003207-101005208(+)
Zm00001d027694::1:11303085-11305086(-)
Zm00001d016793::5:176109433-176111434(-)
Zm00001d040842::3:70149970-70151971(+)
Zm00001d012916::5:1906804-1908805(+)
Zm00001d050428::4:87287638-87289639(+)
Zm00001d040504::3:47290680-47292681(+)
Zm00001d020786::7:132650991-132652992(-)
Zm00001d052806::4:201499594-201501595(-)
Zm00001d026551::10:148014256-148016257(+)
Zm00001d004763::2:137366969-137368970(-)
Zm00001d041277::3:109761170-109763171(+)
Zm00001d047252::9:124158276-124160277(-)
Zm00001d020281::7:104032570-104034571(+)
Zm00001d053658::4:238272206-238274207(+)
Zm00001d052111::4:180083939-180085940(-)
Zm00001d048551::9:158533268-158535269(+)
Zm00001d036285::6:81821713-81823714(+)
Zm00001d017425::5:195721302-195723303(+)
Zm00001d045076::9:11779428-11781429(+)
Zm00001d048799::4:5690614-5692615(+)
Zm00001d038841::6:165628066-165630067(+)
Zm00001d044642::3:233853453-233855454(+)
Zm00001d003212::2:36100868-36102869(+)
Zm00001d042264::3:158022761-158024762(-)
Zm00001d031677::1:198455259-198457260(-)
Zm00001d028033::1:20930140-20932141(-)
Zm00001d048796::4:5650268-5652269(+)
Zm00001d025010::10:99532412-99534413(+)
Zm00001d032078::1:211796091-211798092(-)
Zm00001d040677::3:57354172-57356173(+)
Zm00001d032268::1:219860142-219862143(-)
Zm00001d015997::5:138127764-138129765(-)
Zm00001d031648::1:197349629-197351630(+)
Zm00001d049276::4:24153542-24155543(-)
Zm00001d028341::1:31321787-31323788(+)
Zm00001d049225::4:21650001-21652002(+)
Zm00001d030489::1:136750445-136752446(+)
Zm00001d023943::10:30681833-30683834(+)
Zm00001d031462::1:191061553-191063554(-)
Zm00001d013194::5:6184644-6186645(-)
Zm00001d010906::8:132966702-132968703(+)
Zm00001d023376::10:4270767-4272768(+)
Zm00001d009859::8:85579155-85581156(-)
Zm00001d031913::1:206638877-206640878(+)
Zm00001d044701::3:235258718-235260719(-)
Zm00001d037665::6:133523163-133525164(-)
Zm00001d047192::9:121531886-121533887(-)
Zm00001d020237::7:101652227-101654228(-)
Zm00001d013273::5:7540746-7542747(+)
Zm00001d039598::3:8679135-8681136(-)
Zm00001d054093::4:246369613-246371614(+)
Zm00001d039474::3:5283671-5285672(-)
Zm00001d038426::6:157075400-157077401(+)
Zm00001d021864::7:164878626-164880627(+)
Zm00001d052803::4:201409527-201411528(+)
Zm00001d026429::10:145718007-145720008(-)
Zm00001d018004::5:211767222-211769223(+)
Zm00001d008435::8:8638416-8640417(+)
Zm00001d037935::6:142625142-142627143(+)
Zm00001d051917::4:174622347-174624348(+)
Zm00001d018868::7:7848627-7850628(-)
Zm00001d020639::7:125924340-125926341(+)
Zm00001d013193::5:6176169-6178170(-)
Zm00001d049701::4:40570491-40572492(+)
Zm00001d025869::10:132104009-132106010(-)
Zm00001d052781::4:200743516-200745517(-)
Zm00001d048655::4:2666691-2668692(+)
Zm00001d015062::5:73829529-73831530(+)
Zm00001d042066::3:149519951-149521952(+)
Zm00001d024004::10:35857006-35859007(+)
Zm00001d011112::8:139304720-139306721(+)
Zm00001d040365::3:40178932-40180933(+)
Zm00001d005795::2:188909204-188911205(+)
Zm00001d052855::4:202670157-202672158(+)
Zm00001d012786::8:180930552-180932553(-)
Zm00001d047296::9:125819622-125821623(-)
Zm00001d032637::1:232681792-232683793(+)
Zm00001d028692::1:43326951-43328952(+)
Zm00001d027353::1:3493620-3495621(+)
Zm00001d035370::6:23531885-23533886(+)
Zm00001d004405::2:110105887-110107888(+)
Zm00001d047373::9:128057739-128059740(-)
Zm00001d020622::7:125317621-125319622(-)
Zm00001d022321::7:175369650-175371651(+)
Zm00001d015445::5:90497601-90499602(-)
Zm00001d028518::1:37968968-37970969(-)
Zm00001d019989::7:83154937-83156938(-)
Zm00001d049617::4:37705696-37707697(+)
Zm00001d009007::8:29789716-29791717(-)
Zm00001d009865::8:85756049-85758050(+)
Zm00001d037177::6:114826574-114828575(-)
Zm00001d003083::2:31518153-31520154(+)
Zm00001d012963::5:2414749-2416750(+)
Zm00001d048373::9:155234799-155236800(+)
Zm00001d033300::1:258061692-258063693(+)
Zm00001d043283::3:194338255-194340256(-)
Zm00001d022364::7:176148477-176150478(+)
Zm00001d013858::5:22864578-22866579(-)
Zm00001d032517::1:229148601-229150602(-)
Zm00001d030944::1:168493854-168495855(+)
Zm00001d035127::6:6315255-6317256(-)
Zm00001d040656::3:56773651-56775652(-)
Zm00001d029266::1:64356702-64358703(-)
Zm00001d047457::9:130798771-130800772(+)
Zm00001d011477::8:151688478-151690479(-)
Zm00001d041932::3:144148048-144150049(+)
Zm00001d029811::1:88023423-88025424(+)
Zm00001d002199::2:8131216-8133217(-)
Zm00001d008234::8:2072099-2074100(+)
Zm00001d017213::5:189091641-189093642(+)
Zm00001d014177::5:34996600-34998601(+)
Zm00001d051496::4:160438052-160440053(-)
Zm00001d022185::7:172181693-172183694(+)
Zm00001d013319::5:8615615-8617616(+)
Zm00001d024981::10:97874241-97876242(-)
Zm00001d044261::3:223245868-223247869(-)
Zm00001d002968::2:28305898-28307899(+)
Zm00001d033156::1:252350900-252352901(-)
Zm00001d041525::3:125900173-125902174(+)
Zm00001d036238::6:78465294-78467295(-)
Zm00001d008214::8:1455627-1457628(-)
Zm00001d033945::1:279347159-279349160(+)
Zm00001d025494::10:120564881-120566882(-)
Zm00001d004065::2:80052431-80054432(+)
Zm00001d016662::5:171758149-171760150(+)
Zm00001d005529::2:177315737-177317738(-)
Zm00001d002005::2:4229353-4231354(+)
Zm00001d014499::5:50447985-50449986(-)
Zm00001d025474::10:119965820-119967821(+)
Zm00001d002496::2:14013424-14015425(+)
Zm00001d042288::3:159139894-159141895(+)
Zm00001d036651::6:96420451-96422452(+)
Zm00001d009773::8:80507652-80509653(-)
Zm00001d033815::1:274394836-274396837(-)
Zm00001d038115::6:148505357-148507358(-)
Zm00001d047351::9:127224831-127226832(-)
Zm00001d048968::4:11091588-11093589(-)
Zm00001d014085::5:31927713-31929714(-)
Zm00001d001988::2:4004621-4006622(-)
Zm00001d008396::8:7207404-7209405(-)
Zm00001d010366::8:111286770-111288771(-)
Zm00001d045312::9:18805132-18807133(-)
Zm00001d007313::2:227544545-227546546(-)
Zm00001d029794::1:87315645-87317646(-)
Zm00001d005334::2:169837153-169839154(+)
Zm00001d033503::1:264693290-264695291(-)
Zm00001d021182::7:145177778-145179779(-)
Zm00001d019032::7:13590462-13592463(-)
Zm00001d037057::6:110850766-110852767(-)
Zm00001d033319::1:258876725-258878726(+)
Zm00001d018830::7:6733250-6735251(-)
Zm00001d036949::6:107129400-107131401(-)
Zm00001d049379::4:28395339-28397340(-)
Zm00001d008824::8:21739238-21741239(+)
Zm00001d008623::8:15014255-15016256(-)
Zm00001d031638::1:197066256-197068257(-)
Zm00001d043853::3:212108942-212110943(-)
Zm00001d045836::9:42605397-42607398(-)
Zm00001d031830::1:203040300-203042301(+)
Zm00001d051055::4:139226388-139228389(+)
Zm00001d017307::5:192248623-192250624(+)
Zm00001d030376::1:127352694-127354695(-)
Zm00001d019165::7:19781636-19783637(+)
Zm00001d007351::2:229466519-229468520(-)
Zm00001d038695::6:162657941-162659942(-)
Zm00001d023795::10:21191243-21193244(+)
Zm00001d043006::3:186281467-186283468(+)
Zm00001d006387::2:206366952-206368953(-)
Zm00001d023523::10:8709581-8711582(+)
Zm00001d051020::4:137279798-137281799(+)
Zm00001d016822::5:177285433-177287434(-)
Zm00001d020989::7:139623517-139625518(-)
Zm00001d036692::6:97809883-97811884(+)
Zm00001d014562::5:53276265-53278266(-)
Zm00001d003551::2:47841158-47843159(+)
Zm00001d031514::1:192435160-192437161(+)
Zm00001d025322::10:114049648-114051649(+)
Zm00001d007038::2:220647681-220649682(-)
Zm00001d019899::7:73728933-73730934(+)
Zm00001d024413::10:69710966-69712967(+)
Zm00001d028749::1:45280928-45282929(-)
Zm00001d011797::8:161723428-161725429(-)
Zm00001d051075::4:140675716-140677717(+)
Zm00001d016820::5:177242999-177245000(+)
Zm00001d037849::6:139655570-139657571(-)
Zm00001d051934::4:174843039-174845040(-)
Zm00001d003081::2:31388312-31390313(+)
Zm00001d039364::3:2628399-2630400(+)
Zm00001d031883::1:205256432-205258433(-)
Zm00001d042853::3:182124955-182126956(+)
Zm00001d012725::8:179212901-179214902(+)
Zm00001d026517::10:147473819-147475820(-)
Zm00001d018964::7:10856943-10858944(-)
Zm00001d050518::4:96147893-96149894(+)
Zm00001d035400::6:24388480-24390481(+)
Zm00001d026571::10:148198880-148200881(-)
Zm00001d041070::3:94810488-94812489(-)
Zm00001d005630::2:181237108-181239109(-)
Zm00001d020228::7:101176804-101178805(-)
Zm00001d029721::1:84035686-84037687(+)
Zm00001d003031::2:29816332-29818333(+)
Zm00001d033186::1:253271527-253273528(-)
Zm00001d045231::9:16734579-16736580(-)
Zm00001d027740::1:12441120-12443121(+)
Zm00001d042229::3:156903604-156905605(-)
Zm00001d052988::4:207716450-207718451(+)
Zm00001d003429::2:44098840-44100841(+)
Zm00001d015054::5:73450981-73452982(-)
Zm00001d032681::1:234065233-234067234(+)
Zm00001d046524::9:93804482-93806483(-)
Zm00001d050552::4:99665453-99667454(+)
Zm00001d046681::9:102109866-102111867(+)
Zm00001d039280::3:975328-977329(-)
Zm00001d012812::5:700981-702982(-)
Zm00001d052735::4:199343526-199345527(-)
Zm00001d004085::2:81378547-81380548(+)
Zm00001d020877::7:135225712-135227713(-)
Zm00001d033148::1:252129261-252131262(-)
Zm00001d005148::2:161095983-161097984(-)
Zm00001d022069::7:169294246-169296247(+)
Zm00001d016692::5:172784877-172786878(+)
Zm00001d018034::5:212545534-212547535(-)
Zm00001d024112::10:46410170-46412171(-)
Zm00001d006833::2:217561329-217563330(-)
Zm00001d019951::7:79611797-79613798(+)
Zm00001d039118::6:170354006-170356007(+)
Zm00001d042233::3:157011463-157013464(+)
Zm00001d021800::7:163136837-163138838(+)
Zm00001d013516::5:13412338-13414339(-)
Zm00001d028484::1:36592454-36594455(-)
Zm00001d003268::2:38418402-38420403(-)
Zm00001d047003::9:114944901-114946902(+)
Zm00001d039346::3:2193555-2195556(+)
Zm00001d017186::5:188271602-188273603(+)
Zm00001d003890::2:65459647-65461648(+)
Zm00001d016397::5:160950727-160952728(+)
Zm00001d035097::6:5181552-5183553(-)
Zm00001d036825::6:102829364-102831365(-)
Zm00001d031449::1:190321266-190323267(-)
Zm00001d007565::2:234946765-234948766(+)
Zm00001d009193::8:42031752-42033753(+)
Zm00001d016728::5:174372039-174374040(-)
Zm00001d028194::1:25920124-25922125(+)
Zm00001d025237::10:110569023-110571024(-)
Zm00001d017793::5:206963438-206965439(+)
Zm00001d014058::5:30943540-30945541(-)
Zm00001d030222::1:114051201-114053202(+)
Zm00001d040971::3:85996865-85998866(+)
Zm00001d029356::1:67227312-67229313(+)
Zm00001d035558::6:33060438-33062439(+)
Zm00001d027362::1:3774581-3776582(-)
Zm00001d011358::8:148345745-148347746(+)
Zm00001d033383::1:261131061-261133062(+)
Zm00001d051589::4:163587259-163589260(+)
Zm00001d032291::1:220515051-220517052(-)
Zm00001d037327::6:121371210-121373211(-)
Zm00001d048131::9:150562984-150564985(+)
Zm00001d026251::10:142017630-142019631(-)
Zm00001d037688::6:134046137-134048138(+)
Zm00001d030014::1:99424036-99426037(-)
Zm00001d015515::5:95185187-95187188(-)
Zm00001d025991::10:135566785-135568786(+)
Zm00001d012661::8:178169285-178171286(+)
Zm00001d020931::7:136912146-136914147(+)
Zm00001d011756::8:160824920-160826921(-)
Zm00001d028977::1:53415800-53417801(+)
Zm00001d011762::8:161002348-161004349(+)
Zm00001d039673::3:11574181-11576182(-)
Zm00001d031676::1:198304449-198306450(-)
Zm00001d016469::5:163445492-163447493(+)
Zm00001d033400::1:261837684-261839685(-)
Zm00001d051129::4:144993634-144995635(-)
Zm00001d034003::1:280808695-280810696(+)
Zm00001d050836::4:125509229-125511230(+)
Zm00001d023373::10:4235419-4237420(+)
Zm00001d035731::6:43845858-43847859(-)
Zm00001d016064::5:142465885-142467886(+)
Zm00001d005666::2:182757929-182759930(-)
Zm00001d006672::2:214009344-214011345(-)
Zm00001d023704::10:16364523-16366524(+)
Zm00001d005890::2:191853396-191855397(-)
Zm00001d032109::1:213254479-213256480(-)
Zm00001d053979::4:244556458-244558459(+)
Zm00001d024937::10:95810534-95812535(-)
Zm00001d047924::9:145560662-145562663(-)
Zm00001d008906::8:24730464-24732465(-)
Zm00001d003475::2:45404684-45406685(+)
Zm00001d051541::4:161913839-161915840(-)
Zm00001d034622::1:298179146-298181147(+)
Zm00001d024481::10:73440959-73442960(+)
Zm00001d027703::1:11491715-11493716(+)
Zm00001d017145::5:186841226-186843227(+)
Zm00001d027816::1:14364635-14366636(-)
Zm00001d037872::6:140519203-140521204(+)
Zm00001d010754::8:126892510-126894511(-)
Zm00001d005102::2:158272477-158274478(+)
Zm00001d016993::5:182187248-182189249(+)
Zm00001d030333::1:122962352-122964353(+)
Zm00001d054104::4:246556418-246558419(-)
Zm00001d041606::3:129571708-129573709(-)
Zm00001d004936::2:149584438-149586439(+)
Zm00001d024265::10:60014447-60016448(+)
Zm00001d041050::3:93120618-93122619(+)
Zm00001d006634::2:213074284-213076285(+)
Zm00001d017867::5:209145342-209147343(-)
Zm00001d042080::3:149893927-149895928(+)
Zm00001d029031::1:55370315-55372316(+)
Zm00001d053559::4:234080649-234082650(+)
Zm00001d017930::5:210261941-210263942(-)
Zm00001d027335::1:3170812-3172813(+)
Zm00001d052969::4:206590729-206592730(+)
Zm00001d036959::6:107402817-107404818(-)
Zm00001d028646::1:41718044-41720045(+)
Zm00001d006896::2:218760285-218762286(-)
Zm00001d049387::4:28603800-28605801(+)
Zm00001d053124::4:214605717-214607718(+)
Zm00001d013609::5:15319312-15321313(-)
Zm00001d042123::3:151898722-151900723(+)
Zm00001d027253::1:420362-422363(-)
Zm00001d021383::7:150575385-150577386(+)
Zm00001d044902::9:6761626-6763627(+)
Zm00001d037672::6:133573039-133575040(+)
Zm00001d044052::3:217878768-217880769(-)
Zm00001d030280::1:118771538-118773539(+)
Zm00001d021827::7:163876265-163878266(-)
Zm00001d002119::2:6131807-6133808(-)
Zm00001d052251::4:184751097-184753098(-)
Zm00001d015451::5:91108599-91110600(-)
Zm00001d029885::1:92219004-92221005(-)
Zm00001d045054::9:11191932-11193933(-)
Zm00001d013723::5:18590210-18592211(+)
Zm00001d005297::2:168264812-168266813(-)
Zm00001d032775::1:237885736-237887737(-)
Zm00001d021306::7:148365332-148367333(-)
Zm00001d051879::4:173235281-173237282(+)
Zm00001d045884::9:45475459-45477460(+)
Zm00001d012701::8:178881381-178883382(-)
Zm00001d020423::7:113099007-113101008(+)
Zm00001d049957::4:55490967-55492968(+)
Zm00001d037857::6:139909336-139911337(+)
Zm00001d040829::3:68294609-68296610(-)
Zm00001d035178::6:8038691-8040692(-)
Zm00001d016330::5:157539702-157541703(+)
Zm00001d003203::2:35514287-35516288(+)
Zm00001d048948::4:10531258-10533259(+)
Zm00001d040002::3:22478684-22480685(-)
Zm00001d037273::6:119047220-119049221(-)
Zm00001d028217::1:26872345-26874346(+)
Zm00001d048161::9:151212577-151214578(+)
Zm00001d048795::4:5650551-5652552(-)
Zm00001d033189::1:253283184-253285185(+)
Zm00001d034761::1:301512133-301514134(+)
Zm00001d029449::1:71317400-71319401(-)
Zm00001d003477::2:45425080-45427081(+)
Zm00001d040839::3:69849798-69851799(-)
Zm00001d017153::5:187147637-187149638(+)
Zm00001d003301::2:39387594-39389595(+)
Zm00001d050179::4:71068307-71070308(+)
Zm00001d015656::5:103457428-103459429(+)
Zm00001d051089::4:141672128-141674129(-)
Zm00001d020068::7:89720633-89722634(+)
Zm00001d048066::9:149281934-149283935(+)
Zm00001d019890::7:73381230-73383231(+)
Zm00001d023580::10:10657225-10659226(-)
Zm00001d027325::1:2976434-2978435(-)
Zm00001d003824::2:61095513-61097514(-)
Zm00001d017826::5:207859263-207861264(+)
Zm00001d034336::1:290158966-290160967(-)
Zm00001d021950::7:166921173-166923174(-)
Zm00001d031217::1:182483347-182485348(+)
Zm00001d033002::1:246565540-246567541(-)
Zm00001d039579::3:8264480-8266481(-)
Zm00001d004337::2:104457818-104459819(-)
Zm00001d023718::10:16728062-16730063(-)
Zm00001d007175::2:223827602-223829603(+)
Zm00001d017820::5:207732146-207734147(+)
Zm00001d033200::1:253557924-253559925(+)
Zm00001d014025::5:29091827-29093828(-)
Zm00001d029148::1:60524516-60526517(-)
Zm00001d019957::7:80230684-80232685(+)
Zm00001d003368::2:41695564-41697565(+)
Zm00001d024625::10:80878774-80880775(-)
Zm00001d052648::4:195795618-195797619(+)
Zm00001d037442::6:125480415-125482416(+)
Zm00001d038759::6:163968399-163970400(-)
Zm00001d006441::2:208267866-208269867(+)
Zm00001d029906::1:93521325-93523326(-)
Zm00001d006063::2:197040079-197042080(-)
Zm00001d024319::10:64275069-64277070(-)
Zm00001d024190::10:54619026-54621027(-)
Zm00001d015127::5:76603201-76605202(+)
Zm00001d003266::2:38346953-38348954(+)
Zm00001d039833::3:16201609-16203610(+)
Zm00001d003139::2:33431319-33433320(+)
Zm00001d039256::3:626958-628959(+)
Zm00001d011729::8:160089554-160091555(-)
Zm00001d019018::7:12871995-12873996(+)
Zm00001d007848::2:240834369-240836370(+)
Zm00001d033615::1:268778399-268780400(+)
Zm00001d053225::4:220845432-220847433(-)
Zm00001d045135::9:13891351-13893352(-)
Zm00001d016488::5:164515656-164517657(+)
Zm00001d030845::1:162876433-162878434(+)
Zm00001d016675::5:172208152-172210153(+)
Zm00001d014969::5:70574244-70576245(-)
Zm00001d044798::9:2670324-2672325(+)
Zm00001d051937::4:174850894-174852895(+)
Zm00001d049910::4:52075702-52077703(-)
Zm00001d026459::10:146249264-146251265(-)
Zm00001d028816::1:47446387-47448388(-)
Zm00001d043590::3:204498495-204500496(-)
Zm00001d018618::7:1149277-1151278(-)
Zm00001d019704::7:52250033-52252034(-)
Zm00001d020064::7:89646016-89648017(+)
Zm00001d043271::3:193961159-193963160(-)
Zm00001d013402::5:10478578-10480579(-)
Zm00001d039318::3:1629649-1631650(-)
Zm00001d004012::2:75674907-75676908(-)
Zm00001d014587::5:54427197-54429198(-)
Zm00001d033670::1:270254103-270256104(+)
Zm00001d002711::2:19967420-19969421(-)
Zm00001d021879::7:165318854-165320855(-)
Zm00001d026236::10:141666774-141668775(-)
Zm00001d017970::5:211022707-211024708(-)
Zm00001d037059::6:110982370-110984371(-)
Zm00001d042125::3:152139783-152141784(-)
Zm00001d017650::5:203140994-203142995(-)
Zm00001d036426::6:87952354-87954355(+)
Zm00001d053382::4:228562208-228564209(+)
Zm00001d006527::2:210512442-210514443(-)
Zm00001d050810::4:124192588-124194589(-)
Zm00001d052424::4:189733647-189735648(-)
Zm00001d010401::8:112912585-112914586(+)
Zm00001d029700::1:83119980-83121981(-)
Zm00001d020751::7:131205804-131207805(+)
Zm00001d047842::9:143023868-143025869(+)
Zm00001d013653::5:16285711-16287712(-)
Zm00001d002111::2:6051008-6053009(-)
Zm00001d022383::7:176513273-176515274(-)
Zm00001d035702::6:41776380-41778381(+)
Zm00001d039935::3:19868982-19870983(-)
Zm00001d030231::1:114880004-114882005(-)
Zm00001d002937::2:27419077-27421078(+)
Zm00001d005410::2:173114494-173116495(-)
Zm00001d010698::8:124954041-124956042(+)
Zm00001d024889::10:93023107-93025108(-)
Zm00001d033397::1:261809038-261811039(+)
Zm00001d002645::2:18048229-18050230(+)
Zm00001d052540::4:192576671-192578672(+)
Zm00001d047494::9:132525109-132527110(-)
Zm00001d046508::9:93069656-93071657(-)
Zm00001d033995::1:280608544-280610545(+)
Zm00001d020923::7:136688576-136690577(-)
Zm00001d005004::2:153299156-153301157(-)
Zm00001d032561::1:230529191-230531192(+)
Zm00001d018399::5:219987881-219989882(-)
Zm00001d015444::5:90486213-90488214(+)
Zm00001d021467::7:152935219-152937220(-)
Zm00001d031309::1:185842396-185844397(-)
Zm00001d029455::1:71523449-71525450(-)
Zm00001d013652::5:16257392-16259393(-)
Zm00001d011732::8:160218820-160220821(+)
Zm00001d019173::7:20341646-20343647(+)
Zm00001d012337::8:172700387-172702388(-)
Zm00001d046509::9:93173189-93175190(-)
Zm00001d037873::6:140616801-140618802(+)
Zm00001d044040::3:217474955-217476956(+)
Zm00001d043650::3:205980985-205982986(+)
Zm00001d042421::3:166638986-166640987(+)
Zm00001d002132::2:6435142-6437143(+)
Zm00001d002382::2:11630445-11632446(-)
Zm00001d031337::1:186588134-186590135(-)
Zm00001d053998::4:244828511-244830512(+)
Zm00001d014668::5:58172761-58174762(+)
Zm00001d011405::8:149597049-149599050(-)
Zm00001d024530::10:76545446-76547447(-)
Zm00001d037695::6:134310044-134312045(+)
Zm00001d005578::2:179314455-179316456(+)
Zm00001d045792::9:39398930-39400931(+)
Zm00001d014818::5:64432232-64434233(+)
Zm00001d034609::1:297762362-297764363(-)
Zm00001d050790::4:123190607-123192608(-)
Zm00001d020984::7:139073208-139075209(+)
Zm00001d027349::1:3442097-3444098(+)
Zm00001d008203::8:1018058-1020059(+)
Zm00001d042433::3:167048585-167050586(-)
Zm00001d018803::7:5673010-5675011(-)
Zm00001d013546::5:14013698-14015699(-)
Zm00001d045861::9:44260478-44262479(-)
Zm00001d012895::5:1711592-1713593(+)
Zm00001d029391::1:68667408-68669409(-)
Zm00001d023566::10:10422814-10424815(-)
Zm00001d051565::4:162885902-162887903(+)
Zm00001d043992::3:215865976-215867977(-)
Zm00001d038521::6:159135159-159137160(+)
Zm00001d020804::7:133413348-133415349(-)
Zm00001d020595::7:124133413-124135414(-)
Zm00001d053997::4:244820257-244822258(+)
Zm00001d053286::4:224094711-224096712(+)
Zm00001d020891::7:135607560-135609561(+)
Zm00001d053706::4:239627008-239629009(-)
Zm00001d034189::1:286081716-286083717(-)
Zm00001d049716::4:41316467-41318468(+)
Zm00001d020248::7:102054308-102056309(+)
Zm00001d008690::8:17243142-17245143(-)
Zm00001d030523::1:141160549-141162550(-)
Zm00001d048070::9:149341670-149343671(+)
Zm00001d040479::3:46079672-46081673(-)
Zm00001d026567::10:148178372-148180373(-)
Zm00001d028299::1:29675926-29677927(-)
Zm00001d023290::10:2228713-2230714(+)
Zm00001d021765::7:162693866-162695867(-)
Zm00001d049224::4:21644488-21646489(-)
Zm00001d054049::4:245583164-245585165(-)
Zm00001d016966::5:181527986-181529987(+)
Zm00001d052232::4:184154644-184156645(+)
Zm00001d047582::9:136352157-136354158(-)
Zm00001d020355::7:108762528-108764529(+)
Zm00001d033235::1:255313723-255315724(+)
Zm00001d032801::1:238595061-238597062(+)
Zm00001d038301::6:153935443-153937444(-)
Zm00001d009958::8:92370168-92372169(-)
Zm00001d031605::1:196089649-196091650(-)
Zm00001d019446::7:34275609-34277610(+)
Zm00001d031635::1:196942732-196944733(+)
Zm00001d017575::5:200156231-200158232(+)
Zm00001d004016::2:75793744-75795745(-)
Zm00001d021965::7:167219995-167221996(-)
Zm00001d019565::7:43070402-43072403(+)
Zm00001d016101::5:144564886-144566887(+)
Zm00001d041988::3:146712616-146714617(-)
Zm00001d022259::7:173852581-173854582(-)
Zm00001d029141::1:60321449-60323450(+)
Zm00001d049420::4:29947387-29949388(-)
Zm00001d048521::9:157717404-157719405(+)
Zm00001d026030::10:136403865-136405866(-)
Zm00001d042690::3:177033425-177035426(+)
Zm00001d011929::8:164802116-164804117(-)
Zm00001d009280::8:50949934-50951935(+)
Zm00001d007157::2:223448071-223450072(-)
Zm00001d020362::7:109288940-109290941(+)
Zm00001d044099::3:219073877-219075878(+)
Zm00001d053695::4:239188555-239190556(+)
Zm00001d029275::1:64548690-64550691(-)
Zm00001d041695::3:133724778-133726779(+)
Zm00001d043890::3:213159900-213161901(+)
Zm00001d049179::4:19410423-19412424(-)
Zm00001d013010::5:3170516-3172517(-)
Zm00001d050089::4:65090237-65092238(-)
Zm00001d035764::6:46348037-46350038(+)
Zm00001d049409::4:29647905-29649906(-)
Zm00001d042512::3:170275547-170277548(-)
Zm00001d028184::1:25737043-25739044(-)
Zm00001d041204::3:105354876-105356877(+)
Zm00001d029643::1:80922113-80924114(+)
Zm00001d001814::2:1414385-1416386(+)
Zm00001d020366::7:109738088-109740089(+)
Zm00001d029675::1:82277870-82279871(-)
Zm00001d005013::2:153769025-153771026(-)
Zm00001d040543::3:48850128-48852129(-)
Zm00001d002044::2:4927551-4929552(+)
Zm00001d012915::5:1907831-1909832(-)
Zm00001d009359::8:59321911-59323912(-)
Zm00001d002681::2:19182182-19184183(+)
Zm00001d037002::6:108762988-108764989(-)
Zm00001d036023::6:66746450-66748451(+)
Zm00001d021728::7:161526736-161528737(-)
Zm00001d048089::9:149905921-149907922(-)
Zm00001d053195::4:219205635-219207636(-)
Zm00001d013804::5:20986258-20988259(-)
Zm00001d051938::4:174853464-174855465(+)
Zm00001d011642::8:157264943-157266944(+)
Zm00001d044729::9:637705-639706(+)
Zm00001d002373::2:11336320-11338321(-)
Zm00001d020297::7:104759109-104761110(+)
Zm00001d048646::4:2597362-2599363(-)
Zm00001d023755::10:18799800-18801801(+)
Zm00001d004513::2:115925294-115927295(-)
Zm00001d039662::3:11022967-11024968(-)
Zm00001d032578::1:231150118-231152119(-)
Zm00001d023788::10:20293121-20295122(+)
Zm00001d026057::10:137264662-137266663(+)
```
