## Supplementary material for "A comprehensive map of preferentially located motifs reveals distinct proximal *cis*-regulatory elements in plants": TTATTAA_containing_gene_set.txt

```
#Occurences of TTATTAA between -6 and 48 (positions relative to the transcription start site)
#713 sequences with TTATTAA in this interval
#2.83% of the sequences in promoter set with TTATTAA (set with 25199 sequences)
Zm00001d003368::2:41695564-41697565(+)
Zm00001d020025::7:86721726-86723727(-)
Zm00001d010401::8:112912585-112914586(+)
Zm00001d008234::8:2072099-2074100(+)
Zm00001d033189::1:253283184-253285185(+)
Zm00001d051406::4:157350374-157352375(+)
Zm00001d020227::7:101003207-101005208(+)
Zm00001d020355::7:108762528-108764529(+)
Zm00001d002382::2:11630445-11632446(-)
Zm00001d049729::4:41736017-41738018(-)
Zm00001d016635::5:170840985-170842986(-)
Zm00001d040769::3:64638053-64640054(+)
Zm00001d053620::4:236806028-236808029(+)
Zm00001d023290::10:2228713-2230714(+)
Zm00001d005519::2:177084844-177086845(+)
Zm00001d030757::1:158366820-158368821(+)
Zm00001d043898::3:213264244-213266245(+)
Zm00001d006184::2:200976572-200978573(-)
Zm00001d034623::1:298185165-298187166(-)
Zm00001d008601::8:14156748-14158749(+)
Zm00001d047559::9:135501992-135503993(-)
Zm00001d047981::9:147116283-147118284(+)
Zm00001d010990::8:136107110-136109111(-)
Zm00001d003937::2:70460266-70462267(-)
Zm00001d036118::6:72945551-72947552(-)
Zm00001d008824::8:21739238-21741239(+)
Zm00001d015451::5:91108599-91110600(-)
Zm00001d003930::2:69686245-69688246(+)
Zm00001d022075::7:169513376-169515377(-)
Zm00001d045145::9:14223801-14225802(+)
Zm00001d007067::2:221305612-221307613(+)
Zm00001d024441::10:70869322-70871323(-)
Zm00001d009865::8:85756049-85758050(+)
Zm00001d042233::3:157011463-157013464(+)
Zm00001d027253::1:420362-422363(-)
Zm00001d028977::1:53415800-53417801(+)
Zm00001d012899::5:1765667-1767668(-)
Zm00001d003267::2:38402089-38404090(-)
Zm00001d038687::6:162596841-162598842(+)
Zm00001d028240::1:27697182-27699183(-)
Zm00001d019642::7:47826403-47828404(+)
Zm00001d016544::5:166730121-166732122(+)
Zm00001d051586::4:163488063-163490064(-)
Zm00001d023718::10:16728062-16730063(-)
Zm00001d024114::10:46727676-46729677(-)
Zm00001d031540::1:193701024-193703025(-)
Zm00001d015389::5:87833903-87835904(-)
Zm00001d008176::8:326097-328098(+)
Zm00001d017038::5:183361187-183363188(-)
Zm00001d020228::7:101176804-101178805(-)
Zm00001d004885::2:146494848-146496849(+)
Zm00001d033319::1:258876725-258878726(+)
Zm00001d008989::8:29002356-29004357(+)
Zm00001d012112::8:168391736-168393737(-)
Zm00001d051129::4:144993634-144995635(-)
Zm00001d048655::4:2666691-2668692(+)
Zm00001d006068::2:197298263-197300264(-)
Zm00001d009287::8:52298911-52300912(+)
Zm00001d013005::5:2995818-2997819(+)
Zm00001d044297::3:224482875-224484876(+)
Zm00001d042699::3:177341148-177343149(+)
Zm00001d041695::3:133724778-133726779(+)
Zm00001d031412::1:189294327-189296328(-)
Zm00001d018887::7:8352904-8354905(+)
Zm00001d054055::4:245632793-245634794(-)
Zm00001d052195::4:182882816-182884817(-)
Zm00001d007688::2:237428738-237430739(-)
Zm00001d024670::10:82956794-82958795(+)
Zm00001d030954::1:168745110-168747111(-)
Zm00001d034776::1:301959840-301961841(-)
Zm00001d049954::4:55305750-55307751(+)
Zm00001d053721::4:239843795-239845796(+)
Zm00001d020773::7:131953418-131955419(-)
Zm00001d049627::4:38068676-38070677(-)
Zm00001d005541::2:178095462-178097463(-)
Zm00001d024049::10:39764007-39766008(+)
Zm00001d013493::5:12699679-12701680(+)
Zm00001d049359::4:27810605-27812606(-)
Zm00001d029758::1:86006570-86008571(-)
Zm00001d020409::7:112012744-112014745(+)
Zm00001d020544::7:121749211-121751212(+)
Zm00001d015921::5:131468115-131470116(+)
Zm00001d013402::5:10478578-10480579(-)
Zm00001d046487::9:92064805-92066806(-)
Zm00001d029196::1:61782413-61784414(+)
Zm00001d034058::1:282720525-282722526(-)
Zm00001d031913::1:206638877-206640878(+)
Zm00001d052310::4:186759269-186761270(+)
Zm00001d047192::9:121531886-121533887(-)
Zm00001d050916::4:130733271-130735272(+)
Zm00001d002638::2:17669084-17671085(+)
Zm00001d021260::7:147098094-147100095(+)
Zm00001d008222::8:1662538-1664539(-)
Zm00001d036233::6:78381360-78383361(-)
Zm00001d030648::1:150687934-150689935(+)
Zm00001d007963::2:244275459-244277460(-)
Zm00001d022628::7:181727589-181729590(-)
Zm00001d036247::6:79804641-79806642(-)
Zm00001d033948::1:279364599-279366600(+)
Zm00001d012198::8:169937978-169939979(+)
Zm00001d034148::1:285031661-285033662(+)
Zm00001d028611::1:40779519-40781520(-)
Zm00001d037279::6:119267522-119269523(-)
Zm00001d047857::9:143573182-143575183(+)
Zm00001d026374::10:144603645-144605646(+)
Zm00001d054069::4:245858976-245860977(-)
Zm00001d053617::4:236579730-236581731(-)
Zm00001d030372::1:126997286-126999287(-)
Zm00001d023426::10:5283401-5285402(+)
Zm00001d011149::8:140720854-140722855(+)
Zm00001d035370::6:23531885-23533886(+)
Zm00001d008203::8:1018058-1020059(+)
Zm00001d005760::2:186870522-186872523(+)
Zm00001d027678::1:10987624-10989625(-)
Zm00001d045400::9:20676678-20678679(+)
Zm00001d012043::8:167099429-167101430(-)
Zm00001d040693::3:58564701-58566702(-)
Zm00001d036507::6:90880044-90882045(+)
Zm00001d054076::4:245958381-245960382(+)
Zm00001d013632::5:15871055-15873056(+)
Zm00001d053195::4:219205635-219207636(-)
Zm00001d042433::3:167048585-167050586(-)
Zm00001d042098::3:150670976-150672977(+)
Zm00001d052648::4:195795618-195797619(+)
Zm00001d014668::5:58172761-58174762(+)
Zm00001d049812::4:45786856-45788857(+)
Zm00001d024302::10:62900787-62902788(+)
Zm00001d007146::2:223324563-223326564(+)
Zm00001d025342::10:114815794-114817795(+)
Zm00001d039513::3:6286112-6288113(+)
Zm00001d024959::10:96879401-96881402(+)
Zm00001d045372::9:19995799-19997800(-)
Zm00001d015170::5:78255874-78257875(-)
Zm00001d007038::2:220647681-220649682(-)
Zm00001d028413::1:34107797-34109798(+)
Zm00001d053286::4:224094711-224096712(+)
Zm00001d036285::6:81821713-81823714(+)
Zm00001d046200::9:71539198-71541199(+)
Zm00001d017460::5:196485350-196487351(-)
Zm00001d004599::2:121333831-121335832(+)
Zm00001d040479::3:46079672-46081673(-)
Zm00001d032366::1:224068985-224070986(+)
Zm00001d018419::5:220375991-220377992(+)
Zm00001d015497::5:93774103-93776104(+)
Zm00001d029031::1:55370315-55372316(+)
Zm00001d053976::4:244545443-244547444(+)
Zm00001d050089::4:65090237-65092238(-)
Zm00001d052642::4:195649294-195651295(+)
Zm00001d017930::5:210261941-210263942(-)
Zm00001d035447::6:25990736-25992737(-)
Zm00001d045133::9:13838041-13840042(+)
Zm00001d051268::4:151302794-151304795(-)
Zm00001d041932::3:144148048-144150049(+)
Zm00001d011791::8:161665460-161667461(+)
Zm00001d016257::5:153888382-153890383(+)
Zm00001d030401::1:129737990-129739991(+)
Zm00001d021867::7:164947483-164949484(+)
Zm00001d025010::10:99532412-99534413(+)
Zm00001d003276::2:38561621-38563622(+)
Zm00001d016551::5:167019824-167021825(-)
Zm00001d036238::6:78465294-78467295(-)
Zm00001d033415::1:262544275-262546276(-)
Zm00001d038779::6:164288567-164290568(-)
Zm00001d045845::9:43386147-43388148(+)
Zm00001d029280::1:64686335-64688336(-)
Zm00001d003302::2:39393253-39395254(+)
Zm00001d028151::1:24294912-24296913(+)
Zm00001d009958::8:92370168-92372169(-)
Zm00001d005911::2:192481552-192483553(-)
Zm00001d053221::4:220724500-220726501(+)
Zm00001d027362::1:3774581-3776582(-)
Zm00001d004798::2:140010799-140012800(-)
Zm00001d047300::9:126005225-126007226(-)
Zm00001d005594::2:180122753-180124754(-)
Zm00001d017258::5:190758823-190760824(-)
Zm00001d044191::3:221511230-221513231(-)
Zm00001d051249::4:150496764-150498765(+)
Zm00001d031217::1:182483347-182485348(+)
Zm00001d047921::9:145466874-145468875(-)
Zm00001d024722::10:85131252-85133253(-)
Zm00001d034049::1:282393250-282395251(+)
Zm00001d047859::9:143635607-143637608(-)
Zm00001d020068::7:89720633-89722634(+)
Zm00001d051800::4:169992748-169994749(-)
Zm00001d017294::5:192006079-192008080(+)
Zm00001d035028::6:2256165-2258166(+)
Zm00001d018803::7:5673010-5675011(-)
Zm00001d010675::8:123946426-123948427(-)
Zm00001d034935::1:306104224-306106225(-)
Zm00001d023472::10:6819857-6821858(+)
Zm00001d011747::8:160679361-160681362(+)
Zm00001d023580::10:10657225-10659226(-)
Zm00001d005410::2:173114494-173116495(-)
Zm00001d049602::4:36986430-36988431(-)
Zm00001d033473::1:263675511-263677512(+)
Zm00001d012894::5:1700825-1702826(+)
Zm00001d002434::2:12566695-12568696(-)
Zm00001d024943::10:96102676-96104677(+)
Zm00001d021695::7:160398786-160400787(-)
Zm00001d017644::5:202969946-202971947(-)
Zm00001d019111::7:17264720-17266721(-)
Zm00001d022599::7:180833861-180835862(-)
Zm00001d009010::8:30105463-30107464(+)
Zm00001d005692::2:183560701-183562702(+)
Zm00001d043694::3:207561630-207563631(+)
Zm00001d016064::5:142465885-142467886(+)
Zm00001d009686::8:75877048-75879049(+)
Zm00001d018964::7:10856943-10858944(-)
Zm00001d016160::5:147711913-147713914(-)
Zm00001d029810::1:88023081-88025082(-)
Zm00001d029377::1:68226252-68228253(-)
Zm00001d017568::5:199834978-199836979(+)
Zm00001d020931::7:136912146-136914147(+)
Zm00001d053225::4:220845432-220847433(-)
Zm00001d052323::4:187101748-187103749(-)
Zm00001d007290::2:226918902-226920903(+)
Zm00001d029707::1:83264734-83266735(-)
Zm00001d027718::1:12074071-12076072(-)
Zm00001d041975::3:146345386-146347387(-)
Zm00001d010171::8:102866377-102868378(-)
Zm00001d043853::3:212108942-212110943(-)
Zm00001d049106::4:16169290-16171291(-)
Zm00001d053962::4:244376778-244378779(-)
Zm00001d052018::4:176595614-176597615(+)
Zm00001d024464::10:71968841-71970842(-)
Zm00001d035500::6:29604185-29606186(-)
Zm00001d046535::9:94505151-94507152(-)
Zm00001d019565::7:43070402-43072403(+)
Zm00001d023755::10:18799800-18801801(+)
Zm00001d014875::5:66768544-66770545(-)
Zm00001d047916::9:145291191-145293192(+)
Zm00001d019372::7:30448383-30450384(-)
Zm00001d017765::5:206198243-206200244(-)
Zm00001d019615::7:46375312-46377313(-)
Zm00001d013273::5:7540746-7542747(+)
Zm00001d031170::1:180462967-180464968(-)
Zm00001d028341::1:31321787-31323788(+)
Zm00001d035833::6:54110457-54112458(+)
Zm00001d009240::8:45923715-45925716(-)
Zm00001d051976::4:175713375-175715376(+)
Zm00001d030280::1:118771538-118773539(+)
Zm00001d010083::8:98784785-98786786(-)
Zm00001d012770::8:180487062-180489063(+)
Zm00001d036426::6:87952354-87954355(+)
Zm00001d005392::2:172066941-172068942(-)
Zm00001d016625::5:170511881-170513882(+)
Zm00001d029279::1:64617128-64619129(-)
Zm00001d015103::5:75380287-75382288(+)
Zm00001d040842::3:70149970-70151971(+)
Zm00001d014085::5:31927713-31929714(-)
Zm00001d013194::5:6184644-6186645(-)
Zm00001d020714::7:129801098-129803099(-)
Zm00001d046450::9:90490328-90492329(+)
Zm00001d030333::1:122962352-122964353(+)
Zm00001d041274::3:109615180-109617181(-)
Zm00001d004088::2:81500986-81502987(-)
Zm00001d011088::8:138557751-138559752(+)
Zm00001d030523::1:141160549-141162550(-)
Zm00001d012817::5:833191-835192(+)
Zm00001d014762::5:61967371-61969372(-)
Zm00001d009445::8:64738208-64740209(+)
Zm00001d020423::7:113099007-113101008(+)
Zm00001d021437::7:152287724-152289725(+)
Zm00001d023476::10:6859896-6861897(+)
Zm00001d037414::6:124900245-124902246(-)
Zm00001d031475::1:191371890-191373891(-)
Zm00001d004894::2:147270303-147272304(-)
Zm00001d024009::10:36534961-36536962(-)
Zm00001d009344::8:57627993-57629994(+)
Zm00001d042125::3:152139783-152141784(-)
Zm00001d043270::3:193926378-193928379(-)
Zm00001d004697::2:131936647-131938648(-)
Zm00001d021914::7:165821312-165823313(-)
Zm00001d040839::3:69849798-69851799(-)
Zm00001d052803::4:201409527-201411528(+)
Zm00001d045096::9:12384708-12386709(-)
Zm00001d007934::2:243394208-243396209(-)
Zm00001d009359::8:59321911-59323912(-)
Zm00001d047703::9:139531995-139533996(+)
Zm00001d040405::3:41587845-41589846(-)
Zm00001d040656::3:56773651-56775652(-)
Zm00001d033969::1:279875586-279877587(+)
Zm00001d054002::4:244900906-244902907(+)
Zm00001d032812::1:239021376-239023377(+)
Zm00001d019899::7:73728933-73730934(+)
Zm00001d028660::1:42126201-42128202(-)
Zm00001d028812::1:47210275-47212276(+)
Zm00001d023469::10:6633595-6635596(+)
Zm00001d037416::6:124917726-124919727(-)
Zm00001d035127::6:6315255-6317256(-)
Zm00001d047091::9:118284404-118286405(-)
Zm00001d007207::2:224756980-224758981(-)
Zm00001d034249::1:287871914-287873915(+)
Zm00001d004015::2:75787749-75789750(+)
Zm00001d019447::7:34302473-34304474(-)
Zm00001d040440::3:43521296-43523297(+)
Zm00001d005030::2:154829503-154831504(+)
Zm00001d051937::4:174850894-174852895(+)
Zm00001d020296::7:104760160-104762161(-)
Zm00001d019665::7:49003810-49005811(+)
Zm00001d046261::9:77153617-77155618(-)
Zm00001d041700::3:133866438-133868439(+)
Zm00001d040259::3:34378465-34380466(-)
Zm00001d015538::5:96308940-96310941(-)
Zm00001d053382::4:228562208-228564209(+)
Zm00001d020891::7:135607560-135609561(+)
Zm00001d020647::7:126450403-126452404(+)
Zm00001d030220::1:113768144-113770145(+)
Zm00001d032078::1:211796091-211798092(-)
Zm00001d037859::6:140005629-140007630(-)
Zm00001d030544::1:142960036-142962037(+)
Zm00001d006896::2:218760285-218762286(-)
Zm00001d025740::10:128090346-128092347(-)
Zm00001d003268::2:38418402-38420403(-)
Zm00001d004616::2:122071791-122073792(+)
Zm00001d044192::3:221549765-221551766(-)
Zm00001d004976::2:151614945-151616946(+)
Zm00001d003477::2:45425080-45427081(+)
Zm00001d037448::6:125638260-125640261(+)
Zm00001d011955::8:165138989-165140990(-)
Zm00001d040829::3:68294609-68296610(-)
Zm00001d042421::3:166638986-166640987(+)
Zm00001d035645::6:38127283-38129284(+)
Zm00001d034937::1:306103146-306105147(+)
Zm00001d025991::10:135566785-135568786(+)
Zm00001d008372::8:6691701-6693702(-)
Zm00001d004012::2:75674907-75676908(-)
Zm00001d036949::6:107129400-107131401(-)
Zm00001d052988::4:207716450-207718451(+)
Zm00001d030376::1:127352694-127354695(-)
Zm00001d017145::5:186841226-186843227(+)
Zm00001d003249::2:37859208-37861209(-)
Zm00001d038020::6:145391461-145393462(-)
Zm00001d035496::6:29556467-29558468(-)
Zm00001d009129::8:38542553-38544554(+)
Zm00001d029373::1:67972712-67974713(-)
Zm00001d039579::3:8264480-8266481(-)
Zm00001d004123::2:84356019-84358020(-)
Zm00001d031691::1:198671395-198673396(-)
Zm00001d025707::10:126905690-126907691(-)
Zm00001d029402::1:69013548-69015549(+)
Zm00001d051121::4:144440179-144442180(-)
Zm00001d024012::10:36876665-36878666(-)
Zm00001d020297::7:104759109-104761110(+)
Zm00001d043277::3:194214810-194216811(-)
Zm00001d042608::3:173417922-173419923(+)
Zm00001d044956::9:8215777-8217778(-)
Zm00001d037688::6:134046137-134048138(+)
Zm00001d043067::3:188268041-188270042(-)
Zm00001d031322::1:185963872-185965873(+)
Zm00001d011477::8:151688478-151690479(-)
Zm00001d042288::3:159139894-159141895(+)
Zm00001d019365::7:29972391-29974392(+)
Zm00001d018842::7:6967623-6969624(+)
Zm00001d018618::7:1149277-1151278(-)
Zm00001d017151::5:187072212-187074213(+)
Zm00001d013795::5:20373296-20375297(-)
Zm00001d001865::2:2077386-2079387(+)
Zm00001d010535::8:119685198-119687199(+)
Zm00001d049225::4:21650001-21652002(+)
Zm00001d048771::4:5259831-5261832(-)
Zm00001d037822::6:138797270-138799271(-)
Zm00001d039529::3:7300531-7302532(+)
Zm00001d037333::6:121790918-121792919(+)
Zm00001d039261::3:753230-755231(+)
Zm00001d003139::2:33431319-33433320(+)
Zm00001d025268::10:111865958-111867959(+)
Zm00001d024112::10:46410170-46412171(-)
Zm00001d018297::5:218087246-218089247(+)
Zm00001d051020::4:137279798-137281799(+)
Zm00001d015733::5:114322644-114324645(+)
Zm00001d022209::7:172906384-172908385(-)
Zm00001d018675::7:2289456-2291457(+)
Zm00001d016963::5:181499530-181501531(-)
Zm00001d019758::7:56864311-56866312(+)
Zm00001d044091::3:218830423-218832424(+)
Zm00001d044874::9:6096943-6098944(-)
Zm00001d002024::2:4605669-4607670(-)
Zm00001d002146::2:6772224-6774225(+)
Zm00001d051861::4:172534256-172536257(-)
Zm00001d006933::2:219650315-219652316(+)
Zm00001d036598::6:94022464-94024465(+)
Zm00001d002373::2:11336320-11338321(-)
Zm00001d014382::5:43773830-43775831(+)
Zm00001d050347::4:82698997-82700998(+)
Zm00001d047876::9:144030993-144032994(+)
Zm00001d052890::4:203609846-203611847(+)
Zm00001d018060::5:213493146-213495147(+)
Zm00001d019032::7:13590462-13592463(-)
Zm00001d005890::2:191853396-191855397(-)
Zm00001d016105::5:144803210-144805211(+)
Zm00001d024965::10:97100149-97102150(+)
Zm00001d023846::10:24406097-24408098(+)
Zm00001d028293::1:29412154-29414155(-)
Zm00001d035163::6:7416530-7418531(-)
Zm00001d012870::5:1410264-1412265(-)
Zm00001d013010::5:3170516-3172517(-)
Zm00001d010906::8:132966702-132968703(+)
Zm00001d047843::9:143116021-143118022(-)
Zm00001d003246::2:37615615-37617616(+)
Zm00001d019944::7:78421684-78423685(-)
Zm00001d006716::2:215046200-215048201(-)
Zm00001d034020::1:281342367-281344368(-)
Zm00001d029964::1:96641440-96643441(-)
Zm00001d045076::9:11779428-11781429(+)
Zm00001d013847::5:22503772-22505773(-)
Zm00001d016612::5:170109560-170111561(+)
Zm00001d005871::2:191277562-191279563(+)
Zm00001d053166::4:217734968-217736969(+)
Zm00001d018876::7:7988730-7990731(-)
Zm00001d014989::5:71261439-71263440(+)
Zm00001d009298::8:52968184-52970185(-)
Zm00001d005658::2:182515517-182517518(-)
Zm00001d002437::2:12646595-12648596(-)
Zm00001d025878::10:132463176-132465177(+)
Zm00001d048074::9:149390645-149392646(+)
Zm00001d017943::5:210530676-210532677(-)
Zm00001d030995::1:172456977-172458978(-)
Zm00001d021215::7:146370700-146372701(+)
Zm00001d014418::5:45734696-45736697(-)
Zm00001d022069::7:169294246-169296247(+)
Zm00001d013025::5:3432270-3434271(-)
Zm00001d010349::8:110700756-110702757(-)
Zm00001d012312::8:172216655-172218656(-)
Zm00001d048906::4:7643059-7645060(+)
Zm00001d047812::9:142387414-142389415(+)
Zm00001d045503::9:24755479-24757480(+)
Zm00001d032991::1:246034440-246036441(-)
Zm00001d029044::1:55935543-55937544(-)
Zm00001d042367::3:163387836-163389837(+)
Zm00001d005941::2:193485412-193487413(+)
Zm00001d053648::4:238151725-238153726(+)
Zm00001d010228::8:104779910-104781911(+)
Zm00001d027313::1:2779641-2781642(+)
Zm00001d033605::1:268444099-268446100(-)
Zm00001d006745::2:215775353-215777354(+)
Zm00001d018800::7:5600045-5602046(-)
Zm00001d036511::6:90947955-90949956(-)
Zm00001d042123::3:151898722-151900723(+)
Zm00001d003824::2:61095513-61097514(-)
Zm00001d022490::7:178666969-178668970(-)
Zm00001d005500::2:176233155-176235156(-)
Zm00001d033575::1:267538831-267540832(+)
Zm00001d012027::8:166754964-166756965(-)
Zm00001d048161::9:151212577-151214578(+)
Zm00001d041769::3:136871359-136873360(+)
Zm00001d036875::6:105401557-105403558(+)
Zm00001d004672::2:129373697-129375698(+)
Zm00001d005019::2:154110578-154112579(+)
Zm00001d018049::5:213160263-213162264(-)
Zm00001d033624::1:269071619-269073620(-)
Zm00001d024346::10:65899313-65901314(+)
Zm00001d037143::6:113822583-113824584(+)
Zm00001d038469::6:157936844-157938845(+)
Zm00001d041606::3:129571708-129573709(-)
Zm00001d008509::8:10980679-10982680(+)
Zm00001d010426::8:114525754-114527755(+)
Zm00001d039163::6:171550664-171552665(-)
Zm00001d037273::6:119047220-119049221(-)
Zm00001d004716::2:133450126-133452127(+)
Zm00001d045991::9:52949329-52951330(+)
Zm00001d043489::3:201662808-201664809(+)
Zm00001d032929::1:243529218-243531219(+)
Zm00001d037302::6:120023972-120025973(+)
Zm00001d016966::5:181527986-181529987(+)
Zm00001d006833::2:217561329-217563330(-)
Zm00001d034042::1:282030618-282032619(+)
Zm00001d054093::4:246369613-246371614(+)
Zm00001d018226::5:217018371-217020372(-)
Zm00001d029422::1:69855393-69857394(-)
Zm00001d051481::4:160050420-160052421(-)
Zm00001d019951::7:79611797-79613798(+)
Zm00001d042722::3:178188505-178190506(+)
Zm00001d008307::8:4782462-4784463(+)
Zm00001d002917::2:26428488-26430489(-)
Zm00001d037849::6:139655570-139657571(-)
Zm00001d028816::1:47446387-47448388(-)
Zm00001d039786::3:14616224-14618225(+)
Zm00001d003301::2:39387594-39389595(+)
Zm00001d015445::5:90497601-90499602(-)
Zm00001d039686::3:11852855-11854856(-)
Zm00001d002624::2:17072570-17074571(+)
Zm00001d011362::8:148483737-148485738(-)
Zm00001d005501::2:176339237-176341238(-)
Zm00001d009383::8:61552327-61554328(-)
Zm00001d047561::9:135581454-135583455(-)
Zm00001d053194::4:219167633-219169634(-)
Zm00001d007965::2:244307412-244309413(-)
Zm00001d039165::6:171552580-171554581(+)
Zm00001d020426::7:113228895-113230896(+)
Zm00001d003475::2:45404684-45406685(+)
Zm00001d049701::4:40570491-40572492(+)
Zm00001d011096::8:138823859-138825860(-)
Zm00001d029391::1:68667408-68669409(-)
Zm00001d031676::1:198304449-198306450(-)
Zm00001d013202::5:6403598-6405599(+)
Zm00001d047907::9:144889971-144891972(-)
Zm00001d053741::4:240157417-240159418(+)
Zm00001d040523::3:47971115-47973116(-)
Zm00001d040650::3:56246324-56248325(-)
Zm00001d014567::5:53642722-53644723(-)
Zm00001d010667::8:123640408-123642409(+)
Zm00001d045181::9:15337945-15339946(-)
Zm00001d031109::1:177583458-177585459(-)
Zm00001d011358::8:148345745-148347746(+)
Zm00001d033117::1:250588214-250590215(+)
Zm00001d034618::1:297931247-297933248(+)
Zm00001d053830::4:241978302-241980303(+)
Zm00001d003159::2:33999002-34001003(-)
Zm00001d012084::8:167838971-167840972(+)
Zm00001d005306::2:168879036-168881037(+)
Zm00001d004763::2:137366969-137368970(-)
Zm00001d048000::9:147666840-147668841(-)
Zm00001d053778::4:240942298-240944299(-)
Zm00001d018537::5:222625722-222627723(-)
Zm00001d048691::4:3346841-3348842(+)
Zm00001d009091::8:35626232-35628233(-)
Zm00001d023234::10:982190-984191(+)
Zm00001d011756::8:160824920-160826921(-)
Zm00001d008460::8:9328109-9330110(+)
Zm00001d047842::9:143023868-143025869(+)
Zm00001d038011::6:145086293-145088294(+)
Zm00001d053932::4:243766589-243768590(+)
Zm00001d039453::3:4744283-4746284(+)
Zm00001d040920::3:79256160-79258161(-)
Zm00001d018867::7:7838301-7840302(+)
Zm00001d032010::1:209341090-209343091(-)
Zm00001d054104::4:246556418-246558419(-)
Zm00001d029412::1:69430284-69432285(-)
Zm00001d005308::2:169026342-169028343(-)
Zm00001d050535::4:97968040-97970041(-)
Zm00001d007049::2:220869676-220871677(-)
Zm00001d032732::1:236511137-236513138(-)
Zm00001d002044::2:4927551-4929552(+)
Zm00001d020877::7:135225712-135227713(-)
Zm00001d051135::4:145472639-145474640(-)
Zm00001d018056::5:213278175-213280176(+)
Zm00001d047924::9:145560662-145562663(-)
Zm00001d053193::4:219148847-219150848(-)
Zm00001d007542::2:234340667-234342668(+)
Zm00001d033559::1:267207219-267209220(-)
Zm00001d051075::4:140675716-140677717(+)
Zm00001d001900::2:2566099-2568100(-)
Zm00001d044642::3:233853453-233855454(+)
Zm00001d040893::3:76452263-76454264(+)
Zm00001d031961::1:208048857-208050858(+)
Zm00001d007175::2:223827602-223829603(+)
Zm00001d020209::7:100247062-100249063(-)
Zm00001d002742::2:21196959-21198960(+)
Zm00001d043165::3:190399742-190401743(+)
Zm00001d029721::1:84035686-84037687(+)
Zm00001d043775::3:209810821-209812822(-)
Zm00001d023566::10:10422814-10424815(-)
Zm00001d044902::9:6761626-6763627(+)
Zm00001d043635::3:205777029-205779030(-)
Zm00001d045659::9:31474342-31476343(-)
Zm00001d029811::1:88023423-88025424(+)
Zm00001d029637::1:80861809-80863810(-)
Zm00001d017643::5:202955709-202957710(+)
Zm00001d033775::1:273292808-273294809(+)
Zm00001d038700::6:162851169-162853170(+)
Zm00001d002051::2:5012325-5014326(+)
Zm00001d016675::5:172208152-172210153(+)
Zm00001d012511::8:175866345-175868346(-)
Zm00001d002616::2:16819315-16821316(+)
Zm00001d048143::9:150814060-150816061(-)
Zm00001d026067::10:137483943-137485944(+)
Zm00001d042051::3:148705787-148707788(+)
Zm00001d042922::3:184002758-184004759(+)
Zm00001d004457::2:113222808-113224809(-)
Zm00001d050928::4:132063868-132065869(-)
Zm00001d009859::8:85579155-85581156(-)
Zm00001d028083::1:22221065-22223066(-)
Zm00001d013537::5:13911312-13913313(-)
Zm00001d029572::1:76876571-76878572(-)
Zm00001d005863::2:191082957-191084958(-)
Zm00001d052793::4:201135573-201137574(+)
Zm00001d011036::8:137161208-137163209(-)
Zm00001d014616::5:55840522-55842523(-)
Zm00001d017575::5:200156231-200158232(+)
Zm00001d018490::5:221712842-221714843(-)
Zm00001d041143::3:100308724-100310725(-)
Zm00001d024995::10:98276836-98278837(+)
Zm00001d002320::2:10192080-10194081(-)
Zm00001d008728::8:17944340-17946341(+)
Zm00001d017021::5:182892879-182894880(+)
Zm00001d050158::4:69693141-69695142(-)
Zm00001d020622::7:125317621-125319622(-)
Zm00001d029929::1:94858302-94860303(-)
Zm00001d045843::9:43307808-43309809(-)
Zm00001d032550::1:230206128-230208129(+)
Zm00001d052453::4:190346607-190348608(-)
Zm00001d038267::6:152767996-152769997(-)
Zm00001d005424::2:173524278-173526279(-)
Zm00001d010366::8:111286770-111288771(-)
Zm00001d026544::10:147963146-147965147(+)
Zm00001d016475::5:163825346-163827347(+)
Zm00001d038297::6:153657851-153659852(-)
Zm00001d021879::7:165318854-165320855(-)
Zm00001d049059::4:14336064-14338065(-)
Zm00001d018012::5:211982281-211984282(-)
Zm00001d050790::4:123190607-123192608(-)
Zm00001d011976::8:165541303-165543304(-)
Zm00001d047639::9:137822653-137824654(+)
Zm00001d015776::5:118462884-118464885(-)
Zm00001d034888::1:304817186-304819187(-)
Zm00001d051541::4:161913839-161915840(-)
Zm00001d042066::3:149519951-149521952(+)
Zm00001d023601::10:11488254-11490255(+)
Zm00001d012895::5:1711592-1713593(+)
Zm00001d019293::7:25960996-25962997(+)
Zm00001d015444::5:90486213-90488214(+)
Zm00001d028662::1:42228098-42230099(+)
Zm00001d048732::4:4474892-4476893(-)
Zm00001d033061::1:249092062-249094063(+)
Zm00001d033200::1:253557924-253559925(+)
Zm00001d024530::10:76545446-76547447(-)
Zm00001d027946::1:18084663-18086664(+)
Zm00001d039598::3:8679135-8681136(-)
Zm00001d029191::1:61640955-61642956(+)
Zm00001d031138::1:179386820-179388821(-)
Zm00001d021668::7:159571772-159573773(+)
Zm00001d026415::10:145394473-145396474(+)
Zm00001d016185::5:148954312-148956313(+)
Zm00001d017418::5:195377855-195379856(+)
Zm00001d032517::1:229148601-229150602(-)
Zm00001d029275::1:64548690-64550691(-)
Zm00001d016474::5:163735780-163737781(+)
Zm00001d006672::2:214009344-214011345(-)
Zm00001d041956::3:145602869-145604870(-)
Zm00001d003855::2:62853801-62855802(+)
Zm00001d053658::4:238272206-238274207(+)
Zm00001d021615::7:158110121-158112122(+)
Zm00001d019853::7:70485347-70487348(-)
Zm00001d025921::10:133780320-133782321(-)
Zm00001d010698::8:124954041-124956042(+)
Zm00001d052232::4:184154644-184156645(+)
Zm00001d053875::4:242706810-242708811(-)
Zm00001d002135::2:6447795-6449796(+)
Zm00001d034003::1:280808695-280810696(+)
Zm00001d041432::3:119219677-119221678(-)
Zm00001d034773::1:301817195-301819196(-)
Zm00001d001913::2:2802516-2804517(-)
Zm00001d029404::1:69027061-69029062(+)
Zm00001d013891::5:24008240-24010241(-)
Zm00001d033300::1:258061692-258063693(+)
Zm00001d042392::3:164354374-164356375(-)
Zm00001d031164::1:180368192-180370193(+)
Zm00001d037408::6:124700128-124702129(+)
Zm00001d052945::4:205818692-205820693(-)
Zm00001d031605::1:196089649-196091650(-)
Zm00001d014787::5:63032723-63034724(+)
Zm00001d003031::2:29816332-29818333(+)
Zm00001d024083::10:42506236-42508237(+)
Zm00001d042378::3:163832786-163834787(+)
Zm00001d028692::1:43326951-43328952(+)
Zm00001d023218::10:699002-701003(-)
Zm00001d044222::3:222371205-222373206(-)
Zm00001d002132::2:6435142-6437143(+)
Zm00001d031271::1:184634310-184636311(-)
Zm00001d007089::2:221947840-221949841(+)
Zm00001d021893::7:165530854-165532855(+)
Zm00001d029249::1:63752211-63754212(-)
Zm00001d052781::4:200743516-200745517(-)
Zm00001d006845::2:217778284-217780285(-)
Zm00001d031569::1:194691304-194693305(-)
Zm00001d008174::8:258339-260340(-)
Zm00001d028696::1:43357852-43359853(+)
Zm00001d008411::8:8050262-8052263(-)
Zm00001d037507::6:127632499-127634500(-)
Zm00001d036328::6:84472789-84474790(+)
Zm00001d013810::5:21186047-21188048(-)
Zm00001d018030::5:212392781-212394782(-)
Zm00001d023788::10:20293121-20295122(+)
Zm00001d006533::2:210595506-210597507(-)
Zm00001d021864::7:164878626-164880627(+)
Zm00001d029148::1:60524516-60526517(-)
Zm00001d006063::2:197040079-197042080(-)
Zm00001d045446::9:22320146-22322147(+)
Zm00001d026542::10:147940911-147942912(+)
Zm00001d017186::5:188271602-188273603(+)
Zm00001d004691::2:131618179-131620180(+)
Zm00001d032560::1:230527876-230529877(+)
Zm00001d028531::1:38341734-38343735(-)
Zm00001d040805::3:67064675-67066676(+)
Zm00001d045135::9:13891351-13893352(-)
Zm00001d022364::7:176148477-176150478(+)
Zm00001d019805::7:63176844-63178845(+)
Zm00001d016575::5:167948816-167950817(-)
Zm00001d019169::7:20103597-20105598(-)
Zm00001d029324::1:65939775-65941776(+)
Zm00001d015272::5:82369915-82371916(-)
Zm00001d041525::3:125900173-125902174(+)
Zm00001d018528::5:222515900-222517901(+)
Zm00001d043890::3:213159900-213161901(+)
Zm00001d032356::1:223600976-223602977(+)
Zm00001d023396::10:4672874-4674875(+)
Zm00001d013516::5:13412338-13414339(-)
Zm00001d052286::4:185986804-185988805(+)
Zm00001d011680::8:158510715-158512716(+)
Zm00001d006762::2:216181342-216183343(+)
Zm00001d049365::4:27940738-27942739(+)
Zm00001d052231::4:184155709-184157710(-)
Zm00001d004899::2:147709264-147711265(+)
Zm00001d005297::2:168264812-168266813(-)
Zm00001d016943::5:180769122-180771123(+)
Zm00001d008262::8:3372044-3374045(+)
Zm00001d007565::2:234946765-234948766(+)
Zm00001d033922::1:278619718-278621719(-)
Zm00001d037177::6:114826574-114828575(-)
Zm00001d028744::1:45112160-45114161(-)
Zm00001d049224::4:21644488-21646489(-)
Zm00001d039650::3:10542987-10544988(-)
```
