## Supplementary material for "A comprehensive map of preferentially located motifs reveals distinct proximal *cis*-regulatory elements in plants": TTATTAAA_containing_gene_set.txt

```
#Occurences of TTATTAAA between -7 and 31 (positions relative to the transcription start site)
#185 sequences with TTATTAAA in this interval
#0.73% of the sequences in promoter set with TTATTAAA (set with 25199 sequences)
Zm00001d016943::5:180769122-180771123(+)
Zm00001d046200::9:71539198-71541199(+)
Zm00001d045991::9:52949329-52951330(+)
Zm00001d044091::3:218830423-218832424(+)
Zm00001d007688::2:237428738-237430739(-)
Zm00001d012817::5:833191-835192(+)
Zm00001d028812::1:47210275-47212276(+)
Zm00001d016475::5:163825346-163827347(+)
Zm00001d050089::4:65090237-65092238(-)
Zm00001d025268::10:111865958-111867959(+)
Zm00001d040479::3:46079672-46081673(-)
Zm00001d007290::2:226918902-226920903(+)
Zm00001d029034::1:55483489-55485490(-)
Zm00001d020622::7:125317621-125319622(-)
Zm00001d041606::3:129571708-129573709(-)
Zm00001d007089::2:221947840-221949841(+)
Zm00001d023846::10:24406097-24408098(+)
Zm00001d015921::5:131468115-131470116(+)
Zm00001d045400::9:20676678-20678679(+)
Zm00001d018876::7:7988730-7990731(-)
Zm00001d002320::2:10192080-10194081(-)
Zm00001d054076::4:245958381-245960382(+)
Zm00001d003246::2:37615615-37617616(+)
Zm00001d037414::6:124900245-124902246(-)
Zm00001d036328::6:84472789-84474790(+)
Zm00001d012043::8:167099429-167101430(-)
Zm00001d050158::4:69693141-69695142(-)
Zm00001d004894::2:147270303-147272304(-)
Zm00001d025991::10:135566785-135568786(+)
Zm00001d007542::2:234340667-234342668(+)
Zm00001d029377::1:68226252-68228253(-)
Zm00001d048000::9:147666840-147668841(-)
Zm00001d002434::2:12566695-12568696(-)
Zm00001d024083::10:42506236-42508237(+)
Zm00001d049224::4:21644488-21646489(-)
Zm00001d045372::9:19995799-19997800(-)
Zm00001d017765::5:206198243-206200244(-)
Zm00001d053286::4:224094711-224096712(+)
Zm00001d034623::1:298185165-298187166(-)
Zm00001d002624::2:17072570-17074571(+)
Zm00001d013025::5:3432270-3434271(-)
Zm00001d008824::8:21739238-21741239(+)
Zm00001d022075::7:169513376-169515377(-)
Zm00001d022364::7:176148477-176150478(+)
Zm00001d004088::2:81500986-81502987(-)
Zm00001d024012::10:36876665-36878666(-)
Zm00001d005019::2:154110578-154112579(+)
Zm00001d026542::10:147940911-147942912(+)
Zm00001d035370::6:23531885-23533886(+)
Zm00001d003276::2:38561621-38563622(+)
Zm00001d027253::1:420362-422363(-)
Zm00001d008460::8:9328109-9330110(+)
Zm00001d023566::10:10422814-10424815(-)
Zm00001d008234::8:2072099-2074100(+)
Zm00001d021893::7:165530854-165532855(+)
Zm00001d018012::5:211982281-211984282(-)
Zm00001d017418::5:195377855-195379856(+)
Zm00001d039513::3:6286112-6288113(+)
Zm00001d016544::5:166730121-166732122(+)
Zm00001d018049::5:213160263-213162264(-)
Zm00001d018226::5:217018371-217020372(-)
Zm00001d012699::8:178826210-178828211(-)
Zm00001d005911::2:192481552-192483553(-)
Zm00001d042421::3:166638986-166640987(+)
Zm00001d016966::5:181527986-181529987(+)
Zm00001d009287::8:52298911-52300912(+)
Zm00001d005030::2:154829503-154831504(+)
Zm00001d016105::5:144803210-144805211(+)
Zm00001d023718::10:16728062-16730063(-)
Zm00001d051121::4:144440179-144442180(-)
Zm00001d003139::2:33431319-33433320(+)
Zm00001d025707::10:126905690-126907691(-)
Zm00001d038267::6:152767996-152769997(-)
Zm00001d043165::3:190399742-190401743(+)
Zm00001d032010::1:209341090-209343091(-)
Zm00001d047857::9:143573182-143575183(+)
Zm00001d007207::2:224756980-224758981(-)
Zm00001d005424::2:173524278-173526279(-)
Zm00001d003268::2:38418402-38420403(-)
Zm00001d036238::6:78465294-78467295(-)
Zm00001d005297::2:168264812-168266813(-)
Zm00001d037302::6:120023972-120025973(+)
Zm00001d047300::9:126005225-126007226(-)
Zm00001d029929::1:94858302-94860303(-)
Zm00001d040259::3:34378465-34380466(-)
Zm00001d020297::7:104759109-104761110(+)
Zm00001d042233::3:157011463-157013464(+)
Zm00001d028692::1:43326951-43328952(+)
Zm00001d024722::10:85131252-85133253(-)
Zm00001d043489::3:201662808-201664809(+)
Zm00001d049359::4:27810605-27812606(-)
Zm00001d013847::5:22503772-22505773(-)
Zm00001d028660::1:42126201-42128202(-)
Zm00001d025010::10:99532412-99534413(+)
Zm00001d028083::1:22221065-22223066(-)
Zm00001d019111::7:17264720-17266721(-)
Zm00001d049627::4:38068676-38070677(-)
Zm00001d013795::5:20373296-20375297(-)
Zm00001d005308::2:169026342-169028343(-)
Zm00001d005941::2:193485412-193487413(+)
Zm00001d002382::2:11630445-11632446(-)
Zm00001d009686::8:75877048-75879049(+)
Zm00001d015497::5:93774103-93776104(+)
Zm00001d005410::2:173114494-173116495(-)
Zm00001d002024::2:4605669-4607670(-)
Zm00001d038020::6:145391461-145393462(-)
Zm00001d049365::4:27940738-27942739(+)
Zm00001d017145::5:186841226-186843227(+)
Zm00001d020209::7:100247062-100249063(-)
Zm00001d048074::9:149390645-149392646(+)
Zm00001d045145::9:14223801-14225802(+)
Zm00001d009359::8:59321911-59323912(-)
Zm00001d029811::1:88023423-88025424(+)
Zm00001d028662::1:42228098-42230099(+)
Zm00001d040769::3:64638053-64640054(+)
Zm00001d052195::4:182882816-182884817(-)
Zm00001d013516::5:13412338-13414339(-)
Zm00001d009240::8:45923715-45925716(-)
Zm00001d019293::7:25960996-25962997(+)
Zm00001d013010::5:3170516-3172517(-)
Zm00001d028240::1:27697182-27699183(-)
Zm00001d002917::2:26428488-26430489(-)
Zm00001d017460::5:196485350-196487351(-)
Zm00001d010675::8:123946426-123948427(-)
Zm00001d031691::1:198671395-198673396(-)
Zm00001d020068::7:89720633-89722634(+)
Zm00001d009859::8:85579155-85581156(-)
Zm00001d037448::6:125638260-125640261(+)
Zm00001d047859::9:143635607-143637608(-)
Zm00001d006184::2:200976572-200978573(-)
Zm00001d048143::9:150814060-150816061(-)
Zm00001d023426::10:5283401-5285402(+)
Zm00001d018867::7:7838301-7840302(+)
Zm00001d016551::5:167019824-167021825(-)
Zm00001d026544::10:147963146-147965147(+)
Zm00001d045133::9:13838041-13840042(+)
Zm00001d041695::3:133724778-133726779(+)
Zm00001d041769::3:136871359-136873360(+)
Zm00001d027946::1:18084663-18086664(+)
Zm00001d039786::3:14616224-14618225(+)
Zm00001d002373::2:11336320-11338321(-)
Zm00001d021914::7:165821312-165823313(-)
Zm00001d050790::4:123190607-123192608(-)
Zm00001d015389::5:87833903-87835904(-)
Zm00001d023290::10:2228713-2230714(+)
Zm00001d033189::1:253283184-253285185(+)
Zm00001d035028::6:2256165-2258166(+)
Zm00001d022490::7:178666969-178668970(-)
Zm00001d014085::5:31927713-31929714(-)
Zm00001d051937::4:174850894-174852895(+)
Zm00001d028816::1:47446387-47448388(-)
Zm00001d053382::4:228562208-228564209(+)
Zm00001d051976::4:175713375-175715376(+)
Zm00001d004885::2:146494848-146496849(+)
Zm00001d008307::8:4782462-4784463(+)
Zm00001d008509::8:10980679-10982680(+)
Zm00001d015103::5:75380287-75382288(+)
Zm00001d035833::6:54110457-54112458(+)
Zm00001d045096::9:12384708-12386709(-)
Zm00001d016675::5:172208152-172210153(+)
Zm00001d018675::7:2289456-2291457(+)
Zm00001d052602::4:194402727-194404728(+)
Zm00001d043270::3:193926378-193928379(-)
Zm00001d004012::2:75674907-75676908(-)
Zm00001d045135::9:13891351-13893352(-)
Zm00001d005871::2:191277562-191279563(+)
Zm00001d008601::8:14156748-14158749(+)
Zm00001d012899::5:1765667-1767668(-)
Zm00001d033117::1:250588214-250590215(+)
Zm00001d047981::9:147116283-147118284(+)
Zm00001d044192::3:221549765-221551766(-)
Zm00001d035496::6:29556467-29558468(-)
Zm00001d051586::4:163488063-163490064(-)
Zm00001d040839::3:69849798-69851799(-)
Zm00001d018842::7:6967623-6969624(+)
Zm00001d041932::3:144148048-144150049(+)
Zm00001d018537::5:222625722-222627723(-)
Zm00001d005306::2:168879036-168881037(+)
Zm00001d037416::6:124917726-124919727(-)
Zm00001d020409::7:112012744-112014745(+)
Zm00001d003267::2:38402089-38404090(-)
Zm00001d004015::2:75787749-75789750(+)
Zm00001d012084::8:167838971-167840972(+)
Zm00001d040693::3:58564701-58566702(-)
Zm00001d028341::1:31321787-31323788(+)
```
