## Supplementary material for "A comprehensive map of preferentially located motifs reveals distinct proximal *cis*-regulatory elements in plants": TTATTAAG_containing_gene_set.txt

```
#Occurences of TTATTAAG between -185 and -80 (positions relative to the transcription start site)
#227 sequences with TTATTAAG in this interval
#0.90% of the sequences in promoter set with TTATTAAG (set with 25199 sequences)
Zm00001d005247::2:165584236-165586237(+)
Zm00001d013698::5:17827412-17829413(-)
Zm00001d003312::2:39762087-39764088(-)
Zm00001d028778::1:46193945-46195946(-)
Zm00001d002132::2:6435142-6437143(+)
Zm00001d040693::3:58564701-58566702(-)
Zm00001d050845::4:126546232-126548233(+)
Zm00001d045876::9:45288564-45290565(-)
Zm00001d028514::1:37839538-37841539(+)
Zm00001d016333::5:157774194-157776195(-)
Zm00001d005844::2:190613357-190615358(-)
Zm00001d035215::6:10272233-10274234(+)
Zm00001d053393::4:229061160-229063161(-)
Zm00001d018722::7:3099598-3101599(-)
Zm00001d020068::7:89720633-89722634(+)
Zm00001d011492::8:152163218-152165219(+)
Zm00001d017222::5:189366370-189368371(-)
Zm00001d009396::8:62200739-62202740(-)
Zm00001d037227::6:116696703-116698704(+)
Zm00001d027914::1:17376663-17378664(+)
Zm00001d037979::6:144059071-144061072(+)
Zm00001d012768::8:180445595-180447596(-)
Zm00001d050146::4:69103599-69105600(-)
Zm00001d030106::1:106129014-106131015(-)
Zm00001d009090::8:35621100-35623101(+)
Zm00001d031743::1:200574949-200576950(-)
Zm00001d005671::2:182858696-182860697(-)
Zm00001d035833::6:54110457-54112458(+)
Zm00001d036640::6:95979927-95981928(-)
Zm00001d013802::5:20823336-20825337(+)
Zm00001d041854::3:141175849-141177850(-)
Zm00001d046540::9:94831259-94833260(-)
Zm00001d003552::2:47857449-47859450(-)
Zm00001d014347::5:42130403-42132404(+)
Zm00001d020938::7:137231425-137233426(+)
Zm00001d047306::9:126203510-126205511(-)
Zm00001d037395::6:124283717-124285718(-)
Zm00001d041140::3:100024801-100026802(-)
Zm00001d020998::7:139830550-139832551(+)
Zm00001d051883::4:173397194-173399195(+)
Zm00001d017238::5:190039921-190041922(+)
Zm00001d003139::2:33431319-33433320(+)
Zm00001d047146::9:120059410-120061411(+)
Zm00001d033570::1:267329393-267331394(+)
Zm00001d052763::4:199988146-199990147(+)
Zm00001d019335::7:28399380-28401381(+)
Zm00001d036985::6:108316022-108318023(+)
Zm00001d019339::7:28577809-28579810(+)
Zm00001d009931::8:90451515-90453516(-)
Zm00001d047519::9:133376011-133378012(+)
Zm00001d019679::7:50546646-50548647(+)
Zm00001d053015::4:209126284-209128285(+)
Zm00001d012963::5:2414749-2416750(+)
Zm00001d005432::2:173780386-173782387(+)
Zm00001d050836::4:125509229-125511230(+)
Zm00001d049529::4:33391113-33393114(-)
Zm00001d045581::9:27264139-27266140(-)
Zm00001d022181::7:172073390-172075391(+)
Zm00001d047143::9:120015250-120017251(+)
Zm00001d024083::10:42506236-42508237(+)
Zm00001d024029::10:38043241-38045242(-)
Zm00001d031894::1:205696292-205698293(-)
Zm00001d017481::5:197259809-197261810(+)
Zm00001d002737::2:20924172-20926173(-)
Zm00001d048487::9:157083467-157085468(-)
Zm00001d028707::1:43832314-43834315(-)
Zm00001d023538::10:9370861-9372862(-)
Zm00001d015887::5:129135927-129137928(-)
Zm00001d028774::1:46170308-46172309(+)
Zm00001d012893::5:1660017-1662018(+)
Zm00001d043731::3:208599776-208601777(+)
Zm00001d033380::1:261080603-261082604(+)
Zm00001d036341::6:84965633-84967634(-)
Zm00001d012770::8:180487062-180489063(+)
Zm00001d032597::1:231551544-231553545(+)
Zm00001d046381::9:85599471-85601472(+)
Zm00001d015962::5:134453174-134455175(-)
Zm00001d020404::7:111768458-111770459(+)
Zm00001d032787::1:238153085-238155086(+)
Zm00001d015092::5:75197071-75199072(-)
Zm00001d052602::4:194402727-194404728(+)
Zm00001d044343::3:225523347-225525348(+)
Zm00001d018080::5:213837789-213839790(+)
Zm00001d010536::8:119690473-119692474(+)
Zm00001d045958::9:49776466-49778467(-)
Zm00001d033994::1:280607719-280609720(-)
Zm00001d015638::5:102524248-102526249(+)
Zm00001d021562::7:156104922-156106923(+)
Zm00001d006377::2:206074499-206076500(+)
Zm00001d019111::7:17264720-17266721(-)
Zm00001d003324::2:40165370-40167371(-)
Zm00001d046151::9:67444999-67447000(-)
Zm00001d029576::1:77174645-77176646(-)
Zm00001d031460::1:191034458-191036459(-)
Zm00001d019731::7:54369253-54371254(-)
Zm00001d024894::10:93461923-93463924(-)
Zm00001d053447::4:231908622-231910623(-)
Zm00001d029033::1:55448858-55450859(+)
Zm00001d025992::10:135573011-135575012(+)
Zm00001d031731::1:200022268-200024269(+)
Zm00001d018648::7:1662432-1664433(-)
Zm00001d020035::7:87297900-87299901(+)
Zm00001d006025::2:195444239-195446240(+)
Zm00001d020209::7:100247062-100249063(-)
Zm00001d009287::8:52298911-52300912(+)
Zm00001d011640::8:157207517-157209518(+)
Zm00001d028424::1:34546042-34548043(-)
Zm00001d047790::9:141812089-141814090(+)
Zm00001d025227::10:110165377-110167378(+)
Zm00001d004088::2:81500986-81502987(-)
Zm00001d046306::9:79734841-79736842(+)
Zm00001d050145::4:69075108-69077109(-)
Zm00001d041013::3:90295550-90297551(+)
Zm00001d001924::2:3025908-3027909(-)
Zm00001d014688::5:59061550-59063551(-)
Zm00001d026406::10:145323803-145325804(-)
Zm00001d041627::3:130022079-130024080(+)
Zm00001d018505::5:222046732-222048733(+)
Zm00001d046864::9:108495903-108497904(-)
Zm00001d009554::8:70010779-70012780(+)
Zm00001d020201::7:98880410-98882411(+)
Zm00001d021480::7:153347177-153349178(+)
Zm00001d019844::7:68695817-68697818(+)
Zm00001d045074::9:11749924-11751925(-)
Zm00001d050704::4:116747105-116749106(-)
Zm00001d052303::4:186499140-186501141(+)
Zm00001d032605::1:231854778-231856779(+)
Zm00001d025268::10:111865958-111867959(+)
Zm00001d052346::4:187719710-187721711(+)
Zm00001d004982::2:152198351-152200352(-)
Zm00001d018358::5:219157924-219159925(-)
Zm00001d045627::9:29256935-29258936(+)
Zm00001d047147::9:120084037-120086038(+)
Zm00001d033320::1:258888075-258890076(+)
Zm00001d026387::10:144891901-144893902(-)
Zm00001d025829::10:131122560-131124561(+)
Zm00001d033929::1:278735883-278737884(+)
Zm00001d022622::7:181394649-181396650(-)
Zm00001d006688::2:214474093-214476094(-)
Zm00001d051261::4:151011819-151013820(+)
Zm00001d037775::6:137238226-137240227(+)
Zm00001d031575::1:195068334-195070335(-)
Zm00001d035226::6:15066454-15068455(+)
Zm00001d046200::9:71539198-71541199(+)
Zm00001d042410::3:166269936-166271937(+)
Zm00001d046890::9:109048145-109050146(+)
Zm00001d037448::6:125638260-125640261(+)
Zm00001d041511::3:125027156-125029157(+)
Zm00001d035770::6:46881702-46883703(-)
Zm00001d040852::3:71766696-71768697(+)
Zm00001d042154::3:153990174-153992175(-)
Zm00001d013076::5:4381353-4383354(-)
Zm00001d018632::7:1390029-1392030(-)
Zm00001d024744::10:85870748-85872749(+)
Zm00001d020359::7:109031492-109033493(+)
Zm00001d051598::4:164064752-164066753(-)
Zm00001d013177::5:5980327-5982328(-)
Zm00001d012931::5:2171688-2173689(+)
Zm00001d021180::7:145143089-145145090(-)
Zm00001d048449::9:156615218-156617219(+)
Zm00001d049254::4:22960066-22962067(-)
Zm00001d041007::3:89969631-89971632(-)
Zm00001d049239::4:22374437-22376438(-)
Zm00001d049075::4:14907669-14909670(-)
Zm00001d021179::7:145105402-145107403(-)
Zm00001d034201::1:286550584-286552585(-)
Zm00001d037242::6:117576293-117578294(+)
Zm00001d035647::6:38174220-38176221(-)
Zm00001d034200::1:286489394-286491395(-)
Zm00001d026544::10:147963146-147965147(+)
Zm00001d009883::8:87299877-87301878(+)
Zm00001d032685::1:234346676-234348677(+)
Zm00001d052991::4:207879056-207881057(-)
Zm00001d002938::2:27442131-27444132(+)
Zm00001d006211::2:201911294-201913295(+)
Zm00001d050220::4:74497352-74499353(+)
Zm00001d004023::2:76314802-76316803(+)
Zm00001d020237::7:101652227-101654228(-)
Zm00001d019259::7:24364385-24366386(-)
Zm00001d038752::6:163883669-163885670(+)
Zm00001d020140::7:95439671-95441672(+)
Zm00001d021510::7:154584496-154586497(+)
Zm00001d006907::2:219179127-219181128(+)
Zm00001d044478::3:229255626-229257627(-)
Zm00001d013237::5:6850163-6852164(+)
Zm00001d019515::7:39143773-39145774(+)
Zm00001d008748::8:18883032-18885033(-)
Zm00001d023343::10:3823248-3825249(+)
Zm00001d050438::4:88134946-88136947(+)
Zm00001d018545::5:222761766-222763767(+)
Zm00001d009327::8:56286577-56288578(-)
Zm00001d017236::5:189993938-189995939(+)
Zm00001d025617::10:124148243-124150244(-)
Zm00001d035797::6:50382670-50384671(+)
Zm00001d007387::2:230453630-230455631(-)
Zm00001d029234::1:63274226-63276227(+)
Zm00001d023939::10:30316570-30318571(-)
Zm00001d018506::5:222062898-222064899(+)
Zm00001d034623::1:298185165-298187166(-)
Zm00001d005038::2:155404608-155406609(-)
Zm00001d004105::2:83175330-83177331(-)
Zm00001d001841::2:1707570-1709571(-)
Zm00001d011152::8:140851841-140853842(+)
Zm00001d015272::5:82369915-82371916(-)
Zm00001d015747::5:115881489-115883490(+)
Zm00001d015481::5:92809680-92811681(+)
Zm00001d018418::5:220376847-220378848(-)
Zm00001d044695::3:235105072-235107073(-)
Zm00001d009311::8:54148582-54150583(-)
Zm00001d019497::7:37822696-37824697(-)
Zm00001d025528::10:121525841-121527842(-)
Zm00001d008460::8:9328109-9330110(+)
Zm00001d017525::5:198705388-198707389(+)
Zm00001d016195::5:150139336-150141337(-)
Zm00001d021032::7:140953247-140955248(+)
Zm00001d019803::7:62980983-62982984(+)
Zm00001d033291::1:257766229-257768230(-)
Zm00001d015173::5:78387779-78389780(+)
Zm00001d008887::8:24105076-24107077(+)
Zm00001d022458::7:178122116-178124117(+)
Zm00001d020418::7:112712759-112714760(+)
Zm00001d037427::6:125222560-125224561(-)
Zm00001d053283::4:223936514-223938515(-)
Zm00001d005030::2:154829503-154831504(+)
Zm00001d016351::5:158824870-158826871(+)
Zm00001d043898::3:213264244-213266245(+)
Zm00001d040243::3:33409417-33411418(+)
```
