## Supplementary material for "A comprehensive map of preferentially located motifs reveals distinct proximal *cis*-regulatory elements in plants": TTATTAC_containing_gene_set.txt

```
#Occurences of TTATTAC between -6 and 118 (positions relative to the transcription start site)
#917 sequences with TTATTAC in this interval
#3.64% of the sequences in promoter set with TTATTAC (set with 25199 sequences)
Zm00001d015975::5:135873318-135875319(-)
Zm00001d034531::1:295759988-295761989(-)
Zm00001d028194::1:25920124-25922125(+)
Zm00001d021624::7:158311485-158313486(+)
Zm00001d009805::8:82283332-82285333(+)
Zm00001d049617::4:37705696-37707697(+)
Zm00001d017334::5:193208445-193210446(+)
Zm00001d015578::5:99038895-99040896(+)
Zm00001d033824::1:274819677-274821678(+)
Zm00001d012599::8:177047578-177049579(-)
Zm00001d032691::1:234673862-234675863(-)
Zm00001d003949::2:71577619-71579620(+)
Zm00001d002815::2:23481985-23483986(+)
Zm00001d005917::2:192691518-192693519(-)
Zm00001d007401::2:230847126-230849127(+)
Zm00001d045377::9:20084670-20086671(+)
Zm00001d036672::6:97223641-97225642(+)
Zm00001d024320::10:64377303-64379304(-)
Zm00001d034788::1:302327174-302329175(+)
Zm00001d014192::5:35783364-35785365(+)
Zm00001d049557::4:35011471-35013472(+)
Zm00001d037648::6:132805377-132807378(-)
Zm00001d034128::1:284687287-284689288(-)
Zm00001d024481::10:73440959-73442960(+)
Zm00001d015216::5:79872261-79874262(-)
Zm00001d047744::9:140586111-140588112(-)
Zm00001d038779::6:164288567-164290568(-)
Zm00001d006733::2:215450152-215452153(+)
Zm00001d043716::3:208168720-208170721(+)
Zm00001d010159::8:102411906-102413907(+)
Zm00001d051336::4:155040677-155042678(-)
Zm00001d030214::1:113478395-113480396(-)
Zm00001d031449::1:190321266-190323267(-)
Zm00001d013923::5:24945140-24947141(-)
Zm00001d026030::10:136403865-136405866(-)
Zm00001d046236::9:74516169-74518170(-)
Zm00001d047153::9:120195332-120197333(-)
Zm00001d014655::5:57564768-57566769(+)
Zm00001d034212::1:286896283-286898284(-)
Zm00001d013910::5:24431985-24433986(-)
Zm00001d052303::4:186499140-186501141(+)
Zm00001d024004::10:35857006-35859007(+)
Zm00001d003252::2:37955393-37957394(+)
Zm00001d019527::7:40263812-40265813(+)
Zm00001d031766::1:201191120-201193121(-)
Zm00001d037429::6:125226219-125228220(+)
Zm00001d049718::4:41323625-41325626(+)
Zm00001d048308::9:154290877-154292878(+)
Zm00001d013753::5:19358708-19360709(-)
Zm00001d051589::4:163587259-163589260(+)
Zm00001d041243::3:107821666-107823667(-)
Zm00001d036296::6:82462156-82464157(+)
Zm00001d022335::7:175628273-175630274(+)
Zm00001d017559::5:199533884-199535885(+)
Zm00001d017425::5:195721302-195723303(+)
Zm00001d033235::1:255313723-255315724(+)
Zm00001d024068::10:41311662-41313663(+)
Zm00001d049716::4:41316467-41318468(+)
Zm00001d045825::9:41800211-41802212(-)
Zm00001d051089::4:141672128-141674129(-)
Zm00001d048796::4:5650268-5652269(+)
Zm00001d051511::4:160982826-160984827(+)
Zm00001d043563::3:203949367-203951368(+)
Zm00001d050219::4:74344358-74346359(-)
Zm00001d033017::1:247060882-247062883(+)
Zm00001d017185::5:188270373-188272374(-)
Zm00001d031973::1:208356484-208358485(-)
Zm00001d040028::3:23431955-23433956(+)
Zm00001d014974::5:70816824-70818825(-)
Zm00001d020129::7:94626087-94628088(+)
Zm00001d036448::6:88908360-88910361(+)
Zm00001d048162::9:151215656-151217657(+)
Zm00001d027509::1:7074023-7076024(-)
Zm00001d035443::6:25693535-25695536(+)
Zm00001d006624::2:212790167-212792168(+)
Zm00001d051884::4:173451868-173453869(+)
Zm00001d035081::6:4036470-4038471(+)
Zm00001d037547::6:128953500-128955501(-)
Zm00001d003159::2:33999002-34001003(-)
Zm00001d053589::4:235593298-235595299(-)
Zm00001d004899::2:147709264-147711265(+)
Zm00001d033026::1:247669796-247671797(+)
Zm00001d053268::4:223284977-223286978(+)
Zm00001d037122::6:113167653-113169654(-)
Zm00001d052997::4:208056019-208058020(+)
Zm00001d010392::8:112610125-112612126(+)
Zm00001d048101::9:150200138-150202139(+)
Zm00001d022192::7:172476508-172478509(-)
Zm00001d009939::8:90767043-90769044(+)
Zm00001d051769::4:169021657-169023658(-)
Zm00001d015046::5:73111124-73113125(-)
Zm00001d047522::9:133459476-133461477(+)
Zm00001d021031::7:140953704-140955705(-)
Zm00001d039499::3:6008714-6010715(+)
Zm00001d049926::4:53427741-53429742(+)
Zm00001d008693::8:17301170-17303171(+)
Zm00001d025201::10:108848121-108850122(-)
Zm00001d046374::9:85220365-85222366(+)
Zm00001d003067::2:31071940-31073941(-)
Zm00001d044096::3:219036636-219038637(+)
Zm00001d047837::9:142886569-142888570(-)
Zm00001d026483::10:146815944-146817945(-)
Zm00001d046566::9:96092605-96094606(+)
Zm00001d016459::5:163057795-163059796(+)
Zm00001d004417::2:110446842-110448843(+)
Zm00001d014503::5:50643265-50645266(+)
Zm00001d029978::1:97316790-97318791(-)
Zm00001d042512::3:170275547-170277548(-)
Zm00001d043006::3:186281467-186283468(+)
Zm00001d046091::9:62562395-62564396(+)
Zm00001d041854::3:141175849-141177850(-)
Zm00001d024251::10:59641300-59643301(-)
Zm00001d026334::10:143650985-143652986(+)
Zm00001d033044::1:248429711-248431712(+)
Zm00001d007118::2:222722162-222724163(-)
Zm00001d004957::2:150615780-150617781(-)
Zm00001d047262::9:124765526-124767527(+)
Zm00001d034835::1:303410772-303412773(-)
Zm00001d039368::3:2662939-2664940(+)
Zm00001d022152::7:171320213-171322214(+)
Zm00001d042039::3:148143622-148145623(+)
Zm00001d013257::5:7186058-7188059(+)
Zm00001d039157::6:171237521-171239522(+)
Zm00001d052855::4:202670157-202672158(+)
Zm00001d010662::8:123261871-123263872(+)
Zm00001d048418::9:155937773-155939774(-)
Zm00001d053555::4:233901997-233903998(+)
Zm00001d023583::10:10820955-10822956(+)
Zm00001d031981::1:208516867-208518868(-)
Zm00001d027259::1:687982-689983(+)
Zm00001d006353::2:205439226-205441227(-)
Zm00001d043827::3:211043325-211045326(-)
Zm00001d032671::1:233746507-233748508(-)
Zm00001d035038::6:2748368-2750369(+)
Zm00001d053149::4:216218339-216220340(-)
Zm00001d053172::4:217832006-217834007(-)
Zm00001d035199::6:9597016-9599017(+)
Zm00001d007953::2:243987178-243989179(-)
Zm00001d028601::1:40430518-40432519(-)
Zm00001d032190::1:216309087-216311088(+)
Zm00001d047419::9:129496718-129498719(-)
Zm00001d052286::4:185986804-185988805(+)
Zm00001d038605::6:160886606-160888607(+)
Zm00001d012701::8:178881381-178883382(-)
Zm00001d024575::10:78838164-78840165(+)
Zm00001d039221::6:173161743-173163744(-)
Zm00001d014204::5:36527214-36529215(+)
Zm00001d022442::7:177750135-177752136(-)
Zm00001d006061::2:196885405-196887406(+)
Zm00001d011947::8:164906825-164908826(+)
Zm00001d048860::4:6577683-6579684(-)
Zm00001d045305::9:18541363-18543364(+)
Zm00001d012382::8:173270589-173272590(-)
Zm00001d014324::5:41035364-41037365(-)
Zm00001d024981::10:97874241-97876242(-)
Zm00001d018810::7:5845045-5847046(-)
Zm00001d044060::3:218237997-218239998(-)
Zm00001d011615::8:156043613-156045614(-)
Zm00001d021086::7:142450463-142452464(+)
Zm00001d047790::9:141812089-141814090(+)
Zm00001d017920::5:210111806-210113807(-)
Zm00001d029700::1:83119980-83121981(-)
Zm00001d006160::2:200085399-200087400(-)
Zm00001d010919::8:133389467-133391468(+)
Zm00001d043513::3:202388306-202390307(-)
Zm00001d016822::5:177285433-177287434(-)
Zm00001d037333::6:121790918-121792919(+)
Zm00001d021961::7:167200157-167202158(+)
Zm00001d053196::4:219346524-219348525(-)
Zm00001d042133::3:152714762-152716763(-)
Zm00001d022373::7:176274549-176276550(-)
Zm00001d019565::7:43070402-43072403(+)
Zm00001d020281::7:104032570-104034571(+)
Zm00001d045024::9:10461220-10463221(+)
Zm00001d020402::7:111547096-111549097(+)
Zm00001d010192::8:103465613-103467614(-)
Zm00001d021526::7:155152346-155154347(+)
Zm00001d023704::10:16364523-16366524(+)
Zm00001d037196::6:115286932-115288933(+)
Zm00001d043921::3:213848986-213850987(-)
Zm00001d028947::1:52516614-52518615(-)
Zm00001d032789::1:238193828-238195829(+)
Zm00001d012569::8:176789144-176791145(-)
Zm00001d027887::1:16742839-16744840(+)
Zm00001d044665::3:234416047-234418048(-)
Zm00001d045574::9:27083607-27085608(-)
Zm00001d049605::4:37192908-37194909(-)
Zm00001d053889::4:243050042-243052043(-)
Zm00001d002409::2:12114961-12116962(+)
Zm00001d013873::5:23539764-23541765(-)
Zm00001d042144::3:153386206-153388207(+)
Zm00001d045113::9:13148222-13150223(+)
Zm00001d043494::3:201767925-201769926(-)
Zm00001d012833::5:959624-961625(-)
Zm00001d031817::1:202895885-202897886(-)
Zm00001d002875::2:25268172-25270173(-)
Zm00001d013140::5:5354345-5356346(+)
Zm00001d008601::8:14156748-14158749(+)
Zm00001d053997::4:244820257-244822258(+)
Zm00001d004139::2:85782447-85784448(+)
Zm00001d009874::8:86638725-86640726(-)
Zm00001d020201::7:98880410-98882411(+)
Zm00001d009007::8:29789716-29791717(-)
Zm00001d008174::8:258339-260340(-)
Zm00001d048473::9:156923208-156925209(+)
Zm00001d047025::9:115710575-115712576(-)
Zm00001d045049::9:11149039-11151040(-)
Zm00001d029808::1:87833600-87835601(+)
Zm00001d041707::3:134155397-134157398(-)
Zm00001d037961::6:143614047-143616048(-)
Zm00001d032402::1:225529074-225531075(+)
Zm00001d043348::3:197338250-197340251(-)
Zm00001d036135::6:73873754-73875755(-)
Zm00001d050428::4:87287638-87289639(+)
Zm00001d035428::6:25147233-25149234(+)
Zm00001d007443::2:231892670-231894671(+)
Zm00001d030654::1:151041070-151043071(+)
Zm00001d040192::3:31630268-31632269(-)
Zm00001d014658::5:57817641-57819642(-)
Zm00001d051597::4:164060298-164062299(-)
Zm00001d032557::1:230441707-230443708(+)
Zm00001d003190::2:35066812-35068813(-)
Zm00001d040990::3:88729644-88731645(+)
Zm00001d004279::2:99776394-99778395(+)
Zm00001d036018::6:66397274-66399275(-)
Zm00001d005594::2:180122753-180124754(-)
Zm00001d042934::3:184481818-184483819(-)
Zm00001d031909::1:206463898-206465899(+)
Zm00001d026223::10:141449411-141451412(+)
Zm00001d012761::8:180180791-180182792(-)
Zm00001d006158::2:200052165-200054166(+)
Zm00001d012513::8:175870141-175872142(+)
Zm00001d047537::9:134260000-134262001(-)
Zm00001d016793::5:176109433-176111434(-)
Zm00001d046442::9:90001863-90003864(-)
Zm00001d007729::2:238305982-238307983(-)
Zm00001d014177::5:34996600-34998601(+)
Zm00001d037156::6:114066190-114068191(+)
Zm00001d029161::1:60868439-60870440(-)
Zm00001d035764::6:46348037-46350038(+)
Zm00001d007864::2:241249297-241251298(+)
Zm00001d024303::10:62903797-62905798(-)
Zm00001d024869::10:91496216-91498217(-)
Zm00001d034688::1:300051345-300053346(+)
Zm00001d017367::5:193691642-193693643(+)
Zm00001d053438::4:231447937-231449938(+)
Zm00001d031013::1:173402262-173404263(-)
Zm00001d031811::1:202552872-202554873(+)
Zm00001d039702::3:12559252-12561253(+)
Zm00001d031913::1:206638877-206640878(+)
Zm00001d011604::8:155680413-155682414(-)
Zm00001d047808::9:142329849-142331850(+)
Zm00001d005666::2:182757929-182759930(-)
Zm00001d005324::2:169617508-169619509(+)
Zm00001d019376::7:30745073-30747074(-)
Zm00001d043471::3:201135390-201137391(+)
Zm00001d039620::3:9231113-9233114(-)
Zm00001d029601::1:78653174-78655175(+)
Zm00001d032505::1:228781533-228783534(-)
Zm00001d025199::10:108611102-108613103(-)
Zm00001d027874::1:16037233-16039234(+)
Zm00001d035300::6:20186775-20188776(+)
Zm00001d014817::5:64424932-64426933(+)
Zm00001d028949::1:52581357-52583358(+)
Zm00001d052276::4:185644699-185646700(-)
Zm00001d025623::10:124265197-124267198(+)
Zm00001d044353::3:225693648-225695649(-)
Zm00001d021132::7:143452392-143454393(+)
Zm00001d021072::7:142159316-142161317(-)
Zm00001d021614::7:158110737-158112738(-)
Zm00001d038381::6:155952799-155954800(+)
Zm00001d009773::8:80507652-80509653(-)
Zm00001d043160::3:190394874-190396875(-)
Zm00001d042884::3:182845256-182847257(+)
Zm00001d047296::9:125819622-125821623(-)
Zm00001d005536::2:177664742-177666743(-)
Zm00001d044550::3:231456366-231458367(+)
Zm00001d037983::6:144369983-144371984(+)
Zm00001d048826::4:6033997-6035998(+)
Zm00001d016792::5:176046583-176048584(+)
Zm00001d004019::2:76036069-76038070(-)
Zm00001d002489::2:13851694-13853695(-)
Zm00001d036959::6:107402817-107404818(-)
Zm00001d033025::1:247650362-247652363(+)
Zm00001d045482::9:24089456-24091457(+)
Zm00001d041593::3:129048171-129050172(-)
Zm00001d011308::8:146321588-146323589(-)
Zm00001d034152::1:285203059-285205060(+)
Zm00001d006504::2:210097387-210099388(+)
Zm00001d002388::2:11652379-11654380(+)
Zm00001d043370::3:197907299-197909300(-)
Zm00001d022502::7:179045769-179047770(-)
Zm00001d049276::4:24153542-24155543(-)
Zm00001d010698::8:124954041-124956042(+)
Zm00001d011729::8:160089554-160091555(-)
Zm00001d015798::5:121146083-121148084(-)
Zm00001d047085::9:117780678-117782679(-)
Zm00001d017629::5:202542827-202544828(+)
Zm00001d019032::7:13590462-13592463(-)
Zm00001d019130::7:18333023-18335024(+)
Zm00001d042022::3:147648047-147650048(+)
Zm00001d048450::9:156642985-156644986(+)
Zm00001d024687::10:83607321-83609322(-)
Zm00001d023801::10:22187302-22189303(+)
Zm00001d005499::2:176225465-176227466(+)
Zm00001d009791::8:81567363-81569364(-)
Zm00001d016219::5:150959023-150961024(+)
Zm00001d031341::1:186785491-186787492(-)
Zm00001d052540::4:192576671-192578672(+)
Zm00001d029497::1:73242140-73244141(+)
Zm00001d038115::6:148505357-148507358(-)
Zm00001d045911::9:47100002-47102003(-)
Zm00001d041168::3:101768710-101770711(-)
Zm00001d009801::8:82105151-82107152(-)
Zm00001d042690::3:177033425-177035426(+)
Zm00001d029706::1:83225437-83227438(+)
Zm00001d013283::5:7814775-7816776(-)
Zm00001d021843::7:164343383-164345384(-)
Zm00001d053835::4:242116109-242118110(-)
Zm00001d049541::4:33816268-33818269(+)
Zm00001d047634::9:137664262-137666263(-)
Zm00001d017153::5:187147637-187149638(+)
Zm00001d052101::4:179538272-179540273(-)
Zm00001d016921::5:180065147-180067148(-)
Zm00001d004209::2:91714864-91716865(+)
Zm00001d017037::5:183342312-183344313(-)
Zm00001d039786::3:14616224-14618225(+)
Zm00001d043831::3:211087672-211089673(+)
Zm00001d044028::3:217225481-217227482(+)
Zm00001d034622::1:298179146-298181147(+)
Zm00001d048215::9:152595797-152597798(-)
Zm00001d037327::6:121371210-121373211(-)
Zm00001d028394::1:33167713-33169714(-)
Zm00001d044584::3:232524653-232526654(+)
Zm00001d014207::5:36627846-36629847(+)
Zm00001d021950::7:166921173-166923174(-)
Zm00001d026375::10:144613269-144615270(+)
Zm00001d002940::2:27637014-27639015(-)
Zm00001d039673::3:11574181-11576182(-)
Zm00001d028924::1:51727389-51729390(-)
Zm00001d042461::3:168476674-168478675(+)
Zm00001d024775::10:87331726-87333727(-)
Zm00001d040652::3:56428092-56430093(+)
Zm00001d030963::1:169508499-169510500(-)
Zm00001d033503::1:264693290-264695291(-)
Zm00001d007462::2:232255015-232257016(-)
Zm00001d043934::3:214154205-214156206(+)
Zm00001d027468::1:5947123-5949124(-)
Zm00001d048255::9:153314029-153316030(-)
Zm00001d015004::5:71950826-71952827(-)
Zm00001d002119::2:6131807-6133808(-)
Zm00001d016452::5:162870177-162872178(-)
Zm00001d034005::1:281000272-281002273(-)
Zm00001d043815::3:210943124-210945125(+)
Zm00001d038003::6:144812392-144814393(+)
Zm00001d016238::5:151921277-151923278(-)
Zm00001d042540::3:171280952-171282953(-)
Zm00001d042585::3:172742726-172744727(+)
Zm00001d040839::3:69849798-69851799(-)
Zm00001d047981::9:147116283-147118284(+)
Zm00001d032728::1:236339046-236341047(+)
Zm00001d027353::1:3493620-3495621(+)
Zm00001d035447::6:25990736-25992737(-)
Zm00001d034033::1:281630221-281632222(+)
Zm00001d001838::2:1681170-1683171(-)
Zm00001d044412::3:227442231-227444232(+)
Zm00001d019992::7:83431033-83433034(-)
Zm00001d040027::3:23375987-23377988(+)
Zm00001d047447::9:130363455-130365456(+)
Zm00001d051092::4:141765311-141767312(+)
Zm00001d005370::2:171128389-171130390(-)
Zm00001d047921::9:145466874-145468875(-)
Zm00001d037278::6:119171300-119173301(+)
Zm00001d018004::5:211767222-211769223(+)
Zm00001d048133::9:150635375-150637376(-)
Zm00001d035270::6:18859080-18861081(-)
Zm00001d033156::1:252350900-252352901(-)
Zm00001d021721::7:161429834-161431835(-)
Zm00001d051934::4:174843039-174845040(-)
Zm00001d005497::2:175970407-175972408(+)
Zm00001d020965::7:138122417-138124418(-)
Zm00001d047514::9:133157390-133159391(+)
Zm00001d047219::9:122662859-122664860(-)
Zm00001d017560::5:199621105-199623106(-)
Zm00001d049726::4:41550652-41552653(-)
Zm00001d036736::6:99412970-99414971(-)
Zm00001d049936::4:53964763-53966764(-)
Zm00001d043649::3:205973860-205975861(+)
Zm00001d015451::5:91108599-91110600(-)
Zm00001d031883::1:205256432-205258433(-)
Zm00001d035413::6:24626121-24628122(-)
Zm00001d042393::3:164361337-164363338(-)
Zm00001d028120::1:23431427-23433428(+)
Zm00001d009230::8:45230029-45232030(-)
Zm00001d042017::3:147529440-147531441(+)
Zm00001d046524::9:93804482-93806483(-)
Zm00001d022179::7:171989436-171991437(-)
Zm00001d042862::3:182291069-182293070(-)
Zm00001d019463::7:35181628-35183629(-)
Zm00001d003411::2:43576187-43578188(+)
Zm00001d003751::2:57535066-57537067(-)
Zm00001d028118::1:23360747-23362748(+)
Zm00001d044052::3:217878768-217880769(-)
Zm00001d049454::4:30736049-30738050(-)
Zm00001d026251::10:142017630-142019631(-)
Zm00001d027694::1:11303085-11305086(-)
Zm00001d023833::10:23762958-23764959(+)
Zm00001d034666::1:299214642-299216643(-)
Zm00001d036050::6:69001221-69003222(-)
Zm00001d048413::9:155826463-155828464(-)
Zm00001d026047::10:136890063-136892064(+)
Zm00001d028999::1:54261684-54263685(+)
Zm00001d026619::10:149047845-149049846(+)
Zm00001d017119::5:185982938-185984939(-)
Zm00001d025134::10:105976897-105978898(-)
Zm00001d026369::10:144446563-144448564(-)
Zm00001d036230::6:78257944-78259945(-)
Zm00001d036783::6:100790250-100792251(-)
Zm00001d012661::8:178169285-178171286(+)
Zm00001d050104::4:65809171-65811172(+)
Zm00001d009681::8:75580072-75582073(-)
Zm00001d003546::2:47672640-47674641(+)
Zm00001d031830::1:203040300-203042301(+)
Zm00001d017435::5:195862640-195864641(+)
Zm00001d010434::8:115005549-115007550(+)
Zm00001d046076::9:61762767-61764768(-)
Zm00001d035597::6:35985426-35987427(-)
Zm00001d002681::2:19182182-19184183(+)
Zm00001d021668::7:159571772-159573773(+)
Zm00001d041611::3:129670743-129672744(-)
Zm00001d003969::2:72939894-72941895(+)
Zm00001d035243::6:16654999-16657000(-)
Zm00001d048105::9:150288742-150290743(+)
Zm00001d034453::1:293422186-293424187(+)
Zm00001d024281::10:61485427-61487428(+)
Zm00001d047252::9:124158276-124160277(-)
Zm00001d009899::8:88361419-88363420(-)
Zm00001d013529::5:13664452-13666453(-)
Zm00001d028325::1:30792236-30794237(+)
Zm00001d011444::8:150556098-150558099(-)
Zm00001d049101::4:16086827-16088828(+)
Zm00001d052089::4:179109571-179111572(+)
Zm00001d008517::8:11279346-11281347(-)
Zm00001d022069::7:169294246-169296247(+)
Zm00001d039391::3:3169821-3171822(+)
Zm00001d007405::2:230991113-230993114(-)
Zm00001d049789::4:44707979-44709980(-)
Zm00001d038481::6:158361033-158363034(-)
Zm00001d014608::5:55122765-55124766(-)
Zm00001d050577::4:101825107-101827108(+)
Zm00001d021536::7:155282153-155284154(+)
Zm00001d021728::7:161526736-161528737(-)
Zm00001d015054::5:73450981-73452982(-)
Zm00001d048076::9:149399932-149401933(+)
Zm00001d002373::2:11336320-11338321(-)
Zm00001d009554::8:70010779-70012780(+)
Zm00001d018057::5:213286884-213288885(+)
Zm00001d022599::7:180833861-180835862(-)
Zm00001d039382::3:2986991-2988992(-)
Zm00001d020779::7:132446922-132448923(-)
Zm00001d044207::3:221906914-221908915(-)
Zm00001d030375::1:127340502-127342503(+)
Zm00001d021827::7:163876265-163878266(-)
Zm00001d031581::1:195401989-195403990(-)
Zm00001d021357::7:149772137-149774138(-)
Zm00001d018313::5:218300603-218302604(-)
Zm00001d047226::9:122937797-122939798(+)
Zm00001d006227::2:202368066-202370067(-)
Zm00001d032078::1:211796091-211798092(-)
Zm00001d038262::6:152607122-152609123(+)
Zm00001d005538::2:178019595-178021596(-)
Zm00001d013007::5:3147660-3149661(+)
Zm00001d002711::2:19967420-19969421(-)
Zm00001d018484::5:221665830-221667831(+)
Zm00001d009476::8:66325572-66327573(+)
Zm00001d037273::6:119047220-119049221(-)
Zm00001d023559::10:10214294-10216295(+)
Zm00001d029260::1:63978513-63980514(+)
Zm00001d029270::1:64402602-64404603(+)
Zm00001d039696::3:12333772-12335773(+)
Zm00001d027752::1:12627388-12629389(+)
Zm00001d011420::8:150004936-150006937(-)
Zm00001d042541::3:171424900-171426901(-)
Zm00001d052233::4:184158764-184160765(+)
Zm00001d031454::1:190648418-190650419(+)
Zm00001d018746::7:4063581-4065582(+)
Zm00001d040270::3:35198727-35200728(+)
Zm00001d015984::5:136655249-136657250(-)
Zm00001d018034::5:212545534-212547535(-)
Zm00001d048585::4:300953-302954(-)
Zm00001d017095::5:185261125-185263126(+)
Zm00001d014280::5:39150983-39152984(+)
Zm00001d053763::4:240653130-240655131(+)
Zm00001d050268::4:77418570-77420571(-)
Zm00001d021800::7:163136837-163138838(+)
Zm00001d033623::1:269052373-269054374(-)
Zm00001d002149::2:6818250-6820251(+)
Zm00001d017650::5:203140994-203142995(-)
Zm00001d007365::2:229756355-229758356(-)
Zm00001d018229::5:217044951-217046952(-)
Zm00001d045065::9:11354034-11356035(+)
Zm00001d010126::8:100381428-100383429(-)
Zm00001d002115::2:6095921-6097922(+)
Zm00001d030954::1:168745110-168747111(-)
Zm00001d043419::3:199108202-199110203(-)
Zm00001d043658::3:206155883-206157884(+)
Zm00001d011928::8:164791980-164793981(-)
Zm00001d002804::2:23172805-23174806(+)
Zm00001d052946::4:205819550-205821551(+)
Zm00001d046952::9:112603312-112605313(+)
Zm00001d012786::8:180930552-180932553(-)
Zm00001d039390::3:3171011-3173012(-)
Zm00001d044511::3:230422409-230424410(+)
Zm00001d012154::8:169022080-169024081(+)
Zm00001d023254::10:1476784-1478785(+)
Zm00001d023237::10:1095395-1097396(+)
Zm00001d025284::10:112579688-112581689(+)
Zm00001d006288::2:203651094-203653095(-)
Zm00001d024179::10:53537734-53539735(-)
Zm00001d009527::8:69071285-69073286(-)
Zm00001d006640::2:213257621-213259622(-)
Zm00001d027630::1:9491639-9493640(-)
Zm00001d038301::6:153935443-153937444(-)
Zm00001d033995::1:280608544-280610545(+)
Zm00001d039422::3:3910358-3912359(-)
Zm00001d029241::1:63374711-63376712(-)
Zm00001d020770::7:131823304-131825305(-)
Zm00001d004159::2:87721882-87723883(+)
Zm00001d012286::8:171912015-171914016(-)
Zm00001d011112::8:139304720-139306721(+)
Zm00001d004022::2:76079876-76081877(+)
Zm00001d028193::1:25918978-25920979(-)
Zm00001d012794::5:30867-32868(+)
Zm00001d013804::5:20986258-20988259(-)
Zm00001d047774::9:141478578-141480579(-)
Zm00001d019510::7:38445554-38447555(+)
Zm00001d038843::6:165656326-165658327(-)
Zm00001d014085::5:31927713-31929714(-)
Zm00001d036833::6:103276056-103278057(+)
Zm00001d037966::6:143781601-143783602(-)
Zm00001d014141::5:34045272-34047273(+)
Zm00001d040637::3:55365949-55367950(-)
Zm00001d023258::10:1496022-1498023(+)
Zm00001d048643::4:2541327-2543328(-)
Zm00001d006565::2:211034847-211036848(-)
Zm00001d029372::1:67965494-67967495(-)
Zm00001d013546::5:14013698-14015699(-)
Zm00001d053890::4:243048910-243050911(+)
Zm00001d013080::5:4433337-4435338(-)
Zm00001d024568::10:78543225-78545226(+)
Zm00001d020399::7:111335234-111337235(+)
Zm00001d047210::9:122121221-122123222(+)
Zm00001d050168::4:70221161-70223162(-)
Zm00001d021653::7:159153746-159155747(+)
Zm00001d031734::1:200081757-200083758(-)
Zm00001d029084::1:57452094-57454095(-)
Zm00001d042110::3:150991911-150993912(-)
Zm00001d022262::7:173866691-173868692(-)
Zm00001d003083::2:31518153-31520154(+)
Zm00001d020594::7:124091533-124093534(-)
Zm00001d017468::5:196758978-196760979(-)
Zm00001d005795::2:188909204-188911205(+)
Zm00001d029272::1:64479264-64481265(-)
Zm00001d034309::1:288957627-288959628(-)
Zm00001d012468::8:175070484-175072485(-)
Zm00001d046884::9:108832430-108834431(-)
Zm00001d017577::5:200284311-200286312(+)
Zm00001d053329::4:226393848-226395849(+)
Zm00001d002654::2:18310994-18312995(+)
Zm00001d014013::5:28633409-28635410(+)
Zm00001d049831::4:46823106-46825107(-)
Zm00001d053641::4:238083629-238085630(+)
Zm00001d019337::7:28500732-28502733(-)
Zm00001d028543::1:38736698-38738699(-)
Zm00001d038342::6:154875210-154877211(-)
Zm00001d033019::1:247132511-247134512(-)
Zm00001d024619::10:80409182-80411183(-)
Zm00001d034530::1:295746444-295748445(-)
Zm00001d004891::2:147084631-147086632(+)
Zm00001d022443::7:177802808-177804809(-)
Zm00001d045393::9:20527201-20529202(-)
Zm00001d032179::1:215955779-215957780(+)
Zm00001d005848::2:190806031-190808032(+)
Zm00001d041144::3:100308294-100310295(+)
Zm00001d029801::1:87468222-87470223(+)
Zm00001d012764::8:180331161-180333162(+)
Zm00001d006837::2:217661200-217663201(+)
Zm00001d013188::5:6150435-6152436(-)
Zm00001d034698::1:300194997-300196998(+)
Zm00001d032284::1:220398754-220400755(+)
Zm00001d041711::3:134554029-134556030(-)
Zm00001d043807::3:210693677-210695678(+)
Zm00001d015243::5:80675459-80677460(+)
Zm00001d013557::5:14235195-14237196(-)
Zm00001d050000::4:58833854-58835855(+)
Zm00001d052719::4:198625184-198627185(-)
Zm00001d026567::10:148178372-148180373(-)
Zm00001d038250::6:152369895-152371896(+)
Zm00001d048609::4:1280450-1282451(-)
Zm00001d029341::1:66634283-66636284(+)
Zm00001d006080::2:197573605-197575606(+)
Zm00001d039184::6:172149283-172151284(-)
Zm00001d019230::7:23065088-23067089(-)
Zm00001d026241::10:141724851-141726852(+)
Zm00001d011775::8:161304592-161306593(-)
Zm00001d045335::9:19135774-19137775(+)
Zm00001d045973::9:51046116-51048117(+)
Zm00001d043038::3:187166041-187168042(+)
Zm00001d039280::3:975328-977329(-)
Zm00001d021648::7:159052008-159054009(-)
Zm00001d043528::3:202843448-202845449(+)
Zm00001d038163::6:150035216-150037217(-)
Zm00001d024319::10:64275069-64277070(-)
Zm00001d011581::8:154933043-154935044(+)
Zm00001d002925::2:26737009-26739010(-)
Zm00001d010823::8:128843344-128845345(+)
Zm00001d051773::4:169204227-169206228(-)
Zm00001d042929::3:184354113-184356114(-)
Zm00001d041444::3:120185268-120187269(+)
Zm00001d024548::10:77770696-77772697(+)
Zm00001d004708::2:132580690-132582691(-)
Zm00001d046170::9:68849593-68851594(+)
Zm00001d008690::8:17243142-17245143(-)
Zm00001d044717::9:57800-59801(+)
Zm00001d029088::1:57480704-57482705(-)
Zm00001d036407::6:87059399-87061400(-)
Zm00001d017771::5:206341600-206343601(+)
Zm00001d017937::5:210383809-210385810(+)
Zm00001d022254::7:173712328-173714329(+)
Zm00001d047194::9:121578298-121580299(+)
Zm00001d047436::9:129912122-129914123(+)
Zm00001d018713::7:3004646-3006647(-)
Zm00001d017931::5:210260876-210262877(+)
Zm00001d038229::6:152046065-152048066(+)
Zm00001d040873::3:74195507-74197508(+)
Zm00001d013808::5:21105944-21107945(+)
Zm00001d043378::3:198228736-198230737(-)
Zm00001d053706::4:239627008-239629009(-)
Zm00001d020103::7:92280353-92282354(+)
Zm00001d035915::6:60131989-60133990(-)
Zm00001d048499::9:157242676-157244677(+)
Zm00001d041415::3:118030613-118032614(-)
Zm00001d024425::10:70495210-70497211(-)
Zm00001d015571::5:98875414-98877415(-)
Zm00001d036238::6:78465294-78467295(-)
Zm00001d039841::3:16412197-16414198(+)
Zm00001d010697::8:124868972-124870973(-)
Zm00001d011396::8:149475257-149477258(-)
Zm00001d040244::3:33431744-33433745(+)
Zm00001d054064::4:245791838-245793839(-)
Zm00001d052094::4:179381909-179383910(+)
Zm00001d034371::1:291105111-291107112(-)
Zm00001d048861::4:6608646-6610647(-)
Zm00001d019966::7:80976464-80978465(-)
Zm00001d007349::2:229331967-229333968(+)
Zm00001d032889::1:241518552-241520553(+)
Zm00001d048969::4:11097003-11099004(+)
Zm00001d007938::2:243479225-243481226(-)
Zm00001d049252::4:22930591-22932592(+)
Zm00001d013599::5:15108990-15110991(+)
Zm00001d012930::5:2171386-2173387(-)
Zm00001d053916::4:243625063-243627064(+)
Zm00001d027281::1:1608982-1610983(+)
Zm00001d040971::3:85996865-85998866(+)
Zm00001d016850::5:178306817-178308818(+)
Zm00001d023523::10:8709581-8711582(+)
Zm00001d026517::10:147473819-147475820(-)
Zm00001d045383::9:20239624-20241625(+)
Zm00001d051392::4:156976246-156978247(-)
Zm00001d025782::10:129510268-129512269(+)
Zm00001d041070::3:94810488-94812489(-)
Zm00001d004616::2:122071791-122073792(+)
Zm00001d043515::3:202395254-202397255(+)
Zm00001d020237::7:101652227-101654228(-)
Zm00001d002369::2:11165756-11167757(-)
Zm00001d004921::2:148711117-148713118(-)
Zm00001d050460::4:90012959-90014960(-)
Zm00001d037962::6:143662736-143664737(-)
Zm00001d032550::1:230206128-230208129(+)
Zm00001d007854::2:240968195-240970196(+)
Zm00001d038211::6:151752615-151754616(-)
Zm00001d013918::5:24817035-24819036(-)
Zm00001d039404::3:3479128-3481129(-)
Zm00001d045887::9:45748901-45750902(-)
Zm00001d017335::5:193224198-193226199(+)
Zm00001d012699::8:178826210-178828211(-)
Zm00001d050384::4:85019758-85021759(-)
Zm00001d029365::1:67597911-67599912(-)
Zm00001d037527::6:128132342-128134343(+)
Zm00001d021880::7:165321478-165323479(+)
Zm00001d017084::5:184853725-184855726(+)
Zm00001d028994::1:53951563-53953564(+)
Zm00001d031549::1:193853281-193855282(+)
Zm00001d046714::9:103123058-103125059(-)
Zm00001d027810::1:14246373-14248374(+)
Zm00001d044261::3:223245868-223247869(-)
Zm00001d026520::10:147481385-147483386(-)
Zm00001d048896::4:7258456-7260457(+)
Zm00001d030639::1:150132894-150134895(-)
Zm00001d024338::10:65529590-65531591(-)
Zm00001d007719::2:238200053-238202054(-)
Zm00001d027300::1:2232453-2234454(+)
Zm00001d020262::7:102846904-102848905(+)
Zm00001d041657::3:132176733-132178734(-)
Zm00001d053998::4:244828511-244830512(+)
Zm00001d020495::7:118961851-118963852(+)
Zm00001d012504::8:175576427-175578428(-)
Zm00001d043237::3:192733381-192735382(+)
Zm00001d048857::4:6484293-6486294(-)
Zm00001d020612::7:125101108-125103109(-)
Zm00001d019078::7:15494461-15496462(+)
Zm00001d011174::8:141812116-141814117(-)
Zm00001d025170::10:107474425-107476426(-)
Zm00001d030002::1:98511917-98513918(-)
Zm00001d018542::5:222670006-222672007(-)
Zm00001d014562::5:53276265-53278266(-)
Zm00001d032109::1:213254479-213256480(-)
Zm00001d019561::7:42677355-42679356(+)
Zm00001d011049::8:137406022-137408023(+)
Zm00001d014235::5:37525865-37527866(-)
Zm00001d038728::6:163420281-163422282(-)
Zm00001d034986::6:842424-844425(-)
Zm00001d048146::9:150828258-150830259(+)
Zm00001d036946::6:106963688-106965689(-)
Zm00001d014583::5:54406198-54408199(-)
Zm00001d012890::5:1616537-1618538(+)
Zm00001d037872::6:140519203-140521204(+)
Zm00001d017158::5:187192939-187194940(+)
Zm00001d053761::4:240644314-240646315(-)
Zm00001d029416::1:69624360-69626361(-)
Zm00001d034189::1:286081716-286083717(-)
Zm00001d020040::7:87958970-87960971(+)
Zm00001d021032::7:140953247-140955248(+)
Zm00001d052939::4:205517344-205519345(-)
Zm00001d032327::1:222596913-222598914(+)
Zm00001d015246::5:81106312-81108313(-)
Zm00001d047495::9:132533108-132535109(-)
Zm00001d049179::4:19410423-19412424(-)
Zm00001d019256::7:24212359-24214360(-)
Zm00001d036764::6:100073197-100075198(+)
Zm00001d048373::9:155234799-155236800(+)
Zm00001d043047::3:187341005-187343006(+)
Zm00001d007762::2:239245841-239247842(-)
Zm00001d029437::1:70447703-70449704(-)
Zm00001d031634::1:196940045-196942046(-)
Zm00001d023738::10:18081946-18083947(+)
Zm00001d007853::2:240958743-240960744(+)
Zm00001d054105::4:246606450-246608451(+)
Zm00001d034298::1:288719810-288721811(+)
Zm00001d024411::10:69485870-69487871(+)
Zm00001d043709::3:207986591-207988592(-)
Zm00001d016613::5:170112200-170114201(+)
Zm00001d026135::10:139370171-139372172(+)
Zm00001d009480::8:66826391-66828392(-)
Zm00001d038630::6:161313663-161315664(+)
Zm00001d011994::8:166067874-166069875(-)
Zm00001d032044::1:210443751-210445752(+)
Zm00001d029717::1:83803178-83805179(+)
Zm00001d034336::1:290158966-290160967(-)
Zm00001d053308::4:225413200-225415201(+)
Zm00001d046454::9:90616750-90618751(+)
Zm00001d020011::7:85464814-85466815(-)
Zm00001d051856::4:172456987-172458988(+)
Zm00001d023795::10:21191243-21193244(+)
Zm00001d005541::2:178095462-178097463(-)
Zm00001d030172::1:110341107-110343108(+)
Zm00001d015427::5:89586290-89588291(-)
Zm00001d012535::8:176257315-176259316(+)
Zm00001d003902::2:66402929-66404930(-)
Zm00001d018149::5:215543770-215545771(-)
Zm00001d046097::9:63159236-63161237(+)
Zm00001d011454::8:150933586-150935587(-)
Zm00001d029195::1:61782940-61784941(-)
Zm00001d021177::7:145080882-145082883(-)
Zm00001d004055::2:79792999-79795000(+)
Zm00001d044245::3:222922188-222924189(+)
Zm00001d047420::9:129495662-129497663(+)
Zm00001d039448::3:4598129-4600130(+)
Zm00001d024966::10:97203192-97205193(+)
Zm00001d039155::6:171180492-171182493(-)
Zm00001d005696::2:183688634-183690635(+)
Zm00001d033656::1:269802127-269804128(-)
Zm00001d010755::8:126977626-126979627(-)
Zm00001d046509::9:93173189-93175190(-)
Zm00001d051746::4:168637812-168639813(+)
Zm00001d020260::7:102650280-102652281(+)
Zm00001d016286::5:155679212-155681213(+)
Zm00001d029799::1:87447243-87449244(+)
Zm00001d043650::3:205980985-205982986(+)
Zm00001d005961::2:194014832-194016833(-)
Zm00001d037628::6:132319160-132321161(+)
Zm00001d048136::9:150659074-150661075(-)
Zm00001d042043::3:148438006-148440007(+)
Zm00001d025294::10:112984367-112986368(-)
Zm00001d006789::2:216679291-216681292(+)
Zm00001d020642::7:126105572-126107573(+)
Zm00001d028646::1:41718044-41720045(+)
Zm00001d048988::4:11657552-11659553(-)
Zm00001d017970::5:211022707-211024708(-)
Zm00001d035877::6:58264667-58266668(+)
Zm00001d035008::6:1587849-1589850(+)
Zm00001d045392::9:20481250-20483251(-)
Zm00001d009803::8:82154640-82156641(+)
Zm00001d031779::1:201519019-201521020(+)
Zm00001d025331::10:114362344-114364345(+)
Zm00001d037229::6:116925843-116927844(-)
Zm00001d003242::2:37436432-37438433(-)
Zm00001d035178::6:8038691-8040692(-)
Zm00001d041847::3:140451441-140453442(+)
Zm00001d051267::4:151180627-151182628(-)
Zm00001d019563::7:42950194-42952195(+)
Zm00001d004667::2:128130873-128132874(+)
Zm00001d010724::8:125952383-125954384(+)
Zm00001d006491::2:209795513-209797514(-)
Zm00001d016149::5:147040170-147042171(+)
Zm00001d037935::6:142625142-142627143(+)
Zm00001d017793::5:206963438-206965439(+)
Zm00001d020345::7:108137622-108139623(-)
Zm00001d004020::2:76068082-76070083(+)
Zm00001d045759::9:37436630-37438631(-)
Zm00001d027386::1:4120279-4122280(+)
Zm00001d029336::1:66392559-66394560(-)
Zm00001d037059::6:110982370-110984371(-)
Zm00001d020984::7:139073208-139075209(+)
Zm00001d032199::1:216855798-216857799(-)
Zm00001d018512::5:222158805-222160806(-)
Zm00001d040011::3:22864172-22866173(-)
Zm00001d018274::5:217762718-217764719(-)
Zm00001d054043::4:245472720-245474721(-)
Zm00001d011981::8:165746350-165748351(-)
Zm00001d039364::3:2628399-2630400(+)
Zm00001d039306::3:1423334-1425335(+)
Zm00001d045086::9:12078130-12080131(-)
Zm00001d053124::4:214605717-214607718(+)
Zm00001d028453::1:35464274-35466275(+)
Zm00001d036541::6:91504505-91506506(+)
Zm00001d021384::7:150582359-150584360(+)
Zm00001d048049::9:148864319-148866320(-)
Zm00001d034872::1:304414510-304416511(+)
Zm00001d044099::3:219073877-219075878(+)
Zm00001d053587::4:235505032-235507033(+)
Zm00001d013206::5:6575431-6577432(-)
Zm00001d002266::2:9172098-9174099(-)
Zm00001d033272::1:257005485-257007486(-)
Zm00001d029137::1:60111385-60113386(+)
Zm00001d015037::5:72933299-72935300(+)
Zm00001d018257::5:217523950-217525951(-)
Zm00001d028694::1:43346702-43348703(+)
Zm00001d022461::7:178147805-178149806(-)
Zm00001d019990::7:83173414-83175415(-)
Zm00001d045304::9:18542356-18544357(-)
Zm00001d038973::6:168025763-168027764(+)
Zm00001d022026::7:168239463-168241464(-)
Zm00001d021793::7:163083889-163085890(+)
Zm00001d052111::4:180083939-180085940(-)
Zm00001d043692::3:207547877-207549878(-)
Zm00001d002645::2:18048229-18050230(+)
Zm00001d049661::4:39028533-39030534(+)
Zm00001d035763::6:46349121-46351122(-)
Zm00001d039855::3:16743350-16745351(-)
Zm00001d002244::2:8754623-8756624(+)
Zm00001d017129::5:186409204-186411205(+)
Zm00001d027335::1:3170812-3172813(+)
Zm00001d035434::6:25349384-25351385(+)
Zm00001d047814::9:142496281-142498282(+)
Zm00001d039224::6:173325483-173327484(+)
Zm00001d002968::2:28305898-28307899(+)
Zm00001d014110::5:32816680-32818681(+)
Zm00001d004016::2:75793744-75795745(-)
Zm00001d042394::3:164360274-164362275(+)
Zm00001d035468::6:28112341-28114342(+)
Zm00001d014524::5:51588014-51590015(+)
Zm00001d035037::6:2748366-2750367(+)
Zm00001d028076::1:22090600-22092601(+)
Zm00001d037629::6:132331022-132333023(-)
Zm00001d046554::9:95760781-95762782(+)
Zm00001d045606::9:28546970-28548971(+)
Zm00001d040213::3:32147137-32149138(+)
Zm00001d028408::1:33789681-33791682(-)
Zm00001d014600::5:54828996-54830997(+)
Zm00001d024277::10:61395913-61397914(-)
Zm00001d038589::6:160578170-160580171(+)
Zm00001d024291::10:62307964-62309965(-)
Zm00001d027485::1:6309826-6311827(-)
Zm00001d030285::1:119479314-119481315(+)
Zm00001d017883::5:209532712-209534713(+)
Zm00001d022593::7:180715525-180717526(-)
Zm00001d006241::2:202631564-202633565(+)
Zm00001d036235::6:78456535-78458536(-)
Zm00001d047512::9:133118979-133120980(-)
Zm00001d017682::5:204119336-204121337(+)
Zm00001d048968::4:11091588-11093589(-)
Zm00001d051623::4:164936168-164938169(+)
Zm00001d008739::8:18567267-18569268(+)
Zm00001d051743::4:168621924-168623925(+)
Zm00001d049409::4:29647905-29649906(-)
Zm00001d003841::2:61915336-61917337(-)
Zm00001d014237::5:37548095-37550096(-)
Zm00001d018330::5:218523211-218525212(+)
Zm00001d045947::9:48836005-48838006(+)
Zm00001d008900::8:24523916-24525917(-)
Zm00001d043112::3:189498663-189500664(-)
Zm00001d028680::1:42791121-42793122(-)
Zm00001d037797::6:138059188-138061189(-)
Zm00001d030032::1:101089189-101091190(-)
Zm00001d047739::9:140360704-140362705(-)
Zm00001d010921::8:133539795-133541796(+)
Zm00001d041259::3:108747907-108749908(-)
Zm00001d040185::3:31046780-31048781(-)
Zm00001d030020::1:99950181-99952182(-)
Zm00001d045302::9:18527844-18529845(+)
Zm00001d030109::1:106378383-106380384(-)
Zm00001d041988::3:146712616-146714617(-)
Zm00001d006011::2:195229514-195231515(+)
Zm00001d022260::7:173854555-173856556(+)
Zm00001d015515::5:95185187-95187188(-)
Zm00001d038930::6:167215153-167217154(-)
```
