## Supplementary material for "A comprehensive map of preferentially located motifs reveals distinct proximal *cis*-regulatory elements in plants": TTATTATG_containing_gene_set.txt

```
#Occurences of TTATTATG between -57 and 42 (positions relative to the transcription start site)
#326 sequences with TTATTATG in this interval
#1.29% of the sequences in promoter set with TTATTATG (set with 25199 sequences)
Zm00001d004960::2:150750150-150752151(+)
Zm00001d048646::4:2597362-2599363(-)
Zm00001d050258::4:77039820-77041821(+)
Zm00001d050310::4:80431309-80433310(+)
Zm00001d049232::4:21989484-21991485(-)
Zm00001d053202::4:219686271-219688272(+)
Zm00001d052784::4:200746869-200748870(-)
Zm00001d017213::5:189091641-189093642(+)
Zm00001d040543::3:48850128-48852129(-)
Zm00001d028924::1:51727389-51729390(-)
Zm00001d003782::2:59186009-59188010(-)
Zm00001d037003::6:108767244-108769245(+)
Zm00001d026382::10:144817021-144819022(+)
Zm00001d015134::5:76817716-76819717(+)
Zm00001d022049::7:168877250-168879251(-)
Zm00001d019989::7:83154937-83156938(-)
Zm00001d031640::1:197107201-197109202(+)
Zm00001d008396::8:7207404-7209405(-)
Zm00001d034164::1:285591040-285593041(-)
Zm00001d018664::7:2109237-2111238(-)
Zm00001d029794::1:87315645-87317646(-)
Zm00001d047886::9:144312450-144314451(-)
Zm00001d024661::10:82538524-82540525(+)
Zm00001d052419::4:189602907-189604908(+)
Zm00001d004412::2:110309441-110311442(+)
Zm00001d034917::1:305579868-305581869(+)
Zm00001d025237::10:110569023-110571024(-)
Zm00001d043251::3:193344332-193346333(-)
Zm00001d016914::5:179737226-179739227(+)
Zm00001d002005::2:4229353-4231354(+)
Zm00001d035370::6:23531885-23533886(+)
Zm00001d051760::4:168954418-168956419(+)
Zm00001d010086::8:98838236-98840237(-)
Zm00001d034166::1:285646783-285648784(-)
Zm00001d047447::9:130363455-130365456(+)
Zm00001d048769::4:5255275-5257276(-)
Zm00001d029673::1:82103295-82105296(-)
Zm00001d019890::7:73381230-73383231(+)
Zm00001d041637::3:130715387-130717388(+)
Zm00001d047885::9:144244706-144246707(-)
Zm00001d017119::5:185982938-185984939(-)
Zm00001d030738::1:156961526-156963527(-)
Zm00001d047808::9:142329849-142331850(+)
Zm00001d021178::7:145097800-145099801(-)
Zm00001d006924::2:219454801-219456802(+)
Zm00001d002174::2:7248540-7250541(-)
Zm00001d014030::5:29403182-29405183(+)
Zm00001d015335::5:85072440-85074441(+)
Zm00001d045401::9:20681599-20683600(-)
Zm00001d053107::4:214128372-214130373(+)
Zm00001d014818::5:64432232-64434233(+)
Zm00001d048698::4:3504826-3506827(-)
Zm00001d008360::8:6296941-6298942(+)
Zm00001d003051::2:30449299-30451300(-)
Zm00001d020590::7:123887542-123889543(-)
Zm00001d036328::6:84472789-84474790(+)
Zm00001d012570::8:176790528-176792529(+)
Zm00001d025835::10:131412861-131414862(-)
Zm00001d041407::3:117394711-117396712(-)
Zm00001d035870::6:57860943-57862944(+)
Zm00001d033273::1:257012767-257014768(-)
Zm00001d011763::8:161018505-161020506(+)
Zm00001d018843::7:7093848-7095849(+)
Zm00001d009698::8:76320842-76322843(-)
Zm00001d008448::8:8847024-8849025(+)
Zm00001d025847::10:131488255-131490256(+)
Zm00001d026606::10:148903245-148905246(-)
Zm00001d046474::9:91599358-91601359(+)
Zm00001d044127::3:219912411-219914412(+)
Zm00001d017826::5:207859263-207861264(+)
Zm00001d028423::1:34541478-34543479(-)
Zm00001d044040::3:217474955-217476956(+)
Zm00001d013128::5:5191714-5193715(-)
Zm00001d035053::6:3273762-3275763(-)
Zm00001d017170::5:187813933-187815934(+)
Zm00001d028493::1:36892927-36894928(+)
Zm00001d032775::1:237885736-237887737(-)
Zm00001d017936::5:210381350-210383351(+)
Zm00001d036588::6:93868174-93870175(+)
Zm00001d004488::2:114730912-114732913(-)
Zm00001d043320::3:196437347-196439348(+)
Zm00001d045430::9:21876298-21878299(+)
Zm00001d029448::1:71160169-71162170(+)
Zm00001d006221::2:202186829-202188830(+)
Zm00001d019429::7:33319075-33321076(+)
Zm00001d045357::9:19500858-19502859(+)
Zm00001d016512::5:165504417-165506418(+)
Zm00001d037174::6:114774932-114776933(+)
Zm00001d014524::5:51588014-51590015(+)
Zm00001d012394::8:173520610-173522611(+)
Zm00001d003857::2:63031868-63033869(+)
Zm00001d040753::3:63600261-63602262(-)
Zm00001d049645::4:38597888-38599889(+)
Zm00001d031930::1:207129013-207131014(+)
Zm00001d044927::9:7468412-7470413(-)
Zm00001d006387::2:206366952-206368953(-)
Zm00001d030935::1:168091385-168093386(-)
Zm00001d002809::2:23214387-23216388(-)
Zm00001d029446::1:70970985-70972986(+)
Zm00001d020248::7:102054308-102056309(+)
Zm00001d029449::1:71317400-71319401(-)
Zm00001d017157::5:187193356-187195357(-)
Zm00001d021379::7:150378780-150380781(+)
Zm00001d025836::10:131413583-131415584(+)
Zm00001d030953::1:168709003-168711004(-)
Zm00001d030014::1:99424036-99426037(-)
Zm00001d047494::9:132525109-132527110(-)
Zm00001d025616::10:124038594-124040595(-)
Zm00001d048146::9:150828258-150830259(+)
Zm00001d016505::5:165225203-165227204(+)
Zm00001d004153::2:86908636-86910637(+)
Zm00001d025295::10:113004721-113006722(+)
Zm00001d011360::8:148436405-148438406(-)
Zm00001d011761::8:160951033-160953034(-)
Zm00001d008525::8:11672333-11674334(-)
Zm00001d036322::6:84110503-84112504(+)
Zm00001d027758::1:12771496-12773497(-)
Zm00001d020595::7:124133413-124135414(-)
Zm00001d015383::5:87522263-87524264(-)
Zm00001d016461::5:163101786-163103787(-)
Zm00001d021025::7:140789574-140791575(-)
Zm00001d029768::1:86259615-86261616(+)
Zm00001d053565::4:234513527-234515528(-)
Zm00001d004480::2:114514676-114516677(+)
Zm00001d033903::1:278100622-278102623(+)
Zm00001d048161::9:151212577-151214578(+)
Zm00001d017614::5:201748122-201750123(-)
Zm00001d047884::9:144199072-144201073(-)
Zm00001d040385::3:40905863-40907864(+)
Zm00001d044677::3:234649704-234651705(-)
Zm00001d030306::1:121227951-121229952(-)
Zm00001d037236::6:117250222-117252223(-)
Zm00001d020751::7:131205804-131207805(+)
Zm00001d041225::3:106402499-106404500(-)
Zm00001d053991::4:244776705-244778706(+)
Zm00001d053236::4:221554938-221556939(-)
Zm00001d049297::4:25099786-25101787(-)
Zm00001d033615::1:268778399-268780400(+)
Zm00001d002388::2:11652379-11654380(+)
Zm00001d013885::5:23767902-23769903(+)
Zm00001d034046::1:282185396-282187397(+)
Zm00001d013300::5:8014822-8016823(+)
Zm00001d041745::3:135767606-135769607(-)
Zm00001d026521::10:147480344-147482345(+)
Zm00001d025202::10:108880926-108882927(-)
Zm00001d029682::1:82565886-82567887(-)
Zm00001d026281::10:142748448-142750449(+)
Zm00001d046357::9:83805539-83807540(-)
Zm00001d010888::8:132246645-132248646(-)
Zm00001d048591::4:819852-821853(+)
Zm00001d021125::7:143311790-143313791(-)
Zm00001d051873::4:172994409-172996410(+)
Zm00001d036022::6:66747191-66749192(-)
Zm00001d012812::5:700981-702982(-)
Zm00001d036761::6:99959845-99961846(+)
Zm00001d036315::6:83943489-83945490(-)
Zm00001d029906::1:93521325-93523326(-)
Zm00001d039474::3:5283671-5285672(-)
Zm00001d029135::1:59946544-59948545(+)
Zm00001d012707::8:179036661-179038662(-)
Zm00001d036058::6:69603172-69605173(-)
Zm00001d006923::2:219454800-219456801(+)
Zm00001d010924::8:133672781-133674782(+)
Zm00001d018327::5:218510147-218512148(-)
Zm00001d028385::1:32819921-32821922(-)
Zm00001d007883::2:241674835-241676836(+)
Zm00001d023376::10:4270767-4272768(+)
Zm00001d052969::4:206590729-206592730(+)
Zm00001d052736::4:199342498-199344499(+)
Zm00001d008953::8:26882731-26884732(-)
Zm00001d022241::7:173465594-173467595(-)
Zm00001d009280::8:50949934-50951935(+)
Zm00001d039475::3:5282635-5284636(+)
Zm00001d038903::6:166753515-166755516(-)
Zm00001d004787::2:139195963-139197964(+)
Zm00001d049580::4:36016872-36018873(-)
Zm00001d051645::4:165613786-165615787(-)
Zm00001d051154::4:146256323-146258324(+)
Zm00001d034224::1:287119262-287121263(-)
Zm00001d002572::2:15669328-15671329(-)
Zm00001d021383::7:150575385-150577386(+)
Zm00001d048569::9:159050366-159052367(+)
Zm00001d027874::1:16037233-16039234(+)
Zm00001d037001::6:108724044-108726045(+)
Zm00001d029366::1:67608640-67610641(-)
Zm00001d002476::2:13592107-13594108(-)
Zm00001d052938::4:205509090-205511091(-)
Zm00001d029050::1:56106053-56108054(+)
Zm00001d049236::4:22176685-22178686(+)
Zm00001d051587::4:163509928-163511929(-)
Zm00001d015427::5:89586290-89588291(-)
Zm00001d007826::2:240373431-240375432(+)
Zm00001d003228::2:36826358-36828359(+)
Zm00001d028977::1:53415800-53417801(+)
Zm00001d044352::3:225660715-225662716(+)
Zm00001d007163::2:223619820-223621821(+)
Zm00001d034777::1:302052239-302054240(-)
Zm00001d008222::8:1662538-1664539(-)
Zm00001d052333::4:187329313-187331314(+)
Zm00001d049241::4:22434877-22436878(-)
Zm00001d051990::4:176015907-176017908(-)
Zm00001d047689::9:139369731-139371732(-)
Zm00001d052307::4:186589228-186591229(+)
Zm00001d044657::3:234238190-234240191(-)
Zm00001d045210::9:16188392-16190393(+)
Zm00001d048098::9:150139534-150141535(+)
Zm00001d025023::10:100053957-100055958(+)
Zm00001d013800::5:20667130-20669131(+)
Zm00001d023724::10:17271175-17273176(+)
Zm00001d023424::10:5178880-5180881(+)
Zm00001d018571::5:223499706-223501707(-)
Zm00001d010152::8:101645143-101647144(-)
Zm00001d023660::10:13983590-13985591(+)
Zm00001d020923::7:136688576-136690577(-)
Zm00001d007597::2:235975631-235977632(-)
Zm00001d039618::3:9214435-9216436(-)
Zm00001d052321::4:187093227-187095228(-)
Zm00001d033645::1:269532497-269534498(-)
Zm00001d002678::2:19070189-19072190(+)
Zm00001d018542::5:222670006-222672007(-)
Zm00001d027530::1:7488866-7490867(+)
Zm00001d009609::8:72970807-72972808(-)
Zm00001d018279::5:217829469-217831470(-)
Zm00001d048825::4:6035016-6037017(-)
Zm00001d031894::1:205696292-205698293(-)
Zm00001d038383::6:156031916-156033917(+)
Zm00001d020025::7:86721726-86723727(-)
Zm00001d036784::6:100809745-100811746(-)
Zm00001d052806::4:201499594-201501595(-)
Zm00001d036051::6:69068803-69070804(+)
Zm00001d019797::7:62261041-62263042(-)
Zm00001d044351::3:225650981-225652982(+)
Zm00001d017395::5:194478348-194480349(-)
Zm00001d021424::7:151793510-151795511(+)
Zm00001d043295::3:194899108-194901109(+)
Zm00001d010989::8:136032372-136034373(+)
Zm00001d028218::1:26885862-26887863(+)
Zm00001d016122::5:145590631-145592632(+)
Zm00001d047003::9:114944901-114946902(+)
Zm00001d044144::3:220422111-220424112(+)
Zm00001d008178::8:564637-566638(-)
Zm00001d024190::10:54619026-54621027(-)
Zm00001d050250::4:76348032-76350033(+)
Zm00001d026571::10:148198880-148200881(-)
Zm00001d042809::3:180798541-180800542(+)
Zm00001d028080::1:22197559-22199560(-)
Zm00001d001894::2:2493375-2495376(-)
Zm00001d019450::7:34345609-34347610(+)
Zm00001d034273::1:288319963-288321964(-)
Zm00001d053372::4:228103943-228105944(-)
Zm00001d044011::3:216446859-216448860(+)
Zm00001d002854::2:24775639-24777640(-)
Zm00001d026055::10:137225321-137227322(-)
Zm00001d016155::5:147481061-147483062(+)
Zm00001d012393::8:173521566-173523567(-)
Zm00001d008333::8:5566850-5568851(-)
Zm00001d018438::5:220883776-220885777(+)
Zm00001d013723::5:18590210-18592211(+)
Zm00001d028987::1:53747321-53749322(+)
Zm00001d034830::1:303246567-303248568(+)
Zm00001d010173::8:102970241-102972242(-)
Zm00001d032999::1:246356753-246358754(-)
Zm00001d028527::1:38213980-38215981(+)
Zm00001d037665::6:133523163-133525164(-)
Zm00001d004546::2:117278717-117280718(+)
Zm00001d006848::2:217789288-217791289(+)
Zm00001d030167::1:110009260-110011261(+)
Zm00001d049708::4:40975010-40977011(+)
Zm00001d002111::2:6051008-6053009(-)
Zm00001d035041::6:2928851-2930852(+)
Zm00001d016493::5:164626345-164628346(+)
Zm00001d038695::6:162657941-162659942(-)
Zm00001d042755::3:179000818-179002819(-)
Zm00001d015997::5:138127764-138129765(-)
Zm00001d039006::6:168663300-168665301(-)
Zm00001d045176::9:15128926-15130927(+)
Zm00001d044412::3:227442231-227444232(+)
Zm00001d003496::2:46051684-46053685(-)
Zm00001d052997::4:208056019-208058020(+)
Zm00001d047403::9:128993658-128995659(+)
Zm00001d037894::6:141322994-141324995(+)
Zm00001d003212::2:36100868-36102869(+)
Zm00001d052195::4:182882816-182884817(-)
Zm00001d020471::7:116950491-116952492(-)
Zm00001d038018::6:145330144-145332145(+)
Zm00001d030819::1:161777246-161779247(-)
Zm00001d002937::2:27419077-27421078(+)
Zm00001d030829::1:162070511-162072512(-)
Zm00001d047895::9:144529229-144531230(+)
Zm00001d003511::2:46290958-46292959(+)
Zm00001d036023::6:66746450-66748451(+)
Zm00001d022185::7:172181693-172183694(+)
Zm00001d034635::1:298579471-298581472(+)
Zm00001d022131::7:170932837-170934838(+)
Zm00001d017601::5:201316417-201318418(-)
Zm00001d034946::1:306418148-306420149(-)
Zm00001d009929::8:90224897-90226898(-)
Zm00001d002893::2:26047882-26049883(-)
Zm00001d049086::4:15590432-15592433(-)
Zm00001d007436::2:231676890-231678891(-)
Zm00001d033999::1:280698414-280700415(-)
Zm00001d029162::1:60866585-60868586(+)
Zm00001d009115::8:37494226-37496227(+)
Zm00001d047435::9:129911706-129913707(-)
Zm00001d051883::4:173397194-173399195(+)
Zm00001d015769::5:118163495-118165496(-)
Zm00001d052735::4:199343526-199345527(-)
Zm00001d048143::9:150814060-150816061(-)
Zm00001d023672::10:14674734-14676735(-)
Zm00001d039491::3:5767859-5769860(-)
Zm00001d007026::2:220377217-220379218(-)
Zm00001d028929::1:51820122-51822123(-)
Zm00001d010456::8:116046598-116048599(+)
Zm00001d030796::1:160085864-160087865(+)
Zm00001d021467::7:152935219-152937220(-)
Zm00001d005630::2:181237108-181239109(-)
Zm00001d030684::1:152891070-152893071(-)
Zm00001d046810::9:106752370-106754371(-)
Zm00001d050904::4:129475702-129477703(-)
Zm00001d048162::9:151215656-151217657(+)
Zm00001d043217::3:192242576-192244577(-)
Zm00001d004337::2:104457818-104459819(-)
Zm00001d026099::10:138484005-138486006(+)
Zm00001d051919::4:174631527-174633528(+)
Zm00001d030973::1:170235743-170237744(+)
Zm00001d044729::9:637705-639706(+)
```
