## Supplementary material for "A comprehensive map of preferentially located motifs reveals distinct proximal *cis*-regulatory elements in plants": TTATTCAA_containing_gene_set.txt

```
#Occurences of TTATTCAA between 13 and 40 (positions relative to the transcription start site)
#120 sequences with TTATTCAA in this interval
#0.48% of the sequences in promoter set with TTATTCAA (set with 25199 sequences)
Zm00001d012632::8:177515900-177517901(+)
Zm00001d028699::1:43581224-43583225(-)
Zm00001d021753::7:162204975-162206976(+)
Zm00001d042476::3:169002872-169004873(-)
Zm00001d016651::5:171266420-171268421(+)
Zm00001d046093::9:62582771-62584772(+)
Zm00001d047203::9:121852239-121854240(-)
Zm00001d042095::3:150585610-150587611(-)
Zm00001d037512::6:127659398-127661399(-)
Zm00001d042213::3:156285193-156287194(+)
Zm00001d027734::1:12378038-12380039(-)
Zm00001d010523::8:119141665-119143666(+)
Zm00001d045232::9:16745585-16747586(-)
Zm00001d038288::6:153437336-153439337(+)
Zm00001d021492::7:153972660-153974661(+)
Zm00001d028732::1:44547292-44549293(+)
Zm00001d016446::5:162601697-162603698(+)
Zm00001d017270::5:191244627-191246628(-)
Zm00001d017951::5:210778767-210780768(-)
Zm00001d042052::3:148710409-148712410(+)
Zm00001d021639::7:158779472-158781473(+)
Zm00001d045154::9:14558604-14560605(-)
Zm00001d002621::2:16978862-16980863(+)
Zm00001d013854::5:22723323-22725324(+)
Zm00001d040857::3:72227550-72229551(-)
Zm00001d019596::7:45652261-45654262(+)
Zm00001d052336::4:187362481-187364482(-)
Zm00001d030981::1:171567591-171569592(-)
Zm00001d018298::5:218097373-218099374(-)
Zm00001d027645::1:9878863-9880864(+)
Zm00001d042346::3:162350103-162352104(+)
Zm00001d044422::3:227574241-227576242(-)
Zm00001d047124::9:119368683-119370684(+)
Zm00001d043393::3:198631648-198633649(+)
Zm00001d051870::4:172948899-172950900(+)
Zm00001d035717::6:42707740-42709741(-)
Zm00001d011920::8:164599730-164601731(-)
Zm00001d005264::2:166214372-166216373(-)
Zm00001d025690::10:126318419-126320420(+)
Zm00001d042152::3:153899822-153901823(+)
Zm00001d019225::7:22607738-22609739(+)
Zm00001d028529::1:38253654-38255655(+)
Zm00001d010525::8:119260434-119262435(-)
Zm00001d032621::1:232352619-232354620(-)
Zm00001d042833::3:181425490-181427491(+)
Zm00001d005081::2:157618390-157620391(-)
Zm00001d017493::5:197523002-197525003(-)
Zm00001d026675::10:149748980-149750981(-)
Zm00001d030693::1:153703067-153705068(-)
Zm00001d019926::7:76709496-76711497(+)
Zm00001d037484::6:126843916-126845917(+)
Zm00001d013844::5:22387427-22389428(-)
Zm00001d037625::6:132203201-132205202(+)
Zm00001d023635::10:13068515-13070516(+)
Zm00001d040734::3:60732662-60734663(-)
Zm00001d020908::7:136243176-136245177(-)
Zm00001d045594::9:27787295-27789296(+)
Zm00001d045080::9:11801656-11803657(+)
Zm00001d031849::1:203991671-203993672(+)
Zm00001d046645::9:100363663-100365664(+)
Zm00001d021683::7:159952772-159954773(-)
Zm00001d018290::5:218020909-218022910(+)
Zm00001d030299::1:120685880-120687881(-)
Zm00001d036063::6:69685099-69687100(+)
Zm00001d050259::4:77097900-77099901(-)
Zm00001d005102::2:158272477-158274478(+)
Zm00001d037297::6:119867859-119869860(+)
Zm00001d037696::6:134318395-134320396(+)
Zm00001d043217::3:192242576-192244577(-)
Zm00001d002514::2:14443250-14445251(+)
Zm00001d047063::9:117059765-117061766(-)
Zm00001d025414::10:117934622-117936623(-)
Zm00001d010435::8:115026679-115028680(-)
Zm00001d026469::10:146519493-146521494(-)
Zm00001d048646::4:2597362-2599363(-)
Zm00001d033371::1:260860264-260862265(+)
Zm00001d005402::2:172696052-172698053(-)
Zm00001d020291::7:104339224-104341225(+)
Zm00001d037278::6:119171300-119173301(+)
Zm00001d019375::7:30716792-30718793(+)
Zm00001d005990::2:194861984-194863985(-)
Zm00001d015578::5:99038895-99040896(+)
Zm00001d043484::3:201623429-201625430(+)
Zm00001d001883::2:2348040-2350041(-)
Zm00001d048163::9:151220031-151222032(+)
Zm00001d006237::2:202590733-202592734(-)
Zm00001d002880::2:25549738-25551739(-)
Zm00001d029486::1:72786479-72788480(-)
Zm00001d011299::8:146131002-146133003(-)
Zm00001d039935::3:19868982-19870983(-)
Zm00001d044253::3:223071634-223073635(+)
Zm00001d005205::2:163507569-163509570(+)
Zm00001d053868::4:242573401-242575402(-)
Zm00001d053350::4:227163937-227165938(-)
Zm00001d045519::9:25260935-25262936(-)
Zm00001d008902::8:24527380-24529381(+)
Zm00001d027540::1:7876833-7878834(+)
Zm00001d025129::10:105675881-105677882(-)
Zm00001d042540::3:171280952-171282953(-)
Zm00001d006732::2:215446997-215448998(-)
Zm00001d037412::6:124818510-124820511(+)
Zm00001d010538::8:119701468-119703469(+)
Zm00001d033928::1:278736905-278738906(-)
Zm00001d022600::7:180839086-180841087(-)
Zm00001d018440::5:220895416-220897417(+)
Zm00001d022228::7:173193414-173195415(-)
Zm00001d013247::5:7093465-7095466(-)
Zm00001d005347::2:170385266-170387267(+)
Zm00001d028004::1:19964455-19966456(+)
Zm00001d042341::3:162109801-162111802(+)
Zm00001d050341::4:82445115-82447116(+)
Zm00001d043522::3:202711782-202713783(-)
Zm00001d011658::8:157725221-157727222(-)
Zm00001d003904::2:66527430-66529431(+)
Zm00001d002332::2:10487389-10489390(+)
Zm00001d029853::1:90317679-90319680(-)
Zm00001d037086::6:111761626-111763627(-)
Zm00001d029740::1:84847614-84849615(+)
Zm00001d026676::10:149747916-149749917(+)
Zm00001d036835::6:103311426-103313427(+)
```
