## Supplementary material for "A comprehensive map of preferentially located motifs reveals distinct proximal *cis*-regulatory elements in plants": TTATTCAG_containing_gene_set.txt

```
#Occurences of TTATTCAG between 7 and 27 (positions relative to the transcription start site)
#76 sequences with TTATTCAG in this interval
#0.30% of the sequences in promoter set with TTATTCAG (set with 25199 sequences)
Zm00001d003855::2:62853801-62855802(+)
Zm00001d008581::8:13546713-13548714(+)
Zm00001d021995::7:167681050-167683051(-)
Zm00001d045341::9:19219542-19221543(+)
Zm00001d035812::6:51700603-51702604(+)
Zm00001d005269::2:166466179-166468180(-)
Zm00001d011321::8:146622498-146624499(-)
Zm00001d007961::2:244251152-244253153(-)
Zm00001d013085::5:4525544-4527545(-)
Zm00001d027380::1:3986929-3988930(+)
Zm00001d052027::4:176842782-176844783(-)
Zm00001d034068::1:283076840-283078841(-)
Zm00001d013753::5:19358708-19360709(-)
Zm00001d018314::5:218310671-218312672(-)
Zm00001d027768::1:13175698-13177699(-)
Zm00001d042661::3:175807786-175809787(+)
Zm00001d044133::3:220053713-220055714(+)
Zm00001d013476::5:12424075-12426076(+)
Zm00001d042469::3:168635075-168637076(+)
Zm00001d011111::8:139305688-139307689(-)
Zm00001d018237::5:217161771-217163772(+)
Zm00001d021167::7:144658088-144660089(+)
Zm00001d006855::2:217972061-217974062(-)
Zm00001d037532::6:128418120-128420121(-)
Zm00001d044144::3:220422111-220424112(+)
Zm00001d049224::4:21644488-21646489(-)
Zm00001d047317::9:126396718-126398719(+)
Zm00001d022321::7:175369650-175371651(+)
Zm00001d010852::8:130479481-130481482(-)
Zm00001d035766::6:46355303-46357304(+)
Zm00001d024950::10:96576096-96578097(-)
Zm00001d046824::9:107369137-107371138(-)
Zm00001d046970::9:113509535-113511536(+)
Zm00001d014683::5:58812074-58814075(+)
Zm00001d034804::1:302474998-302476999(-)
Zm00001d011625::8:156533744-156535745(+)
Zm00001d048020::9:148178907-148180908(-)
Zm00001d051396::4:157088653-157090654(-)
Zm00001d029035::1:55560376-55562377(-)
Zm00001d007354::2:229500782-229502783(-)
Zm00001d012337::8:172700387-172702388(-)
Zm00001d029426::1:70068905-70070906(-)
Zm00001d011424::8:150166168-150168169(-)
Zm00001d036023::6:66746450-66748451(+)
Zm00001d031981::1:208516867-208518868(-)
Zm00001d036751::6:99770537-99772538(-)
Zm00001d033323::1:258965656-258967657(+)
Zm00001d006208::2:201884553-201886554(+)
Zm00001d020594::7:124091533-124093534(-)
Zm00001d048453::9:156668058-156670059(+)
Zm00001d053329::4:226393848-226395849(+)
Zm00001d038312::6:154180760-154182761(-)
Zm00001d026387::10:144891901-144893902(-)
Zm00001d002705::2:19812736-19814737(+)
Zm00001d044172::3:221069602-221071603(+)
Zm00001d026649::10:149380711-149382712(+)
Zm00001d018091::5:214045981-214047982(+)
Zm00001d050244::4:75675183-75677184(-)
Zm00001d022479::7:178452302-178454303(+)
Zm00001d026630::10:149191205-149193206(-)
Zm00001d017990::5:211550319-211552320(-)
Zm00001d031451::1:190381365-190383366(+)
Zm00001d048198::9:152245483-152247484(+)
Zm00001d029125::1:59068930-59070931(+)
Zm00001d019822::7:65801685-65803686(+)
Zm00001d013648::5:16155505-16157506(+)
Zm00001d036651::6:96420451-96422452(+)
Zm00001d051546::4:162061928-162063929(+)
Zm00001d026396::10:145139290-145141291(+)
Zm00001d011005::8:136508251-136510252(-)
Zm00001d002711::2:19967420-19969421(-)
Zm00001d042770::3:179176068-179178069(+)
Zm00001d038109::6:148259613-148261614(-)
Zm00001d006739::2:215644865-215646866(-)
Zm00001d019181::7:20578624-20580625(-)
Zm00001d043419::3:199108202-199110203(-)
```
