## Supplementary material for "A comprehensive map of preferentially located motifs reveals distinct proximal *cis*-regulatory elements in plants": TTATTCAT_containing_gene_set.txt

```
#Occurences of TTATTCAT between 10 and 26 (positions relative to the transcription start site)
#86 sequences with TTATTCAT in this interval
#0.34% of the sequences in promoter set with TTATTCAT (set with 25199 sequences)
Zm00001d024947::10:96356973-96358974(+)
Zm00001d033061::1:249092062-249094063(+)
Zm00001d038612::6:160912208-160914209(-)
Zm00001d029597::1:78390610-78392611(-)
Zm00001d028260::1:28167732-28169733(+)
Zm00001d035988::6:64832400-64834401(-)
Zm00001d006889::2:218601539-218603540(-)
Zm00001d048334::9:154592080-154594081(+)
Zm00001d053452::4:232181939-232183940(-)
Zm00001d052375::4:188483971-188485972(+)
Zm00001d002284::2:9547289-9549290(+)
Zm00001d025799::10:129945974-129947975(-)
Zm00001d015778::5:118616102-118618103(-)
Zm00001d005616::2:180788690-180790691(+)
Zm00001d037724::6:135243216-135245217(-)
Zm00001d040155::3:29584411-29586412(-)
Zm00001d032334::1:222822613-222824614(+)
Zm00001d048954::4:10621603-10623604(-)
Zm00001d039768::3:14329616-14331617(-)
Zm00001d018667::7:2202597-2204598(-)
Zm00001d021036::7:141007642-141009643(+)
Zm00001d041073::3:95309915-95311916(-)
Zm00001d008548::8:12670226-12672227(+)
Zm00001d017958::5:210866124-210868125(+)
Zm00001d021131::7:143434671-143436672(-)
Zm00001d048622::4:1528711-1530712(-)
Zm00001d042140::3:153226298-153228299(-)
Zm00001d006446::2:208455626-208457627(+)
Zm00001d025057::10:102028060-102030061(-)
Zm00001d011304::8:146196327-146198328(-)
Zm00001d037700::6:134425341-134427342(-)
Zm00001d050716::4:118324411-118326412(+)
Zm00001d039255::3:628028-630029(-)
Zm00001d016411::5:161325642-161327643(+)
Zm00001d026476::10:146675036-146677037(-)
Zm00001d017240::5:190057516-190059517(-)
Zm00001d032292::1:220639468-220641469(+)
Zm00001d053885::4:242965897-242967898(-)
Zm00001d018969::7:11060582-11062583(-)
Zm00001d009353::8:58248479-58250480(-)
Zm00001d044673::3:234565553-234567554(+)
Zm00001d021574::7:156487460-156489461(+)
Zm00001d021191::7:145448406-145450407(-)
Zm00001d015637::5:102458857-102460858(-)
Zm00001d003190::2:35066812-35068813(-)
Zm00001d047468::9:131001700-131003701(+)
Zm00001d044446::3:228296325-228298326(-)
Zm00001d004417::2:110446842-110448843(+)
Zm00001d020955::7:137672334-137674335(-)
Zm00001d016768::5:175325806-175327807(+)
Zm00001d007705::2:237876135-237878136(+)
Zm00001d015400::5:88448369-88450370(-)
Zm00001d005488::2:175659456-175661457(-)
Zm00001d037122::6:113167653-113169654(-)
Zm00001d040741::3:61280563-61282564(-)
Zm00001d043146::3:190112197-190114198(-)
Zm00001d022604::7:180896908-180898909(-)
Zm00001d016708::5:173407782-173409783(-)
Zm00001d006024::2:195442854-195444855(-)
Zm00001d005105::2:158415329-158417330(-)
Zm00001d007169::2:223716198-223718199(+)
Zm00001d037512::6:127659398-127661399(-)
Zm00001d017863::5:209099535-209101536(-)
Zm00001d001808::2:1266678-1268679(+)
Zm00001d051683::4:166649721-166651722(+)
Zm00001d035375::6:23622497-23624498(-)
Zm00001d015884::5:128731932-128733933(+)
Zm00001d007700::2:237648590-237650591(-)
Zm00001d049612::4:37640867-37642868(-)
Zm00001d034996::6:1309162-1311163(-)
Zm00001d002632::2:17556997-17558998(+)
Zm00001d023309::10:2638937-2640938(+)
Zm00001d038306::6:154121526-154123527(-)
Zm00001d034503::1:294740069-294742070(+)
Zm00001d016841::5:178197821-178199822(-)
Zm00001d041953::3:145243138-145245139(-)
Zm00001d049232::4:21989484-21991485(-)
Zm00001d020804::7:133413348-133415349(-)
Zm00001d052796::4:201213348-201215349(+)
Zm00001d040163::3:29852453-29854454(-)
Zm00001d027485::1:6309826-6311827(-)
Zm00001d033211::1:254302366-254304367(-)
Zm00001d010159::8:102411906-102413907(+)
Zm00001d022517::7:179275190-179277191(-)
Zm00001d020222::7:100720626-100722627(+)
Zm00001d032633::1:232600545-232602546(+)
```
