## Supplementary material for "A comprehensive map of preferentially located motifs reveals distinct proximal *cis*-regulatory elements in plants": TTATTCC_containing_gene_set.txt

```
#Occurences of TTATTCC between 9 and 29 (positions relative to the transcription start site)
#142 sequences with TTATTCC in this interval
#0.56% of the sequences in promoter set with TTATTCC (set with 25199 sequences)
Zm00001d004804::2:140345223-140347224(-)
Zm00001d028349::1:31554340-31556341(+)
Zm00001d030533::1:142259363-142261364(+)
Zm00001d046916::9:110413744-110415745(+)
Zm00001d029034::1:55483489-55485490(-)
Zm00001d047124::9:119368683-119370684(+)
Zm00001d028265::1:28613913-28615914(-)
Zm00001d012734::8:179513280-179515281(-)
Zm00001d051528::4:161594032-161596033(-)
Zm00001d052047::4:177538775-177540776(+)
Zm00001d038543::6:159653313-159655314(+)
Zm00001d020408::7:111960670-111962671(-)
Zm00001d037856::6:139900806-139902807(-)
Zm00001d002239::2:8606017-8608018(+)
Zm00001d043779::3:209998516-210000517(-)
Zm00001d035134::6:6605736-6607737(+)
Zm00001d052748::4:199648140-199650141(-)
Zm00001d013238::5:6854257-6856258(+)
Zm00001d046952::9:112603312-112605313(+)
Zm00001d044441::3:228213467-228215468(-)
Zm00001d012825::5:929186-931187(+)
Zm00001d024342::10:65791501-65793502(-)
Zm00001d038268::6:152780589-152782590(+)
Zm00001d032116::1:213633819-213635820(+)
Zm00001d022489::7:178607342-178609343(+)
Zm00001d053624::4:237059335-237061336(-)
Zm00001d013439::5:11391785-11393786(-)
Zm00001d034673::1:299502235-299504236(+)
Zm00001d040775::3:64948045-64950046(-)
Zm00001d038396::6:156311966-156313967(-)
Zm00001d029525::1:74652296-74654297(+)
Zm00001d025017::10:99815985-99817986(+)
Zm00001d003659::2:52837912-52839913(+)
Zm00001d007454::2:232020017-232022018(+)
Zm00001d022526::7:179347453-179349454(+)
Zm00001d051244::4:150195091-150197092(+)
Zm00001d043298::3:194980625-194982626(-)
Zm00001d043868::3:212516955-212518956(-)
Zm00001d021615::7:158110121-158112122(+)
Zm00001d049351::4:27712313-27714314(-)
Zm00001d034129::1:284694784-284696785(-)
Zm00001d039390::3:3171011-3173012(-)
Zm00001d049479::4:31732163-31734164(-)
Zm00001d029429::1:70218659-70220660(-)
Zm00001d002611::2:16716732-16718733(+)
Zm00001d052197::4:183012605-183014606(+)
Zm00001d034937::1:306103146-306105147(+)
Zm00001d039702::3:12559252-12561253(+)
Zm00001d039596::3:8661399-8663400(-)
Zm00001d004910::2:148017214-148019215(-)
Zm00001d046605::9:98557983-98559984(+)
Zm00001d008645::8:15644029-15646030(+)
Zm00001d040056::3:25357770-25359771(-)
Zm00001d051529::4:161592999-161595000(+)
Zm00001d012109::8:168378546-168380547(-)
Zm00001d053017::4:209240757-209242758(+)
Zm00001d002727::2:20536579-20538580(-)
Zm00001d034595::1:297418991-297420992(-)
Zm00001d053759::4:240556318-240558319(-)
Zm00001d012148::8:168925497-168927498(+)
Zm00001d024036::10:38821142-38823143(-)
Zm00001d050474::4:91276811-91278812(-)
Zm00001d030951::1:168633317-168635318(+)
Zm00001d038362::6:155597450-155599451(-)
Zm00001d014467::5:49122273-49124274(-)
Zm00001d035606::6:36435051-36437052(-)
Zm00001d049671::4:39545602-39547603(+)
Zm00001d011268::8:145142290-145144291(+)
Zm00001d041691::3:133496081-133498082(+)
Zm00001d045583::9:27334426-27336427(-)
Zm00001d050726::4:118936725-118938726(+)
Zm00001d007543::2:234345960-234347961(-)
Zm00001d016549::5:167011281-167013282(-)
Zm00001d034886::1:304719417-304721418(-)
Zm00001d017204::5:188801395-188803396(-)
Zm00001d040360::3:39912912-39914913(-)
Zm00001d028704::1:43723717-43725718(-)
Zm00001d015463::5:91732348-91734349(+)
Zm00001d054106::4:246773882-246775883(+)
Zm00001d017703::5:204686775-204688776(-)
Zm00001d052215::4:183481447-183483448(-)
Zm00001d040029::3:23585030-23587031(+)
Zm00001d045563::9:26820539-26822540(+)
Zm00001d050920::4:131269647-131271648(+)
Zm00001d007225::2:225140200-225142201(-)
Zm00001d002589::2:16285968-16287969(+)
Zm00001d024071::10:41455589-41457590(+)
Zm00001d016490::5:164554731-164556732(-)
Zm00001d047959::9:146179953-146181954(-)
Zm00001d008528::8:11882070-11884071(+)
Zm00001d023914::10:27986741-27988742(-)
Zm00001d025342::10:114815794-114817795(+)
Zm00001d013083::5:4459781-4461782(+)
Zm00001d031651::1:197391949-197393950(+)
Zm00001d030364::1:126598706-126600707(-)
Zm00001d052371::4:188390774-188392775(+)
Zm00001d016440::5:162359127-162361128(+)
Zm00001d026236::10:141666774-141668775(-)
Zm00001d021883::7:165342578-165344579(+)
Zm00001d018291::5:218025591-218027592(+)
Zm00001d030264::1:117367324-117369325(+)
Zm00001d043194::3:191212310-191214311(+)
Zm00001d024441::10:70869322-70871323(-)
Zm00001d053099::4:213565931-213567932(-)
Zm00001d019966::7:80976464-80978465(-)
Zm00001d042719::3:178122366-178124367(+)
Zm00001d045321::9:18924777-18926778(+)
Zm00001d035607::6:36450065-36452066(-)
Zm00001d002295::2:9725560-9727561(-)
Zm00001d050921::4:131328756-131330757(+)
Zm00001d039946::3:20169460-20171461(-)
Zm00001d022340::7:175735047-175737048(+)
Zm00001d002462::2:13307249-13309250(-)
Zm00001d042731::3:178453160-178455161(+)
Zm00001d048707::4:3785918-3787919(+)
Zm00001d017550::5:199323840-199325841(-)
Zm00001d009556::8:70019174-70021175(+)
Zm00001d013755::5:19464885-19466886(+)
Zm00001d004119::2:83932434-83934435(+)
Zm00001d035999::6:65218850-65220851(-)
Zm00001d008952::8:26875068-26877069(+)
Zm00001d012599::8:177047578-177049579(-)
Zm00001d014123::5:33204054-33206055(-)
Zm00001d031315::1:185869753-185871754(+)
Zm00001d053112::4:214258479-214260480(-)
Zm00001d044517::3:230726046-230728047(-)
Zm00001d048514::9:157629306-157631307(-)
Zm00001d038221::6:151944449-151946450(-)
Zm00001d040780::3:65425646-65427647(-)
Zm00001d017845::5:208604535-208606536(-)
Zm00001d025717::10:127359054-127361055(+)
Zm00001d025772::10:129097207-129099208(+)
Zm00001d011162::8:141380826-141382827(+)
Zm00001d008218::8:1591122-1593123(-)
Zm00001d012800::5:118055-120056(+)
Zm00001d012418::8:174167990-174169991(+)
Zm00001d029134::1:59845403-59847404(+)
Zm00001d006527::2:210512442-210514443(-)
Zm00001d029885::1:92219004-92221005(-)
Zm00001d011177::8:141823130-141825131(+)
Zm00001d035701::6:41696975-41698976(+)
Zm00001d009524::8:68945900-68947901(-)
```
