## Supplementary material for "A comprehensive map of preferentially located motifs reveals distinct proximal *cis*-regulatory elements in plants": TTATTCT_containing_gene_set.txt

```
#Occurences of TTATTCT between -27 and 31 (positions relative to the transcription start site)
#491 sequences with TTATTCT in this interval
#1.95% of the sequences in promoter set with TTATTCT (set with 25199 sequences)
Zm00001d012670::8:178338614-178340615(-)
Zm00001d005659::2:182561137-182563138(+)
Zm00001d009512::8:68436815-68438816(+)
Zm00001d031996::1:209090245-209092246(+)
Zm00001d032929::1:243529218-243531219(+)
Zm00001d012632::8:177515900-177517901(+)
Zm00001d024687::10:83607321-83609322(-)
Zm00001d007093::2:222131963-222133964(+)
Zm00001d013243::5:6936632-6938633(+)
Zm00001d014906::5:67684422-67686423(-)
Zm00001d011984::8:165879316-165881317(+)
Zm00001d051527::4:161524755-161526756(-)
Zm00001d002323::2:10209658-10211659(+)
Zm00001d033954::1:279581779-279583780(-)
Zm00001d037235::6:117168712-117170713(-)
Zm00001d033321::1:258936738-258938739(+)
Zm00001d036543::6:91519655-91521656(+)
Zm00001d046938::9:111823988-111825989(+)
Zm00001d052012::4:176579630-176581631(-)
Zm00001d031341::1:186785491-186787492(-)
Zm00001d047880::9:144123013-144125014(-)
Zm00001d033992::1:280594048-280596049(-)
Zm00001d028212::1:26533907-26535908(-)
Zm00001d032232::1:218080461-218082462(+)
Zm00001d043840::3:211464360-211466361(+)
Zm00001d020835::7:134259741-134261742(+)
Zm00001d042337::3:161936457-161938458(+)
Zm00001d012854::5:1118456-1120457(+)
Zm00001d023687::10:15506832-15508833(+)
Zm00001d018098::5:214153783-214155784(-)
Zm00001d044990::9:9471646-9473647(-)
Zm00001d038576::6:160352812-160354813(-)
Zm00001d029620::1:79986057-79988058(-)
Zm00001d029034::1:55483489-55485490(-)
Zm00001d043431::3:199617107-199619108(-)
Zm00001d002836::2:24256947-24258948(+)
Zm00001d036024::6:66762931-66764932(-)
Zm00001d044365::3:226295886-226297887(-)
Zm00001d038021::6:145392469-145394470(+)
Zm00001d048077::9:149407405-149409406(+)
Zm00001d040084::3:26934730-26936731(-)
Zm00001d029397::1:68937738-68939739(-)
Zm00001d054081::4:246055207-246057208(+)
Zm00001d042609::3:173460317-173462318(-)
Zm00001d028431::1:34833156-34835157(-)
Zm00001d029096::1:57820196-57822197(+)
Zm00001d021721::7:161429834-161431835(-)
Zm00001d021506::7:154414822-154416823(+)
Zm00001d048455::9:156678253-156680254(+)
Zm00001d048178::9:151709328-151711329(+)
Zm00001d007915::2:242380899-242382900(-)
Zm00001d020792::7:132837044-132839045(+)
Zm00001d044733::9:706204-708205(-)
Zm00001d009978::8:93232097-93234098(-)
Zm00001d008203::8:1018058-1020059(+)
Zm00001d003690::2:54521135-54523136(-)
Zm00001d021244::7:146788469-146790470(+)
Zm00001d028690::1:43283857-43285858(+)
Zm00001d036086::6:71142542-71144543(+)
Zm00001d025278::10:112307217-112309218(-)
Zm00001d015776::5:118462884-118464885(-)
Zm00001d043824::3:210992077-210994078(+)
Zm00001d013411::5:10556447-10558448(+)
Zm00001d014903::5:67437444-67439445(+)
Zm00001d049982::4:56862216-56864217(+)
Zm00001d052051::4:177821065-177823066(+)
Zm00001d053011::4:208897398-208899399(+)
Zm00001d031666::1:198112290-198114291(+)
Zm00001d002169::2:7099852-7101853(-)
Zm00001d040020::3:23247295-23249296(+)
Zm00001d033945::1:279347159-279349160(+)
Zm00001d013399::5:10403421-10405422(+)
Zm00001d021421::7:151704168-151706169(+)
Zm00001d051265::4:151149436-151151437(+)
Zm00001d021765::7:162693866-162695867(-)
Zm00001d023993::10:35137842-35139843(+)
Zm00001d051130::4:145117277-145119278(+)
Zm00001d003750::2:57474446-57476447(+)
Zm00001d034171::1:285659688-285661689(+)
Zm00001d036965::6:107622922-107624923(+)
Zm00001d029461::1:71833735-71835736(-)
Zm00001d008752::8:18997871-18999872(+)
Zm00001d004936::2:149584438-149586439(+)
Zm00001d016467::5:163433290-163435291(+)
Zm00001d016182::5:148938778-148940779(+)
Zm00001d039047::6:169238625-169240626(-)
Zm00001d008457::8:9221435-9223436(-)
Zm00001d011719::8:159822827-159824828(+)
Zm00001d023944::10:30899074-30901075(-)
Zm00001d028130::1:23627123-23629124(+)
Zm00001d011668::8:158118088-158120089(-)
Zm00001d005359::2:170958055-170960056(+)
Zm00001d028201::1:26045317-26047318(-)
Zm00001d002772::2:22171326-22173327(-)
Zm00001d038480::6:158351279-158353280(-)
Zm00001d038453::6:157516790-157518791(+)
Zm00001d051542::4:161954034-161956035(-)
Zm00001d010119::8:99981997-99983998(-)
Zm00001d027706::1:11589666-11591667(-)
Zm00001d021177::7:145080882-145082883(-)
Zm00001d035386::6:23945743-23947744(+)
Zm00001d005094::2:158028686-158030687(-)
Zm00001d044110::3:219539766-219541767(+)
Zm00001d049748::4:42990110-42992111(-)
Zm00001d037113::6:112723199-112725200(-)
Zm00001d044285::3:224216225-224218226(-)
Zm00001d023366::10:4126719-4128720(+)
Zm00001d042556::3:171672779-171674780(+)
Zm00001d018333::5:218590949-218592950(+)
Zm00001d010526::8:119278467-119280468(-)
Zm00001d021586::7:157211602-157213603(-)
Zm00001d034805::1:302474100-302476101(+)
Zm00001d047546::9:134871989-134873990(+)
Zm00001d005756::2:186585891-186587892(-)
Zm00001d009733::8:78519322-78521323(-)
Zm00001d031749::1:200684821-200686822(+)
Zm00001d040004::3:22561253-22563254(+)
Zm00001d012108::8:168363389-168365390(+)
Zm00001d016442::5:162547541-162549542(-)
Zm00001d044806::9:2942824-2944825(-)
Zm00001d013202::5:6403598-6405599(+)
Zm00001d013090::5:4572825-4574826(+)
Zm00001d028662::1:42228098-42230099(+)
Zm00001d024930::10:95465054-95467055(-)
Zm00001d053263::4:223173597-223175598(+)
Zm00001d028816::1:47446387-47448388(-)
Zm00001d031325::1:186051223-186053224(+)
Zm00001d047449::9:130553568-130555569(-)
Zm00001d033711::1:271956160-271958161(+)
Zm00001d048324::9:154488504-154490505(+)
Zm00001d021240::7:146734330-146736331(+)
Zm00001d029705::1:83208376-83210377(-)
Zm00001d050611::4:104293346-104295347(-)
Zm00001d048010::9:147955016-147957017(+)
Zm00001d051625::4:164943142-164945143(+)
Zm00001d019186::7:20834257-20836258(-)
Zm00001d006939::2:219890036-219892037(+)
Zm00001d021069::7:142083343-142085344(-)
Zm00001d048375::9:155254919-155256920(-)
Zm00001d010102::8:99198633-99200634(+)
Zm00001d002974::2:28499282-28501283(-)
Zm00001d044876::9:6185653-6187654(-)
Zm00001d044213::3:221963576-221965577(+)
Zm00001d012816::5:791947-793948(-)
Zm00001d033520::1:265491633-265493634(-)
Zm00001d025016::10:99824431-99826432(-)
Zm00001d012694::8:178735433-178737434(+)
Zm00001d030109::1:106378383-106380384(-)
Zm00001d034796::1:302386798-302388799(-)
Zm00001d012732::8:179491877-179493878(-)
Zm00001d004342::2:105056916-105058917(+)
Zm00001d052967::4:206533928-206535929(+)
Zm00001d047878::9:144090468-144092469(+)
Zm00001d002252::2:8986638-8988639(-)
Zm00001d033635::1:269330267-269332268(+)
Zm00001d051595::4:164048489-164050490(+)
Zm00001d019865::7:71123615-71125616(-)
Zm00001d032306::1:221459274-221461275(-)
Zm00001d002148::2:6817981-6819982(-)
Zm00001d030110::1:106377398-106379399(+)
Zm00001d028566::1:39240680-39242681(+)
Zm00001d028354::1:31744163-31746164(+)
Zm00001d031037::1:174656312-174658313(+)
Zm00001d004630::2:123642900-123644901(-)
Zm00001d041496::3:124143377-124145378(-)
Zm00001d025275::10:112166824-112168825(+)
Zm00001d002425::2:12405879-12407880(-)
Zm00001d010849::8:130312414-130314415(-)
Zm00001d045220::9:16478997-16480998(+)
Zm00001d022043::7:168539484-168541485(-)
Zm00001d017831::5:208056045-208058046(+)
Zm00001d046973::9:113646338-113648339(+)
Zm00001d018377::5:219517714-219519715(-)
Zm00001d010542::8:119801432-119803433(-)
Zm00001d019078::7:15494461-15496462(+)
Zm00001d047405::9:129019451-129021452(+)
Zm00001d029473::1:72299903-72301904(-)
Zm00001d017458::5:196451377-196453378(-)
Zm00001d010818::8:128724594-128726595(+)
Zm00001d009617::8:73342103-73344104(+)
Zm00001d039617::3:9146397-9148398(+)
Zm00001d036469::6:89401642-89403643(+)
Zm00001d043328::3:196691208-196693209(+)
Zm00001d012477::8:175267092-175269093(+)
Zm00001d017424::5:195720552-195722553(-)
Zm00001d017207::5:188937225-188939226(-)
Zm00001d036459::6:89231248-89233249(-)
Zm00001d010615::8:121857918-121859919(+)
Zm00001d025195::10:108524393-108526394(-)
Zm00001d033315::1:258757250-258759251(+)
Zm00001d041576::3:127809691-127811692(-)
Zm00001d027307::1:2530588-2532589(-)
Zm00001d013786::5:20162931-20164932(-)
Zm00001d039867::3:17272185-17274186(-)
Zm00001d019148::7:19178760-19180761(+)
Zm00001d021182::7:145177778-145179779(-)
Zm00001d010421::8:114337463-114339464(-)
Zm00001d005308::2:169026342-169028343(-)
Zm00001d037714::6:134993535-134995536(-)
Zm00001d034515::1:295312205-295314206(+)
Zm00001d027974::1:18913471-18915472(+)
Zm00001d008588::8:13686468-13688469(+)
Zm00001d024190::10:54619026-54621027(-)
Zm00001d029716::1:83790191-83792192(+)
Zm00001d021450::7:152443413-152445414(+)
Zm00001d008427::8:8436337-8438338(-)
Zm00001d015477::5:92675244-92677245(-)
Zm00001d031042::1:174775938-174777939(+)
Zm00001d034577::1:296863847-296865848(+)
Zm00001d041918::3:143613984-143615985(+)
Zm00001d037979::6:144059071-144061072(+)
Zm00001d043505::3:202185126-202187127(+)
Zm00001d052748::4:199648140-199650141(-)
Zm00001d009419::8:63662210-63664211(+)
Zm00001d034935::1:306104224-306106225(-)
Zm00001d029646::1:80962407-80964408(+)
Zm00001d036222::6:77838636-77840637(+)
Zm00001d022355::7:176070337-176072338(+)
Zm00001d022192::7:172476508-172478509(-)
Zm00001d013295::5:7988662-7990663(+)
Zm00001d030581::1:146068253-146070254(+)
Zm00001d034843::1:303648354-303650355(-)
Zm00001d006340::2:205018505-205020506(-)
Zm00001d009932::8:90453962-90455963(+)
Zm00001d037142::6:113764092-113766093(+)
Zm00001d045432::9:21982018-21984019(+)
Zm00001d020506::7:119723807-119725808(+)
Zm00001d016714::5:173522758-173524759(+)
Zm00001d040850::3:71600958-71602959(-)
Zm00001d013626::5:15737382-15739383(+)
Zm00001d042480::3:169059511-169061512(-)
Zm00001d027476::1:6207722-6209723(-)
Zm00001d017545::5:199139903-199141904(+)
Zm00001d009774::8:80506827-80508828(+)
Zm00001d022284::7:174452504-174454505(+)
Zm00001d038272::6:152935578-152937579(+)
Zm00001d005391::2:172031414-172033415(+)
Zm00001d016095::5:144346941-144348942(-)
Zm00001d041884::3:142361952-142363953(-)
Zm00001d002542::2:15063959-15065960(-)
Zm00001d040265::3:35059599-35061600(-)
Zm00001d053367::4:227755786-227757787(+)
Zm00001d016280::5:155456601-155458602(+)
Zm00001d003116::2:32715312-32717313(+)
Zm00001d018230::5:217044195-217046196(+)
Zm00001d014850::5:65521397-65523398(+)
Zm00001d044490::3:229582876-229584877(+)
Zm00001d042718::3:178120136-178122137(-)
Zm00001d041718::3:134926067-134928068(-)
Zm00001d052194::4:182771108-182773109(+)
Zm00001d019243::7:23654825-23656826(+)
Zm00001d032944::1:244291231-244293232(-)
Zm00001d053890::4:243048910-243050911(+)
Zm00001d007461::2:232213855-232215856(-)
Zm00001d026408::10:145333017-145335018(-)
Zm00001d014122::5:33166012-33168013(+)
Zm00001d009329::8:56606033-56608034(+)
Zm00001d014793::5:63459619-63461620(-)
Zm00001d039532::3:7397893-7399894(+)
Zm00001d022107::7:170523777-170525778(-)
Zm00001d052294::4:186231810-186233811(+)
Zm00001d011244::8:144399773-144401774(-)
Zm00001d047641::9:137877541-137879542(+)
Zm00001d009669::8:75144732-75146733(+)
Zm00001d015028::5:72771686-72773687(-)
Zm00001d024028::10:37898656-37900657(-)
Zm00001d053572::4:234907066-234909067(-)
Zm00001d002444::2:12837274-12839275(+)
Zm00001d051917::4:174622347-174624348(+)
Zm00001d032370::1:224156245-224158246(+)
Zm00001d042286::3:158987161-158989162(+)
Zm00001d030888::1:165744987-165746988(-)
Zm00001d004815::2:140903183-140905184(+)
Zm00001d024708::10:84434829-84436830(-)
Zm00001d048149::9:150910788-150912789(-)
Zm00001d006347::2:205256933-205258934(-)
Zm00001d038878::6:166303555-166305556(-)
Zm00001d009033::8:30869189-30871190(-)
Zm00001d029772::1:86355015-86357016(-)
Zm00001d042011::3:147224818-147226819(+)
Zm00001d049259::4:23411967-23413968(+)
Zm00001d040629::3:55074387-55076388(+)
Zm00001d030939::1:168398057-168400058(+)
Zm00001d041063::3:94044065-94046066(+)
Zm00001d039325::3:1949605-1951606(-)
Zm00001d032530::1:229725189-229727190(-)
Zm00001d031633::1:196909193-196911194(+)
Zm00001d037058::6:110872644-110874645(+)
Zm00001d014272::5:38674216-38676217(+)
Zm00001d015409::5:88972058-88974059(-)
Zm00001d018422::5:220405046-220407047(+)
Zm00001d030819::1:161777246-161779247(-)
Zm00001d024710::10:84553132-84555133(-)
Zm00001d024378::10:68055743-68057744(-)
Zm00001d009138::8:38828220-38830221(-)
Zm00001d001823::2:1522434-1524435(+)
Zm00001d046748::9:104332235-104334236(-)
Zm00001d004335::2:104165538-104167539(+)
Zm00001d043341::3:197031056-197033057(+)
Zm00001d009597::8:72400203-72402204(-)
Zm00001d019947::7:78858225-78860226(-)
Zm00001d049624::4:37969134-37971135(+)
Zm00001d003938::2:70459121-70461122(+)
Zm00001d035032::6:2461631-2463632(-)
Zm00001d014269::5:38605901-38607902(+)
Zm00001d051676::4:166356929-166358930(+)
Zm00001d045371::9:19938084-19940085(+)
Zm00001d003658::2:52838558-52840559(-)
Zm00001d007792::2:239793162-239795163(+)
Zm00001d020013::7:85540270-85542271(+)
Zm00001d005617::2:180794015-180796016(-)
Zm00001d048891::4:7213032-7215033(+)
Zm00001d052310::4:186759269-186761270(+)
Zm00001d049234::4:22021227-22023228(+)
Zm00001d044216::3:222095400-222097401(-)
Zm00001d049190::4:19767978-19769979(+)
Zm00001d007218::2:225061659-225063660(-)
Zm00001d041384::3:115239113-115241114(-)
Zm00001d017791::5:206961616-206963617(-)
Zm00001d029502::1:73454048-73456049(-)
Zm00001d004986::2:152280688-152282689(+)
Zm00001d045135::9:13891351-13893352(-)
Zm00001d050146::4:69103599-69105600(-)
Zm00001d053067::4:211994959-211996960(-)
Zm00001d052424::4:189733647-189735648(-)
Zm00001d045594::9:27787295-27789296(+)
Zm00001d046131::9:65252756-65254757(+)
Zm00001d019028::7:13453659-13455660(+)
Zm00001d032069::1:211231888-211233889(-)
Zm00001d008382::8:6828398-6830399(+)
Zm00001d020208::7:100210682-100212683(-)
Zm00001d002312::2:10109155-10111156(-)
Zm00001d048281::9:153815930-153817931(-)
Zm00001d016002::5:138885654-138887655(-)
Zm00001d049771::4:44023542-44025543(+)
Zm00001d019060::7:14497424-14499425(-)
Zm00001d031375::1:187631581-187633582(-)
Zm00001d022308::7:174898513-174900514(+)
Zm00001d053379::4:228493406-228495407(+)
Zm00001d003378::2:42146836-42148837(+)
Zm00001d017885::5:209619753-209621754(-)
Zm00001d011130::8:139923913-139925914(-)
Zm00001d031173::1:180743782-180745783(-)
Zm00001d012970::5:2557706-2559707(-)
Zm00001d033374::1:260971062-260973063(-)
Zm00001d029201::1:62064092-62066093(+)
Zm00001d043104::3:189315970-189317971(-)
Zm00001d027279::1:1547840-1549841(-)
Zm00001d047406::9:129084155-129086156(+)
Zm00001d038649::6:161717752-161719753(-)
Zm00001d042279::3:158648267-158650268(-)
Zm00001d014436::5:46820199-46822200(-)
Zm00001d019698::7:51740257-51742258(-)
Zm00001d009034::8:30864504-30866505(+)
Zm00001d014025::5:29091827-29093828(-)
Zm00001d029643::1:80922113-80924114(+)
Zm00001d052723::4:198868966-198870967(+)
Zm00001d033524::1:265559654-265561655(-)
Zm00001d048154::9:151055635-151057636(+)
Zm00001d038989::6:168298546-168300547(+)
Zm00001d024678::10:83379508-83381509(-)
Zm00001d044632::3:233649221-233651222(-)
Zm00001d001828::2:1556644-1558645(-)
Zm00001d035945::6:61614481-61616482(+)
Zm00001d012998::5:2892464-2894465(+)
Zm00001d044038::3:217461483-217463484(+)
Zm00001d021840::7:164328887-164330888(-)
Zm00001d011393::8:149448472-149450473(+)
Zm00001d011349::8:147533875-147535876(+)
Zm00001d021511::7:154591758-154593759(-)
Zm00001d021328::7:149015096-149017097(-)
Zm00001d031396::1:188823731-188825732(-)
Zm00001d017517::5:198521007-198523008(+)
Zm00001d010592::8:121235152-121237153(-)
Zm00001d002873::2:25236128-25238129(+)
Zm00001d002241::2:8685625-8687626(-)
Zm00001d048009::9:147934400-147936401(+)
Zm00001d018029::5:212388586-212390587(+)
Zm00001d015977::5:135996931-135998932(+)
Zm00001d018915::7:9193317-9195318(-)
Zm00001d029383::1:68459218-68461219(+)
Zm00001d028199::1:26000271-26002272(+)
Zm00001d049049::4:13883439-13885440(+)
Zm00001d041819::3:139135594-139137595(-)
Zm00001d003678::2:53854656-53856657(+)
Zm00001d028952::1:52670657-52672658(+)
Zm00001d005460::2:174980408-174982409(+)
Zm00001d017153::5:187147637-187149638(+)
Zm00001d046026::9:56176748-56178749(-)
Zm00001d031927::1:207060387-207062388(+)
Zm00001d006771::2:216365985-216367986(-)
Zm00001d043150::3:190205742-190207743(+)
Zm00001d026411::10:145350754-145352755(+)
Zm00001d033987::1:280367195-280369196(+)
Zm00001d021269::7:147344845-147346846(+)
Zm00001d014475::5:49662025-49664026(-)
Zm00001d044426::3:227714312-227716313(-)
Zm00001d010105::8:99269185-99271186(-)
Zm00001d006711::2:214999386-215001387(-)
Zm00001d005694::2:183650411-183652412(+)
Zm00001d046683::9:102321188-102323189(-)
Zm00001d004318::2:102950767-102952768(+)
Zm00001d044506::3:230184742-230186743(-)
Zm00001d023779::10:19917730-19919731(-)
Zm00001d043650::3:205980985-205982986(+)
Zm00001d042511::3:170270781-170272782(-)
Zm00001d053389::4:228944855-228946856(+)
Zm00001d035056::6:3350841-3352842(+)
Zm00001d005149::2:161140791-161142792(+)
Zm00001d015151::5:77108573-77110574(-)
Zm00001d002896::2:26121509-26123510(-)
Zm00001d044283::3:224156643-224158644(-)
Zm00001d016971::5:181560982-181562983(-)
Zm00001d026485::10:146890121-146892122(-)
Zm00001d052409::4:189309813-189311814(+)
Zm00001d025827::10:131103418-131105419(-)
Zm00001d009541::8:69393725-69395726(+)
Zm00001d030222::1:114051201-114053202(+)
Zm00001d027623::1:9254892-9256893(+)
Zm00001d009030::8:30791524-30793525(-)
Zm00001d004392::2:108516933-108518934(+)
Zm00001d005817::2:189632285-189634286(+)
Zm00001d029755::1:85772105-85774106(+)
Zm00001d039749::3:13696451-13698452(+)
Zm00001d010282::8:107272000-107274001(+)
Zm00001d012336::8:172696235-172698236(+)
Zm00001d045479::9:23840875-23842876(+)
Zm00001d047408::9:129148984-129150985(+)
Zm00001d037609::6:131652017-131654018(+)
Zm00001d025494::10:120564881-120566882(-)
Zm00001d041601::3:129403430-129405431(-)
Zm00001d025848::10:131500443-131502444(-)
Zm00001d053287::4:224263105-224265106(+)
Zm00001d049661::4:39028533-39030534(+)
Zm00001d050184::4:71455439-71457440(-)
Zm00001d052741::4:199477462-199479463(+)
Zm00001d039052::6:169326538-169328539(-)
Zm00001d028698::1:43438025-43440026(+)
Zm00001d049363::4:27917163-27919164(+)
Zm00001d003504::2:46186076-46188077(+)
Zm00001d015575::5:98920129-98922130(+)
Zm00001d004955::2:150558245-150560246(-)
Zm00001d052773::4:200378843-200380844(+)
Zm00001d010069::8:98187829-98189830(-)
Zm00001d016081::5:143455884-143457885(-)
Zm00001d036738::6:99513896-99515897(-)
Zm00001d017181::5:188173143-188175144(-)
Zm00001d049343::4:27222149-27224150(-)
Zm00001d012853::5:1118253-1120254(-)
Zm00001d043019::3:186604592-186606593(+)
Zm00001d044035::3:217294836-217296837(+)
Zm00001d010218::8:104570457-104572458(+)
Zm00001d032040::1:210210869-210212870(-)
Zm00001d050322::4:81385207-81387208(-)
Zm00001d033402::1:261928658-261930659(+)
Zm00001d002475::2:13575558-13577559(-)
Zm00001d008171::8:79806-81807(-)
Zm00001d031483::1:191559110-191561111(-)
Zm00001d009255::8:47729782-47731783(-)
Zm00001d020202::7:98959006-98961007(-)
Zm00001d024548::10:77770696-77772697(+)
Zm00001d042104::3:150757559-150759560(+)
Zm00001d026603::10:148756522-148758523(+)
Zm00001d049400::4:29281262-29283263(+)
Zm00001d012560::8:176651156-176653157(-)
Zm00001d028018::1:20420694-20422695(+)
Zm00001d017960::5:210910426-210912427(+)
Zm00001d032465::1:227583073-227585074(-)
Zm00001d005561::2:178518327-178520328(+)
Zm00001d025140::10:106279211-106281212(+)
Zm00001d015579::5:99077194-99079195(-)
Zm00001d049633::4:38178083-38180084(-)
Zm00001d049412::4:29800982-29802983(+)
Zm00001d027545::1:7995131-7997132(+)
Zm00001d048161::9:151212577-151214578(+)
Zm00001d002166::2:7065722-7067723(-)
Zm00001d023257::10:1490276-1492277(+)
Zm00001d031637::1:197047755-197049756(+)
Zm00001d011036::8:137161208-137163209(-)
Zm00001d050790::4:123190607-123192608(-)
Zm00001d003879::2:64585066-64587067(+)
Zm00001d024625::10:80878774-80880775(-)
Zm00001d020673::7:127585206-127587207(+)
Zm00001d031484::1:191584074-191586075(-)
Zm00001d019957::7:80230684-80232685(+)
Zm00001d038540::6:159597767-159599768(+)
Zm00001d038756::6:163940081-163942082(-)
Zm00001d053118::4:214483747-214485748(+)
Zm00001d045382::9:20229398-20231399(+)
Zm00001d018128::5:214802275-214804276(+)
Zm00001d044599::3:233054944-233056945(-)
```
