## Supplementary material for "A comprehensive map of preferentially located motifs reveals distinct proximal *cis*-regulatory elements in plants": TTATTG_containing_gene_set.txt

```
#Occurences of TTATTG between 13 and 28 (positions relative to the transcription start site)
#612 sequences with TTATTG in this interval
#2.43% of the sequences in promoter set with TTATTG (set with 25199 sequences)
Zm00001d015280::5:82593175-82595176(+)
Zm00001d011138::8:140112658-140114659(+)
Zm00001d013010::5:3170516-3172517(-)
Zm00001d020340::7:107528390-107530391(+)
Zm00001d030275::1:118378900-118380901(-)
Zm00001d031041::1:174754083-174756084(-)
Zm00001d023989::10:34614670-34616671(+)
Zm00001d035303::6:20254276-20256277(-)
Zm00001d048039::9:148594732-148596733(+)
Zm00001d027717::1:12043128-12045129(-)
Zm00001d052648::4:195795618-195797619(+)
Zm00001d006777::2:216442598-216444599(-)
Zm00001d043611::3:205135321-205137322(+)
Zm00001d011775::8:161304592-161306593(-)
Zm00001d027532::1:7563586-7565587(-)
Zm00001d020357::7:108881938-108883939(-)
Zm00001d017800::5:207116679-207118680(+)
Zm00001d028486::1:36755117-36757118(-)
Zm00001d027355::1:3574706-3576707(-)
Zm00001d002352::2:10724932-10726933(+)
Zm00001d018843::7:7093848-7095849(+)
Zm00001d045282::9:17932774-17934775(-)
Zm00001d042102::3:150721037-150723038(-)
Zm00001d051693::4:166936411-166938412(+)
Zm00001d044001::3:216150999-216153000(+)
Zm00001d046120::9:64632385-64634386(-)
Zm00001d045468::9:23319198-23321199(+)
Zm00001d021648::7:159052008-159054009(-)
Zm00001d004630::2:123642900-123644901(-)
Zm00001d042505::3:170033465-170035466(-)
Zm00001d018257::5:217523950-217525951(-)
Zm00001d037803::6:138206957-138208958(+)
Zm00001d052680::4:197116841-197118842(-)
Zm00001d009814::8:82750164-82752165(+)
Zm00001d040981::3:87915186-87917187(-)
Zm00001d037307::6:120262824-120264825(-)
Zm00001d013861::5:23157170-23159171(-)
Zm00001d010059::8:97530922-97532923(+)
Zm00001d007718::2:238142056-238144057(+)
Zm00001d019372::7:30448383-30450384(-)
Zm00001d031139::1:179455610-179457611(+)
Zm00001d021382::7:150547276-150549277(+)
Zm00001d041307::3:111424068-111426069(-)
Zm00001d039786::3:14616224-14618225(+)
Zm00001d044999::9:9672204-9674205(+)
Zm00001d006939::2:219890036-219892037(+)
Zm00001d051188::4:147842976-147844977(-)
Zm00001d016705::5:173179905-173181906(-)
Zm00001d022211::7:172910835-172912836(-)
Zm00001d024037::10:38842698-38844699(+)
Zm00001d029060::1:56809956-56811957(+)
Zm00001d007712::2:237953825-237955826(-)
Zm00001d030342::1:123463436-123465437(+)
Zm00001d041662::3:132537991-132539992(+)
Zm00001d026469::10:146519493-146521494(-)
Zm00001d051677::4:166469288-166471289(-)
Zm00001d049113::4:16447230-16449231(+)
Zm00001d031120::1:178018979-178020980(+)
Zm00001d035015::6:1848303-1850304(-)
Zm00001d001927::2:3059714-3061715(+)
Zm00001d048315::9:154448834-154450835(+)
Zm00001d019641::7:47734766-47736767(-)
Zm00001d045085::9:12056496-12058497(-)
Zm00001d007884::2:241690668-241692669(-)
Zm00001d021301::7:148263073-148265074(+)
Zm00001d047924::9:145560662-145562663(-)
Zm00001d026067::10:137483943-137485944(+)
Zm00001d018330::5:218523211-218525212(+)
Zm00001d020150::7:95876400-95878401(+)
Zm00001d030757::1:158366820-158368821(+)
Zm00001d017864::5:209120964-209122965(-)
Zm00001d039608::3:8849381-8851382(+)
Zm00001d013047::5:3749793-3751794(+)
Zm00001d007532::2:234164117-234166118(-)
Zm00001d019615::7:46375312-46377313(-)
Zm00001d002239::2:8606017-8608018(+)
Zm00001d018325::5:218488688-218490689(-)
Zm00001d008331::8:5500165-5502166(-)
Zm00001d035466::6:28063961-28065962(-)
Zm00001d053674::4:238721886-238723887(-)
Zm00001d050510::4:95031932-95033933(+)
Zm00001d053272::4:223442778-223444779(-)
Zm00001d003677::2:53847687-53849688(+)
Zm00001d037766::6:136764687-136766688(-)
Zm00001d017862::5:209094978-209096979(-)
Zm00001d021172::7:144965390-144967391(-)
Zm00001d016659::5:171620572-171622573(-)
Zm00001d017141::5:186719483-186721484(+)
Zm00001d017390::5:194299361-194301362(+)
Zm00001d043144::3:190098683-190100684(+)
Zm00001d043226::3:192432249-192434250(-)
Zm00001d043534::3:203075744-203077745(-)
Zm00001d020984::7:139073208-139075209(+)
Zm00001d024635::10:81354018-81356019(+)
Zm00001d029647::1:80969055-80971056(+)
Zm00001d047417::9:129472109-129474110(+)
Zm00001d048701::4:3508033-3510034(+)
Zm00001d013380::5:10059330-10061331(-)
Zm00001d047293::9:125765726-125767727(+)
Zm00001d024478::10:73136558-73138559(+)
Zm00001d030623::1:149353046-149355047(+)
Zm00001d052485::4:191045010-191047011(+)
Zm00001d033380::1:261080603-261082604(+)
Zm00001d048285::9:153883554-153885555(+)
Zm00001d045768::9:37921847-37923848(-)
Zm00001d028197::1:25931938-25933939(+)
Zm00001d021949::7:166840954-166842955(-)
Zm00001d022374::7:176273828-176275829(+)
Zm00001d041052::3:93328175-93330176(-)
Zm00001d041740::3:135594016-135596017(+)
Zm00001d010796::8:128044576-128046577(-)
Zm00001d011874::8:163446211-163448212(+)
Zm00001d037461::6:126017813-126019814(-)
Zm00001d038747::6:163796934-163798935(-)
Zm00001d041871::3:141634842-141636843(-)
Zm00001d051872::4:172963376-172965377(+)
Zm00001d003755::2:57731363-57733364(-)
Zm00001d026520::10:147481385-147483386(-)
Zm00001d022108::7:170561820-170563821(-)
Zm00001d033421::1:262586524-262588525(+)
Zm00001d035432::6:25297075-25299076(-)
Zm00001d023582::10:10767452-10769453(-)
Zm00001d009627::8:73807505-73809506(+)
Zm00001d017165::5:187568282-187570283(-)
Zm00001d039240::3:383496-385497(-)
Zm00001d014343::5:41975113-41977114(+)
Zm00001d039338::3:2049450-2051451(+)
Zm00001d049717::4:41324463-41326464(-)
Zm00001d004095::2:82542588-82544589(+)
Zm00001d021891::7:165508356-165510357(-)
Zm00001d012896::5:1717946-1719947(+)
Zm00001d043924::3:213987201-213989202(+)
Zm00001d024702::10:84128805-84130806(+)
Zm00001d012524::8:176058616-176060617(+)
Zm00001d022270::7:174022719-174024720(+)
Zm00001d040966::3:85316753-85318754(-)
Zm00001d018366::5:219236925-219238926(+)
Zm00001d003379::2:42232964-42234965(+)
Zm00001d039712::3:12782762-12784763(-)
Zm00001d039956::3:20566789-20568790(+)
Zm00001d028964::1:53154353-53156354(-)
Zm00001d047759::9:141100592-141102593(-)
Zm00001d013934::5:25183979-25185980(+)
Zm00001d010588::8:121128313-121130314(-)
Zm00001d037956::6:143536005-143538006(+)
Zm00001d020666::7:127321566-127323567(-)
Zm00001d040707::3:59445168-59447169(-)
Zm00001d014603::5:54919029-54921030(-)
Zm00001d044640::3:233821506-233823507(-)
Zm00001d006900::2:219012365-219014366(+)
Zm00001d008900::8:24523916-24525917(-)
Zm00001d027248::1:326828-328829(+)
Zm00001d041443::3:120170211-120172212(+)
Zm00001d007541::2:234296965-234298966(-)
Zm00001d028522::1:38047191-38049192(-)
Zm00001d035346::6:22714957-22716958(+)
Zm00001d014122::5:33166012-33168013(+)
Zm00001d006499::2:210033631-210035632(-)
Zm00001d030960::1:169239261-169241262(-)
Zm00001d019019::7:12903874-12905875(-)
Zm00001d046016::9:55157277-55159278(+)
Zm00001d005776::2:187837414-187839415(-)
Zm00001d048766::4:5227794-5229795(-)
Zm00001d041525::3:125900173-125902174(+)
Zm00001d024966::10:97203192-97205193(+)
Zm00001d034051::1:282577257-282579258(+)
Zm00001d043581::3:204419867-204421868(-)
Zm00001d033271::1:256838291-256840292(-)
Zm00001d031540::1:193701024-193703025(-)
Zm00001d039837::3:16286391-16288392(+)
Zm00001d039157::6:171237521-171239522(+)
Zm00001d024310::10:63453494-63455495(-)
Zm00001d004065::2:80052431-80054432(+)
Zm00001d041352::3:113914958-113916959(+)
Zm00001d016675::5:172208152-172210153(+)
Zm00001d034270::1:288306098-288308099(-)
Zm00001d048687::4:3256880-3258881(-)
Zm00001d007044::2:220800466-220802467(-)
Zm00001d049055::4:14075557-14077558(-)
Zm00001d022378::7:176443502-176445503(-)
Zm00001d005687::2:183362289-183364290(+)
Zm00001d037056::6:110798265-110800266(-)
Zm00001d052865::4:202875101-202877102(-)
Zm00001d025171::10:107514682-107516683(+)
Zm00001d039598::3:8679135-8681136(-)
Zm00001d027613::1:9013844-9015845(+)
Zm00001d027487::1:6317704-6319705(+)
Zm00001d024534::10:76844767-76846768(-)
Zm00001d035704::6:41835084-41837085(+)
Zm00001d028757::1:45722830-45724831(-)
Zm00001d029927::1:94679840-94681841(+)
Zm00001d038598::6:160694569-160696570(-)
Zm00001d046151::9:67444999-67447000(-)
Zm00001d024539::10:77087253-77089254(-)
Zm00001d011123::8:139674706-139676707(+)
Zm00001d043815::3:210943124-210945125(+)
Zm00001d021955::7:167051275-167053276(-)
Zm00001d052075::4:178745025-178747026(+)
Zm00001d008691::8:17292513-17294514(-)
Zm00001d025573::10:122707364-122709365(+)
Zm00001d033647::1:269563707-269565708(-)
Zm00001d026376::10:144635062-144637063(-)
Zm00001d013485::5:12643042-12645043(-)
Zm00001d021537::7:155329844-155331845(-)
Zm00001d019230::7:23065088-23067089(-)
Zm00001d011387::8:149265713-149267714(-)
Zm00001d031995::1:209026876-209028877(-)
Zm00001d045540::9:25854574-25856575(-)
Zm00001d002440::2:12650091-12652092(+)
Zm00001d011988::8:165998039-166000040(+)
Zm00001d003632::2:51104988-51106989(+)
Zm00001d016616::5:170225442-170227443(-)
Zm00001d015100::5:75372822-75374823(-)
Zm00001d050676::4:115125877-115127878(-)
Zm00001d020684::7:128257758-128259759(-)
Zm00001d027500::1:6798103-6800104(-)
Zm00001d037148::6:113946083-113948084(-)
Zm00001d036719::6:98778537-98780538(-)
Zm00001d043238::3:192751449-192753450(-)
Zm00001d047667::9:138656191-138658192(-)
Zm00001d044906::9:6894512-6896513(-)
Zm00001d019719::7:53589080-53591081(+)
Zm00001d034453::1:293422186-293424187(+)
Zm00001d044496::3:229672221-229674222(+)
Zm00001d008810::8:21266161-21268162(-)
Zm00001d029674::1:82236849-82238850(-)
Zm00001d006683::2:214237047-214239048(+)
Zm00001d038378::6:155918527-155920528(+)
Zm00001d049627::4:38068676-38070677(-)
Zm00001d037415::6:124905690-124907691(+)
Zm00001d033088::1:250032448-250034449(-)
Zm00001d037468::6:126303224-126305225(-)
Zm00001d047329::9:126697996-126699997(-)
Zm00001d039653::3:10755533-10757534(-)
Zm00001d034279::1:288409219-288411220(+)
Zm00001d012885::5:1592562-1594563(+)
Zm00001d005846::2:190698914-190700915(+)
Zm00001d024225::10:58207767-58209768(-)
Zm00001d040764::3:64372582-64374583(+)
Zm00001d004279::2:99776394-99778395(+)
Zm00001d008743::8:18850662-18852663(-)
Zm00001d030508::1:140243156-140245157(-)
Zm00001d037808::6:138451959-138453960(+)
Zm00001d031926::1:206981101-206983102(+)
Zm00001d030086::1:104415068-104417069(+)
Zm00001d037417::6:124923178-124925179(+)
Zm00001d019117::7:17794977-17796978(-)
Zm00001d052489::4:191189188-191191189(+)
Zm00001d002741::2:21196961-21198962(-)
Zm00001d050580::4:102241014-102243015(+)
Zm00001d003144::2:33546152-33548153(+)
Zm00001d044228::3:222460483-222462484(+)
Zm00001d035390::6:24032706-24034707(+)
Zm00001d038984::6:168207690-168209691(-)
Zm00001d025714::10:127158788-127160789(+)
Zm00001d011168::8:141594942-141596943(-)
Zm00001d046234::9:73799113-73801114(+)
Zm00001d041597::3:129181426-129183427(+)
Zm00001d037199::6:115497865-115499866(-)
Zm00001d032444::1:226775748-226777749(+)
Zm00001d044095::3:219029665-219031666(+)
Zm00001d008674::8:16878885-16880886(-)
Zm00001d033032::1:247938635-247940636(+)
Zm00001d040698::3:58957928-58959929(-)
Zm00001d032857::1:240407623-240409624(-)
Zm00001d013371::5:9975723-9977724(+)
Zm00001d032666::1:233658382-233660383(-)
Zm00001d041712::3:134639513-134641514(-)
Zm00001d028363::1:32143679-32145680(+)
Zm00001d002097::2:5953340-5955341(+)
Zm00001d008623::8:15014255-15016256(-)
Zm00001d043078::3:188514710-188516711(-)
Zm00001d048876::4:6879335-6881336(-)
Zm00001d037547::6:128953500-128955501(-)
Zm00001d014019::5:28907750-28909751(-)
Zm00001d019936::7:77665091-77667092(-)
Zm00001d014909::5:67869664-67871665(-)
Zm00001d015825::5:124309480-124311481(+)
Zm00001d006275::2:203398554-203400555(-)
Zm00001d054063::4:245759990-245761991(-)
Zm00001d043635::3:205777029-205779030(-)
Zm00001d010113::8:99703380-99705381(+)
Zm00001d015301::5:83436172-83438173(-)
Zm00001d005076::2:157558988-157560989(-)
Zm00001d033860::1:276303680-276305681(-)
Zm00001d018042::5:212716409-212718410(-)
Zm00001d017071::5:184387655-184389656(-)
Zm00001d004332::2:104143885-104145886(-)
Zm00001d010185::8:103318242-103320243(+)
Zm00001d012765::8:180338272-180340273(+)
Zm00001d022490::7:178666969-178668970(-)
Zm00001d025153::10:106775575-106777576(+)
Zm00001d033595::1:268073124-268075125(-)
Zm00001d024412::10:69679530-69681531(-)
Zm00001d006199::2:201506996-201508997(-)
Zm00001d015377::5:87070459-87072460(-)
Zm00001d052809::4:201660474-201662475(+)
Zm00001d015985::5:136821693-136823694(-)
Zm00001d013056::5:3931222-3933223(-)
Zm00001d027914::1:17376663-17378664(+)
Zm00001d039638::3:9876936-9878937(-)
Zm00001d020268::7:103434795-103436796(-)
Zm00001d032056::1:210973273-210975274(-)
Zm00001d034815::1:302811339-302813340(-)
Zm00001d036206::6:77075325-77077326(+)
Zm00001d046420::9:88598915-88600916(-)
Zm00001d023462::10:6348637-6350638(-)
Zm00001d046004::9:53387794-53389795(-)
Zm00001d022367::7:176188103-176190104(-)
Zm00001d014368::5:43190380-43192381(+)
Zm00001d035030::6:2409108-2411109(-)
Zm00001d035183::6:8512653-8514654(+)
Zm00001d023802::10:22243565-22245566(-)
Zm00001d037531::6:128395303-128397304(-)
Zm00001d040581::3:51340851-51342852(-)
Zm00001d006320::2:204485880-204487881(+)
Zm00001d012325::8:172450495-172452496(+)
Zm00001d029901::1:93281051-93283052(+)
Zm00001d041215::3:105829560-105831561(-)
Zm00001d002332::2:10487389-10489390(+)
Zm00001d017868::5:209146416-209148417(+)
Zm00001d011719::8:159822827-159824828(+)
Zm00001d036715::6:98446028-98448029(+)
Zm00001d038487::6:158505046-158507047(+)
Zm00001d028661::1:42127154-42129155(+)
Zm00001d027940::1:18008514-18010515(+)
Zm00001d011130::8:139923913-139925914(-)
Zm00001d042143::3:153386743-153388744(-)
Zm00001d041859::3:141382412-141384413(+)
Zm00001d037606::6:131466747-131468748(+)
Zm00001d011241::8:144282640-144284641(+)
Zm00001d041006::3:89810452-89812453(-)
Zm00001d004159::2:87721882-87723883(+)
Zm00001d034461::1:293621152-293623153(+)
Zm00001d039304::3:1394038-1396039(+)
Zm00001d032545::1:230130238-230132239(-)
Zm00001d002577::2:15923425-15925426(+)
Zm00001d039535::3:7478191-7480192(+)
Zm00001d004586::2:120068171-120070172(-)
Zm00001d030703::1:154504419-154506420(-)
Zm00001d014606::5:55058033-55060034(-)
Zm00001d039654::3:10775868-10777869(-)
Zm00001d014148::5:34130117-34132118(-)
Zm00001d011075::8:138114117-138116118(-)
Zm00001d017865::5:209122038-209124039(+)
Zm00001d014341::5:41782779-41784780(+)
Zm00001d039952::3:20506488-20508489(+)
Zm00001d008939::8:26143469-26145470(-)
Zm00001d010823::8:128843344-128845345(+)
Zm00001d027708::1:11663282-11665283(+)
Zm00001d020054::7:88920859-88922860(-)
Zm00001d032499::1:228430955-228432956(+)
Zm00001d028262::1:28404645-28406646(-)
Zm00001d016524::5:166273012-166275013(-)
Zm00001d043484::3:201623429-201625430(+)
Zm00001d021464::7:152796688-152798689(-)
Zm00001d031659::1:197775869-197777870(-)
Zm00001d003265::2:38346901-38348902(-)
Zm00001d027938::1:18003146-18005147(-)
Zm00001d006430::2:207772493-207774494(+)
Zm00001d047793::9:141896608-141898609(-)
Zm00001d043773::3:209658987-209660988(+)
Zm00001d010784::8:127675866-127677867(+)
Zm00001d038561::6:159879134-159881135(-)
Zm00001d018925::7:9491220-9493221(-)
Zm00001d049379::4:28395339-28397340(-)
Zm00001d042556::3:171672779-171674780(+)
Zm00001d042807::3:180565274-180567275(+)
Zm00001d026680::10:149771632-149773633(+)
Zm00001d010887::8:132232217-132234218(+)
Zm00001d038734::6:163541390-163543391(+)
Zm00001d020175::7:97546179-97548180(-)
Zm00001d038476::6:158312484-158314485(+)
Zm00001d015101::5:75377784-75379785(-)
Zm00001d032083::1:212105383-212107384(-)
Zm00001d049223::4:21449918-21451919(-)
Zm00001d053225::4:220845432-220847433(-)
Zm00001d034571::1:296600182-296602183(-)
Zm00001d042350::3:162538235-162540236(+)
Zm00001d022443::7:177802808-177804809(-)
Zm00001d046207::9:71961690-71963691(-)
Zm00001d028114::1:23269516-23271517(-)
Zm00001d038841::6:165628066-165630067(+)
Zm00001d033067::1:249376450-249378451(+)
Zm00001d047984::9:147156948-147158949(-)
Zm00001d019825::7:66474091-66476092(-)
Zm00001d026237::10:141668022-141670023(+)
Zm00001d006922::2:219446556-219448557(+)
Zm00001d028532::1:38403005-38405006(-)
Zm00001d003049::2:30343791-30345792(+)
Zm00001d044898::9:6691580-6693581(-)
Zm00001d007075::2:221684963-221686964(-)
Zm00001d003222::2:36698638-36700639(-)
Zm00001d022546::7:179784123-179786124(-)
Zm00001d037503::6:127574307-127576308(-)
Zm00001d038553::6:159772568-159774569(+)
Zm00001d020188::7:98544032-98546033(+)
Zm00001d021637::7:158772600-158774601(-)
Zm00001d016952::5:181024108-181026109(-)
Zm00001d041284::3:110311466-110313467(-)
Zm00001d045424::9:21658739-21660740(-)
Zm00001d025340::10:114732715-114734716(+)
Zm00001d002156::2:6880652-6882653(-)
Zm00001d024393::10:68583197-68585198(+)
Zm00001d036575::6:93375250-93377251(-)
Zm00001d049610::4:37572135-37574136(+)
Zm00001d033843::1:275609178-275611179(-)
Zm00001d025957::10:134742125-134744126(-)
Zm00001d023762::10:19187682-19189683(+)
Zm00001d025483::10:120192629-120194630(+)
Zm00001d033658::1:269841299-269843300(-)
Zm00001d014250::5:38074438-38076439(-)
Zm00001d033879::1:277216123-277218124(+)
Zm00001d032725::1:236252443-236254444(-)
Zm00001d036537::6:91398809-91400810(+)
Zm00001d025862::10:131804525-131806526(-)
Zm00001d052038::4:177038241-177040242(+)
Zm00001d011179::8:142102463-142104464(-)
Zm00001d040312::3:37519743-37521744(+)
Zm00001d021938::7:166549090-166551091(+)
Zm00001d028219::1:26907855-26909856(-)
Zm00001d044473::3:229109000-229111001(+)
Zm00001d034002::1:280777173-280779174(+)
Zm00001d010989::8:136032372-136034373(+)
Zm00001d021904::7:165731879-165733880(-)
Zm00001d009541::8:69393725-69395726(+)
Zm00001d003850::2:62449299-62451300(-)
Zm00001d006109::2:198435415-198437416(+)
Zm00001d040204::3:32005365-32007366(-)
Zm00001d021856::7:164590434-164592435(+)
Zm00001d008788::8:20206056-20208057(-)
Zm00001d021828::7:163878547-163880548(+)
Zm00001d043257::3:193490875-193492876(+)
Zm00001d009987::8:93551246-93553247(-)
Zm00001d017293::5:192009857-192011858(-)
Zm00001d021181::7:145159079-145161080(-)
Zm00001d045024::9:10461220-10463221(+)
Zm00001d003048::2:30337112-30339113(+)
Zm00001d005584::2:179523966-179525967(+)
Zm00001d046882::9:108785442-108787443(-)
Zm00001d035367::6:23490484-23492485(-)
Zm00001d042636::3:174785440-174787441(-)
Zm00001d041480::3:122675554-122677555(+)
Zm00001d046900::9:109552189-109554190(+)
Zm00001d041407::3:117394711-117396712(-)
Zm00001d004075::2:80536537-80538538(-)
Zm00001d011436::8:150437223-150439224(+)
Zm00001d034432::1:292891596-292893597(+)
Zm00001d047313::9:126352060-126354061(+)
Zm00001d010617::8:122036631-122038632(+)
Zm00001d038321::6:154391021-154393022(+)
Zm00001d031593::1:195678057-195680058(-)
Zm00001d035480::6:28851582-28853583(-)
Zm00001d020915::7:136481765-136483766(-)
Zm00001d029442::1:70782690-70784691(+)
Zm00001d003255::2:38079158-38081159(-)
Zm00001d034819::1:302930614-302932615(-)
Zm00001d029722::1:84144655-84146656(-)
Zm00001d023737::10:18082805-18084806(-)
Zm00001d025922::10:133783373-133785374(+)
Zm00001d031813::1:202631010-202633011(+)
Zm00001d048826::4:6033997-6035998(+)
Zm00001d024998::10:98562935-98564936(-)
Zm00001d028593::1:40168303-40170304(-)
Zm00001d048908::4:7745546-7747547(+)
Zm00001d007758::2:239002100-239004101(+)
Zm00001d031989::1:208899270-208901271(+)
Zm00001d039154::6:171168700-171170701(-)
Zm00001d038510::6:158913488-158915489(-)
Zm00001d030276::1:118397459-118399460(-)
Zm00001d050959::4:133504602-133506603(-)
Zm00001d032605::1:231854778-231856779(+)
Zm00001d014479::5:49672527-49674528(-)
Zm00001d035995::6:65186917-65188918(+)
Zm00001d002781::2:22576167-22578168(-)
Zm00001d031958::1:208014352-208016353(-)
Zm00001d005649::2:181911164-181913165(-)
Zm00001d024273::10:60917121-60919122(-)
Zm00001d003128::2:33307257-33309258(-)
Zm00001d047910::9:144996038-144998039(+)
Zm00001d021675::7:159777163-159779164(+)
Zm00001d017867::5:209145342-209147343(-)
Zm00001d041402::3:116831651-116833652(-)
Zm00001d028889::1:49804120-49806121(-)
Zm00001d045521::9:25316978-25318979(+)
Zm00001d043789::3:210260838-210262839(-)
Zm00001d005049::2:156251538-156253539(+)
Zm00001d026521::10:147480344-147482345(+)
Zm00001d007319::2:228326529-228328530(-)
Zm00001d020309::7:105198433-105200434(+)
Zm00001d005480::2:175578719-175580720(+)
Zm00001d024035::10:38785596-38787597(+)
Zm00001d039963::3:20812401-20814402(+)
Zm00001d010385::8:112507802-112509803(-)
Zm00001d048083::9:149625845-149627846(+)
Zm00001d040796::3:66374298-66376299(+)
Zm00001d010678::8:124073171-124075172(-)
Zm00001d022027::7:168261769-168263770(+)
Zm00001d011353::8:147895503-147897504(-)
Zm00001d004626::2:122674019-122676020(+)
Zm00001d005951::2:193730005-193732006(-)
Zm00001d021267::7:147330850-147332851(-)
Zm00001d009167::8:40632546-40634547(-)
Zm00001d014744::5:61240311-61242312(+)
Zm00001d016166::5:148206666-148208667(+)
Zm00001d031656::1:197632200-197634201(+)
Zm00001d019106::7:16906771-16908772(-)
Zm00001d011474::8:151592399-151594400(+)
Zm00001d008959::8:27418266-27420267(-)
Zm00001d023538::10:9370861-9372862(-)
Zm00001d052825::4:202032404-202034405(+)
Zm00001d050933::4:132565662-132567663(-)
Zm00001d031141::1:179513932-179515933(+)
Zm00001d007366::2:229769963-229771964(+)
Zm00001d031233::1:182945673-182947674(+)
Zm00001d040816::3:67781328-67783329(-)
Zm00001d013862::5:23183374-23185375(-)
Zm00001d014817::5:64424932-64426933(+)
Zm00001d005941::2:193485412-193487413(+)
Zm00001d035312::6:20658037-20660038(+)
Zm00001d017753::5:205900587-205902588(-)
Zm00001d035206::6:9901888-9903889(-)
Zm00001d006776::2:216442598-216444599(-)
Zm00001d024395::10:68728373-68730374(+)
Zm00001d039294::3:1169565-1171566(+)
Zm00001d021346::7:149527160-149529161(+)
Zm00001d035672::6:40183963-40185964(+)
Zm00001d024590::10:79531172-79533173(-)
Zm00001d002257::2:9075769-9077770(-)
Zm00001d002409::2:12114961-12116962(+)
Zm00001d038604::6:160836698-160838699(+)
Zm00001d021497::7:154120045-154122046(-)
Zm00001d042929::3:184354113-184356114(-)
Zm00001d043358::3:197611150-197613151(+)
Zm00001d026692::10:150066686-150068687(-)
Zm00001d019511::7:38544159-38546160(-)
Zm00001d035454::6:26666941-26668942(-)
Zm00001d049293::4:24643375-24645376(+)
Zm00001d036440::6:88672107-88674108(-)
Zm00001d020786::7:132650991-132652992(-)
Zm00001d038093::6:147627136-147629137(-)
Zm00001d033128::1:251577699-251579700(-)
Zm00001d050463::4:90400927-90402928(+)
Zm00001d013557::5:14235195-14237196(-)
Zm00001d008414::8:8120556-8122557(-)
Zm00001d027505::1:6913577-6915578(+)
Zm00001d002234::2:8469715-8471716(-)
Zm00001d026351::10:144097574-144099575(+)
Zm00001d048642::4:2506868-2508869(+)
Zm00001d045554::9:26639200-26641201(-)
Zm00001d049234::4:22021227-22023228(+)
Zm00001d019934::7:77374991-77376992(+)
Zm00001d014261::5:38498564-38500565(-)
Zm00001d034615::1:297856944-297858945(+)
Zm00001d025397::10:116908780-116910781(+)
Zm00001d040364::3:40089111-40091112(+)
Zm00001d042287::3:159083669-159085670(-)
Zm00001d022383::7:176513273-176515274(-)
Zm00001d034382::1:291400331-291402332(+)
Zm00001d042191::3:155496348-155498349(+)
Zm00001d043039::3:187189412-187191413(+)
Zm00001d048050::9:148910442-148912443(-)
Zm00001d041663::3:132595714-132597715(-)
Zm00001d017836::5:208270721-208272722(-)
Zm00001d014074::5:31564745-31566746(+)
Zm00001d023378::10:4292139-4294140(-)
Zm00001d028477::1:36256184-36258185(-)
Zm00001d004098::2:82649539-82651540(+)
Zm00001d016933::5:180366024-180368025(-)
Zm00001d021805::7:163313852-163315853(+)
Zm00001d042541::3:171424900-171426901(-)
Zm00001d016715::5:173615251-173617252(-)
Zm00001d007810::2:240072995-240074996(-)
Zm00001d039947::3:20214642-20216643(+)
Zm00001d031688::1:198652604-198654605(-)
Zm00001d019595::7:45550382-45552383(-)
Zm00001d052937::4:205500308-205502309(+)
Zm00001d027546::1:8016152-8018153(+)
Zm00001d049496::4:32403696-32405697(+)
Zm00001d029657::1:81703856-81705857(-)
Zm00001d039994::3:22274718-22276719(+)
Zm00001d050166::4:70218952-70220953(-)
Zm00001d043565::3:204179455-204181456(-)
Zm00001d048968::4:11091588-11093589(-)
Zm00001d054096::4:246448035-246450036(+)
Zm00001d044683::3:234824996-234826997(-)
Zm00001d023431::10:5418470-5420471(+)
Zm00001d028656::1:42049852-42051853(+)
Zm00001d005466::2:175170755-175172756(-)
Zm00001d042920::3:183965679-183967680(-)
Zm00001d038282::6:153249871-153251872(-)
Zm00001d003930::2:69686245-69688246(+)
Zm00001d051963::4:175459882-175461883(-)
Zm00001d028214::1:26609062-26611063(+)
Zm00001d007243::2:225536756-225538757(-)
Zm00001d029200::1:62024972-62026973(+)
Zm00001d006913::2:219296688-219298689(-)
Zm00001d041827::3:139487084-139489085(-)
Zm00001d012232::8:170595831-170597832(-)
Zm00001d008735::8:18254236-18256237(+)
Zm00001d031423::1:189593436-189595437(-)
Zm00001d031784::1:201763141-201765142(-)
Zm00001d030935::1:168091385-168093386(-)
Zm00001d018618::7:1149277-1151278(-)
Zm00001d036777::6:100495166-100497167(-)
Zm00001d020264::7:102996572-102998573(-)
Zm00001d028235::1:27499079-27501080(+)
Zm00001d002703::2:19701727-19703728(+)
Zm00001d048078::9:149434557-149436558(+)
Zm00001d038333::6:154780145-154782146(+)
Zm00001d022544::7:179769342-179771343(+)
Zm00001d030685::1:152956206-152958207(+)
```
