## Supplementary material for "A comprehensive map of preferentially located motifs reveals distinct proximal *cis*-regulatory elements in plants": TTATTGA_containing_gene_set.txt

```
#Occurences of TTATTGA between 7 and 34 (positions relative to the transcription start site)
#289 sequences with TTATTGA in this interval
#1.15% of the sequences in promoter set with TTATTGA (set with 25199 sequences)
Zm00001d040571::3:50771278-50773279(-)
Zm00001d004342::2:105056916-105058917(+)
Zm00001d016908::5:179679647-179681648(-)
Zm00001d023989::10:34614670-34616671(+)
Zm00001d017659::5:203313751-203315752(+)
Zm00001d014074::5:31564745-31566746(+)
Zm00001d010989::8:136032372-136034373(+)
Zm00001d025402::10:117255970-117257971(-)
Zm00001d021856::7:164590434-164592435(+)
Zm00001d029050::1:56106053-56108054(+)
Zm00001d052295::4:186308556-186310557(+)
Zm00001d016000::5:138590368-138592369(-)
Zm00001d033032::1:247938635-247940636(+)
Zm00001d002440::2:12650091-12652092(+)
Zm00001d034832::1:303277891-303279892(+)
Zm00001d035454::6:26666941-26668942(-)
Zm00001d048766::4:5227794-5229795(-)
Zm00001d014392::5:44431558-44433559(+)
Zm00001d032056::1:210973273-210975274(-)
Zm00001d028219::1:26907855-26909856(-)
Zm00001d022378::7:176443502-176445503(-)
Zm00001d031656::1:197632200-197634201(+)
Zm00001d036480::6:89897215-89899216(-)
Zm00001d010679::8:124101034-124103035(-)
Zm00001d032545::1:230130238-230132239(-)
Zm00001d049113::4:16447230-16449231(+)
Zm00001d033388::1:261264893-261266894(+)
Zm00001d004332::2:104143885-104145886(-)
Zm00001d002132::2:6435142-6437143(+)
Zm00001d035672::6:40183963-40185964(+)
Zm00001d053541::4:233442571-233444572(-)
Zm00001d044898::9:6691580-6693581(-)
Zm00001d047910::9:144996038-144998039(+)
Zm00001d011358::8:148345745-148347746(+)
Zm00001d027248::1:326828-328829(+)
Zm00001d036206::6:77075325-77077326(+)
Zm00001d048642::4:2506868-2508869(+)
Zm00001d009556::8:70019174-70021175(+)
Zm00001d014995::5:71408630-71410631(+)
Zm00001d040051::3:24857273-24859274(+)
Zm00001d012325::8:172450495-172452496(+)
Zm00001d041525::3:125900173-125902174(+)
Zm00001d044988::9:9424327-9426328(-)
Zm00001d030086::1:104415068-104417069(+)
Zm00001d014606::5:55058033-55060034(-)
Zm00001d024677::10:83371211-83373212(-)
Zm00001d035258::6:17776344-17778345(-)
Zm00001d017293::5:192009857-192011858(-)
Zm00001d031233::1:182945673-182947674(+)
Zm00001d017185::5:188270373-188272374(-)
Zm00001d003677::2:53847687-53849688(+)
Zm00001d047984::9:147156948-147158949(-)
Zm00001d024806::10:88832883-88834884(-)
Zm00001d042143::3:153386743-153388744(-)
Zm00001d039304::3:1394038-1396039(+)
Zm00001d039712::3:12782762-12784763(-)
Zm00001d028486::1:36755117-36757118(-)
Zm00001d006168::2:200361450-200363451(-)
Zm00001d034796::1:302386798-302388799(-)
Zm00001d047313::9:126352060-126354061(+)
Zm00001d044496::3:229672221-229674222(+)
Zm00001d007075::2:221684963-221686964(-)
Zm00001d047059::9:116852499-116854500(+)
Zm00001d039338::3:2049450-2051451(+)
Zm00001d050455::4:89652638-89654639(+)
Zm00001d017868::5:209146416-209148417(+)
Zm00001d047243::9:123874464-123876465(-)
Zm00001d029674::1:82236849-82238850(-)
Zm00001d012231::8:170534488-170536489(-)
Zm00001d044983::9:9318975-9320976(-)
Zm00001d022270::7:174022719-174024720(+)
Zm00001d034382::1:291400331-291402332(+)
Zm00001d031078::1:176205398-176207399(-)
Zm00001d020771::7:131822927-131824928(+)
Zm00001d046083::9:61953630-61955631(+)
Zm00001d041165::3:101291805-101293806(-)
Zm00001d001960::2:3560450-3562451(-)
Zm00001d020268::7:103434795-103436796(-)
Zm00001d042541::3:171424900-171426901(-)
Zm00001d044095::3:219029665-219031666(+)
Zm00001d012232::8:170595831-170597832(-)
Zm00001d002754::2:21691253-21693254(-)
Zm00001d037803::6:138206957-138208958(+)
Zm00001d030935::1:168091385-168093386(-)
Zm00001d037547::6:128953500-128955501(-)
Zm00001d022308::7:174898513-174900514(+)
Zm00001d029733::1:84356314-84358315(+)
Zm00001d022374::7:176273828-176275829(+)
Zm00001d014343::5:41975113-41977114(+)
Zm00001d014019::5:28907750-28909751(-)
Zm00001d005776::2:187837414-187839415(-)
Zm00001d004075::2:80536537-80538538(-)
Zm00001d033038::1:248252646-248254647(-)
Zm00001d052489::4:191189188-191191189(+)
Zm00001d002564::2:15539968-15541969(-)
Zm00001d048422::9:155989190-155991191(+)
Zm00001d006366::2:205738742-205740743(+)
Zm00001d005480::2:175578719-175580720(+)
Zm00001d019052::7:14296114-14298115(-)
Zm00001d006900::2:219012365-219014366(+)
Zm00001d038604::6:160836698-160838699(+)
Zm00001d044001::3:216150999-216153000(+)
Zm00001d031139::1:179455610-179457611(+)
Zm00001d036889::6:105661900-105663901(-)
Zm00001d050676::4:115125877-115127878(-)
Zm00001d007828::2:240468614-240470615(+)
Zm00001d053273::4:223588290-223590291(-)
Zm00001d026469::10:146519493-146521494(-)
Zm00001d045468::9:23319198-23321199(+)
Zm00001d035261::6:18138488-18140489(+)
Zm00001d033105::1:250322046-250324047(-)
Zm00001d051188::4:147842976-147844977(-)
Zm00001d023378::10:4292139-4294140(-)
Zm00001d010823::8:128843344-128845345(+)
Zm00001d004095::2:82542588-82544589(+)
Zm00001d047293::9:125765726-125767727(+)
Zm00001d028593::1:40168303-40170304(-)
Zm00001d011719::8:159822827-159824828(+)
Zm00001d043484::3:201623429-201625430(+)
Zm00001d043565::3:204179455-204181456(-)
Zm00001d028522::1:38047191-38049192(-)
Zm00001d047666::9:138647359-138649360(-)
Zm00001d020794::7:132947858-132949859(-)
Zm00001d037503::6:127574307-127576308(-)
Zm00001d025171::10:107514682-107516683(+)
Zm00001d010784::8:127675866-127677867(+)
Zm00001d002428::2:12421385-12423386(-)
Zm00001d039837::3:16286391-16288392(+)
Zm00001d007319::2:228326529-228328530(-)
Zm00001d013557::5:14235195-14237196(-)
Zm00001d052648::4:195795618-195797619(+)
Zm00001d014148::5:34130117-34132118(-)
Zm00001d028599::1:40282241-40284242(+)
Zm00001d021301::7:148263073-148265074(+)
Zm00001d010588::8:121128313-121130314(-)
Zm00001d011874::8:163446211-163448212(+)
Zm00001d034051::1:282577257-282579258(+)
Zm00001d038510::6:158913488-158915489(-)
Zm00001d002332::2:10487389-10489390(+)
Zm00001d028436::1:34966092-34968093(-)
Zm00001d013380::5:10059330-10061331(-)
Zm00001d020666::7:127321566-127323567(-)
Zm00001d031120::1:178018979-178020980(+)
Zm00001d051677::4:166469288-166471289(-)
Zm00001d041407::3:117394711-117396712(-)
Zm00001d037417::6:124923178-124925179(+)
Zm00001d015985::5:136821693-136823694(-)
Zm00001d040290::3:35951150-35953151(-)
Zm00001d013861::5:23157170-23159171(-)
Zm00001d006499::2:210033631-210035632(-)
Zm00001d047115::9:119208936-119210937(+)
Zm00001d052680::4:197116841-197118842(-)
Zm00001d008623::8:15014255-15016256(-)
Zm00001d016659::5:171620572-171622573(-)
Zm00001d022544::7:179769342-179771343(+)
Zm00001d020150::7:95876400-95878401(+)
Zm00001d036715::6:98446028-98448029(+)
Zm00001d041712::3:134639513-134641514(-)
Zm00001d013452::5:11963327-11965328(-)
Zm00001d024225::10:58207767-58209768(-)
Zm00001d008392::8:7161466-7163467(-)
Zm00001d039774::3:14507857-14509858(-)
Zm00001d017669::5:203595560-203597561(-)
Zm00001d020175::7:97546179-97548180(-)
Zm00001d044683::3:234824996-234826997(-)
Zm00001d008986::8:28667294-28669295(+)
Zm00001d049457::4:30892183-30894184(+)
Zm00001d021891::7:165508356-165510357(-)
Zm00001d041006::3:89810452-89812453(-)
Zm00001d027841::1:14846129-14848130(-)
Zm00001d040312::3:37519743-37521744(+)
Zm00001d019641::7:47734766-47736767(-)
Zm00001d024613::10:80361688-80363689(+)
Zm00001d025639::10:124757677-124759678(-)
Zm00001d017865::5:209122038-209124039(+)
Zm00001d033088::1:250032448-250034449(-)
Zm00001d036719::6:98778537-98780538(-)
Zm00001d016524::5:166273012-166275013(-)
Zm00001d003048::2:30337112-30339113(+)
Zm00001d001927::2:3059714-3061715(+)
Zm00001d052809::4:201660474-201662475(+)
Zm00001d012765::8:180338272-180340273(+)
Zm00001d009802::8:82151050-82153051(+)
Zm00001d016166::5:148206666-148208667(+)
Zm00001d011988::8:165998039-166000040(+)
Zm00001d040364::3:40089111-40091112(+)
Zm00001d031259::1:184112124-184114125(+)
Zm00001d039598::3:8679135-8681136(-)
Zm00001d029442::1:70782690-70784691(+)
Zm00001d028197::1:25931938-25933939(+)
Zm00001d037461::6:126017813-126019814(-)
Zm00001d051009::4:136550720-136552721(-)
Zm00001d027355::1:3574706-3576707(-)
Zm00001d031813::1:202631010-202633011(+)
Zm00001d042920::3:183965679-183967680(-)
Zm00001d030809::1:161203730-161205731(-)
Zm00001d040204::3:32005365-32007366(-)
Zm00001d043179::3:190704269-190706270(-)
Zm00001d042164::3:154325085-154327086(-)
Zm00001d018618::7:1149277-1151278(-)
Zm00001d005951::2:193730005-193732006(-)
Zm00001d031141::1:179513932-179515933(+)
Zm00001d045521::9:25316978-25318979(+)
Zm00001d026680::10:149771632-149773633(+)
Zm00001d024702::10:84128805-84130806(+)
Zm00001d017166::5:187568888-187570889(+)
Zm00001d017390::5:194299361-194301362(+)
Zm00001d049293::4:24643375-24645376(+)
Zm00001d026612::10:148924349-148926350(+)
Zm00001d037415::6:124905690-124907691(+)
Zm00001d030346::1:124045778-124047779(+)
Zm00001d050580::4:102241014-102243015(+)
Zm00001d006913::2:219296688-219298689(-)
Zm00001d010710::8:125241084-125243085(+)
Zm00001d041215::3:105829560-105831561(-)
Zm00001d021637::7:158772600-158774601(-)
Zm00001d052005::4:176265317-176267318(+)
Zm00001d006922::2:219446556-219448557(+)
Zm00001d021675::7:159777163-159779164(+)
Zm00001d003379::2:42232964-42234965(+)
Zm00001d029657::1:81703856-81705857(-)
Zm00001d034286::1:288508323-288510324(+)
Zm00001d002746::2:21334127-21336128(-)
Zm00001d004831::2:142067077-142069078(+)
Zm00001d020264::7:102996572-102998573(-)
Zm00001d048968::4:11091588-11093589(-)
Zm00001d011179::8:142102463-142104464(-)
Zm00001d004764::2:137388617-137390618(-)
Zm00001d024539::10:77087253-77089254(-)
Zm00001d040968::3:85427561-85429562(-)
Zm00001d046004::9:53387794-53389795(-)
Zm00001d006384::2:206324548-206326549(+)
Zm00001d013702::5:17947862-17949863(-)
Zm00001d049610::4:37572135-37574136(+)
Zm00001d001859::2:2043346-2045347(-)
Zm00001d052485::4:191045010-191047011(+)
Zm00001d033307::1:258335964-258337965(-)
Zm00001d017867::5:209145342-209147343(-)
Zm00001d018843::7:7093848-7095849(+)
Zm00001d039154::6:171168700-171170701(-)
Zm00001d038959::6:167706121-167708122(-)
Zm00001d051521::4:161218050-161220051(+)
Zm00001d032444::1:226775748-226777749(+)
Zm00001d017864::5:209120964-209122965(-)
Zm00001d033961::1:279741755-279743756(+)
Zm00001d026676::10:149747916-149749917(+)
Zm00001d005049::2:156251538-156253539(+)
Zm00001d038747::6:163796934-163798935(-)
Zm00001d004279::2:99776394-99778395(+)
Zm00001d016068::5:142676027-142678028(+)
Zm00001d027888::1:16747259-16749260(+)
Zm00001d029060::1:56809956-56811957(+)
Zm00001d038561::6:159879134-159881135(-)
Zm00001d040215::3:32387036-32389037(+)
Zm00001d008735::8:18254236-18256237(+)
Zm00001d041829::3:139488554-139490555(+)
Zm00001d033843::1:275609178-275611179(-)
Zm00001d034961::1:306894795-306896796(-)
Zm00001d033647::1:269563707-269565708(-)
Zm00001d032300::1:221085012-221087013(-)
Zm00001d043383::3:198346465-198348466(+)
Zm00001d039963::3:20812401-20814402(+)
Zm00001d043078::3:188514710-188516711(-)
Zm00001d037531::6:128395303-128397304(-)
Zm00001d020915::7:136481765-136483766(-)
Zm00001d017836::5:208270721-208272722(-)
Zm00001d028755::1:45600841-45602842(+)
Zm00001d043522::3:202711782-202713783(-)
Zm00001d019372::7:30448383-30450384(-)
Zm00001d029014::1:54936013-54938014(+)
Zm00001d006109::2:198435415-198437416(+)
Zm00001d021537::7:155329844-155331845(-)
Zm00001d009541::8:69393725-69395726(+)
Zm00001d032666::1:233658382-233660383(-)
Zm00001d005584::2:179523966-179525967(+)
Zm00001d004065::2:80052431-80054432(+)
Zm00001d002141::2:6562442-6564443(+)
Zm00001d003947::2:71149464-71151465(+)
Zm00001d039534::3:7450312-7452313(+)
Zm00001d030508::1:140243156-140245157(-)
Zm00001d038487::6:158505046-158507047(+)
Zm00001d043511::3:202360979-202362980(-)
Zm00001d016616::5:170225442-170227443(-)
Zm00001d050288::4:78911315-78913316(+)
Zm00001d025397::10:116908780-116910781(+)
Zm00001d002703::2:19701727-19703728(+)
Zm00001d014744::5:61240311-61242312(+)
Zm00001d048507::9:157491599-157493600(+)
Zm00001d014925::5:68751057-68753058(-)
```
