## Supplementary material for "A comprehensive map of preferentially located motifs reveals distinct proximal *cis*-regulatory elements in plants": TTATTGC_containing_gene_set.txt

```
#Occurences of TTATTGC between 11 and 29 (positions relative to the transcription start site)
#166 sequences with TTATTGC in this interval
#0.66% of the sequences in promoter set with TTATTGC (set with 25199 sequences)
Zm00001d014341::5:41782779-41784780(+)
Zm00001d030276::1:118397459-118399460(-)
Zm00001d045085::9:12056496-12058497(-)
Zm00001d006320::2:204485880-204487881(+)
Zm00001d031995::1:209026876-209028877(-)
Zm00001d053225::4:220845432-220847433(-)
Zm00001d043789::3:210260838-210262839(-)
Zm00001d041597::3:129181426-129183427(+)
Zm00001d016060::5:142154366-142156367(-)
Zm00001d002352::2:10724932-10726933(+)
Zm00001d046120::9:64632385-64634386(-)
Zm00001d006199::2:201506996-201508997(-)
Zm00001d041352::3:113914958-113916959(+)
Zm00001d002234::2:8469715-8471716(-)
Zm00001d053272::4:223442778-223444779(-)
Zm00001d033732::1:272378669-272380670(-)
Zm00001d027717::1:12043128-12045129(-)
Zm00001d049627::4:38068676-38070677(-)
Zm00001d043815::3:210943124-210945125(+)
Zm00001d008674::8:16878885-16880886(-)
Zm00001d049717::4:41324463-41326464(-)
Zm00001d024412::10:69679530-69681531(-)
Zm00001d030960::1:169239261-169241262(-)
Zm00001d043171::3:190535117-190537118(-)
Zm00001d028477::1:36256184-36258185(-)
Zm00001d017165::5:187568282-187570283(-)
Zm00001d019106::7:16906771-16908772(-)
Zm00001d035704::6:41835084-41837085(+)
Zm00001d045554::9:26639200-26641201(-)
Zm00001d025340::10:114732715-114734716(+)
Zm00001d030275::1:118378900-118380901(-)
Zm00001d040764::3:64372582-64374583(+)
Zm00001d003222::2:36698638-36700639(-)
Zm00001d046900::9:109552189-109554190(+)
Zm00001d039786::3:14616224-14618225(+)
Zm00001d037468::6:126303224-126305225(-)
Zm00001d033595::1:268073124-268075125(-)
Zm00001d018257::5:217523950-217525951(-)
Zm00001d013056::5:3931222-3933223(-)
Zm00001d026067::10:137483943-137485944(+)
Zm00001d010887::8:132232217-132234218(+)
Zm00001d020357::7:108881938-108883939(-)
Zm00001d023737::10:18082805-18084806(-)
Zm00001d033860::1:276303680-276305681(-)
Zm00001d019936::7:77665091-77667092(-)
Zm00001d003265::2:38346901-38348902(-)
Zm00001d007366::2:229769963-229771964(+)
Zm00001d034432::1:292891596-292893597(+)
Zm00001d013485::5:12643042-12645043(-)
Zm00001d017141::5:186719483-186721484(+)
Zm00001d040581::3:51340851-51342852(-)
Zm00001d044640::3:233821506-233823507(-)
Zm00001d045513::9:25065913-25067914(+)
Zm00001d035432::6:25297075-25299076(-)
Zm00001d023538::10:9370861-9372862(-)
Zm00001d008900::8:24523916-24525917(-)
Zm00001d024037::10:38842698-38844699(+)
Zm00001d016933::5:180366024-180368025(-)
Zm00001d052865::4:202875101-202877102(-)
Zm00001d022027::7:168261769-168263770(+)
Zm00001d046016::9:55157277-55159278(+)
Zm00001d028363::1:32143679-32145680(+)
Zm00001d021172::7:144965390-144967391(-)
Zm00001d020984::7:139073208-139075209(+)
Zm00001d034002::1:280777173-280779174(+)
Zm00001d035390::6:24032706-24034707(+)
Zm00001d013934::5:25183979-25185980(+)
Zm00001d003144::2:33546152-33548153(+)
Zm00001d030342::1:123463436-123465437(+)
Zm00001d024273::10:60917121-60919122(-)
Zm00001d037056::6:110798265-110800266(-)
Zm00001d022443::7:177802808-177804809(-)
Zm00001d014261::5:38498564-38500565(-)
Zm00001d020694::7:128791118-128793119(+)
Zm00001d031423::1:189593436-189595437(-)
Zm00001d024966::10:97203192-97205193(+)
Zm00001d027505::1:6913577-6915578(+)
Zm00001d029927::1:94679840-94681841(+)
Zm00001d013862::5:23183374-23185375(-)
Zm00001d020684::7:128257758-128259759(-)
Zm00001d048267::9:153483480-153485481(-)
Zm00001d018925::7:9491220-9493221(-)
Zm00001d038476::6:158312484-158314485(+)
Zm00001d027940::1:18008514-18010515(+)
Zm00001d015100::5:75372822-75374823(-)
Zm00001d029200::1:62024972-62026973(+)
Zm00001d047329::9:126697996-126699997(-)
Zm00001d033380::1:261080603-261082604(+)
Zm00001d031041::1:174754083-174756084(-)
Zm00001d003939::2:70547348-70549349(+)
Zm00001d035183::6:8512653-8514654(+)
Zm00001d032083::1:212105383-212107384(-)
Zm00001d027500::1:6798103-6800104(-)
Zm00001d038282::6:153249871-153251872(-)
Zm00001d034279::1:288409219-288411220(+)
Zm00001d047759::9:141100592-141102593(-)
Zm00001d027532::1:7563586-7565587(-)
Zm00001d042102::3:150721037-150723038(-)
Zm00001d045540::9:25854574-25856575(-)
Zm00001d032605::1:231854778-231856779(+)
Zm00001d041859::3:141382412-141384413(+)
Zm00001d052075::4:178745025-178747026(+)
Zm00001d008939::8:26143469-26145470(-)
Zm00001d048876::4:6879335-6881336(-)
Zm00001d038598::6:160694569-160696570(-)
Zm00001d028262::1:28404645-28406646(-)
Zm00001d006939::2:219890036-219892037(+)
Zm00001d008743::8:18850662-18852663(-)
Zm00001d018366::5:219236925-219238926(+)
Zm00001d034819::1:302930614-302932615(-)
Zm00001d011130::8:139923913-139925914(-)
Zm00001d038792::6:164387594-164389595(+)
Zm00001d006430::2:207772493-207774494(+)
Zm00001d022546::7:179784123-179786124(-)
Zm00001d035377::6:23690139-23692140(-)
Zm00001d015377::5:87070459-87072460(-)
Zm00001d049055::4:14075557-14077558(-)
Zm00001d014475::5:49662025-49664026(-)
Zm00001d043257::3:193490875-193492876(+)
Zm00001d035030::6:2409108-2411109(-)
Zm00001d050166::4:70218952-70220953(-)
Zm00001d041827::3:139487084-139489085(-)
Zm00001d022367::7:176188103-176190104(-)
Zm00001d025573::10:122707364-122709365(+)
Zm00001d054063::4:245759990-245761991(-)
Zm00001d043358::3:197611150-197613151(+)
Zm00001d009167::8:40632546-40634547(-)
Zm00001d007401::2:230847126-230849127(+)
Zm00001d007758::2:239002100-239004101(+)
Zm00001d007718::2:238142056-238144057(+)
Zm00001d047667::9:138656191-138658192(-)
Zm00001d023802::10:22243565-22245566(-)
Zm00001d010796::8:128044576-128046577(-)
Zm00001d019117::7:17794977-17796978(-)
Zm00001d014817::5:64424932-64426933(+)
Zm00001d005846::2:190698914-190700915(+)
Zm00001d042350::3:162538235-162540236(+)
Zm00001d043226::3:192432249-192434250(-)
Zm00001d002409::2:12114961-12116962(+)
Zm00001d008691::8:17292513-17294514(-)
Zm00001d037307::6:120262824-120264825(-)
Zm00001d041402::3:116831651-116833652(-)
Zm00001d041662::3:132537991-132539992(+)
Zm00001d037148::6:113946083-113948084(-)
Zm00001d016952::5:181024108-181026109(-)
Zm00001d008810::8:21266161-21268162(-)
Zm00001d034571::1:296600182-296602183(-)
Zm00001d014769::5:62505406-62507407(-)
Zm00001d026692::10:150066686-150068687(-)
Zm00001d017699::5:204539680-204541681(-)
Zm00001d003785::2:59310171-59312172(+)
Zm00001d049496::4:32403696-32405697(+)
Zm00001d019825::7:66474091-66476092(-)
Zm00001d053180::4:218448355-218450356(-)
Zm00001d005649::2:181911164-181913165(-)
Zm00001d050510::4:95031932-95033933(+)
Zm00001d021904::7:165731879-165733880(-)
Zm00001d042929::3:184354113-184356114(-)
Zm00001d011241::8:144282640-144284641(+)
Zm00001d004159::2:87721882-87723883(+)
Zm00001d033658::1:269841299-269843300(-)
Zm00001d048083::9:149625845-149627846(+)
Zm00001d039294::3:1169565-1171566(+)
Zm00001d020188::7:98544032-98546033(+)
Zm00001d048285::9:153883554-153885555(+)
Zm00001d033909::1:278287751-278289752(-)
```
