## Supplementary material for "A comprehensive map of preferentially located motifs reveals distinct proximal *cis*-regulatory elements in plants": TTATTGCG_containing_gene_set.txt

```
#Occurences of TTATTGCG between 0 and 27 (positions relative to the transcription start site)
#20 sequences with TTATTGCG in this interval
#0.08% of the sequences in promoter set with TTATTGCG (set with 25199 sequences)
Zm00001d034819::1:302930614-302932615(-)
Zm00001d042102::3:150721037-150723038(-)
Zm00001d003222::2:36698638-36700639(-)
Zm00001d023538::10:9370861-9372862(-)
Zm00001d029177::1:61045455-61047456(-)
Zm00001d038476::6:158312484-158314485(+)
Zm00001d033595::1:268073124-268075125(-)
Zm00001d023459::10:6298238-6300239(-)
Zm00001d041859::3:141382412-141384413(+)
Zm00001d052865::4:202875101-202877102(-)
Zm00001d018366::5:219236925-219238926(+)
Zm00001d017141::5:186719483-186721484(+)
Zm00001d031423::1:189593436-189595437(-)
Zm00001d015100::5:75372822-75374823(-)
Zm00001d019106::7:16906771-16908772(-)
Zm00001d033860::1:276303680-276305681(-)
Zm00001d043226::3:192432249-192434250(-)
Zm00001d007758::2:239002100-239004101(+)
Zm00001d041662::3:132537991-132539992(+)
Zm00001d041098::3:97284943-97286944(-)
```
