## Supplementary material for "A comprehensive map of preferentially located motifs reveals distinct proximal *cis*-regulatory elements in plants": TTATTT_containing_gene_set.txt

```
#Occurences of TTATTT between -2 and 35 (positions relative to the transcription start site)
#2583 sequences with TTATTT in this interval
#10.25% of the sequences in promoter set with TTATTT (set with 25199 sequences)
Zm00001d010671::8:123810811-123812812(-)
Zm00001d011492::8:152163218-152165219(+)
Zm00001d025231::10:110226164-110228165(-)
Zm00001d042867::3:182501900-182503901(-)
Zm00001d052314::4:186820551-186822552(+)
Zm00001d014902::5:67366837-67368838(+)
Zm00001d044465::3:228918468-228920469(-)
Zm00001d002084::2:5714785-5716786(-)
Zm00001d035797::6:50382670-50384671(+)
Zm00001d038409::6:156601501-156603502(+)
Zm00001d030075::1:103721003-103723004(+)
Zm00001d048238::9:153029270-153031271(+)
Zm00001d039937::3:19994971-19996972(-)
Zm00001d012273::8:171696003-171698004(-)
Zm00001d047115::9:119208936-119210937(+)
Zm00001d049543::4:34103899-34105900(-)
Zm00001d022525::7:179336286-179338287(+)
Zm00001d033388::1:261264893-261266894(+)
Zm00001d049225::4:21650001-21652002(+)
Zm00001d034013::1:281168927-281170928(+)
Zm00001d036834::6:103291036-103293037(+)
Zm00001d017368::5:193707730-193709731(+)
Zm00001d037855::6:139896439-139898440(-)
Zm00001d015952::5:133825114-133827115(-)
Zm00001d041522::3:125841855-125843856(+)
Zm00001d044273::3:223524842-223526843(+)
Zm00001d032980::1:245714499-245716500(-)
Zm00001d034165::1:285592893-285594894(+)
Zm00001d047279::9:125379552-125381553(+)
Zm00001d029402::1:69013548-69015549(+)
Zm00001d041707::3:134155397-134157398(-)
Zm00001d045399::9:20665755-20667756(+)
Zm00001d020002::7:84838315-84840316(-)
Zm00001d042884::3:182845256-182847257(+)
Zm00001d012141::8:168735537-168737538(-)
Zm00001d020463::7:116464809-116466810(-)
Zm00001d001915::2:2811222-2813223(+)
Zm00001d010190::8:103460156-103462157(-)
Zm00001d034804::1:302474998-302476999(-)
Zm00001d028543::1:38736698-38738699(-)
Zm00001d012881::5:1565374-1567375(+)
Zm00001d025494::10:120564881-120566882(-)
Zm00001d035226::6:15066454-15068455(+)
Zm00001d020209::7:100247062-100249063(-)
Zm00001d035400::6:24388480-24390481(+)
Zm00001d027598::1:8676134-8678135(+)
Zm00001d005482::2:175597963-175599964(-)
Zm00001d047323::9:126611104-126613105(-)
Zm00001d017682::5:204119336-204121337(+)
Zm00001d034772::1:301745444-301747445(-)
Zm00001d015887::5:129135927-129137928(-)
Zm00001d046024::9:55964950-55966951(+)
Zm00001d037714::6:134993535-134995536(-)
Zm00001d033318::1:258873950-258875951(-)
Zm00001d008591::8:13717969-13719970(+)
Zm00001d003828::2:61150091-61152092(-)
Zm00001d017544::5:199141519-199143520(-)
Zm00001d051542::4:161954034-161956035(-)
Zm00001d008460::8:9328109-9330110(+)
Zm00001d018727::7:3151012-3153013(+)
Zm00001d038348::6:154952599-154954600(+)
Zm00001d053374::4:228208158-228210159(-)
Zm00001d039395::3:3335052-3337053(+)
Zm00001d032074::1:211496518-211498519(+)
Zm00001d024702::10:84128805-84130806(+)
Zm00001d052653::4:196012455-196014456(-)
Zm00001d039772::3:14468248-14470249(+)
Zm00001d041610::3:129608025-129610026(+)
Zm00001d018504::5:221975687-221977688(+)
Zm00001d013831::5:21885862-21887863(+)
Zm00001d018838::7:6929878-6931879(+)
Zm00001d019363::7:29857567-29859568(-)
Zm00001d031486::1:191644453-191646454(-)
Zm00001d011113::8:139373628-139375629(-)
Zm00001d005432::2:173780386-173782387(+)
Zm00001d019430::7:33330968-33332969(-)
Zm00001d003947::2:71149464-71151465(+)
Zm00001d021461::7:152744048-152746049(-)
Zm00001d015700::5:108858721-108860722(-)
Zm00001d018943::7:10082607-10084608(-)
Zm00001d013983::5:27293059-27295060(+)
Zm00001d044132::3:220046847-220048848(+)
Zm00001d016202::5:150381816-150383817(-)
Zm00001d052809::4:201660474-201662475(+)
Zm00001d026192::10:140674300-140676301(+)
Zm00001d049079::4:15081361-15083362(-)
Zm00001d009948::8:91812183-91814184(+)
Zm00001d040446::3:43700424-43702425(+)
Zm00001d026394::10:145135873-145137874(-)
Zm00001d004991::2:152586326-152588327(+)
Zm00001d032324::1:222455105-222457106(-)
Zm00001d031636::1:197044857-197046858(+)
Zm00001d020590::7:123887542-123889543(-)
Zm00001d004764::2:137388617-137390618(-)
Zm00001d007960::2:244107954-244109955(+)
Zm00001d048355::9:154873696-154875697(+)
Zm00001d032363::1:224031158-224033159(+)
Zm00001d004230::2:94067368-94069369(-)
Zm00001d003415::2:43715289-43717290(+)
Zm00001d040259::3:34378465-34380466(-)
Zm00001d014744::5:61240311-61242312(+)
Zm00001d006504::2:210097387-210099388(+)
Zm00001d038761::6:163996495-163998496(-)
Zm00001d007224::2:225127987-225129988(-)
Zm00001d004166::2:88505192-88507193(+)
Zm00001d042426::3:166837442-166839443(+)
Zm00001d009292::8:52706445-52708446(+)
Zm00001d022284::7:174452504-174454505(+)
Zm00001d021446::7:152370878-152372879(+)
Zm00001d038739::6:163587808-163589809(+)
Zm00001d016031::5:140471748-140473749(-)
Zm00001d038540::6:159597767-159599768(+)
Zm00001d039886::3:17687441-17689442(+)
Zm00001d023877::10:26076086-26078087(-)
Zm00001d006069::2:197413231-197415232(-)
Zm00001d037336::6:121965250-121967251(+)
Zm00001d036651::6:96420451-96422452(+)
Zm00001d033160::1:252544618-252546619(+)
Zm00001d029530::1:75040277-75042278(+)
Zm00001d043808::3:210746082-210748083(-)
Zm00001d025437::10:118685884-118687885(-)
Zm00001d038257::6:152494111-152496112(-)
Zm00001d050951::4:133236330-133238331(-)
Zm00001d048380::9:155276269-155278270(-)
Zm00001d043317::3:196252204-196254205(-)
Zm00001d016166::5:148206666-148208667(+)
Zm00001d031749::1:200684821-200686822(+)
Zm00001d049624::4:37969134-37971135(+)
Zm00001d044902::9:6761626-6763627(+)
Zm00001d017380::5:193885663-193887664(+)
Zm00001d004382::2:107686987-107688988(-)
Zm00001d023874::10:25934964-25936965(+)
Zm00001d009930::8:90322183-90324184(+)
Zm00001d028005::1:20020993-20022994(+)
Zm00001d032261::1:219345684-219347685(-)
Zm00001d033392::1:261636129-261638130(-)
Zm00001d037120::6:113000012-113002013(+)
Zm00001d018642::7:1463553-1465554(+)
Zm00001d053022::4:209716883-209718884(+)
Zm00001d020160::7:96520969-96522970(-)
Zm00001d017685::5:204190065-204192066(+)
Zm00001d043660::3:206189361-206191362(-)
Zm00001d033067::1:249376450-249378451(+)
Zm00001d024159::10:51229577-51231578(+)
Zm00001d005616::2:180788690-180790691(+)
Zm00001d050322::4:81385207-81387208(-)
Zm00001d043800::3:210469214-210471215(-)
Zm00001d040588::3:51615951-51617952(-)
Zm00001d013979::5:27072049-27074050(-)
Zm00001d001901::2:2606518-2608519(+)
Zm00001d016796::5:176126797-176128798(-)
Zm00001d049654::4:38848480-38850481(+)
Zm00001d024277::10:61395913-61397914(-)
Zm00001d045341::9:19219542-19221543(+)
Zm00001d042556::3:171672779-171674780(+)
Zm00001d045474::9:23487086-23489087(+)
Zm00001d029256::1:63873092-63875093(-)
Zm00001d035800::6:50542268-50544269(-)
Zm00001d019861::7:70822044-70824045(+)
Zm00001d044518::3:230736987-230738988(-)
Zm00001d017284::5:191692963-191694964(-)
Zm00001d026363::10:144368244-144370245(+)
Zm00001d024540::10:77142690-77144691(+)
Zm00001d051496::4:160438052-160440053(-)
Zm00001d034829::1:303242069-303244070(+)
Zm00001d021313::7:148568147-148570148(+)
Zm00001d053353::4:227249303-227251304(+)
Zm00001d051022::4:137414286-137416287(-)
Zm00001d010795::8:128031176-128033177(+)
Zm00001d024906::10:94247046-94249047(+)
Zm00001d037842::6:139370632-139372633(+)
Zm00001d027665::1:10572002-10574003(-)
Zm00001d019335::7:28399380-28401381(+)
Zm00001d050259::4:77097900-77099901(-)
Zm00001d040519::3:47877459-47879460(+)
Zm00001d011701::8:159185291-159187292(-)
Zm00001d033502::1:264641717-264643718(-)
Zm00001d045551::9:26539636-26541637(-)
Zm00001d047667::9:138656191-138658192(-)
Zm00001d024337::10:65390073-65392074(-)
Zm00001d010214::8:104419914-104421915(+)
Zm00001d018030::5:212392781-212394782(-)
Zm00001d041495::3:124132514-124134515(-)
Zm00001d051919::4:174631527-174633528(+)
Zm00001d026472::10:146566311-146568312(-)
Zm00001d017138::5:186666446-186668447(-)
Zm00001d042802::3:180319438-180321439(-)
Zm00001d042651::3:175306143-175308144(+)
Zm00001d032894::1:241913258-241915259(-)
Zm00001d040378::3:40795570-40797571(+)
Zm00001d045787::9:39205535-39207536(-)
Zm00001d047252::9:124158276-124160277(-)
Zm00001d020381::7:110249153-110251154(-)
Zm00001d017248::5:190308343-190310344(-)
Zm00001d005029::2:154741577-154743578(+)
Zm00001d042039::3:148143622-148145623(+)
Zm00001d043079::3:188519684-188521685(-)
Zm00001d021130::7:143427688-143429689(-)
Zm00001d047455::9:130783376-130785377(-)
Zm00001d021186::7:145201284-145203285(+)
Zm00001d010086::8:98838236-98840237(-)
Zm00001d041222::3:106273906-106275907(+)
Zm00001d024546::10:77698637-77700638(+)
Zm00001d024378::10:68055743-68057744(-)
Zm00001d038018::6:145330144-145332145(+)
Zm00001d002252::2:8986638-8988639(-)
Zm00001d036543::6:91519655-91521656(+)
Zm00001d024947::10:96356973-96358974(+)
Zm00001d031450::1:190373001-190375002(-)
Zm00001d040733::3:60681967-60683968(-)
Zm00001d009987::8:93551246-93553247(-)
Zm00001d043548::3:203544912-203546913(+)
Zm00001d022369::7:176241469-176243470(-)
Zm00001d018570::5:223396064-223398065(+)
Zm00001d006320::2:204485880-204487881(+)
Zm00001d020904::7:136145734-136147735(-)
Zm00001d046472::9:91534924-91536925(-)
Zm00001d024344::10:65885191-65887192(+)
Zm00001d048412::9:155823801-155825802(-)
Zm00001d046223::9:73067297-73069298(-)
Zm00001d047126::9:119390066-119392067(+)
Zm00001d012477::8:175267092-175269093(+)
Zm00001d050438::4:88134946-88136947(+)
Zm00001d025853::10:131516669-131518670(+)
Zm00001d030969::1:169640183-169642184(+)
Zm00001d028862::1:48852465-48854466(+)
Zm00001d042148::3:153589649-153591650(+)
Zm00001d028631::1:41455258-41457259(+)
Zm00001d029561::1:76213705-76215706(+)
Zm00001d028228::1:27283067-27285068(+)
Zm00001d052163::4:181550487-181552488(-)
Zm00001d038205::6:151482732-151484733(+)
Zm00001d013854::5:22723323-22725324(+)
Zm00001d021653::7:159153746-159155747(+)
Zm00001d029803::1:87585298-87587299(+)
Zm00001d008970::8:27764395-27766396(+)
Zm00001d012492::8:175442076-175444077(+)
Zm00001d012428::8:174324945-174326946(+)
Zm00001d040708::3:59517269-59519270(+)
Zm00001d012446::8:174686321-174688322(+)
Zm00001d002425::2:12405879-12407880(-)
Zm00001d038341::6:154861966-154863967(-)
Zm00001d047317::9:126396718-126398719(+)
Zm00001d023521::10:8659467-8661468(-)
Zm00001d031575::1:195068334-195070335(-)
Zm00001d012267::8:171615062-171617063(-)
Zm00001d020064::7:89646016-89648017(+)
Zm00001d021988::7:167556758-167558759(+)
Zm00001d024037::10:38842698-38844699(+)
Zm00001d011348::8:147531783-147533784(+)
Zm00001d019150::7:19292026-19294027(+)
Zm00001d015971::5:135064641-135066642(+)
Zm00001d040504::3:47290680-47292681(+)
Zm00001d046812::9:106815404-106817405(-)
Zm00001d034929::1:305921673-305923674(-)
Zm00001d049668::4:39424100-39426101(-)
Zm00001d035015::6:1848303-1850304(-)
Zm00001d043938::3:214299630-214301631(+)
Zm00001d053599::4:235961239-235963240(-)
Zm00001d028240::1:27697182-27699183(-)
Zm00001d039467::3:5055782-5057783(+)
Zm00001d035145::6:6907159-6909160(-)
Zm00001d018517::5:222358609-222360610(-)
Zm00001d038542::6:159648335-159650336(+)
Zm00001d011257::8:144718810-144720811(-)
Zm00001d005829::2:190120036-190122037(+)
Zm00001d009017::8:30235862-30237863(+)
Zm00001d009236::8:45784695-45786696(+)
Zm00001d004681::2:130045871-130047872(+)
Zm00001d021231::7:146606069-146608070(+)
Zm00001d034070::1:283085784-283087785(+)
Zm00001d036539::6:91463355-91465356(-)
Zm00001d030127::1:107761466-107763467(+)
Zm00001d030131::1:108192221-108194222(+)
Zm00001d045703::9:33993666-33995667(+)
Zm00001d045877::9:45290611-45292612(-)
Zm00001d018830::7:6733250-6735251(-)
Zm00001d041514::3:125125909-125127910(-)
Zm00001d008749::8:18950257-18952258(+)
Zm00001d024718::10:84948748-84950749(+)
Zm00001d009074::8:34610990-34612991(-)
Zm00001d025539::10:121726342-121728343(+)
Zm00001d016357::5:159014182-159016183(+)
Zm00001d028765::1:45935325-45937326(-)
Zm00001d004691::2:131618179-131620180(+)
Zm00001d011706::8:159313575-159315576(-)
Zm00001d021123::7:143288333-143290334(-)
Zm00001d019476::7:35816550-35818551(+)
Zm00001d015986::5:136929636-136931637(-)
Zm00001d049030::4:13050018-13052019(+)
Zm00001d049560::4:35293556-35295557(-)
Zm00001d027421::1:4899333-4901334(+)
Zm00001d041597::3:129181426-129183427(+)
Zm00001d052602::4:194402727-194404728(+)
Zm00001d006549::2:210778100-210780101(+)
Zm00001d024292::10:62315796-62317797(+)
Zm00001d041072::3:95102749-95104750(-)
Zm00001d010108::8:99364970-99366971(+)
Zm00001d026415::10:145394473-145396474(+)
Zm00001d028815::1:47440525-47442526(-)
Zm00001d021652::7:159152510-159154511(-)
Zm00001d010462::8:116443492-116445493(-)
Zm00001d040883::3:75381881-75383882(+)
Zm00001d050357::4:83385914-83387915(+)
Zm00001d021748::7:162165956-162167957(+)
Zm00001d002319::2:10183926-10185927(+)
Zm00001d004579::2:119282548-119284549(-)
Zm00001d017331::5:193178529-193180530(-)
Zm00001d038325::6:154461786-154463787(+)
Zm00001d041662::3:132537991-132539992(+)
Zm00001d011971::8:165342309-165344310(+)
Zm00001d047752::9:140901837-140903838(-)
Zm00001d025665::10:125371654-125373655(+)
Zm00001d027456::1:5660236-5662237(+)
Zm00001d045610::9:28671374-28673375(-)
Zm00001d029737::1:84611821-84613822(+)
Zm00001d032284::1:220398754-220400755(+)
Zm00001d047806::9:142288964-142290965(-)
Zm00001d037976::6:143942086-143944087(+)
Zm00001d006100::2:198155821-198157822(+)
Zm00001d039325::3:1949605-1951606(-)
Zm00001d030184::1:111923423-111925424(-)
Zm00001d043661::3:206199401-206201402(-)
Zm00001d015289::5:82834904-82836905(-)
Zm00001d040341::3:38864840-38866841(-)
Zm00001d018394::5:219970074-219972075(-)
Zm00001d019643::7:47841511-47843512(-)
Zm00001d027380::1:3986929-3988930(+)
Zm00001d013217::5:6651638-6653639(-)
Zm00001d025079::10:102819632-102821633(+)
Zm00001d040536::3:48597413-48599414(+)
Zm00001d022125::7:170845839-170847840(-)
Zm00001d013416::5:10765106-10767107(-)
Zm00001d028480::1:36336317-36338318(+)
Zm00001d043418::3:199104828-199106829(-)
Zm00001d004697::2:131936647-131938648(-)
Zm00001d002256::2:9065949-9067950(-)
Zm00001d043019::3:186604592-186606593(+)
Zm00001d033248::1:256109749-256111750(-)
Zm00001d011222::8:143441705-143443706(-)
Zm00001d013522::5:13538430-13540431(-)
Zm00001d030639::1:150132894-150134895(-)
Zm00001d009596::8:72388183-72390184(+)
Zm00001d025985::10:135305623-135307624(+)
Zm00001d014423::5:46039312-46041313(+)
Zm00001d027709::1:11677945-11679946(-)
Zm00001d045808::9:40494376-40496377(-)
Zm00001d037695::6:134310044-134312045(+)
Zm00001d041594::3:129064679-129066680(-)
Zm00001d017482::5:197270686-197272687(+)
Zm00001d038766::6:164156402-164158403(+)
Zm00001d005310::2:169139930-169141931(+)
Zm00001d047426::9:129701373-129703374(+)
Zm00001d045944::9:48376678-48378679(+)
Zm00001d009125::8:38277111-38279112(-)
Zm00001d043358::3:197611150-197613151(+)
Zm00001d006738::2:215640560-215642561(-)
Zm00001d035063::6:3468474-3470475(+)
Zm00001d013357::5:9464045-9466046(-)
Zm00001d013547::5:14034207-14036208(-)
Zm00001d032722::1:236114814-236116815(+)
Zm00001d035040::6:2929557-2931558(-)
Zm00001d006667::2:213895328-213897329(-)
Zm00001d053109::4:214210424-214212425(+)
Zm00001d044693::3:235064585-235066586(-)
Zm00001d039719::3:12976778-12978779(+)
Zm00001d030694::1:153748876-153750877(-)
Zm00001d013804::5:20986258-20988259(-)
Zm00001d004322::2:103035106-103037107(-)
Zm00001d049053::4:14017529-14019530(-)
Zm00001d015586::5:99713230-99715231(-)
Zm00001d030124::1:107464535-107466536(-)
Zm00001d001861::2:2053724-2055725(-)
Zm00001d007361::2:229699928-229701929(-)
Zm00001d019282::7:25498640-25500641(-)
Zm00001d021868::7:164953676-164955677(-)
Zm00001d009932::8:90453962-90455963(+)
Zm00001d002553::2:15287424-15289425(-)
Zm00001d026020::10:136226750-136228751(+)
Zm00001d029489::1:72886582-72888583(-)
Zm00001d052495::4:191461021-191463022(-)
Zm00001d029343::1:66654593-66656594(-)
Zm00001d019822::7:65801685-65803686(+)
Zm00001d043179::3:190704269-190706270(-)
Zm00001d041280::3:110160930-110162931(+)
Zm00001d007255::2:225878323-225880324(-)
Zm00001d012349::8:172828279-172830280(-)
Zm00001d033744::1:272672187-272674188(-)
Zm00001d027852::1:15191780-15193781(+)
Zm00001d042982::3:185782469-185784470(-)
Zm00001d003789::2:59386216-59388217(-)
Zm00001d027411::1:4717445-4719446(+)
Zm00001d012933::5:2197428-2199429(-)
Zm00001d006590::2:211721178-211723179(+)
Zm00001d050970::4:134313262-134315263(+)
Zm00001d028797::1:46675039-46677040(-)
Zm00001d010240::8:105680568-105682569(+)
Zm00001d049125::4:16824192-16826193(-)
Zm00001d041595::3:129154865-129156866(-)
Zm00001d023797::10:21908330-21910331(-)
Zm00001d037602::6:131219922-131221923(-)
Zm00001d032274::1:219946189-219948190(+)
Zm00001d043854::3:212114060-212116061(-)
Zm00001d044511::3:230422409-230424410(+)
Zm00001d030173::1:110376871-110378872(+)
Zm00001d021473::7:153175826-153177827(+)
Zm00001d005200::2:163305489-163307490(-)
Zm00001d051546::4:162061928-162063929(+)
Zm00001d042804::3:180462506-180464507(-)
Zm00001d021169::7:144830508-144832509(-)
Zm00001d047570::9:135945932-135947933(-)
Zm00001d037633::6:132469412-132471413(+)
Zm00001d045887::9:45748901-45750902(-)
Zm00001d026128::10:139272179-139274180(-)
Zm00001d039016::6:168722298-168724299(+)
Zm00001d041510::3:125027555-125029556(-)
Zm00001d003786::2:59353624-59355625(+)
Zm00001d043134::3:189964910-189966911(-)
Zm00001d023639::10:13314355-13316356(-)
Zm00001d014361::5:42780254-42782255(+)
Zm00001d024751::10:86087799-86089800(+)
Zm00001d052079::4:178763054-178765055(+)
Zm00001d042794::3:179900552-179902553(+)
Zm00001d025984::10:135306637-135308638(-)
Zm00001d026431::10:145718979-145720980(+)
Zm00001d051836::4:171676584-171678585(-)
Zm00001d036427::6:87985823-87987824(-)
Zm00001d017646::5:202981856-202983857(+)
Zm00001d040865::3:73283115-73285116(-)
Zm00001d019429::7:33319075-33321076(+)
Zm00001d011788::8:161620681-161622682(-)
Zm00001d026706::10:150555300-150557301(+)
Zm00001d002334::2:10511731-10513732(-)
Zm00001d007719::2:238200053-238202054(-)
Zm00001d018498::5:221847295-221849296(+)
Zm00001d054106::4:246773882-246775883(+)
Zm00001d047859::9:143635607-143637608(-)
Zm00001d006936::2:219732584-219734585(-)
Zm00001d016512::5:165504417-165506418(+)
Zm00001d039860::3:16956005-16958006(+)
Zm00001d040665::3:57051181-57053182(-)
Zm00001d028191::1:25804880-25806881(-)
Zm00001d053706::4:239627008-239629009(-)
Zm00001d003796::2:59681944-59683945(+)
Zm00001d050922::4:131545986-131547987(-)
Zm00001d047640::9:137874112-137876113(-)
Zm00001d042476::3:169002872-169004873(-)
Zm00001d044467::3:228979857-228981858(-)
Zm00001d022514::7:179175138-179177139(-)
Zm00001d024553::10:78047088-78049089(+)
Zm00001d019467::7:35256408-35258409(+)
Zm00001d004771::2:138057132-138059133(+)
Zm00001d021626::7:158453980-158455981(-)
Zm00001d032881::1:241338525-241340526(-)
Zm00001d047497::9:132660998-132662999(+)
Zm00001d011850::8:162782423-162784424(+)
Zm00001d006582::2:211508195-211510196(+)
Zm00001d003228::2:36826358-36828359(+)
Zm00001d046549::9:95421889-95423890(+)
Zm00001d044698::3:235213612-235215613(-)
Zm00001d002295::2:9725560-9727561(-)
Zm00001d053963::4:244376482-244378483(+)
Zm00001d032653::1:233142831-233144832(-)
Zm00001d017805::5:207307867-207309868(-)
Zm00001d029200::1:62024972-62026973(+)
Zm00001d028531::1:38341734-38343735(-)
Zm00001d004936::2:149584438-149586439(+)
Zm00001d045396::9:20538458-20540459(-)
Zm00001d034150::1:285137207-285139208(+)
Zm00001d005030::2:154829503-154831504(+)
Zm00001d020563::7:122391196-122393197(+)
Zm00001d027680::1:11009697-11011698(+)
Zm00001d002889::2:25920838-25922839(-)
Zm00001d018724::7:3126307-3128308(+)
Zm00001d012503::8:175570172-175572173(-)
Zm00001d037438::6:125412758-125414759(+)
Zm00001d022630::7:181798896-181800897(-)
Zm00001d042131::3:152450129-152452130(-)
Zm00001d048823::4:6011440-6013441(+)
Zm00001d031077::1:176195548-176197549(-)
Zm00001d041311::3:111538331-111540332(+)
Zm00001d049042::4:13681054-13683055(+)
Zm00001d031928::1:207096613-207098614(+)
Zm00001d041727::3:135394124-135396125(+)
Zm00001d007124::2:222818900-222820901(-)
Zm00001d027771::1:13242953-13244954(-)
Zm00001d025456::10:119080575-119082576(+)
Zm00001d045584::9:27334244-27336245(+)
Zm00001d042370::3:163515798-163517799(-)
Zm00001d011513::8:152939098-152941099(-)
Zm00001d009766::8:80258614-80260615(-)
Zm00001d051396::4:157088653-157090654(-)
Zm00001d028177::1:25544004-25546005(+)
Zm00001d003024::2:29734629-29736630(-)
Zm00001d019344::7:28862450-28864451(-)
Zm00001d040385::3:40905863-40907864(+)
Zm00001d003189::2:35040997-35042998(+)
Zm00001d013630::5:15865336-15867337(-)
Zm00001d019576::7:43878418-43880419(+)
Zm00001d022546::7:179784123-179786124(-)
Zm00001d012159::8:169163806-169165807(+)
Zm00001d023339::10:3669172-3671173(-)
Zm00001d034019::1:281285299-281287300(-)
Zm00001d050584::4:102570224-102572225(-)
Zm00001d051691::4:166840680-166842681(-)
Zm00001d005283::2:167665105-167667106(+)
Zm00001d010604::8:121660963-121662964(-)
Zm00001d034617::1:297875585-297877586(+)
Zm00001d048354::9:154870183-154872184(+)
Zm00001d049957::4:55490967-55492968(+)
Zm00001d011094::8:138803106-138805107(-)
Zm00001d046533::9:94362370-94364371(-)
Zm00001d048763::4:5146424-5148425(-)
Zm00001d006257::2:202916608-202918609(-)
Zm00001d030701::1:154405919-154407920(-)
Zm00001d007865::2:241254809-241256810(+)
Zm00001d053283::4:223936514-223938515(-)
Zm00001d019948::7:79097491-79099492(-)
Zm00001d025041::10:101197062-101199063(-)
Zm00001d051383::4:156520788-156522789(-)
Zm00001d052329::4:187326932-187328933(-)
Zm00001d035920::6:60306607-60308608(+)
Zm00001d029682::1:82565886-82567887(-)
Zm00001d052070::4:178513550-178515551(+)
Zm00001d011975::8:165505529-165507530(-)
Zm00001d008771::8:19579679-19581680(-)
Zm00001d013276::5:7613787-7615788(+)
Zm00001d045650::9:31091755-31093756(-)
Zm00001d042683::3:176793262-176795263(+)
Zm00001d007778::2:239426271-239428272(+)
Zm00001d011278::8:145552473-145554474(+)
Zm00001d028139::1:23958114-23960115(+)
Zm00001d004790::2:139457003-139459004(-)
Zm00001d007709::2:237901856-237903857(+)
Zm00001d053594::4:235779910-235781911(+)
Zm00001d021048::7:141204006-141206007(+)
Zm00001d038361::6:155374401-155376402(+)
Zm00001d046627::9:99608963-99610964(-)
Zm00001d036911::6:106205003-106207004(-)
Zm00001d042341::3:162109801-162111802(+)
Zm00001d022096::7:170214165-170216166(-)
Zm00001d032528::1:229574250-229576251(+)
Zm00001d043511::3:202360979-202362980(-)
Zm00001d003902::2:66402929-66404930(-)
Zm00001d013827::5:21508353-21510354(-)
Zm00001d032934::1:243893868-243895869(-)
Zm00001d004864::2:145434501-145436502(+)
Zm00001d045987::9:52750061-52752062(-)
Zm00001d027309::1:2627788-2629789(+)
Zm00001d012934::5:2201419-2203420(-)
Zm00001d011877::8:163764912-163766913(-)
Zm00001d035310::6:20535439-20537440(-)
Zm00001d019727::7:54087415-54089416(+)
Zm00001d050004::4:59019085-59021086(-)
Zm00001d033853::1:275861743-275863744(-)
Zm00001d042244::3:157368211-157370212(+)
Zm00001d020093::7:91455485-91457486(+)
Zm00001d035772::6:46914143-46916144(+)
Zm00001d002218::2:8367791-8369792(+)
Zm00001d002435::2:12597835-12599836(-)
Zm00001d004348::2:105687883-105689884(-)
Zm00001d013005::5:2995818-2997819(+)
Zm00001d039434::3:4139008-4141009(+)
Zm00001d009870::8:86259757-86261758(-)
Zm00001d048049::9:148864319-148866320(-)
Zm00001d005866::2:191178161-191180162(+)
Zm00001d026143::10:139607551-139609552(-)
Zm00001d009423::8:63772485-63774486(-)
Zm00001d015504::5:94166540-94168541(-)
Zm00001d026347::10:143973129-143975130(-)
Zm00001d034863::1:304070740-304072741(+)
Zm00001d033933::1:278906951-278908952(-)
Zm00001d018709::7:2898574-2900575(-)
Zm00001d016103::5:144629082-144631083(-)
Zm00001d001944::2:3246930-3248931(-)
Zm00001d030828::1:162055499-162057500(-)
Zm00001d025322::10:114049648-114051649(+)
Zm00001d032616::1:232177031-232179032(+)
Zm00001d021087::7:142482901-142484902(+)
Zm00001d032691::1:234673862-234675863(-)
Zm00001d012839::5:981874-983875(+)
Zm00001d024205::10:56275256-56277257(-)
Zm00001d051934::4:174843039-174845040(-)
Zm00001d006340::2:205018505-205020506(-)
Zm00001d053841::4:242141610-242143611(+)
Zm00001d048729::4:4325153-4327154(-)
Zm00001d006106::2:198199584-198201585(-)
Zm00001d051455::4:159254246-159256247(-)
Zm00001d037093::6:111971504-111973505(-)
Zm00001d032214::1:217342851-217344852(-)
Zm00001d048460::9:156723775-156725776(-)
Zm00001d041395::3:116080125-116082126(-)
Zm00001d014989::5:71261439-71263440(+)
Zm00001d038167::6:150266024-150268025(+)
Zm00001d052903::4:204209240-204211241(-)
Zm00001d016988::5:182120409-182122410(-)
Zm00001d051837::4:171678180-171680181(+)
Zm00001d017709::5:204808073-204810074(-)
Zm00001d017522::5:198606146-198608147(-)
Zm00001d003176::2:34604864-34606865(+)
Zm00001d051644::4:165587927-165589928(+)
Zm00001d048493::9:157104788-157106789(+)
Zm00001d003496::2:46051684-46053685(-)
Zm00001d026284::10:142768056-142770057(-)
Zm00001d050903::4:129346478-129348479(-)
Zm00001d049284::4:24396336-24398337(-)
Zm00001d013301::5:8063416-8065417(+)
Zm00001d033295::1:257897523-257899524(+)
Zm00001d038637::6:161440863-161442864(+)
Zm00001d022536::7:179674468-179676469(-)
Zm00001d033066::1:249336196-249338197(+)
Zm00001d027991::1:19586115-19588116(-)
Zm00001d029238::1:63327525-63329526(-)
Zm00001d002812::2:23400309-23402310(-)
Zm00001d024620::10:80549630-80551631(+)
Zm00001d009503::8:67752441-67754442(-)
Zm00001d049764::4:43702463-43704464(-)
Zm00001d049379::4:28395339-28397340(-)
Zm00001d048390::9:155398659-155400660(+)
Zm00001d004331::2:103985982-103987983(+)
Zm00001d043662::3:206198353-206200354(+)
Zm00001d009859::8:85579155-85581156(-)
Zm00001d042689::3:177012860-177014861(+)
Zm00001d050297::4:79516716-79518717(-)
Zm00001d024241::10:59154892-59156893(-)
Zm00001d026412::10:145388072-145390073(-)
Zm00001d048497::9:157236057-157238058(+)
Zm00001d034467::1:293828158-293830159(+)
Zm00001d022035::7:168349345-168351346(+)
Zm00001d018687::7:2647515-2649516(-)
Zm00001d016219::5:150959023-150961024(+)
Zm00001d041582::3:128234685-128236686(+)
Zm00001d025703::10:126793399-126795400(-)
Zm00001d031659::1:197775869-197777870(-)
Zm00001d007799::2:239864267-239866268(+)
Zm00001d035538::6:31605111-31607112(+)
Zm00001d050284::4:78471231-78473232(-)
Zm00001d044254::3:223084234-223086235(+)
Zm00001d028400::1:33600022-33602023(-)
Zm00001d032056::1:210973273-210975274(-)
Zm00001d019345::7:28903362-28905363(+)
Zm00001d016894::5:179480628-179482629(+)
Zm00001d022033::7:168321523-168323524(+)
Zm00001d036123::6:73399496-73401497(+)
Zm00001d018060::5:213493146-213495147(+)
Zm00001d023385::10:4346110-4348111(+)
Zm00001d043863::3:212450455-212452456(+)
Zm00001d017142::5:186722988-186724989(+)
Zm00001d025644::10:124862460-124864461(-)
Zm00001d002936::2:27321786-27323787(-)
Zm00001d021634::7:158645689-158647690(-)
Zm00001d019552::7:42050924-42052925(+)
Zm00001d012296::8:172050037-172052038(+)
Zm00001d034263::1:288289224-288291225(-)
Zm00001d022602::7:180848399-180850400(+)
Zm00001d024516::10:75579463-75581464(+)
Zm00001d048944::4:10374566-10376567(+)
Zm00001d032292::1:220639468-220641469(+)
Zm00001d034595::1:297418991-297420992(-)
Zm00001d026500::10:147239888-147241889(-)
Zm00001d053674::4:238721886-238723887(-)
Zm00001d041598::3:129187888-129189889(+)
Zm00001d026331::10:143643754-143645755(-)
Zm00001d012232::8:170595831-170597832(-)
Zm00001d047906::9:144885188-144887189(-)
Zm00001d013210::5:6603378-6605379(+)
Zm00001d011349::8:147533875-147535876(+)
Zm00001d039568::3:8109984-8111985(+)
Zm00001d007111::2:222485064-222487065(-)
Zm00001d029442::1:70782690-70784691(+)
Zm00001d048065::9:149253730-149255731(-)
Zm00001d008859::8:22868597-22870598(+)
Zm00001d042755::3:179000818-179002819(-)
Zm00001d042685::3:176825881-176827882(+)
Zm00001d029734::1:84451470-84453471(+)
Zm00001d028518::1:37968968-37970969(-)
Zm00001d020297::7:104759109-104761110(+)
Zm00001d021765::7:162693866-162695867(-)
Zm00001d028394::1:33167713-33169714(-)
Zm00001d035436::6:25381088-25383089(-)
Zm00001d047069::9:117205943-117207944(-)
Zm00001d039884::3:17603064-17605065(-)
Zm00001d015496::5:93750962-93752963(-)
Zm00001d049769::4:44000702-44002703(-)
Zm00001d039258::3:700788-702789(-)
Zm00001d023544::10:9590922-9592923(+)
Zm00001d025739::10:128020107-128022108(+)
Zm00001d033605::1:268444099-268446100(-)
Zm00001d052243::4:184467078-184469079(-)
Zm00001d038892::6:166530435-166532436(+)
Zm00001d029683::1:82568935-82570936(-)
Zm00001d008752::8:18997871-18999872(+)
Zm00001d021752::7:162188858-162190859(+)
Zm00001d036691::6:97808605-97810606(-)
Zm00001d031109::1:177583458-177585459(-)
Zm00001d021417::7:151553215-151555216(+)
Zm00001d021976::7:167422022-167424023(+)
Zm00001d028332::1:31050321-31052322(+)
Zm00001d052719::4:198625184-198627185(-)
Zm00001d039745::3:13653612-13655613(-)
Zm00001d011233::8:144127336-144129337(-)
Zm00001d053447::4:231908622-231910623(-)
Zm00001d026379::10:144779615-144781616(-)
Zm00001d017886::5:209626435-209628436(-)
Zm00001d048458::9:156718203-156720204(-)
Zm00001d048201::9:152373820-152375821(-)
Zm00001d042346::3:162350103-162352104(+)
Zm00001d046611::9:98776952-98778953(-)
Zm00001d017374::5:193774912-193776913(+)
Zm00001d012932::5:2182442-2184443(+)
Zm00001d045513::9:25065913-25067914(+)
Zm00001d018465::5:221327459-221329460(+)
Zm00001d012732::8:179491877-179493878(-)
Zm00001d023291::10:2236284-2238285(-)
Zm00001d040011::3:22864172-22866173(-)
Zm00001d006905::2:219140086-219142087(-)
Zm00001d045863::9:44370024-44372025(-)
Zm00001d013331::5:8801686-8803687(+)
Zm00001d042278::3:158636153-158638154(-)
Zm00001d050723::4:118810402-118812403(+)
Zm00001d047253::9:124176671-124178672(+)
Zm00001d034666::1:299214642-299216643(-)
Zm00001d031559::1:194178810-194180811(-)
Zm00001d017887::5:209639277-209641278(-)
Zm00001d009968::8:92808716-92810717(+)
Zm00001d037200::6:115550237-115552238(-)
Zm00001d032356::1:223600976-223602977(+)
Zm00001d015320::5:84433018-84435019(-)
Zm00001d025509::10:120874560-120876561(+)
Zm00001d019230::7:23065088-23067089(-)
Zm00001d010852::8:130479481-130481482(-)
Zm00001d041168::3:101768710-101770711(-)
Zm00001d017769::5:206298719-206300720(-)
Zm00001d040148::3:29228663-29230664(+)
Zm00001d014192::5:35783364-35785365(+)
Zm00001d025414::10:117934622-117936623(-)
Zm00001d024612::10:80328463-80330464(-)
Zm00001d044452::3:228388199-228390200(+)
Zm00001d004456::2:113207755-113209756(+)
Zm00001d046714::9:103123058-103125059(-)
Zm00001d027514::1:7176169-7178170(+)
Zm00001d028056::1:21779427-21781428(-)
Zm00001d017843::5:208580130-208582131(+)
Zm00001d006059::2:196799913-196801914(+)
Zm00001d033310::1:258514367-258516368(+)
Zm00001d008810::8:21266161-21268162(-)
Zm00001d011490::8:152120343-152122344(-)
Zm00001d005306::2:168879036-168881037(+)
Zm00001d032181::1:216011063-216013064(-)
Zm00001d023660::10:13983590-13985591(+)
Zm00001d038058::6:146571815-146573816(-)
Zm00001d031326::1:186053217-186055218(+)
Zm00001d027266::1:1029625-1031626(-)
Zm00001d018123::5:214728494-214730495(+)
Zm00001d016926::5:180158098-180160099(-)
Zm00001d003028::2:29760257-29762258(-)
Zm00001d028801::1:46822592-46824593(-)
Zm00001d012274::8:171720566-171722567(-)
Zm00001d029205::1:62292310-62294311(+)
Zm00001d044433::3:227868855-227870856(+)
Zm00001d024619::10:80409182-80411183(-)
Zm00001d011687::8:158766323-158768324(+)
Zm00001d012484::8:175351532-175353533(+)
Zm00001d015777::5:118464149-118466150(-)
Zm00001d039334::3:2018961-2020962(+)
Zm00001d006148::2:199737015-199739016(-)
Zm00001d024110::10:46170059-46172060(+)
Zm00001d033654::1:269764589-269766590(+)
Zm00001d027804::1:13912506-13914507(+)
Zm00001d012247::8:170930890-170932891(+)
Zm00001d021263::7:147164712-147166713(-)
Zm00001d021802::7:163149773-163151774(+)
Zm00001d032118::1:213707755-213709756(+)
Zm00001d004073::2:80289841-80291842(-)
Zm00001d040029::3:23585030-23587031(+)
Zm00001d015852::5:126375583-126377584(-)
Zm00001d015759::5:116971351-116973352(+)
Zm00001d026542::10:147940911-147942912(+)
Zm00001d046444::9:90218665-90220666(-)
Zm00001d009858::8:85444793-85446794(+)
Zm00001d005238::2:165157341-165159342(-)
Zm00001d015816::5:123450902-123452903(-)
Zm00001d031460::1:191034458-191036459(-)
Zm00001d019075::7:15408359-15410360(-)
Zm00001d017164::5:187392891-187394892(-)
Zm00001d043067::3:188268041-188270042(-)
Zm00001d053379::4:228493406-228495407(+)
Zm00001d034188::1:286079893-286081894(-)
Zm00001d027458::1:5700179-5702180(+)
Zm00001d039096::6:169964159-169966160(-)
Zm00001d003760::2:57802940-57804941(+)
Zm00001d014140::5:34017957-34019958(+)
Zm00001d023762::10:19187682-19189683(+)
Zm00001d050007::4:59044739-59046740(-)
Zm00001d002128::2:6412308-6414309(-)
Zm00001d046186::9:70324052-70326053(+)
Zm00001d033321::1:258936738-258938739(+)
Zm00001d005179::2:162708052-162710053(-)
Zm00001d005251::2:165786865-165788866(-)
Zm00001d023582::10:10767452-10769453(-)
Zm00001d014685::5:59015472-59017473(-)
Zm00001d016452::5:162870177-162872178(-)
Zm00001d050532::4:97642387-97644388(+)
Zm00001d052453::4:190346607-190348608(-)
Zm00001d016348::5:158773623-158775624(+)
Zm00001d034924::1:305676028-305678029(+)
Zm00001d002410::2:12122450-12124451(-)
Zm00001d007403::2:230951841-230953842(+)
Zm00001d027971::1:18770594-18772595(-)
Zm00001d019426::7:33142068-33144069(-)
Zm00001d027758::1:12771496-12773497(-)
Zm00001d044781::9:2212512-2214513(+)
Zm00001d026691::10:150050454-150052455(+)
Zm00001d010948::8:134765640-134767641(-)
Zm00001d043330::3:196833712-196835713(+)
Zm00001d044798::9:2670324-2672325(+)
Zm00001d017061::5:184231617-184233618(+)
Zm00001d014152::5:34257724-34259725(-)
Zm00001d036880::6:105521732-105523733(+)
Zm00001d004004::2:74915271-74917272(-)
Zm00001d037780::6:137465378-137467379(-)
Zm00001d018091::5:214045981-214047982(+)
Zm00001d017137::5:186653387-186655388(-)
Zm00001d019451::7:34373954-34375955(+)
Zm00001d039657::3:10867659-10869660(-)
Zm00001d028082::1:22208826-22210827(+)
Zm00001d006517::2:210351613-210353614(-)
Zm00001d003394::2:42773175-42775176(-)
Zm00001d017952::5:210782461-210784462(-)
Zm00001d033691::1:271339444-271341445(+)
Zm00001d006937::2:219870493-219872494(+)
Zm00001d050977::4:134809833-134811834(+)
Zm00001d044333::3:225389208-225391209(-)
Zm00001d023402::10:4739146-4741147(+)
Zm00001d011959::8:165243971-165245972(-)
Zm00001d003615::2:50413163-50415164(+)
Zm00001d046035::9:57473525-57475526(-)
Zm00001d045999::9:53119195-53121196(+)
Zm00001d014317::5:40684398-40686399(+)
Zm00001d052612::4:194615156-194617157(-)
Zm00001d049932::4:53774789-53776790(-)
Zm00001d044648::3:233937394-233939395(+)
Zm00001d041282::3:110288636-110290637(+)
Zm00001d022364::7:176148477-176150478(+)
Zm00001d019123::7:17936213-17938214(+)
Zm00001d037870::6:140474105-140476106(-)
Zm00001d035125::6:6266046-6268047(+)
Zm00001d045054::9:11191932-11193933(-)
Zm00001d002276::2:9317297-9319298(-)
Zm00001d042188::3:155484114-155486115(-)
Zm00001d024640::10:81534172-81536173(-)
Zm00001d030846::1:162954757-162956758(+)
Zm00001d038082::6:147122992-147124993(+)
Zm00001d039875::3:17370459-17372460(-)
Zm00001d053716::4:239766086-239768087(+)
Zm00001d010599::8:121490362-121492363(+)
Zm00001d031574::1:195020896-195022897(+)
Zm00001d032637::1:232681792-232683793(+)
Zm00001d019111::7:17264720-17266721(-)
Zm00001d027718::1:12074071-12076072(-)
Zm00001d042275::3:158556415-158558416(+)
Zm00001d038196::6:151271221-151273222(-)
Zm00001d039376::3:2779216-2781217(+)
Zm00001d035238::6:16210068-16212069(-)
Zm00001d032604::1:231814977-231816978(+)
Zm00001d022510::7:179103593-179105594(+)
Zm00001d047780::9:141575209-141577210(-)
Zm00001d021481::7:153362961-153364962(-)
Zm00001d044745::9:1024011-1026012(-)
Zm00001d031835::1:203192134-203194135(-)
Zm00001d047204::9:121910123-121912124(-)
Zm00001d008250::8:2674057-2676058(+)
Zm00001d012670::8:178338614-178340615(-)
Zm00001d009156::8:39940272-39942273(+)
Zm00001d043991::3:215826579-215828580(+)
Zm00001d042540::3:171280952-171282953(-)
Zm00001d023439::10:5631950-5633951(-)
Zm00001d032997::1:246342283-246344284(-)
Zm00001d015595::5:100227302-100229303(+)
Zm00001d039371::3:2712253-2714254(-)
Zm00001d001881::2:2312691-2314692(-)
Zm00001d043194::3:191212310-191214311(+)
Zm00001d001910::2:2780316-2782317(+)
Zm00001d021779::7:162879178-162881179(+)
Zm00001d002566::2:15559579-15561580(-)
Zm00001d041139::3:99822100-99824101(-)
Zm00001d053857::4:242291768-242293769(+)
Zm00001d035540::6:31629371-31631372(-)
Zm00001d037406::6:124642509-124644510(+)
Zm00001d037066::6:111300280-111302281(-)
Zm00001d030250::1:116776682-116778683(-)
Zm00001d015134::5:76817716-76819717(+)
Zm00001d034871::1:304366014-304368015(+)
Zm00001d007185::2:224105196-224107197(+)
Zm00001d009780::8:80735770-80737771(-)
Zm00001d053555::4:233901997-233903998(+)
Zm00001d053731::4:240026302-240028303(-)
Zm00001d013741::5:19013778-19015779(-)
Zm00001d048796::4:5650268-5652269(+)
Zm00001d051268::4:151302794-151304795(-)
Zm00001d032598::1:231633042-231635043(-)
Zm00001d039203::6:172445106-172447107(-)
Zm00001d042022::3:147648047-147650048(+)
Zm00001d015775::5:118266060-118268061(-)
Zm00001d049156::4:18279904-18281905(-)
Zm00001d035662::6:39842395-39844396(+)
Zm00001d022373::7:176274549-176276550(-)
Zm00001d006750::2:215852263-215854264(-)
Zm00001d008248::8:2568074-2570075(-)
Zm00001d005468::2:175204751-175206752(-)
Zm00001d043785::3:210176745-210178746(+)
Zm00001d037092::6:111876859-111878860(+)
Zm00001d003693::2:54632042-54634043(+)
Zm00001d023838::10:23885813-23887814(+)
Zm00001d012743::8:179565525-179567526(-)
Zm00001d017296::5:192047534-192049535(-)
Zm00001d036060::6:69620374-69622375(-)
Zm00001d009324::8:55906437-55908438(+)
Zm00001d015724::5:113203313-113205314(+)
Zm00001d011833::8:162292249-162294250(+)
Zm00001d042323::3:161219505-161221506(+)
Zm00001d033106::1:250322155-250324156(+)
Zm00001d049441::4:30360544-30362545(+)
Zm00001d050645::4:109296009-109298010(-)
Zm00001d035420::6:24811274-24813275(-)
Zm00001d042229::3:156903604-156905605(-)
Zm00001d038452::6:157519970-157521971(-)
Zm00001d002049::2:4958248-4960249(-)
Zm00001d032801::1:238595061-238597062(+)
Zm00001d015884::5:128731932-128733933(+)
Zm00001d031619::1:196236436-196238437(-)
Zm00001d041614::3:129719044-129721045(+)
Zm00001d044343::3:225523347-225525348(+)
Zm00001d036655::6:96572228-96574229(-)
Zm00001d012399::8:173681499-173683500(-)
Zm00001d015845::5:125791800-125793801(+)
Zm00001d004443::2:112230020-112232021(+)
Zm00001d044095::3:219029665-219031666(+)
Zm00001d015656::5:103457428-103459429(+)
Zm00001d002514::2:14443250-14445251(+)
Zm00001d007077::2:221762059-221764060(-)
Zm00001d050916::4:130733271-130735272(+)
Zm00001d025047::10:101524452-101526453(+)
Zm00001d031186::1:181629308-181631309(+)
Zm00001d001970::2:3706172-3708173(+)
Zm00001d005004::2:153299156-153301157(-)
Zm00001d044035::3:217294836-217296837(+)
Zm00001d044217::3:222100100-222102101(+)
Zm00001d025903::10:133421110-133423111(-)
Zm00001d001900::2:2566099-2568100(-)
Zm00001d039565::3:8098918-8100919(+)
Zm00001d038777::6:164212306-164214307(+)
Zm00001d048189::9:152040669-152042670(+)
Zm00001d053118::4:214483747-214485748(+)
Zm00001d003378::2:42146836-42148837(+)
Zm00001d051156::4:146402140-146404141(-)
Zm00001d012109::8:168378546-168380547(-)
Zm00001d033821::1:274771843-274773844(+)
Zm00001d044983::9:9318975-9320976(-)
Zm00001d019483::7:36377773-36379774(+)
Zm00001d046197::9:71398742-71400743(+)
Zm00001d002712::2:19966658-19968659(+)
Zm00001d021305::7:148352725-148354726(+)
Zm00001d035734::6:44156868-44158869(+)
Zm00001d035812::6:51700603-51702604(+)
Zm00001d035285::6:19370641-19372642(-)
Zm00001d019507::7:38300453-38302454(+)
Zm00001d053635::4:237829551-237831552(-)
Zm00001d033494::1:264406917-264408918(-)
Zm00001d048732::4:4474892-4476893(-)
Zm00001d048643::4:2541327-2543328(-)
Zm00001d048658::4:2821330-2823331(+)
Zm00001d037545::6:128885646-128887647(-)
Zm00001d012795::5:34282-36283(+)
Zm00001d007466::2:232330900-232332901(-)
Zm00001d009439::8:64593420-64595421(-)
Zm00001d051093::4:141789220-141791221(+)
Zm00001d010193::8:103470295-103472296(+)
Zm00001d003546::2:47672640-47674641(+)
Zm00001d028129::1:23626869-23628870(-)
Zm00001d051952::4:175186019-175188020(-)
Zm00001d006718::2:215049382-215051383(+)
Zm00001d026345::10:143893760-143895761(-)
Zm00001d040203::3:31840172-31842173(+)
Zm00001d010834::8:129333942-129335943(-)
Zm00001d052916::4:204718269-204720270(+)
Zm00001d044524::3:230863462-230865463(+)
Zm00001d001820::2:1438370-1440371(+)
Zm00001d047167::9:120746200-120748201(+)
Zm00001d019115::7:17575327-17577328(+)
Zm00001d044122::3:219866357-219868358(+)
Zm00001d050395::4:85833306-85835307(+)
Zm00001d012060::8:167476061-167478062(-)
Zm00001d030207::1:113123863-113125864(-)
Zm00001d003252::2:37955393-37957394(+)
Zm00001d047293::9:125765726-125767727(+)
Zm00001d042028::3:147773269-147775270(+)
Zm00001d037835::6:139204780-139206781(-)
Zm00001d045655::9:31229532-31231533(+)
Zm00001d042088::3:150285090-150287091(+)
Zm00001d026329::10:143623229-143625230(-)
Zm00001d049236::4:22176685-22178686(+)
Zm00001d031557::1:194161978-194163979(-)
Zm00001d002133::2:6442830-6444831(-)
Zm00001d007279::2:226698040-226700041(-)
Zm00001d014758::5:61808516-61810517(-)
Zm00001d029124::1:59030125-59032126(-)
Zm00001d020560::7:122289783-122291784(+)
Zm00001d020237::7:101652227-101654228(-)
Zm00001d042402::3:164919386-164921387(+)
Zm00001d037996::6:144713191-144715192(+)
Zm00001d053588::4:235519804-235521805(-)
Zm00001d004066::2:80058964-80060965(-)
Zm00001d016475::5:163825346-163827347(+)
Zm00001d049781::4:44221085-44223086(+)
Zm00001d033928::1:278736905-278738906(-)
Zm00001d026103::10:138513870-138515871(-)
Zm00001d046060::9:60495875-60497876(+)
Zm00001d036387::6:86354194-86356195(-)
Zm00001d029975::1:97111229-97113230(+)
Zm00001d014885::5:67004233-67006234(+)
Zm00001d020359::7:109031492-109033493(+)
Zm00001d011351::8:147727313-147729314(-)
Zm00001d019597::7:45691903-45693904(+)
Zm00001d031837::1:203224755-203226756(-)
Zm00001d007938::2:243479225-243481226(-)
Zm00001d030391::1:128843175-128845176(-)
Zm00001d044148::3:220493341-220495342(-)
Zm00001d035391::6:24040356-24042357(-)
Zm00001d001945::2:3373732-3375733(-)
Zm00001d038077::6:147020514-147022515(+)
Zm00001d035770::6:46881702-46883703(-)
Zm00001d031133::1:178996749-178998750(-)
Zm00001d044451::3:228381096-228383097(+)
Zm00001d017013::5:182696979-182698980(-)
Zm00001d044542::3:231353180-231355181(-)
Zm00001d043989::3:215687850-215689851(+)
Zm00001d052781::4:200743516-200745517(-)
Zm00001d047015::9:115419182-115421183(-)
Zm00001d038135::6:149158955-149160956(-)
Zm00001d018863::7:7666974-7668975(+)
Zm00001d003358::2:41529186-41531187(-)
Zm00001d034338::1:290206866-290208867(-)
Zm00001d026169::10:140262040-140264041(+)
Zm00001d028966::1:53180511-53182512(-)
Zm00001d037794::6:137922609-137924610(+)
Zm00001d031578::1:195127542-195129543(-)
Zm00001d011479::8:151743059-151745060(+)
Zm00001d053665::4:238448572-238450573(+)
Zm00001d024154::10:50362372-50364373(-)
Zm00001d005890::2:191853396-191855397(-)
Zm00001d011411::8:149800196-149802197(-)
Zm00001d042995::3:186184225-186186226(-)
Zm00001d012929::5:2168643-2170644(-)
Zm00001d026604::10:148809256-148811257(-)
Zm00001d023994::10:35179417-35181418(-)
Zm00001d012025::8:166729437-166731438(-)
Zm00001d045401::9:20681599-20683600(-)
Zm00001d030253::1:116929736-116931737(+)
Zm00001d033657::1:269825155-269827156(+)
Zm00001d013384::5:10163273-10165274(+)
Zm00001d002381::2:11531702-11533703(+)
Zm00001d028117::1:23320293-23322294(+)
Zm00001d011454::8:150933586-150935587(-)
Zm00001d046017::9:55196778-55198779(+)
Zm00001d042435::3:167143797-167145798(+)
Zm00001d015578::5:99038895-99040896(+)
Zm00001d051550::4:162304325-162306326(+)
Zm00001d001917::2:2918746-2920747(-)
Zm00001d053862::4:242511231-242513232(+)
Zm00001d038820::6:165222334-165224335(-)
Zm00001d043536::3:203126459-203128460(-)
Zm00001d034970::6:386779-388780(+)
Zm00001d020163::7:96648493-96650494(+)
Zm00001d025767::10:128983194-128985195(+)
Zm00001d039506::3:6112404-6114405(-)
Zm00001d007745::2:238605420-238607421(+)
Zm00001d048954::4:10621603-10623604(-)
Zm00001d045958::9:49776466-49778467(-)
Zm00001d007072::2:221454842-221456843(-)
Zm00001d013022::5:3408674-3410675(+)
Zm00001d006534::2:210625623-210627624(-)
Zm00001d016211::5:150583980-150585981(-)
Zm00001d047766::9:141345727-141347728(+)
Zm00001d003784::2:59224803-59226804(+)
Zm00001d049707::4:40975581-40977582(-)
Zm00001d014983::5:71061769-71063770(+)
Zm00001d007009::2:220125040-220127041(+)
Zm00001d024771::10:87290145-87292146(+)
Zm00001d038100::6:147945362-147947363(-)
Zm00001d013402::5:10478578-10480579(-)
Zm00001d025900::10:133320192-133322193(+)
Zm00001d034758::1:301491510-301493511(+)
Zm00001d024051::10:40114942-40116943(-)
Zm00001d008623::8:15014255-15016256(-)
Zm00001d005671::2:182858696-182860697(-)
Zm00001d004392::2:108516933-108518934(+)
Zm00001d007853::2:240958743-240960744(+)
Zm00001d006373::2:205994735-205996736(+)
Zm00001d016691::5:172645060-172647061(-)
Zm00001d029274::1:64515328-64517329(-)
Zm00001d015682::5:106606185-106608186(+)
Zm00001d008986::8:28667294-28669295(+)
Zm00001d051511::4:160982826-160984827(+)
Zm00001d041657::3:132176733-132178734(-)
Zm00001d032971::1:245053952-245055953(-)
Zm00001d023374::10:4262135-4264136(+)
Zm00001d046766::9:104912146-104914147(-)
Zm00001d015890::5:129464981-129466982(+)
Zm00001d014819::5:64522703-64524704(+)
Zm00001d051538::4:161855247-161857248(-)
Zm00001d023905::10:27381209-27383210(+)
Zm00001d047971::9:146694220-146696221(-)
Zm00001d041767::3:136597175-136599176(+)
Zm00001d052382::4:188775598-188777599(-)
Zm00001d039674::3:11573558-11575559(+)
Zm00001d002027::2:4660917-4662918(-)
Zm00001d006533::2:210595506-210597507(-)
Zm00001d049055::4:14075557-14077558(-)
Zm00001d050251::4:76395410-76397411(-)
Zm00001d031136::1:179008846-179010847(+)
Zm00001d031511::1:192364640-192366641(+)
Zm00001d037558::6:129534172-129536173(+)
Zm00001d048606::4:1120488-1122489(-)
Zm00001d050883::4:128300794-128302795(+)
Zm00001d031296::1:185531656-185533657(+)
Zm00001d040133::3:28853781-28855782(-)
Zm00001d050214::4:73914672-73916673(-)
Zm00001d024605::10:80140137-80142138(-)
Zm00001d033929::1:278735883-278737884(+)
Zm00001d027938::1:18003146-18005147(-)
Zm00001d039817::3:15767553-15769554(-)
Zm00001d031553::1:194109999-194112000(+)
Zm00001d034893::1:304952942-304954943(+)
Zm00001d053450::4:232077137-232079138(-)
Zm00001d013314::5:8361285-8363286(+)
Zm00001d004396::2:108734741-108736742(+)
Zm00001d039989::3:21876277-21878278(+)
Zm00001d020238::7:101651254-101653255(+)
Zm00001d034872::1:304414510-304416511(+)
Zm00001d028692::1:43326951-43328952(+)
Zm00001d006268::2:203283797-203285798(+)
Zm00001d043070::3:188314196-188316197(+)
Zm00001d017100::5:185358504-185360505(+)
Zm00001d029140::1:60224157-60226158(+)
Zm00001d001773::2:480804-482805(-)
Zm00001d041545::3:126534317-126536318(+)
Zm00001d010426::8:114525754-114527755(+)
Zm00001d047738::9:140332167-140334168(+)
Zm00001d035802::6:50789948-50791949(-)
Zm00001d045087::9:12082162-12084163(+)
Zm00001d040765::3:64547884-64549885(+)
Zm00001d018195::5:216246824-216248825(+)
Zm00001d020233::7:101489507-101491508(-)
Zm00001d021710::7:160980807-160982808(-)
Zm00001d026643::10:149292169-149294170(-)
Zm00001d032045::1:210456884-210458885(+)
Zm00001d025669::10:125754951-125756952(+)
Zm00001d005772::2:187741523-187743524(-)
Zm00001d048253::9:153253859-153255860(+)
Zm00001d010675::8:123946426-123948427(-)
Zm00001d039987::3:21838570-21840571(-)
Zm00001d051431::4:158373770-158375771(+)
Zm00001d027816::1:14364635-14366636(-)
Zm00001d029620::1:79986057-79988058(-)
Zm00001d016154::5:147355331-147357332(+)
Zm00001d002558::2:15318105-15320106(-)
Zm00001d002130::2:6424486-6426487(-)
Zm00001d047107::9:118802342-118804343(+)
Zm00001d019054::7:14311089-14313090(-)
Zm00001d048953::4:10607052-10609053(-)
Zm00001d003954::2:72099935-72101936(+)
Zm00001d024891::10:93135904-93137905(+)
Zm00001d030256::1:117005691-117007692(-)
Zm00001d004336::2:104247647-104249648(+)
Zm00001d047873::9:143985381-143987382(-)
Zm00001d009803::8:82154640-82156641(+)
Zm00001d017475::5:197050757-197052758(-)
Zm00001d037967::6:143819744-143821745(+)
Zm00001d041829::3:139488554-139490555(+)
Zm00001d035854::6:56295065-56297066(+)
Zm00001d020783::7:132506381-132508382(+)
Zm00001d040178::3:30683893-30685894(+)
Zm00001d029840::1:89589364-89591365(-)
Zm00001d010494::8:117944350-117946351(+)
Zm00001d004099::2:82706836-82708837(+)
Zm00001d006226::2:202329035-202331036(-)
Zm00001d032588::1:231395123-231397124(+)
Zm00001d021688::7:160078147-160080148(-)
Zm00001d016695::5:172831740-172833741(-)
Zm00001d051930::4:174764864-174766865(-)
Zm00001d041560::3:127260772-127262773(+)
Zm00001d014147::5:34123346-34125347(-)
Zm00001d009868::8:86004660-86006661(+)
Zm00001d007187::2:224122744-224124745(-)
Zm00001d044112::3:219574422-219576423(-)
Zm00001d021880::7:165321478-165323479(+)
Zm00001d047933::9:145670067-145672068(-)
Zm00001d012923::5:1992394-1994395(+)
Zm00001d048861::4:6608646-6610647(-)
Zm00001d018964::7:10856943-10858944(-)
Zm00001d014640::5:56942250-56944251(-)
Zm00001d013317::5:8501333-8503334(-)
Zm00001d039973::3:21316758-21318759(-)
Zm00001d027373::1:3964420-3966421(-)
Zm00001d012737::8:179529750-179531751(-)
Zm00001d008411::8:8050262-8052263(-)
Zm00001d037413::6:124870784-124872785(+)
Zm00001d016506::5:165300623-165302624(+)
Zm00001d025566::10:122511087-122513088(-)
Zm00001d013209::5:6603154-6605155(-)
Zm00001d003210::2:36091936-36093937(+)
Zm00001d038594::6:160664339-160666340(-)
Zm00001d002848::2:24519525-24521526(+)
Zm00001d035008::6:1587849-1589850(+)
Zm00001d016015::5:139703040-139705041(+)
Zm00001d017938::5:210400654-210402655(-)
Zm00001d025075::10:102768962-102770963(+)
Zm00001d031211::1:182334646-182336647(+)
Zm00001d027392::1:4295735-4297736(-)
Zm00001d035143::6:6890693-6892694(-)
Zm00001d024744::10:85870748-85872749(+)
Zm00001d040789::3:66019306-66021307(+)
Zm00001d044327::3:225302505-225304506(+)
Zm00001d002025::2:4634484-4636485(-)
Zm00001d010373::8:111701113-111703114(+)
Zm00001d023868::10:25593989-25595990(+)
Zm00001d029754::1:85550830-85552831(+)
Zm00001d003969::2:72939894-72941895(+)
Zm00001d003953::2:72082466-72084467(+)
Zm00001d027544::1:7977396-7979397(+)
Zm00001d052709::4:198313209-198315210(-)
Zm00001d009410::8:63368601-63370602(-)
Zm00001d035503::6:29657575-29659576(+)
Zm00001d017095::5:185261125-185263126(+)
Zm00001d026288::10:142885860-142887861(+)
Zm00001d029899::1:93191593-93193594(+)
Zm00001d020627::7:125488554-125490555(-)
Zm00001d012925::5:2068317-2070318(-)
Zm00001d025384::10:116618321-116620322(-)
Zm00001d049914::4:52309510-52311511(-)
Zm00001d029041::1:55778344-55780345(+)
Zm00001d002129::2:6411408-6413409(+)
Zm00001d049427::4:30057474-30059475(-)
Zm00001d022627::7:181716481-181718482(+)
Zm00001d031458::1:190925818-190927819(+)
Zm00001d030213::1:113437556-113439557(-)
Zm00001d020696::7:128931426-128933427(-)
Zm00001d052862::4:202849064-202851065(+)
Zm00001d012872::5:1480396-1482397(-)
Zm00001d023278::10:2031475-2033476(-)
Zm00001d045884::9:45475459-45477460(+)
Zm00001d027956::1:18298884-18300885(-)
Zm00001d048369::9:155201870-155203871(+)
Zm00001d023673::10:14797521-14799522(-)
Zm00001d052076::4:178747527-178749528(+)
Zm00001d021142::7:143949286-143951287(-)
Zm00001d014347::5:42130403-42132404(+)
Zm00001d045232::9:16745585-16747586(-)
Zm00001d008987::8:28722074-28724075(-)
Zm00001d037489::6:127107671-127109672(+)
Zm00001d041402::3:116831651-116833652(-)
Zm00001d003114::2:32676042-32678043(+)
Zm00001d041550::3:126860644-126862645(+)
Zm00001d049928::4:53481681-53483682(+)
Zm00001d005174::2:162396573-162398574(+)
Zm00001d003600::2:49394017-49396018(-)
Zm00001d031013::1:173402262-173404263(-)
Zm00001d039935::3:19868982-19870983(-)
Zm00001d027530::1:7488866-7490867(+)
Zm00001d015078::5:74416635-74418636(+)
Zm00001d051186::4:147696042-147698043(+)
Zm00001d024325::10:64668121-64670122(+)
Zm00001d052316::4:186974618-186976619(+)
Zm00001d038170::6:150416643-150418644(+)
Zm00001d037122::6:113167653-113169654(-)
Zm00001d049461::4:31105016-31107017(-)
Zm00001d030984::1:172055248-172057249(+)
Zm00001d019463::7:35181628-35183629(-)
Zm00001d042189::3:155497181-155499182(-)
Zm00001d017308::5:192347315-192349316(+)
Zm00001d012996::5:2884865-2886866(+)
Zm00001d049192::4:19867265-19869266(+)
Zm00001d049297::4:25099786-25101787(-)
Zm00001d027754::1:12674128-12676129(-)
Zm00001d042019::3:147548392-147550393(+)
Zm00001d008600::8:14152202-14154203(-)
Zm00001d045500::9:24644934-24646935(+)
Zm00001d037628::6:132319160-132321161(+)
Zm00001d018924::7:9441405-9443406(-)
Zm00001d048132::9:150602549-150604550(-)
Zm00001d022227::7:173164310-173166311(+)
Zm00001d036299::6:82824703-82826704(-)
Zm00001d038500::6:158632682-158634683(+)
Zm00001d052736::4:199342498-199344499(+)
Zm00001d011901::8:164244590-164246591(+)
Zm00001d033728::1:272357073-272359074(+)
Zm00001d031794::1:202095005-202097006(-)
Zm00001d017926::5:210206939-210208940(-)
Zm00001d007650::2:236928572-236930573(-)
Zm00001d033247::1:256002679-256004680(-)
Zm00001d015329::5:84709087-84711088(+)
Zm00001d009425::8:63825744-63827745(+)
Zm00001d007572::2:235052406-235054407(+)
Zm00001d048324::9:154488504-154490505(+)
Zm00001d008448::8:8847024-8849025(+)
Zm00001d002942::2:27637385-27639386(+)
Zm00001d024471::10:72425171-72427172(+)
Zm00001d037932::6:142520697-142522698(-)
Zm00001d047077::9:117529810-117531811(-)
Zm00001d048046::9:148717194-148719195(+)
Zm00001d020443::7:114658015-114660016(-)
Zm00001d030761::1:158662237-158664238(+)
Zm00001d038066::6:146741395-146743396(-)
Zm00001d012043::8:167099429-167101430(-)
Zm00001d051258::4:150959290-150961291(-)
Zm00001d016474::5:163735780-163737781(+)
Zm00001d010823::8:128843344-128845345(+)
Zm00001d039155::6:171180492-171182493(-)
Zm00001d040027::3:23375987-23377988(+)
Zm00001d009068::8:34237821-34239822(+)
Zm00001d034034::1:281760143-281762144(-)
Zm00001d040147::3:29190049-29192050(+)
Zm00001d053640::4:238062754-238064755(+)
Zm00001d029473::1:72299903-72301904(-)
Zm00001d012511::8:175866345-175868346(-)
Zm00001d051879::4:173235281-173237282(+)
Zm00001d018064::5:213686309-213688310(+)
Zm00001d024950::10:96576096-96578097(-)
Zm00001d042792::3:179776412-179778413(-)
Zm00001d026408::10:145333017-145335018(-)
Zm00001d016800::5:176391055-176393056(+)
Zm00001d005745::2:185840382-185842383(-)
Zm00001d025777::10:129237883-129239884(+)
Zm00001d026482::10:146766667-146768668(+)
Zm00001d031847::1:203989596-203991597(-)
Zm00001d027519::1:7345699-7347700(-)
Zm00001d003494::2:46043275-46045276(+)
Zm00001d011390::8:149379521-149381522(+)
Zm00001d029699::1:83059158-83061159(-)
Zm00001d048154::9:151055635-151057636(+)
Zm00001d031543::1:193780028-193782029(-)
Zm00001d028560::1:39163292-39165293(-)
Zm00001d030037::1:101378532-101380533(-)
Zm00001d009027::8:30678531-30680532(-)
Zm00001d031090::1:176655707-176657708(+)
Zm00001d049552::4:34379860-34381861(+)
Zm00001d050219::4:74344358-74346359(-)
Zm00001d034740::1:301040930-301042931(+)
Zm00001d035367::6:23490484-23492485(-)
Zm00001d040372::3:40546423-40548424(+)
Zm00001d017381::5:193893412-193895413(-)
Zm00001d045142::9:14199476-14201477(-)
Zm00001d004768::2:137855739-137857740(-)
Zm00001d032613::1:232026327-232028328(+)
Zm00001d010317::8:109302602-109304603(-)
Zm00001d009417::8:63477939-63479940(+)
Zm00001d027683::1:11130212-11132213(-)
Zm00001d053754::4:240519634-240521635(-)
Zm00001d010314::8:109190092-109192093(+)
Zm00001d047583::9:136371325-136373326(-)
Zm00001d040382::3:40872963-40874964(-)
Zm00001d030558::1:143985312-143987313(+)
Zm00001d036927::6:106650701-106652702(+)
Zm00001d012101::8:168281362-168283363(-)
Zm00001d012902::5:1774897-1776898(+)
Zm00001d044203::3:221804614-221806615(+)
Zm00001d049424::4:30011497-30013498(-)
Zm00001d032734::1:236592508-236594509(-)
Zm00001d019036::7:13737083-13739084(-)
Zm00001d044762::9:1712513-1714514(+)
Zm00001d012287::8:171911007-171913008(+)
Zm00001d004143::2:86092214-86094215(+)
Zm00001d021799::7:163135419-163137420(-)
Zm00001d002893::2:26047882-26049883(-)
Zm00001d015611::5:101016146-101018147(+)
Zm00001d025765::10:128933391-128935392(+)
Zm00001d005990::2:194861984-194863985(-)
Zm00001d021954::7:167047523-167049524(-)
Zm00001d033003::1:246634388-246636389(+)
Zm00001d022193::7:172483458-172485459(+)
Zm00001d011527::8:153563670-153565671(+)
Zm00001d017756::5:206002771-206004772(+)
Zm00001d048595::4:984006-986007(-)
Zm00001d021196::7:145567033-145569034(-)
Zm00001d019247::7:23768689-23770690(-)
Zm00001d020264::7:102996572-102998573(-)
Zm00001d043580::3:204376795-204378796(+)
Zm00001d029818::1:88462487-88464488(-)
Zm00001d010135::8:100967601-100969602(-)
Zm00001d041214::3:105720153-105722154(+)
Zm00001d018046::5:212804461-212806462(-)
Zm00001d041013::3:90295550-90297551(+)
Zm00001d040202::3:31837830-31839831(-)
Zm00001d047518::9:133250236-133252237(+)
Zm00001d009411::8:63373018-63375019(-)
Zm00001d033447::1:262993815-262995816(-)
Zm00001d049113::4:16447230-16449231(+)
Zm00001d019212::7:22078852-22080853(+)
Zm00001d003949::2:71577619-71579620(+)
Zm00001d024119::10:46972751-46974752(-)
Zm00001d031844::1:203694383-203696384(+)
Zm00001d010687::8:124480098-124482099(+)
Zm00001d006124::2:199256199-199258200(-)
Zm00001d016845::5:178237760-178239761(-)
Zm00001d048321::9:154480611-154482612(-)
Zm00001d017802::5:207142768-207144769(+)
Zm00001d021357::7:149772137-149774138(-)
Zm00001d045097::9:12383836-12385837(+)
Zm00001d050327::4:81508605-81510606(-)
Zm00001d042905::3:183570346-183572347(-)
Zm00001d044111::3:219560661-219562662(-)
Zm00001d033857::1:276044237-276046238(+)
Zm00001d050879::4:128120528-128122529(-)
Zm00001d028396::1:33301844-33303845(+)
Zm00001d020471::7:116950491-116952492(-)
Zm00001d033551::1:266962689-266964690(-)
Zm00001d004015::2:75787749-75789750(+)
Zm00001d023507::10:7858980-7860981(-)
Zm00001d042066::3:149519951-149521952(+)
Zm00001d049230::4:21787410-21789411(+)
Zm00001d027900::1:17148010-17150011(-)
Zm00001d005140::2:160697256-160699257(-)
Zm00001d050833::4:125335061-125337062(+)
Zm00001d041948::3:144973988-144975989(-)
Zm00001d006338::2:205001707-205003708(-)
Zm00001d011064::8:137944578-137946579(+)
Zm00001d025258::10:111494728-111496729(-)
Zm00001d033556::1:267108264-267110265(-)
Zm00001d027279::1:1547840-1549841(-)
Zm00001d041873::3:141733592-141735593(+)
Zm00001d044193::3:221627949-221629950(-)
Zm00001d046381::9:85599471-85601472(+)
Zm00001d008529::8:11907380-11909381(-)
Zm00001d043595::3:204591222-204593223(+)
Zm00001d036086::6:71142542-71144543(+)
Zm00001d008563::8:13131465-13133466(-)
Zm00001d037651::6:133042709-133044710(-)
Zm00001d013151::5:5451972-5453973(+)
Zm00001d037427::6:125222560-125224561(-)
Zm00001d027710::1:11717273-11719274(-)
Zm00001d053232::4:221135726-221137727(+)
Zm00001d048532::9:157942565-157944566(+)
Zm00001d042144::3:153386206-153388207(+)
Zm00001d026246::10:141780497-141782498(+)
Zm00001d032184::1:216042054-216044055(+)
Zm00001d002386::2:11637647-11639648(+)
Zm00001d037384::6:123932694-123934695(-)
Zm00001d039224::6:173325483-173327484(+)
Zm00001d041620::3:129748597-129750598(-)
Zm00001d042853::3:182124955-182126956(+)
Zm00001d047641::9:137877541-137879542(+)
Zm00001d015313::5:84115202-84117203(+)
Zm00001d050845::4:126546232-126548233(+)
Zm00001d016049::5:141519569-141521570(-)
Zm00001d022399::7:176807723-176809724(+)
Zm00001d018497::5:221815454-221817455(+)
Zm00001d032499::1:228430955-228432956(+)
Zm00001d048701::4:3508033-3510034(+)
Zm00001d053911::4:243521552-243523553(+)
Zm00001d049753::4:43118666-43120667(-)
Zm00001d007943::2:243524231-243526232(+)
Zm00001d034609::1:297762362-297764363(-)
Zm00001d013193::5:6176169-6178170(-)
Zm00001d053917::4:243629500-243631501(+)
Zm00001d043607::3:204994029-204996030(+)
Zm00001d030101::1:105698654-105700655(+)
Zm00001d033446::1:262977153-262979154(-)
Zm00001d044673::3:234565553-234567554(+)
Zm00001d002830::2:24144120-24146121(+)
Zm00001d034839::1:303572211-303574212(+)
Zm00001d036760::6:99960238-99962239(-)
Zm00001d009314::8:54504299-54506300(-)
Zm00001d015100::5:75372822-75374823(-)
Zm00001d023796::10:21534110-21536111(-)
Zm00001d029148::1:60524516-60526517(-)
Zm00001d004340::2:104758265-104760266(+)
Zm00001d006343::2:205075360-205077361(+)
Zm00001d020036::7:87448165-87450166(-)
Zm00001d016333::5:157774194-157776195(-)
Zm00001d052323::4:187101748-187103749(-)
Zm00001d037461::6:126017813-126019814(-)
Zm00001d027280::1:1578760-1580761(+)
Zm00001d042842::3:181820127-181822128(-)
Zm00001d011989::8:166004809-166006810(+)
Zm00001d003551::2:47841158-47843159(+)
Zm00001d022422::7:177330060-177332061(+)
Zm00001d028173::1:25316154-25318155(-)
Zm00001d026371::10:144459515-144461516(-)
Zm00001d050347::4:82698997-82700998(+)
Zm00001d010791::8:127878713-127880714(+)
Zm00001d007646::2:236833875-236835876(+)
Zm00001d007267::2:226140106-226142107(+)
Zm00001d038521::6:159135159-159137160(+)
Zm00001d017791::5:206961616-206963617(-)
Zm00001d049938::4:54076398-54078399(-)
Zm00001d007450::2:232002636-232004637(-)
Zm00001d026006::10:135860970-135862971(-)
Zm00001d011767::8:161246645-161248646(+)
Zm00001d051043::4:138315443-138317444(+)
Zm00001d045876::9:45288564-45290565(-)
Zm00001d037873::6:140616801-140618802(+)
Zm00001d044475::3:229132569-229134570(+)
Zm00001d053710::4:239669051-239671052(-)
Zm00001d005657::2:182383467-182385468(-)
Zm00001d046864::9:108495903-108497904(-)
Zm00001d004876::2:145770290-145772291(-)
Zm00001d016216::5:150673816-150675817(-)
Zm00001d023914::10:27986741-27988742(-)
Zm00001d042552::3:171557601-171559602(+)
Zm00001d028199::1:26000271-26002272(+)
Zm00001d010584::8:120903481-120905482(+)
Zm00001d016155::5:147481061-147483062(+)
Zm00001d005578::2:179314455-179316456(+)
Zm00001d030732::1:156408307-156410308(+)
Zm00001d030624::1:149522091-149524092(-)
Zm00001d048798::4:5675602-5677603(+)
Zm00001d009983::8:93322875-93324876(+)
Zm00001d029539::1:75376479-75378480(+)
Zm00001d037607::6:131562271-131564272(-)
Zm00001d051683::4:166649721-166651722(+)
Zm00001d028212::1:26533907-26535908(-)
Zm00001d052656::4:196027839-196029840(+)
Zm00001d017915::5:210058824-210060825(-)
Zm00001d053092::4:213309078-213311079(-)
Zm00001d009727::8:78050795-78052796(-)
Zm00001d037059::6:110982370-110984371(-)
Zm00001d027612::1:9007450-9009451(+)
Zm00001d007652::2:236953006-236955007(+)
Zm00001d035445::6:25929324-25931325(+)
Zm00001d020291::7:104339224-104341225(+)
Zm00001d021500::7:154167612-154169613(-)
Zm00001d037613::6:131763560-131765561(+)
Zm00001d033840::1:275465568-275467569(+)
Zm00001d026568::10:148184609-148186610(+)
Zm00001d052660::4:196212462-196214463(-)
Zm00001d007422::2:231392146-231394147(-)
Zm00001d047764::9:141296393-141298394(-)
Zm00001d003640::2:51352591-51354592(-)
Zm00001d038288::6:153437336-153439337(+)
Zm00001d007521::2:233711831-233713832(+)
Zm00001d017458::5:196451377-196453378(-)
Zm00001d020811::7:133778432-133780433(-)
Zm00001d013268::5:7502714-7504715(+)
Zm00001d041855::3:141234470-141236471(+)
Zm00001d022589::7:180442536-180444537(-)
Zm00001d014962::5:70351150-70353151(-)
Zm00001d009349::8:57888839-57890840(-)
Zm00001d013247::5:7093465-7095466(-)
Zm00001d052056::4:177954468-177956469(+)
Zm00001d036663::6:97047993-97049994(+)
Zm00001d044990::9:9471646-9473647(-)
Zm00001d024248::10:59445949-59447950(-)
Zm00001d016824::5:177352770-177354771(+)
Zm00001d014146::5:34116595-34118596(+)
Zm00001d009883::8:87299877-87301878(+)
Zm00001d013060::5:4061063-4063064(-)
Zm00001d035266::6:18675455-18677456(-)
Zm00001d030907::1:166744309-166746310(-)
Zm00001d007080::2:221782580-221784581(+)
Zm00001d012660::8:178107753-178109754(+)
Zm00001d025057::10:102028060-102030061(-)
Zm00001d010556::8:120222200-120224201(-)
Zm00001d051864::4:172719833-172721834(-)
Zm00001d048792::4:5626502-5628503(+)
Zm00001d048540::9:158124322-158126323(-)
Zm00001d045656::9:31316933-31318934(+)
Zm00001d047990::9:147345720-147347721(-)
Zm00001d053133::4:215378291-215380292(+)
Zm00001d011732::8:160218820-160220821(+)
Zm00001d010048::8:96826357-96828358(-)
Zm00001d049319::4:26180010-26182011(-)
Zm00001d036233::6:78381360-78383361(-)
Zm00001d038327::6:154619996-154621997(-)
Zm00001d023608::10:11907870-11909871(+)
Zm00001d026427::10:145651781-145653782(-)
Zm00001d042266::3:158056494-158058495(-)
Zm00001d028909::1:50720898-50722899(-)
Zm00001d041627::3:130022079-130024080(+)
Zm00001d053559::4:234080649-234082650(+)
Zm00001d031322::1:185963872-185965873(+)
Zm00001d006179::2:200780970-200782971(+)
Zm00001d044506::3:230184742-230186743(-)
Zm00001d029141::1:60321449-60323450(+)
Zm00001d049325::4:26400859-26402860(-)
Zm00001d046530::9:94211357-94213358(-)
Zm00001d026304::10:143262502-143264503(+)
Zm00001d009365::8:60082485-60084486(+)
Zm00001d010406::8:113200869-113202870(+)
Zm00001d018011::5:211974128-211976129(+)
Zm00001d029710::1:83498900-83500901(+)
Zm00001d016521::5:166106544-166108545(-)
Zm00001d009329::8:56606033-56608034(+)
Zm00001d044117::3:219795084-219797085(+)
Zm00001d013446::5:11812419-11814420(-)
Zm00001d010455::8:115978909-115980910(-)
Zm00001d036778::6:100567169-100569170(+)
Zm00001d039850::3:16540140-16542141(+)
Zm00001d002896::2:26121509-26123510(-)
Zm00001d001838::2:1681170-1683171(-)
Zm00001d034552::1:296068720-296070721(-)
Zm00001d049254::4:22960066-22962067(-)
Zm00001d025420::10:118109064-118111065(+)
Zm00001d043266::3:193800966-193802967(+)
Zm00001d005781::2:188127072-188129073(+)
Zm00001d028360::1:32051962-32053963(-)
Zm00001d030762::1:158941623-158943624(+)
Zm00001d031621::1:196583717-196585718(-)
Zm00001d048948::4:10531258-10533259(+)
Zm00001d014340::5:41542362-41544363(+)
Zm00001d049757::4:43338676-43340677(+)
Zm00001d037956::6:143536005-143538006(+)
Zm00001d053828::4:241948007-241950008(+)
Zm00001d038190::6:151025512-151027513(-)
Zm00001d010725::8:125966734-125968735(-)
Zm00001d050877::4:128070958-128072959(-)
Zm00001d038432::6:157147122-157149123(+)
Zm00001d020110::7:92790262-92792263(+)
Zm00001d033848::1:275703304-275705305(+)
Zm00001d021709::7:160911524-160913525(-)
Zm00001d014223::5:36949945-36951946(-)
Zm00001d052951::4:206106829-206108830(+)
Zm00001d030618::1:148821377-148823378(+)
Zm00001d018621::7:1243652-1245653(-)
Zm00001d020202::7:98959006-98961007(-)
Zm00001d010353::8:110728229-110730230(-)
Zm00001d046831::9:107711904-107713905(+)
Zm00001d047351::9:127224831-127226832(-)
Zm00001d048400::9:155601122-155603123(+)
Zm00001d017872::5:209273317-209275318(+)
Zm00001d037836::6:139250121-139252122(-)
Zm00001d032233::1:218157759-218159760(-)
Zm00001d040440::3:43521296-43523297(+)
Zm00001d024160::10:51313813-51315814(+)
Zm00001d003214::2:36236977-36238978(+)
Zm00001d032213::1:217295714-217297715(-)
Zm00001d007883::2:241674835-241676836(+)
Zm00001d006947::2:219988363-219990364(+)
Zm00001d045646::9:30805406-30807407(-)
Zm00001d041007::3:89969631-89971632(-)
Zm00001d008887::8:24105076-24107077(+)
Zm00001d016544::5:166730121-166732122(+)
Zm00001d003046::2:30270247-30272248(+)
Zm00001d018829::7:6699651-6701652(-)
Zm00001d009131::8:38684626-38686627(-)
Zm00001d035672::6:40183963-40185964(+)
Zm00001d006028::2:195578299-195580300(+)
Zm00001d005577::2:179270365-179272366(+)
Zm00001d043543::3:203444246-203446247(-)
Zm00001d013560::5:14346696-14348697(-)
Zm00001d043150::3:190205742-190207743(+)
Zm00001d036660::6:96927898-96929899(+)
Zm00001d003292::2:38988789-38990790(-)
Zm00001d052011::4:176413838-176415839(+)
Zm00001d019087::7:15815008-15817009(-)
Zm00001d006143::2:199706206-199708207(-)
Zm00001d019312::7:27240347-27242348(+)
Zm00001d024729::10:85506759-85508760(+)
Zm00001d024678::10:83379508-83381509(-)
Zm00001d013061::5:4065303-4067304(-)
Zm00001d027539::1:7842825-7844826(+)
Zm00001d040129::3:28667161-28669162(+)
Zm00001d024105::10:45701738-45703739(+)
Zm00001d028349::1:31554340-31556341(+)
Zm00001d051778::4:169304161-169306162(+)
Zm00001d006916::2:219338969-219340970(-)
Zm00001d002226::2:8399497-8401498(+)
Zm00001d043771::3:209624677-209626678(+)
Zm00001d006835::2:217594381-217596382(+)
Zm00001d038375::6:155842380-155844381(-)
Zm00001d050334::4:81954793-81956794(-)
Zm00001d012834::5:964263-966264(-)
Zm00001d053631::4:237404506-237406507(+)
Zm00001d044657::3:234238190-234240191(-)
Zm00001d017597::5:201223127-201225128(-)
Zm00001d024318::10:64155746-64157747(-)
Zm00001d048258::9:153364810-153366811(+)
Zm00001d034046::1:282185396-282187397(+)
Zm00001d052396::4:189097708-189099709(-)
Zm00001d003386::2:42497471-42499472(-)
Zm00001d012748::8:179669377-179671378(-)
Zm00001d044785::9:2406489-2408490(+)
Zm00001d038702::6:162913753-162915754(+)
Zm00001d048726::4:4315378-4317379(-)
Zm00001d053980::4:244565300-244567301(-)
Zm00001d028105::1:23026459-23028460(-)
Zm00001d014019::5:28907750-28909751(-)
Zm00001d034795::1:302373418-302375419(+)
Zm00001d003941::2:70596854-70598855(+)
Zm00001d039319::3:1690500-1692501(+)
Zm00001d027688::1:11156614-11158615(+)
Zm00001d037822::6:138797270-138799271(-)
Zm00001d028660::1:42126201-42128202(-)
Zm00001d048737::4:4609794-4611795(+)
Zm00001d007444::2:231910844-231912845(-)
Zm00001d047143::9:120015250-120017251(+)
Zm00001d041265::3:109136558-109138559(+)
Zm00001d016063::5:142436131-142438132(+)
Zm00001d044412::3:227442231-227444232(+)
Zm00001d031655::1:197548551-197550552(-)
Zm00001d006327::2:204636279-204638280(+)
Zm00001d045231::9:16734579-16736580(-)
Zm00001d032906::1:242703403-242705404(-)
Zm00001d038304::6:154052215-154054216(+)
Zm00001d052735::4:199343526-199345527(-)
Zm00001d033674::1:270717680-270719681(+)
Zm00001d008503::8:10654215-10656216(+)
Zm00001d043410::3:199002370-199004371(+)
Zm00001d012884::5:1593091-1595092(-)
Zm00001d011776::8:161305649-161307650(+)
Zm00001d022077::7:169611474-169613475(-)
Zm00001d051599::4:164069925-164071926(+)
Zm00001d029388::1:68564667-68566668(+)
Zm00001d038903::6:166753515-166755516(-)
Zm00001d007881::2:241671344-241673345(-)
Zm00001d012981::5:2678887-2680888(+)
Zm00001d031337::1:186588134-186590135(-)
Zm00001d051495::4:160375473-160377474(-)
Zm00001d018233::5:217125065-217127066(-)
Zm00001d010482::8:117403098-117405099(-)
Zm00001d048375::9:155254919-155256920(-)
Zm00001d045398::9:20630477-20632478(+)
Zm00001d023333::10:3604897-3606898(+)
Zm00001d033606::1:268497623-268499624(-)
Zm00001d051623::4:164936168-164938169(+)
Zm00001d049436::4:30236844-30238845(-)
Zm00001d051521::4:161218050-161220051(+)
Zm00001d024958::10:96866695-96868696(+)
Zm00001d040265::3:35059599-35061600(-)
Zm00001d033320::1:258888075-258890076(+)
Zm00001d016436::5:162249616-162251617(-)
Zm00001d047761::9:141202486-141204487(-)
Zm00001d010982::8:135758193-135760194(+)
Zm00001d016692::5:172784877-172786878(+)
Zm00001d022465::7:178211974-178213975(-)
Zm00001d024865::10:91159560-91161561(+)
Zm00001d016286::5:155679212-155681213(+)
Zm00001d020980::7:138701630-138703631(-)
Zm00001d022310::7:174906539-174908540(+)
Zm00001d038380::6:155925230-155927231(+)
Zm00001d022281::7:174362589-174364590(+)
Zm00001d019250::7:23984475-23986476(-)
Zm00001d050550::4:99568743-99570744(-)
Zm00001d045725::9:35213853-35215854(+)
Zm00001d008680::8:16984441-16986442(-)
Zm00001d024510::10:74928691-74930692(+)
Zm00001d037553::6:129186601-129188602(+)
Zm00001d022302::7:174784056-174786057(-)
Zm00001d044551::3:231499578-231501579(-)
Zm00001d007164::2:223632078-223634079(-)
Zm00001d004633::2:124218287-124220288(-)
Zm00001d028816::1:47446387-47448388(-)
Zm00001d050488::4:92826375-92828376(-)
Zm00001d049178::4:19295477-19297478(+)
Zm00001d051749::4:168777656-168779657(-)
Zm00001d021714::7:161109518-161111519(-)
Zm00001d015505::5:94183905-94185906(-)
Zm00001d011242::8:144284292-144286293(+)
Zm00001d019844::7:68695817-68697818(+)
Zm00001d053289::4:224315300-224317301(+)
Zm00001d029371::1:67929160-67931161(-)
Zm00001d043845::3:211913168-211915169(-)
Zm00001d010327::8:109900911-109902912(+)
Zm00001d028297::1:29517416-29519417(-)
Zm00001d014708::5:60080325-60082326(+)
Zm00001d019434::7:33731059-33733060(+)
Zm00001d014198::5:36109404-36111405(-)
Zm00001d050870::4:127750632-127752633(-)
Zm00001d036145::6:74427820-74429821(-)
Zm00001d029394::1:68807898-68809899(-)
Zm00001d018971::7:11077731-11079732(-)
Zm00001d008205::8:1080151-1082152(-)
Zm00001d029878::1:91626949-91628950(-)
Zm00001d053782::4:240978603-240980604(+)
Zm00001d004120::2:84066627-84068628(+)
Zm00001d018314::5:218310671-218312672(-)
Zm00001d005264::2:166214372-166216373(-)
Zm00001d016274::5:155131853-155133854(+)
Zm00001d038142::6:149257298-149259299(-)
Zm00001d045747::9:36931049-36933050(-)
Zm00001d007890::2:241884772-241886773(-)
Zm00001d053658::4:238272206-238274207(+)
Zm00001d004831::2:142067077-142069078(+)
Zm00001d040340::3:38785630-38787631(-)
Zm00001d034688::1:300051345-300053346(+)
Zm00001d016537::5:166665370-166667371(-)
Zm00001d032183::1:216036344-216038345(+)
Zm00001d044409::3:227434578-227436579(-)
Zm00001d012421::8:174234964-174236965(-)
Zm00001d050107::4:66089795-66091796(-)
Zm00001d027946::1:18084663-18086664(+)
Zm00001d007054::2:220968284-220970285(-)
Zm00001d018484::5:221665830-221667831(+)
Zm00001d006520::2:210401737-210403738(-)
Zm00001d051887::4:173754847-173756848(-)
Zm00001d031915::1:206653215-206655216(-)
Zm00001d043954::3:214756381-214758382(+)
Zm00001d037641::6:132668290-132670291(-)
Zm00001d032350::1:223438944-223440945(+)
Zm00001d012456::8:174832320-174834321(+)
Zm00001d012935::5:2224710-2226711(-)
Zm00001d032465::1:227583073-227585074(-)
Zm00001d032656::1:233335553-233337554(+)
Zm00001d010409::8:113369256-113371257(-)
Zm00001d033087::1:249988540-249990541(-)
Zm00001d007354::2:229500782-229502783(-)
Zm00001d029349::1:66850416-66852417(+)
Zm00001d026532::10:147804255-147806256(-)
Zm00001d006794::2:216887685-216889686(-)
Zm00001d049619::4:37786104-37788105(-)
Zm00001d045490::9:24405199-24407200(+)
Zm00001d007065::2:221293225-221295226(-)
Zm00001d007434::2:231626989-231628990(+)
Zm00001d038964::6:167832680-167834681(+)
Zm00001d045672::9:32614844-32616845(+)
Zm00001d037234::6:117127708-117129709(-)
Zm00001d048958::4:10721999-10724000(-)
Zm00001d050745::4:120508564-120510565(+)
Zm00001d010419::8:114173817-114175818(-)
Zm00001d021929::7:166014945-166016946(+)
Zm00001d051949::4:175084675-175086676(-)
Zm00001d011503::8:152690330-152692331(+)
Zm00001d029212::1:62492771-62494772(+)
Zm00001d015982::5:136645460-136647461(-)
Zm00001d036026::6:66943466-66945467(-)
Zm00001d016914::5:179737226-179739227(+)
Zm00001d015481::5:92809680-92811681(+)
Zm00001d024314::10:63670919-63672920(+)
Zm00001d033201::1:253758831-253760832(+)
Zm00001d044297::3:224482875-224484876(+)
Zm00001d012880::5:1566420-1568421(-)
Zm00001d036240::6:78622433-78624434(-)
Zm00001d025419::10:118109380-118111381(-)
Zm00001d027423::1:4908151-4910152(+)
Zm00001d015356::5:86083154-86085155(+)
Zm00001d044352::3:225660715-225662716(+)
Zm00001d028720::1:44243118-44245119(+)
Zm00001d051261::4:151011819-151013820(+)
Zm00001d038583::6:160523480-160525481(-)
Zm00001d025712::10:126996963-126998964(+)
Zm00001d049075::4:14907669-14909670(-)
Zm00001d010589::8:121141387-121143388(-)
Zm00001d035409::6:24605172-24607173(+)
Zm00001d015857::5:126867229-126869230(-)
Zm00001d039293::3:1165722-1167723(+)
Zm00001d024390::10:68459001-68461002(+)
Zm00001d003841::2:61915336-61917337(-)
Zm00001d010206::8:104003989-104005990(-)
Zm00001d018925::7:9491220-9493221(-)
Zm00001d025003::10:99133597-99135598(-)
Zm00001d013651::5:16210142-16212143(-)
Zm00001d023238::10:1121825-1123826(-)
Zm00001d008865::8:23220499-23222500(-)
Zm00001d017273::5:191274008-191276009(+)
Zm00001d001791::2:1025378-1027379(-)
Zm00001d014052::5:30818782-30820783(+)
Zm00001d033616::1:268802917-268804918(-)
Zm00001d017203::5:188720224-188722225(+)
Zm00001d044191::3:221511230-221513231(-)
Zm00001d020875::7:135221097-135223098(-)
Zm00001d007770::2:239296000-239298001(+)
Zm00001d022192::7:172476508-172478509(-)
Zm00001d038989::6:168298546-168300547(+)
Zm00001d035526::6:31121405-31123406(-)
Zm00001d008299::8:4563025-4565026(+)
Zm00001d029396::1:68892310-68894311(-)
Zm00001d042192::3:155541930-155543931(-)
Zm00001d035901::6:58856258-58858259(+)
Zm00001d039998::3:22426939-22428940(+)
Zm00001d035681::6:40868006-40870007(-)
Zm00001d054107::4:246784223-246786224(-)
Zm00001d016543::5:166730550-166732551(-)
Zm00001d005812::2:189449522-189451523(+)
Zm00001d009931::8:90451515-90453516(-)
Zm00001d011308::8:146321588-146323589(-)
Zm00001d034037::1:281976645-281978646(-)
Zm00001d049806::4:45461562-45463563(+)
Zm00001d004363::2:106493515-106495516(-)
Zm00001d049898::4:51370419-51372420(+)
Zm00001d020549::7:122008595-122010596(-)
Zm00001d033594::1:268071626-268073627(-)
Zm00001d029048::1:56103739-56105740(-)
Zm00001d022374::7:176273828-176275829(+)
Zm00001d008610::8:14448852-14450853(+)
Zm00001d044020::3:216926484-216928485(+)
Zm00001d051849::4:172181018-172183019(+)
Zm00001d028571::1:39416648-39418649(+)
Zm00001d032578::1:231150118-231152119(-)
Zm00001d036667::6:97137074-97139075(+)
Zm00001d008941::8:26150732-26152733(+)
Zm00001d034432::1:292891596-292893597(+)
Zm00001d019923::7:76635721-76637722(-)
Zm00001d025236::10:110441274-110443275(+)
Zm00001d010785::8:127753802-127755803(-)
Zm00001d035986::6:64768890-64770891(+)
Zm00001d033813::1:274319349-274321350(+)
Zm00001d004480::2:114514676-114516677(+)
Zm00001d045145::9:14223801-14225802(+)
Zm00001d028080::1:22197559-22199560(-)
Zm00001d012693::8:178729057-178731058(+)
Zm00001d048596::4:1027585-1029586(-)
Zm00001d037533::6:128419086-128421087(-)
Zm00001d038411::6:156633074-156635075(+)
Zm00001d041708::3:134385215-134387216(-)
Zm00001d053234::4:221209508-221211509(+)
Zm00001d004979::2:151890927-151892928(+)
Zm00001d039539::3:7536718-7538719(+)
Zm00001d046835::9:107935327-107937328(-)
Zm00001d032545::1:230130238-230132239(-)
Zm00001d002673::2:18909117-18911118(-)
Zm00001d034343::1:290258678-290260679(+)
Zm00001d023693::10:15730962-15732963(+)
Zm00001d024083::10:42506236-42508237(+)
Zm00001d023634::10:12896795-12898796(+)
Zm00001d053009::4:208866367-208868368(-)
Zm00001d012127::8:168507372-168509373(+)
Zm00001d049515::4:32958482-32960483(+)
Zm00001d028414::1:34136658-34138659(+)
Zm00001d014005::5:28300821-28302822(-)
Zm00001d035889::6:58508067-58510068(+)
Zm00001d029667::1:81896111-81898112(-)
Zm00001d005124::2:159691786-159693787(-)
Zm00001d044441::3:228213467-228215468(-)
Zm00001d040371::3:40546175-40548176(-)
Zm00001d038605::6:160886606-160888607(+)
Zm00001d043824::3:210992077-210994078(+)
Zm00001d031996::1:209090245-209092246(+)
Zm00001d039833::3:16201609-16203610(+)
Zm00001d038156::6:149719874-149721875(+)
Zm00001d052276::4:185644699-185646700(-)
Zm00001d028331::1:31051213-31053214(-)
Zm00001d022209::7:172906384-172908385(-)
Zm00001d051229::4:149276719-149278720(+)
Zm00001d036537::6:91398809-91400810(+)
Zm00001d003098::2:32020226-32022227(+)
Zm00001d048210::9:152567419-152569420(-)
Zm00001d021182::7:145177778-145179779(-)
Zm00001d040477::3:45763833-45765834(-)
Zm00001d051765::4:168990367-168992368(+)
Zm00001d018626::7:1335061-1337062(-)
Zm00001d006194::2:201271332-201273333(-)
Zm00001d024960::10:96938140-96940141(-)
Zm00001d045088::9:12098490-12100491(-)
Zm00001d046083::9:61953630-61955631(+)
Zm00001d011497::8:152511559-152513560(-)
Zm00001d029188::1:61570027-61572028(-)
Zm00001d049420::4:29947387-29949388(-)
Zm00001d035647::6:38174220-38176221(-)
Zm00001d034063::1:282855582-282857583(+)
Zm00001d040563::3:50100099-50102100(+)
Zm00001d036025::6:66929497-66931498(-)
Zm00001d007712::2:237953825-237955826(-)
Zm00001d022386::7:176530370-176532371(+)
Zm00001d050810::4:124192588-124194589(-)
Zm00001d006587::2:211691819-211693820(+)
Zm00001d040002::3:22478684-22480685(-)
Zm00001d042166::3:154389748-154391749(+)
Zm00001d028889::1:49804120-49806121(-)
Zm00001d052902::4:204195159-204197160(-)
Zm00001d024478::10:73136558-73138559(+)
Zm00001d003785::2:59310171-59312172(+)
Zm00001d050076::4:64428142-64430143(+)
Zm00001d044702::3:235286327-235288328(-)
Zm00001d004400::2:109228846-109230847(+)
Zm00001d017293::5:192009857-192011858(-)
Zm00001d027375::1:3971632-3973633(-)
Zm00001d013468::5:12326094-12328095(+)
Zm00001d040670::3:57111414-57113415(-)
Zm00001d034109::1:284174836-284176837(+)
Zm00001d027954::1:18279776-18281777(-)
Zm00001d006079::2:197543167-197545168(+)
Zm00001d049141::4:17582810-17584811(-)
Zm00001d020887::7:135476545-135478546(-)
Zm00001d003540::2:47413309-47415310(+)
Zm00001d033165::1:252587073-252589074(-)
Zm00001d053259::4:222874185-222876186(-)
Zm00001d021569::7:156293445-156295446(+)
Zm00001d020500::7:119414344-119416345(-)
Zm00001d037561::6:129537686-129539687(+)
Zm00001d051206::4:148680335-148682336(-)
Zm00001d015399::5:88375773-88377774(-)
Zm00001d019277::7:25228977-25230978(-)
Zm00001d023906::10:27455358-27457359(+)
Zm00001d021682::7:159938479-159940480(-)
Zm00001d002243::2:8724241-8726242(+)
Zm00001d009233::8:45639421-45641422(-)
Zm00001d052744::4:199499440-199501441(+)
Zm00001d048566::9:158881045-158883046(-)
Zm00001d016041::5:141195778-141197779(+)
Zm00001d016167::5:148253460-148255461(-)
Zm00001d005118::2:159229565-159231566(-)
Zm00001d042114::3:151475268-151477269(-)
Zm00001d029027::1:55244009-55246010(-)
Zm00001d044663::3:234340496-234342497(-)
Zm00001d018804::7:5675513-5677514(-)
Zm00001d040567::3:50464638-50466639(-)
Zm00001d005019::2:154110578-154112579(+)
Zm00001d038217::6:151834250-151836251(-)
Zm00001d009150::8:39635850-39637851(-)
Zm00001d041506::3:124670005-124672006(+)
Zm00001d036959::6:107402817-107404818(-)
Zm00001d032464::1:227553606-227555607(-)
Zm00001d033629::1:269173172-269175173(-)
Zm00001d004968::2:151120985-151122986(+)
Zm00001d039166::6:171613456-171615457(+)
Zm00001d030809::1:161203730-161205731(-)
Zm00001d052218::4:183566779-183568780(-)
Zm00001d050104::4:65809171-65811172(+)
Zm00001d012513::8:175870141-175872142(+)
Zm00001d004497::2:115224692-115226693(+)
Zm00001d015612::5:101057404-101059405(+)
Zm00001d039167::6:171662826-171664827(-)
Zm00001d029663::1:81794656-81796657(+)
Zm00001d050266::4:77362532-77364533(-)
Zm00001d051867::4:172768632-172770633(-)
Zm00001d021745::7:162088690-162090691(+)
Zm00001d023912::10:27885432-27887433(-)
Zm00001d038546::6:159660155-159662156(+)
Zm00001d003897::2:65741212-65743213(+)
Zm00001d005027::2:154621475-154623476(-)
Zm00001d030738::1:156961526-156963527(-)
Zm00001d014863::5:66023194-66025195(+)
Zm00001d013476::5:12424075-12426076(+)
Zm00001d026297::10:143162804-143164805(+)
Zm00001d009028::8:30677491-30679492(+)
Zm00001d021167::7:144658088-144660089(+)
Zm00001d049576::4:35887018-35889019(+)
Zm00001d027996::1:19698031-19700032(+)
Zm00001d046342::9:81727756-81729757(+)
Zm00001d015297::5:83175775-83177776(-)
Zm00001d048541::9:158185710-158187711(-)
Zm00001d011061::8:137869262-137871263(+)
Zm00001d026411::10:145350754-145352755(+)
Zm00001d037606::6:131466747-131468748(+)
Zm00001d005247::2:165584236-165586237(+)
Zm00001d046506::9:92967788-92969789(-)
Zm00001d043528::3:202843448-202845449(+)
Zm00001d008312::8:4853710-4855711(+)
Zm00001d048487::9:157083467-157085468(-)
Zm00001d018979::7:11576344-11578345(+)
Zm00001d023592::10:11125240-11127241(-)
Zm00001d053722::4:239848212-239850213(+)
Zm00001d033623::1:269052373-269054374(-)
Zm00001d031232::1:182923611-182925612(+)
Zm00001d011321::8:146622498-146624499(-)
Zm00001d015061::5:73799749-73801750(+)
Zm00001d052570::4:193375059-193377060(-)
Zm00001d001929::2:3088641-3090642(-)
Zm00001d008782::8:19835607-19837608(+)
Zm00001d048176::9:151545907-151547908(+)
Zm00001d042069::3:149625879-149627880(-)
Zm00001d002149::2:6818250-6820251(+)
Zm00001d036971::6:107847086-107849087(+)
Zm00001d009960::8:92434489-92436490(-)
Zm00001d009327::8:56286577-56288578(-)
Zm00001d041987::3:146667338-146669339(+)
Zm00001d038909::6:166812809-166814810(-)
Zm00001d046299::9:79125823-79127824(-)
Zm00001d012861::5:1282568-1284569(-)
Zm00001d037565::6:129800796-129802797(+)
Zm00001d052683::4:197239105-197241106(-)
Zm00001d026572::10:148199414-148201415(+)
Zm00001d002784::2:22583257-22585258(+)
Zm00001d019672::7:49651338-49653339(+)
Zm00001d003762::2:57852701-57854702(+)
Zm00001d052983::4:207294156-207296157(+)
Zm00001d017692::5:204452860-204454861(-)
Zm00001d036717::6:98728980-98730981(+)
Zm00001d034382::1:291400331-291402332(+)
Zm00001d039255::3:628028-630029(-)
Zm00001d008245::8:2493127-2495128(-)
Zm00001d048703::4:3613198-3615199(+)
Zm00001d044391::3:226842745-226844746(+)
Zm00001d004885::2:146494848-146496849(+)
Zm00001d045418::9:21511007-21513008(-)
Zm00001d038880::6:166317759-166319760(-)
Zm00001d014715::5:60295570-60297571(+)
Zm00001d031911::1:206536714-206538715(-)
Zm00001d037894::6:141322994-141324995(+)
Zm00001d002100::2:5980567-5982568(-)
Zm00001d048785::4:5522777-5524778(+)
Zm00001d014111::5:32936715-32938716(-)
Zm00001d002206::2:8249731-8251732(+)
Zm00001d002737::2:20924172-20926173(-)
Zm00001d002212::2:8303562-8305563(+)
Zm00001d014718::5:60364503-60366504(-)
Zm00001d050307::4:80277972-80279973(-)
Zm00001d008518::8:11310619-11312620(-)
Zm00001d009193::8:42031752-42033753(+)
Zm00001d005497::2:175970407-175972408(+)
Zm00001d019052::7:14296114-14298115(-)
Zm00001d028436::1:34966092-34968093(-)
Zm00001d026642::10:149279678-149281679(-)
Zm00001d030661::1:151633544-151635545(-)
Zm00001d032715::1:235876053-235878054(+)
Zm00001d013985::5:27484872-27486873(-)
Zm00001d042025::3:147730127-147732128(-)
Zm00001d004055::2:79792999-79795000(+)
Zm00001d013809::5:21127021-21129022(-)
Zm00001d006562::2:210983466-210985467(+)
Zm00001d021933::7:166110423-166112424(+)
Zm00001d017809::5:207490709-207492710(-)
Zm00001d047142::9:119866846-119868847(+)
Zm00001d045739::9:36162201-36164202(+)
Zm00001d047907::9:144889971-144891972(-)
Zm00001d028983::1:53461487-53463488(+)
Zm00001d051036::4:137982260-137984261(-)
Zm00001d003903::2:66483517-66485518(+)
Zm00001d033154::1:252351639-252353640(-)
Zm00001d007237::2:225400556-225402557(+)
Zm00001d034368::1:291058037-291060038(-)
Zm00001d046718::9:103266534-103268535(+)
Zm00001d018809::7:5833379-5835380(+)
Zm00001d017101::5:185443104-185445105(-)
Zm00001d043591::3:204507907-204509908(-)
Zm00001d038968::6:167935665-167937666(+)
Zm00001d003331::2:40366539-40368540(-)
Zm00001d048116::9:150406495-150408496(+)
Zm00001d009740::8:78866708-78868709(-)
Zm00001d021480::7:153347177-153349178(+)
Zm00001d019342::7:28766938-28768939(-)
Zm00001d031071::1:175968208-175970209(+)
Zm00001d025454::10:119067061-119069062(+)
Zm00001d036672::6:97223641-97225642(+)
Zm00001d045195::9:15777234-15779235(+)
Zm00001d024400::10:68969032-68971033(-)
Zm00001d010021::8:95494142-95496143(-)
Zm00001d048551::9:158533268-158535269(+)
Zm00001d048019::9:148175855-148177856(-)
Zm00001d044124::3:219879871-219881872(+)
Zm00001d052828::4:202069171-202071172(-)
Zm00001d034350::1:290343242-290345243(+)
Zm00001d053906::4:243391949-243393950(-)
Zm00001d002828::2:24005572-24007573(-)
Zm00001d014201::5:36221361-36223362(+)
Zm00001d024874::10:91750839-91752840(+)
Zm00001d003938::2:70459121-70461122(+)
Zm00001d032190::1:216309087-216311088(+)
Zm00001d026097::10:138391919-138393920(+)
Zm00001d004409::2:110210397-110212398(-)
Zm00001d044689::3:234974245-234976246(+)
Zm00001d033339::1:259582574-259584575(-)
Zm00001d022031::7:168317419-168319420(-)
Zm00001d041471::3:122363843-122365844(-)
Zm00001d046690::9:102456099-102458100(+)
Zm00001d043735::3:208691114-208693115(+)
Zm00001d012341::8:172723826-172725827(+)
Zm00001d052383::4:188783246-188785247(+)
Zm00001d031163::1:180290001-180292002(+)
Zm00001d019636::7:47398497-47400498(-)
Zm00001d043694::3:207561630-207563631(+)
Zm00001d009286::8:52120642-52122643(+)
Zm00001d005148::2:161095983-161097984(-)
Zm00001d008890::8:24122176-24124177(+)
Zm00001d044426::3:227714312-227716313(-)
Zm00001d006595::2:211794113-211796114(-)
Zm00001d036161::6:75122939-75124940(+)
Zm00001d014951::5:69615172-69617173(-)
Zm00001d044601::3:233145816-233147817(+)
Zm00001d041523::3:125850916-125852917(-)
Zm00001d004413::2:110316121-110318122(-)
Zm00001d043842::3:211620781-211622782(-)
Zm00001d051938::4:174853464-174855465(+)
Zm00001d025776::10:129150447-129152448(-)
Zm00001d008435::8:8638416-8640417(+)
Zm00001d032644::1:232979870-232981871(+)
Zm00001d015361::5:86289485-86291486(-)
Zm00001d024477::10:72973571-72975572(+)
Zm00001d034765::1:301666896-301668897(-)
Zm00001d015562::5:98035163-98037164(-)
Zm00001d019414::7:32839569-32841570(+)
Zm00001d019503::7:37972442-37974443(-)
Zm00001d012132::8:168621384-168623385(+)
Zm00001d013032::5:3491025-3493026(-)
Zm00001d007139::2:223205405-223207406(-)
Zm00001d012966::5:2441684-2443685(+)
Zm00001d052021::4:176744912-176746913(-)
Zm00001d014674::5:58596134-58598135(+)
Zm00001d028141::1:23990305-23992306(+)
Zm00001d025571::10:122641086-122643087(-)
Zm00001d004042::2:78549416-78551417(-)
Zm00001d018404::5:220041268-220043269(-)
Zm00001d033296::1:257980808-257982809(-)
Zm00001d034736::1:300978015-300980016(+)
Zm00001d029653::1:81453503-81455504(+)
Zm00001d012937::5:2228925-2230926(-)
Zm00001d049140::4:17534235-17536236(-)
Zm00001d025642::10:124769188-124771189(-)
Zm00001d044690::3:234989108-234991109(-)
Zm00001d017270::5:191244627-191246628(-)
Zm00001d024713::10:84558554-84560555(+)
Zm00001d033575::1:267538831-267540832(+)
Zm00001d047589::9:136498909-136500910(-)
Zm00001d013865::5:23268393-23270394(+)
Zm00001d012312::8:172216655-172218656(-)
Zm00001d021685::7:160050432-160052433(-)
Zm00001d002742::2:21196959-21198960(+)
Zm00001d016974::5:181714711-181716712(+)
Zm00001d012257::8:171225542-171227543(-)
Zm00001d052842::4:202393505-202395506(+)
Zm00001d042609::3:173460317-173462318(-)
Zm00001d020534::7:121248829-121250830(+)
Zm00001d044213::3:221963576-221965577(+)
Zm00001d053864::4:242559861-242561862(-)
Zm00001d007285::2:226814493-226816494(-)
Zm00001d053686::4:239027744-239029745(+)
Zm00001d050320::4:81157943-81159944(+)
Zm00001d021596::7:157693471-157695472(+)
Zm00001d026244::10:141738762-141740763(+)
Zm00001d052126::4:180366798-180368799(-)
Zm00001d026261::10:142290176-142292177(+)
Zm00001d024965::10:97100149-97102150(+)
Zm00001d051604::4:164198420-164200421(+)
Zm00001d034750::1:301292914-301294915(+)
Zm00001d029643::1:80922113-80924114(+)
Zm00001d023880::10:26190327-26192328(+)
Zm00001d044050::3:217851765-217853766(-)
Zm00001d007522::2:233727189-233729190(-)
Zm00001d028964::1:53154353-53156354(-)
Zm00001d013455::5:12055985-12057986(-)
Zm00001d028053::1:21766520-21768521(-)
Zm00001d022108::7:170561820-170563821(-)
Zm00001d027573::1:8307323-8309324(+)
Zm00001d045323::9:18934291-18936292(+)
Zm00001d044845::9:5034123-5036124(-)
Zm00001d050442::4:88610422-88612423(-)
Zm00001d018913::7:9140548-9142549(-)
Zm00001d033427::1:262670976-262672977(+)
Zm00001d028295::1:29503580-29505581(-)
Zm00001d028769::1:46010752-46012753(-)
Zm00001d039366::3:2657989-2659990(-)
Zm00001d043357::3:197606933-197608934(-)
Zm00001d013417::5:10828502-10830503(-)
Zm00001d015533::5:96257727-96259728(+)
Zm00001d047210::9:122121221-122123222(+)
Zm00001d041472::3:122371519-122373520(-)
Zm00001d010243::8:105771024-105773025(+)
Zm00001d022278::7:174336970-174338971(-)
Zm00001d052157::4:181471700-181473701(-)
Zm00001d049343::4:27222149-27224150(-)
Zm00001d038877::6:166220365-166222366(-)
Zm00001d049708::4:40975010-40977011(+)
Zm00001d038959::6:167706121-167708122(-)
Zm00001d038026::6:145576495-145578496(+)
Zm00001d002945::2:27824774-27826775(-)
Zm00001d034797::1:302386458-302388459(+)
Zm00001d010684::8:124283635-124285636(-)
Zm00001d003124::2:33097549-33099550(+)
Zm00001d006848::2:217789288-217791289(+)
Zm00001d048950::4:10554180-10556181(-)
Zm00001d038961::6:167712389-167714390(-)
Zm00001d031971::1:208251390-208253391(+)
Zm00001d038775::6:164199727-164201728(+)
Zm00001d012017::8:166553416-166555417(+)
Zm00001d019348::7:29127873-29129874(-)
Zm00001d037153::6:113979892-113981893(+)
Zm00001d050145::4:69075108-69077109(-)
Zm00001d012681::8:178512634-178514635(+)
Zm00001d017849::5:208731510-208733511(+)
Zm00001d006246::2:202740285-202742286(+)
Zm00001d031436::1:190179301-190181302(-)
Zm00001d015168::5:78186577-78188578(+)
Zm00001d027677::1:10874410-10876411(+)
Zm00001d029811::1:88023423-88025424(+)
Zm00001d028630::1:41455919-41457920(-)
Zm00001d017570::5:199878524-199880525(+)
Zm00001d032815::1:239120141-239122142(+)
Zm00001d016160::5:147711913-147713914(-)
Zm00001d045973::9:51046116-51048117(+)
Zm00001d028237::1:27576774-27578775(-)
Zm00001d007902::2:242058937-242060938(-)
Zm00001d030757::1:158366820-158368821(+)
Zm00001d023734::10:17855084-17857085(-)
Zm00001d041649::3:131633805-131635806(+)
Zm00001d010619::8:122048284-122050285(-)
Zm00001d011392::8:149391697-149393698(-)
Zm00001d045432::9:21982018-21984019(+)
Zm00001d044570::3:232013519-232015520(-)
Zm00001d006467::2:209131199-209133200(+)
Zm00001d020365::7:109604171-109606172(-)
Zm00001d022083::7:169732148-169734149(+)
Zm00001d032591::1:231454653-231456654(-)
Zm00001d027268::1:1033276-1035277(+)
Zm00001d034273::1:288319963-288321964(-)
Zm00001d019309::7:26977146-26979147(-)
Zm00001d042158::3:154271291-154273292(-)
Zm00001d041352::3:113914958-113916959(+)
Zm00001d018159::5:215716900-215718901(+)
Zm00001d051301::4:152417826-152419827(+)
Zm00001d019040::7:13884027-13886028(-)
Zm00001d016044::5:141275737-141277738(+)
Zm00001d048134::9:150638075-150640076(+)
Zm00001d030533::1:142259363-142261364(+)
Zm00001d049086::4:15590432-15592433(-)
Zm00001d006310::2:204251068-204253069(+)
Zm00001d042099::3:150689093-150691094(+)
Zm00001d034602::1:297603676-297605677(+)
Zm00001d039685::3:11846990-11848991(-)
Zm00001d023281::10:2044801-2046802(-)
Zm00001d034387::1:291603772-291605773(+)
Zm00001d032165::1:215243796-215245797(+)
Zm00001d042523::3:170598468-170600469(-)
Zm00001d041521::3:125706691-125708692(+)
Zm00001d024625::10:80878774-80880775(-)
Zm00001d035689::6:41138464-41140465(+)
Zm00001d024889::10:93023107-93025108(-)
Zm00001d029209::1:62466230-62468231(-)
Zm00001d037211::6:115984135-115986136(-)
Zm00001d045555::9:26645872-26647873(+)
Zm00001d038225::6:151986695-151988696(-)
Zm00001d006274::2:203393919-203395920(+)
Zm00001d006547::2:210775895-210777896(-)
Zm00001d005159::2:161849485-161851486(+)
Zm00001d041838::3:139954785-139956786(+)
Zm00001d034052::1:282584594-282586595(+)
Zm00001d017335::5:193224198-193226199(+)
Zm00001d021571::7:156437053-156439054(-)
Zm00001d023808::10:22666594-22668595(+)
Zm00001d003712::2:55895766-55897767(-)
Zm00001d003045::2:30206645-30208646(+)
Zm00001d030507::1:140166487-140168488(+)
Zm00001d012485::8:175362442-175364443(-)
Zm00001d021993::7:167642272-167644273(+)
Zm00001d006906::2:219172456-219174457(-)
Zm00001d036137::6:74141108-74143109(-)
Zm00001d041773::3:137022100-137024101(-)
Zm00001d017423::5:195640312-195642313(+)
Zm00001d049724::4:41536644-41538645(+)
Zm00001d027920::1:17621351-17623352(-)
Zm00001d052472::4:190786737-190788738(-)
Zm00001d043786::3:210230650-210232651(+)
Zm00001d041984::3:146587910-146589911(+)
Zm00001d035870::6:57860943-57862944(+)
Zm00001d006103::2:198179075-198181076(-)
Zm00001d035695::6:41470157-41472158(+)
Zm00001d025533::10:121568605-121570606(-)
Zm00001d029668::1:81915590-81917591(-)
Zm00001d052766::4:200041109-200043110(+)
Zm00001d048181::9:151809239-151811240(-)
Zm00001d052673::4:196896033-196898034(-)
Zm00001d047463::9:130905383-130907384(-)
Zm00001d033468::1:263524083-263526084(-)
Zm00001d008525::8:11672333-11674334(-)
Zm00001d050185::4:71478973-71480974(-)
Zm00001d019648::7:47988539-47990540(+)
Zm00001d011360::8:148436405-148438406(-)
Zm00001d034604::1:297617972-297619973(-)
Zm00001d042966::3:185205507-185207508(-)
Zm00001d030707::1:154856553-154858554(-)
Zm00001d008641::8:15542669-15544670(+)
Zm00001d053749::4:240417059-240419060(-)
Zm00001d052273::4:185528757-185530758(-)
Zm00001d022461::7:178147805-178149806(-)
Zm00001d002729::2:20592275-20594276(-)
Zm00001d019397::7:31804112-31806113(-)
Zm00001d021126::7:143319171-143321172(-)
Zm00001d047262::9:124765526-124767527(+)
Zm00001d008499::8:10457081-10459082(+)
Zm00001d045875::9:45234399-45236400(-)
Zm00001d012974::5:2624157-2626158(-)
Zm00001d016493::5:164626345-164628346(+)
Zm00001d002939::2:27523449-27525450(-)
Zm00001d044185::3:221307020-221309021(+)
Zm00001d015292::5:82968587-82970588(+)
Zm00001d015654::5:103261844-103263845(+)
Zm00001d002350::2:10689380-10691381(-)
Zm00001d038104::6:148053628-148055629(-)
Zm00001d023882::10:26203188-26205189(+)
Zm00001d045948::9:49020495-49022496(-)
Zm00001d014728::5:60858716-60860717(-)
Zm00001d035912::6:59863754-59865755(+)
Zm00001d014212::5:36778103-36780104(+)
Zm00001d031643::1:197141503-197143504(-)
Zm00001d021517::7:154948556-154950557(+)
Zm00001d033274::1:257011946-257013947(+)
Zm00001d035157::6:7250443-7252444(-)
Zm00001d015962::5:134453174-134455175(-)
Zm00001d009403::8:63099416-63101417(-)
Zm00001d032046::1:210553035-210555036(-)
Zm00001d043903::3:213413565-213415566(-)
Zm00001d014689::5:59200175-59202176(-)
Zm00001d035072::6:3832225-3834226(-)
Zm00001d042906::3:183580916-183582917(-)
Zm00001d017334::5:193208445-193210446(+)
Zm00001d041124::3:99053051-99055052(+)
Zm00001d019191::7:21064581-21066582(-)
Zm00001d016458::5:163057462-163059463(-)
Zm00001d006345::2:205185187-205187188(+)
Zm00001d014368::5:43190380-43192381(+)
Zm00001d019573::7:43811441-43813442(-)
Zm00001d038200::6:151392034-151394035(+)
Zm00001d018641::7:1463664-1465665(-)
Zm00001d031598::1:195872057-195874058(-)
Zm00001d011913::8:164361378-164363379(+)
Zm00001d007290::2:226918902-226920903(+)
Zm00001d053954::4:244172063-244174064(+)
Zm00001d048219::9:152663453-152665454(-)
Zm00001d013272::5:7540376-7542377(-)
Zm00001d004500::2:115234896-115236897(+)
Zm00001d024239::10:59004670-59006671(-)
Zm00001d002974::2:28499282-28501283(-)
Zm00001d018457::5:221163548-221165549(-)
Zm00001d053702::4:239557033-239559034(-)
Zm00001d019659::7:48428159-48430160(+)
Zm00001d035715::6:42376577-42378578(-)
Zm00001d012420::8:174178463-174180464(+)
Zm00001d047637::9:137800230-137802231(+)
Zm00001d042154::3:153990174-153992175(-)
Zm00001d045330::9:19102083-19104084(-)
Zm00001d043927::3:214034971-214036972(+)
Zm00001d047180::9:121083805-121085806(+)
Zm00001d006548::2:210778466-210780467(-)
Zm00001d032268::1:219860142-219862143(-)
Zm00001d020404::7:111768458-111770459(+)
Zm00001d039406::3:3611890-3613891(-)
Zm00001d021600::7:157796303-157798304(-)
Zm00001d032817::1:239150370-239152371(+)
Zm00001d033912::1:278378863-278380864(-)
Zm00001d048059::9:149092584-149094585(-)
Zm00001d019256::7:24212359-24214360(-)
Zm00001d032904::1:242401622-242403623(+)
Zm00001d029352::1:67037106-67039107(+)
Zm00001d003676::2:53792398-53794399(-)
Zm00001d047018::9:115428352-115430353(-)
Zm00001d018093::5:214082460-214084461(-)
Zm00001d011403::8:149537653-149539654(+)
Zm00001d024155::10:50394212-50396213(-)
Zm00001d042143::3:153386743-153388744(-)
Zm00001d040893::3:76452263-76454264(+)
Zm00001d052289::4:186094713-186096714(-)
Zm00001d029986::1:97643669-97645670(+)
Zm00001d020298::7:104766796-104768797(-)
Zm00001d054013::4:245165597-245167598(-)
Zm00001d043889::3:213107540-213109541(+)
Zm00001d038618::6:161020554-161022555(-)
Zm00001d051420::4:157870665-157872666(+)
Zm00001d032322::1:222266969-222268970(-)
Zm00001d009802::8:82151050-82153051(+)
Zm00001d030106::1:106129014-106131015(-)
Zm00001d003509::2:46247127-46249128(-)
Zm00001d005822::2:189711906-189713907(-)
Zm00001d011511::8:152926522-152928523(-)
Zm00001d023903::10:27297496-27299497(+)
Zm00001d016572::5:167862242-167864243(-)
Zm00001d054090::4:246279941-246281942(+)
Zm00001d016361::5:159220622-159222623(-)
Zm00001d033862::1:276518005-276520006(+)
Zm00001d031876::1:205134908-205136909(-)
Zm00001d050992::4:135836471-135838472(+)
Zm00001d031908::1:206404215-206406216(+)
Zm00001d026584::10:148382726-148384727(+)
Zm00001d044667::3:234431484-234433485(-)
Zm00001d053318::4:225890070-225892071(-)
Zm00001d042378::3:163832786-163834787(+)
Zm00001d008963::8:27603215-27605216(-)
Zm00001d021821::7:163719827-163721828(-)
Zm00001d033231::1:255274999-255277000(-)
Zm00001d012688::8:178700513-178702514(-)
Zm00001d015452::5:91147556-91149557(-)
Zm00001d021570::7:156403836-156405837(+)
Zm00001d025128::10:105636867-105638868(+)
Zm00001d042721::3:178189272-178191273(-)
Zm00001d045190::9:15653950-15655951(-)
Zm00001d010881::8:132067670-132069671(+)
Zm00001d010902::8:132650292-132652293(-)
Zm00001d007345::2:229260981-229262982(-)
Zm00001d003491::2:45879847-45881848(+)
Zm00001d007154::2:223383441-223385442(-)
Zm00001d013367::5:9833293-9835294(+)
Zm00001d017493::5:197523002-197525003(-)
Zm00001d024220::10:57647078-57649079(+)
Zm00001d047445::9:130358123-130360124(-)
Zm00001d029018::1:55039574-55041575(+)
Zm00001d022262::7:173866691-173868692(-)
Zm00001d004775::2:138479346-138481347(-)
Zm00001d050054::4:62672480-62674481(-)
Zm00001d036360::6:85716167-85718168(-)
Zm00001d020150::7:95876400-95878401(+)
Zm00001d004138::2:85734809-85736810(+)
Zm00001d008422::8:8317409-8319410(-)
Zm00001d026687::10:149947799-149949800(+)
Zm00001d033091::1:250100935-250102936(-)
Zm00001d029155::1:60831490-60833491(-)
Zm00001d022060::7:169188123-169190124(+)
Zm00001d017152::5:187134031-187136032(-)
Zm00001d002602::2:16547101-16549102(-)
Zm00001d031253::1:183878813-183880814(+)
Zm00001d034205::1:286736941-286738942(+)
Zm00001d025829::10:131122560-131124561(+)
Zm00001d051666::4:166117498-166119499(+)
Zm00001d033878::1:277216802-277218803(-)
Zm00001d002591::2:16302059-16304060(+)
Zm00001d047439::9:130094951-130096952(+)
Zm00001d011797::8:161723428-161725429(-)
Zm00001d006211::2:201911294-201913295(+)
Zm00001d030527::1:141840301-141842302(-)
Zm00001d040968::3:85427561-85429562(-)
Zm00001d036708::6:98285542-98287543(-)
Zm00001d012328::8:172513124-172515125(+)
Zm00001d023984::10:34282251-34284252(-)
Zm00001d026516::10:147461269-147463270(+)
Zm00001d002336::2:10549521-10551522(+)
Zm00001d014716::5:60300119-60302120(+)
Zm00001d043311::3:195852922-195854923(+)
Zm00001d026045::10:136861430-136863431(+)
Zm00001d032422::1:225975670-225977671(-)
Zm00001d004796::2:139869257-139871258(+)
Zm00001d044763::9:1777304-1779305(+)
Zm00001d001789::2:953328-955329(+)
Zm00001d038522::6:159138645-159140646(+)
Zm00001d033110::1:250439408-250441409(-)
Zm00001d043590::3:204498495-204500496(-)
Zm00001d037002::6:108762988-108764989(-)
Zm00001d006117::2:199026499-199028500(+)
Zm00001d005769::2:187444520-187446521(+)
Zm00001d006351::2:205404278-205406279(-)
Zm00001d003452::2:44832330-44834331(-)
Zm00001d008425::8:8350067-8352068(+)
Zm00001d051180::4:147441511-147443512(+)
Zm00001d052938::4:205509090-205511091(-)
Zm00001d047301::9:126054445-126056446(+)
Zm00001d037537::6:128613331-128615332(-)
Zm00001d028699::1:43581224-43583225(-)
Zm00001d039345::3:2189775-2191776(+)
Zm00001d028593::1:40168303-40170304(-)
Zm00001d002385::2:11638231-11640232(-)
Zm00001d002168::2:7086894-7088895(+)
Zm00001d034305::1:288861741-288863742(+)
Zm00001d053521::4:232901179-232903180(+)
Zm00001d023783::10:19976908-19978909(-)
Zm00001d037473::6:126458841-126460842(-)
Zm00001d029129::1:59420623-59422624(-)
Zm00001d009936::8:90589647-90591648(-)
Zm00001d022109::7:170558369-170560370(+)
Zm00001d037681::6:133849618-133851619(+)
Zm00001d024745::10:85906364-85908365(+)
Zm00001d001898::2:2551843-2553844(+)
Zm00001d012816::5:791947-793948(-)
Zm00001d047139::9:119767844-119769845(-)
Zm00001d020097::7:91749643-91751644(+)
Zm00001d014249::5:38006012-38008013(-)
Zm00001d010784::8:127675866-127677867(+)
Zm00001d028814::1:47417799-47419800(-)
Zm00001d050380::4:84838181-84840182(+)
Zm00001d048568::9:159047134-159049135(-)
Zm00001d021360::7:149840779-149842780(+)
Zm00001d050572::4:101439130-101441131(-)
Zm00001d027490::1:6425591-6427592(+)
Zm00001d035601::6:36078825-36080826(+)
Zm00001d005350::2:170611704-170613705(-)
Zm00001d003004::2:29239689-29241690(+)
Zm00001d031676::1:198304449-198306450(-)
Zm00001d029657::1:81703856-81705857(-)
Zm00001d018489::5:221701462-221703463(+)
Zm00001d004585::2:119953963-119955964(-)
Zm00001d043538::3:203304532-203306533(-)
Zm00001d046705::9:102975246-102977247(-)
Zm00001d012687::8:178649527-178651528(-)
Zm00001d012348::8:172808458-172810459(-)
Zm00001d016640::5:170973763-170975764(+)
Zm00001d054037::4:245440909-245442910(-)
Zm00001d029712::1:83592087-83594088(+)
Zm00001d025104::10:104271190-104273191(+)
Zm00001d022558::7:180002845-180004846(+)
Zm00001d037395::6:124283717-124285718(-)
Zm00001d019754::7:56515022-56517023(+)
Zm00001d036283::6:81812264-81814265(-)
Zm00001d048741::4:4824584-4826585(-)
Zm00001d022228::7:173193414-173195415(-)
Zm00001d010204::8:103924438-103926439(-)
Zm00001d026148::10:139802333-139804334(+)
Zm00001d006875::2:218326004-218328005(+)
Zm00001d041656::3:132166299-132168300(+)
Zm00001d025325::10:114191281-114193282(+)
Zm00001d049933::4:53888225-53890226(+)
Zm00001d046813::9:106815408-106817409(-)
Zm00001d025793::10:129811943-129813944(-)
Zm00001d015327::5:84629341-84631342(+)
Zm00001d025717::10:127359054-127361055(+)
Zm00001d005638::2:181604623-181606624(+)
Zm00001d025178::10:107850298-107852299(+)
Zm00001d040142::3:29095888-29097889(-)
Zm00001d042329::3:161486264-161488265(+)
```
