## Supplementary material for "A comprehensive map of preferentially located motifs reveals distinct proximal *cis*-regulatory elements in plants": TTATTTAT_containing_gene_set.txt

```
#Occurences of TTATTTAT between 15 and 38 (positions relative to the transcription start site)
#316 sequences with TTATTTAT in this interval
#1.25% of the sequences in promoter set with TTATTTAT (set with 25199 sequences)
Zm00001d048948::4:10531258-10533259(+)
Zm00001d050438::4:88134946-88136947(+)
Zm00001d001881::2:2312691-2314692(-)
Zm00001d049178::4:19295477-19297478(+)
Zm00001d023994::10:35179417-35181418(-)
Zm00001d009287::8:52298911-52300912(+)
Zm00001d005616::2:180788690-180790691(+)
Zm00001d020298::7:104766796-104768797(-)
Zm00001d043800::3:210469214-210471215(-)
Zm00001d036598::6:94022464-94024465(+)
Zm00001d019230::7:23065088-23067089(-)
Zm00001d052570::4:193375059-193377060(-)
Zm00001d019659::7:48428159-48430160(+)
Zm00001d014111::5:32936715-32938716(-)
Zm00001d037956::6:143536005-143538006(+)
Zm00001d032214::1:217342851-217344852(-)
Zm00001d036880::6:105521732-105523733(+)
Zm00001d018506::5:222062898-222064899(+)
Zm00001d002128::2:6412308-6414309(-)
Zm00001d003693::2:54632042-54634043(+)
Zm00001d003546::2:47672640-47674641(+)
Zm00001d026427::10:145651781-145653782(-)
Zm00001d041662::3:132537991-132539992(+)
Zm00001d028225::1:27266466-27268467(-)
Zm00001d003210::2:36091936-36093937(+)
Zm00001d052916::4:204718269-204720270(+)
Zm00001d052316::4:186974618-186976619(+)
Zm00001d033912::1:278378863-278380864(-)
Zm00001d024874::10:91750839-91752840(+)
Zm00001d048532::9:157942565-157944566(+)
Zm00001d045672::9:32614844-32616845(+)
Zm00001d049140::4:17534235-17536236(-)
Zm00001d005247::2:165584236-165586237(+)
Zm00001d011850::8:162782423-162784424(+)
Zm00001d013217::5:6651638-6653639(-)
Zm00001d007938::2:243479225-243481226(-)
Zm00001d028571::1:39416648-39418649(+)
Zm00001d035647::6:38174220-38176221(-)
Zm00001d049284::4:24396336-24398337(-)
Zm00001d043590::3:204498495-204500496(-)
Zm00001d030250::1:116776682-116778683(-)
Zm00001d034368::1:291058037-291060038(-)
Zm00001d034617::1:297875585-297877586(+)
Zm00001d042019::3:147548392-147550393(+)
Zm00001d046381::9:85599471-85601472(+)
Zm00001d045958::9:49776466-49778467(-)
Zm00001d009017::8:30235862-30237863(+)
Zm00001d050442::4:88610422-88612423(-)
Zm00001d033241::1:255568734-255570735(-)
Zm00001d031619::1:196236436-196238437(-)
Zm00001d053354::4:227319522-227321523(+)
Zm00001d015595::5:100227302-100229303(+)
Zm00001d036539::6:91463355-91465356(-)
Zm00001d051864::4:172719833-172721834(-)
Zm00001d006595::2:211794113-211796114(-)
Zm00001d025717::10:127359054-127361055(+)
Zm00001d021480::7:153347177-153349178(+)
Zm00001d029041::1:55778344-55780345(+)
Zm00001d051949::4:175084675-175086676(-)
Zm00001d028882::1:49579484-49581485(+)
Zm00001d016820::5:177242999-177245000(+)
Zm00001d027677::1:10874410-10876411(+)
Zm00001d038599::6:160736171-160738172(-)
Zm00001d049297::4:25099786-25101787(-)
Zm00001d036667::6:97137074-97139075(+)
Zm00001d008887::8:24105076-24107077(+)
Zm00001d007154::2:223383441-223385442(-)
Zm00001d035015::6:1848303-1850304(-)
Zm00001d004004::2:74915271-74917272(-)
Zm00001d029710::1:83498900-83500901(+)
Zm00001d006148::2:199737015-199739016(-)
Zm00001d037533::6:128419086-128421087(-)
Zm00001d002830::2:24144120-24146121(+)
Zm00001d027456::1:5660236-5662237(+)
Zm00001d024620::10:80549630-80551631(+)
Zm00001d012492::8:175442076-175444077(+)
Zm00001d008749::8:18950257-18952258(+)
Zm00001d041610::3:129608025-129610026(+)
Zm00001d015857::5:126867229-126869230(-)
Zm00001d037680::6:133848077-133850078(-)
Zm00001d038546::6:159660155-159662156(+)
Zm00001d012420::8:174178463-174180464(+)
Zm00001d041214::3:105720153-105722154(+)
Zm00001d008460::8:9328109-9330110(+)
Zm00001d045876::9:45288564-45290565(-)
Zm00001d006059::2:196799913-196801914(+)
Zm00001d002287::2:9618782-9620783(-)
Zm00001d040567::3:50464638-50466639(-)
Zm00001d014819::5:64522703-64524704(+)
Zm00001d015481::5:92809680-92811681(+)
Zm00001d013370::5:9973925-9975926(-)
Zm00001d033347::1:259830688-259832689(-)
Zm00001d029899::1:93191593-93193594(+)
Zm00001d010671::8:123810811-123812812(-)
Zm00001d052844::4:202425942-202427943(-)
Zm00001d013060::5:4061063-4063064(-)
Zm00001d031659::1:197775869-197777870(-)
Zm00001d039334::3:2018961-2020962(+)
Zm00001d047167::9:120746200-120748201(+)
Zm00001d034829::1:303242069-303244070(+)
Zm00001d038304::6:154052215-154054216(+)
Zm00001d046197::9:71398742-71400743(+)
Zm00001d002276::2:9317297-9319298(-)
Zm00001d048354::9:154870183-154872184(+)
Zm00001d037427::6:125222560-125224561(-)
Zm00001d006718::2:215049382-215051383(+)
Zm00001d027665::1:10572002-10574003(-)
Zm00001d004099::2:82706836-82708837(+)
Zm00001d048321::9:154480611-154482612(-)
Zm00001d048258::9:153364810-153366811(+)
Zm00001d002893::2:26047882-26049883(-)
Zm00001d018303::5:218183477-218185478(-)
Zm00001d003098::2:32020226-32022227(+)
Zm00001d050584::4:102570224-102572225(-)
Zm00001d041912::3:143145412-143147413(-)
Zm00001d022209::7:172906384-172908385(-)
Zm00001d016031::5:140471748-140473749(-)
Zm00001d047143::9:120015250-120017251(+)
Zm00001d041013::3:90295550-90297551(+)
Zm00001d049141::4:17582810-17584811(-)
Zm00001d048658::4:2821330-2823331(+)
Zm00001d017809::5:207490709-207492710(-)
Zm00001d041598::3:129187888-129189889(+)
Zm00001d002435::2:12597835-12599836(-)
Zm00001d049576::4:35887018-35889019(+)
Zm00001d025644::10:124862460-124864461(-)
Zm00001d049543::4:34103899-34105900(-)
Zm00001d016333::5:157774194-157776195(-)
Zm00001d032165::1:215243796-215245797(+)
Zm00001d052289::4:186094713-186096714(-)
Zm00001d028349::1:31554340-31556341(+)
Zm00001d040865::3:73283115-73285116(-)
Zm00001d036543::6:91519655-91521656(+)
Zm00001d004348::2:105687883-105689884(-)
Zm00001d019111::7:17264720-17266721(-)
Zm00001d036663::6:97047993-97049994(+)
Zm00001d010048::8:96826357-96828358(-)
Zm00001d028053::1:21766520-21768521(-)
Zm00001d012681::8:178512634-178514635(+)
Zm00001d008268::8:3548832-3550833(-)
Zm00001d030507::1:140166487-140168488(+)
Zm00001d017423::5:195640312-195642313(+)
Zm00001d049619::4:37786104-37788105(-)
Zm00001d004885::2:146494848-146496849(+)
Zm00001d033447::1:262993815-262995816(-)
Zm00001d029141::1:60321449-60323450(+)
Zm00001d048201::9:152373820-152375821(-)
Zm00001d035226::6:15066454-15068455(+)
Zm00001d045195::9:15777234-15779235(+)
Zm00001d037395::6:124283717-124285718(-)
Zm00001d039224::6:173325483-173327484(+)
Zm00001d030131::1:108192221-108194222(+)
Zm00001d036660::6:96927898-96929899(+)
Zm00001d017646::5:202981856-202983857(+)
Zm00001d025900::10:133320192-133322193(+)
Zm00001d036233::6:78381360-78383361(-)
Zm00001d053782::4:240978603-240980604(+)
Zm00001d041514::3:125125909-125127910(-)
Zm00001d010881::8:132067670-132069671(+)
Zm00001d019256::7:24212359-24214360(-)
Zm00001d006143::2:199706206-199708207(-)
Zm00001d021988::7:167556758-167558759(+)
Zm00001d015852::5:126375583-126377584(-)
Zm00001d039817::3:15767553-15769554(-)
Zm00001d005118::2:159229565-159231566(-)
Zm00001d039860::3:16956005-16958006(+)
Zm00001d020404::7:111768458-111770459(+)
Zm00001d050488::4:92826375-92828376(-)
Zm00001d034871::1:304366014-304368015(+)
Zm00001d028631::1:41455258-41457259(+)
Zm00001d015817::5:123619007-123621008(+)
Zm00001d052243::4:184467078-184469079(-)
Zm00001d045610::9:28671374-28673375(-)
Zm00001d003228::2:36826358-36828359(+)
Zm00001d041007::3:89969631-89971632(-)
Zm00001d003331::2:40366539-40368540(-)
Zm00001d009931::8:90451515-90453516(-)
Zm00001d010313::8:109191134-109193135(-)
Zm00001d012141::8:168735537-168737538(-)
Zm00001d037641::6:132668290-132670291(-)
Zm00001d042755::3:179000818-179002819(-)
Zm00001d053283::4:223936514-223938515(-)
Zm00001d025669::10:125754951-125756952(+)
Zm00001d001945::2:3373732-3375733(-)
Zm00001d042154::3:153990174-153992175(-)
Zm00001d031232::1:182923611-182925612(+)
Zm00001d012328::8:172513124-172515125(+)
Zm00001d050532::4:97642387-97644388(+)
Zm00001d045584::9:27334244-27336245(+)
Zm00001d023880::10:26190327-26192328(+)
Zm00001d031794::1:202095005-202097006(-)
Zm00001d012933::5:2197428-2199429(-)
Zm00001d022083::7:169732148-169734149(+)
Zm00001d037780::6:137465378-137467379(-)
Zm00001d051261::4:151011819-151013820(+)
Zm00001d028056::1:21779427-21781428(-)
Zm00001d030106::1:106129014-106131015(-)
Zm00001d016796::5:176126797-176128798(-)
Zm00001d009948::8:91812183-91814184(+)
Zm00001d009125::8:38277111-38279112(-)
Zm00001d042275::3:158556415-158558416(+)
Zm00001d034432::1:292891596-292893597(+)
Zm00001d003902::2:66402929-66404930(-)
Zm00001d042066::3:149519951-149521952(+)
Zm00001d011797::8:161723428-161725429(-)
Zm00001d002514::2:14443250-14445251(+)
Zm00001d038989::6:168298546-168300547(+)
Zm00001d038964::6:167832680-167834681(+)
Zm00001d038288::6:153437336-153439337(+)
Zm00001d041352::3:113914958-113916959(+)
Zm00001d035445::6:25929324-25931325(+)
Zm00001d009365::8:60082485-60084486(+)
Zm00001d022108::7:170561820-170563821(-)
Zm00001d041139::3:99822100-99824101(-)
Zm00001d046813::9:106815408-106817409(-)
Zm00001d037059::6:110982370-110984371(-)
Zm00001d026329::10:143623229-143625230(-)
Zm00001d052382::4:188775598-188777599(-)
Zm00001d040133::3:28853781-28855782(-)
Zm00001d052660::4:196212462-196214463(-)
Zm00001d009883::8:87299877-87301878(+)
Zm00001d014317::5:40684398-40686399(+)
Zm00001d045656::9:31316933-31318934(+)
Zm00001d012925::5:2068317-2070318(-)
Zm00001d035215::6:10272233-10274234(+)
Zm00001d049254::4:22960066-22962067(-)
Zm00001d024037::10:38842698-38844699(+)
Zm00001d016543::5:166730550-166732551(-)
Zm00001d029212::1:62492771-62494772(+)
Zm00001d020097::7:91749643-91751644(+)
Zm00001d036098::6:72198623-72200624(-)
Zm00001d015327::5:84629341-84631342(+)
Zm00001d017137::5:186653387-186655388(-)
Zm00001d051778::4:169304161-169306162(+)
Zm00001d032971::1:245053952-245055953(-)
Zm00001d014198::5:36109404-36111405(-)
Zm00001d048726::4:4315378-4317379(-)
Zm00001d015971::5:135064641-135066642(+)
Zm00001d021626::7:158453980-158455981(-)
Zm00001d040340::3:38785630-38787631(-)
Zm00001d035526::6:31121405-31123406(-)
Zm00001d037855::6:139896439-139898440(-)
Zm00001d019335::7:28399380-28401381(+)
Zm00001d026128::10:139272179-139274180(-)
Zm00001d026270::10:142435916-142437917(+)
Zm00001d049424::4:30011497-30013498(-)
Zm00001d017270::5:191244627-191246628(-)
Zm00001d012929::5:2168643-2170644(-)
Zm00001d037448::6:125638260-125640261(+)
Zm00001d052602::4:194402727-194404728(+)
Zm00001d008425::8:8350067-8352068(+)
Zm00001d011833::8:162292249-162294250(+)
Zm00001d042341::3:162109801-162111802(+)
Zm00001d031458::1:190925818-190927819(+)
Zm00001d016572::5:167862242-167864243(-)
Zm00001d034623::1:298185165-298187166(-)
Zm00001d004042::2:78549416-78551417(-)
Zm00001d031460::1:191034458-191036459(-)
Zm00001d021779::7:162879178-162881179(+)
Zm00001d010791::8:127878713-127880714(+)
Zm00001d013247::5:7093465-7095466(-)
Zm00001d052781::4:200743516-200745517(-)
Zm00001d021087::7:142482901-142484902(+)
Zm00001d019250::7:23984475-23986476(-)
Zm00001d028660::1:42126201-42128202(-)
Zm00001d053009::4:208866367-208868368(-)
Zm00001d009327::8:56286577-56288578(-)
Zm00001d049461::4:31105016-31107017(-)
Zm00001d035812::6:51700603-51702604(+)
Zm00001d028531::1:38341734-38343735(-)
Zm00001d006320::2:204485880-204487881(+)
Zm00001d019342::7:28766938-28768939(-)
Zm00001d010406::8:113200869-113202870(+)
Zm00001d024400::10:68969032-68971033(-)
Zm00001d036655::6:96572228-96574229(-)
Zm00001d037200::6:115550237-115552238(-)
Zm00001d040519::3:47877459-47879460(+)
Zm00001d016044::5:141275737-141277738(+)
Zm00001d052396::4:189097708-189099709(-)
Zm00001d020209::7:100247062-100249063(-)
Zm00001d051156::4:146402140-146404141(-)
Zm00001d008623::8:15014255-15016256(-)
Zm00001d046864::9:108495903-108497904(-)
Zm00001d005030::2:154829503-154831504(+)
Zm00001d037794::6:137922609-137924610(+)
Zm00001d045987::9:52750061-52752062(-)
Zm00001d020064::7:89646016-89648017(+)
Zm00001d040765::3:64547884-64549885(+)
Zm00001d048049::9:148864319-148866320(-)
Zm00001d019426::7:33142068-33144069(-)
Zm00001d012834::5:964263-966264(-)
Zm00001d049957::4:55490967-55492968(+)
Zm00001d019312::7:27240347-27242348(+)
Zm00001d027280::1:1578760-1580761(+)
Zm00001d004230::2:94067368-94069369(-)
Zm00001d015887::5:129135927-129137928(-)
Zm00001d046812::9:106815404-106817405(-)
Zm00001d034019::1:281285299-281287300(-)
Zm00001d005432::2:173780386-173782387(+)
Zm00001d029803::1:87585298-87587299(+)
Zm00001d007361::2:229699928-229701929(-)
Zm00001d035797::6:50382670-50384671(+)
Zm00001d027710::1:11717273-11719274(-)
Zm00001d018505::5:222046732-222048733(+)
Zm00001d049075::4:14907669-14909670(-)
Zm00001d025057::10:102028060-102030061(-)
Zm00001d032046::1:210553035-210555036(-)
Zm00001d046223::9:73067297-73069298(-)
Zm00001d029014::1:54936013-54938014(+)
Zm00001d033848::1:275703304-275705305(+)
Zm00001d035681::6:40868006-40870007(-)
Zm00001d005638::2:181604623-181606624(+)
Zm00001d007255::2:225878323-225880324(-)
Zm00001d048487::9:157083467-157085468(-)
Zm00001d002410::2:12122450-12124451(-)
Zm00001d016348::5:158773623-158775624(+)
```
