## Supplementary material for "A comprehensive map of preferentially located motifs reveals distinct proximal *cis*-regulatory elements in plants": TTATTTCA_containing_gene_set.txt

```
#Occurences of TTATTTCA between 8 and 31 (positions relative to the transcription start site)
#133 sequences with TTATTTCA in this interval
#0.53% of the sequences in promoter set with TTATTTCA (set with 25199 sequences)
Zm00001d012688::8:178700513-178702514(-)
Zm00001d023808::10:22666594-22668595(+)
Zm00001d024865::10:91159560-91161561(+)
Zm00001d046035::9:57473525-57475526(-)
Zm00001d004579::2:119282548-119284549(-)
Zm00001d048566::9:158881045-158883046(-)
Zm00001d023903::10:27297496-27299497(+)
Zm00001d050883::4:128300794-128302795(+)
Zm00001d047107::9:118802342-118804343(+)
Zm00001d053665::4:238448572-238450573(+)
Zm00001d022627::7:181716481-181718482(+)
Zm00001d034839::1:303572211-303574212(+)
Zm00001d021600::7:157796303-157798304(-)
Zm00001d006667::2:213895328-213897329(-)
Zm00001d013979::5:27072049-27074050(-)
Zm00001d008641::8:15542669-15544670(+)
Zm00001d002742::2:21196959-21198960(+)
Zm00001d013367::5:9833293-9835294(+)
Zm00001d033106::1:250322155-250324156(+)
Zm00001d042346::3:162350103-162352104(+)
Zm00001d017380::5:193885663-193887664(+)
Zm00001d019451::7:34373954-34375955(+)
Zm00001d018804::7:5675513-5677514(-)
Zm00001d045399::9:20665755-20667756(+)
Zm00001d002100::2:5980567-5982568(-)
Zm00001d012267::8:171615062-171617063(-)
Zm00001d030969::1:169640183-169642184(+)
Zm00001d013831::5:21885862-21887863(+)
Zm00001d051431::4:158373770-158375771(+)
Zm00001d012937::5:2228925-2230926(-)
Zm00001d048703::4:3613198-3615199(+)
Zm00001d043661::3:206199401-206201402(-)
Zm00001d045097::9:12383836-12385837(+)
Zm00001d014640::5:56942250-56944251(-)
Zm00001d024477::10:72973571-72975572(+)
Zm00001d013357::5:9464045-9466046(-)
Zm00001d028720::1:44243118-44245119(+)
Zm00001d023906::10:27455358-27457359(+)
Zm00001d026006::10:135860970-135862971(-)
Zm00001d020904::7:136145734-136147735(-)
Zm00001d044333::3:225389208-225391209(-)
Zm00001d038766::6:164156402-164158403(+)
Zm00001d046530::9:94211357-94213358(-)
Zm00001d044475::3:229132569-229134570(+)
Zm00001d033840::1:275465568-275467569(+)
Zm00001d004363::2:106493515-106495516(-)
Zm00001d027771::1:13242953-13244954(-)
Zm00001d005866::2:191178161-191180162(+)
Zm00001d024771::10:87290145-87292146(+)
Zm00001d003615::2:50413163-50415164(+)
Zm00001d047637::9:137800230-137802231(+)
Zm00001d012932::5:2182442-2184443(+)
Zm00001d029663::1:81794656-81796657(+)
Zm00001d043662::3:206198353-206200354(+)
Zm00001d027754::1:12674128-12676129(-)
Zm00001d009292::8:52706445-52708446(+)
Zm00001d050334::4:81954793-81956794(-)
Zm00001d022589::7:180442536-180444537(-)
Zm00001d007466::2:232330900-232332901(-)
Zm00001d007444::2:231910844-231912845(-)
Zm00001d021652::7:159152510-159154511(-)
Zm00001d006351::2:205404278-205406279(-)
Zm00001d053521::4:232901179-232903180(+)
Zm00001d033728::1:272357073-272359074(+)
Zm00001d014951::5:69615172-69617173(-)
Zm00001d049030::4:13050018-13052019(+)
Zm00001d029489::1:72886582-72888583(-)
Zm00001d036060::6:69620374-69622375(-)
Zm00001d031136::1:179008846-179010847(+)
Zm00001d042683::3:176793262-176795263(+)
Zm00001d037384::6:123932694-123934695(-)
Zm00001d021714::7:161109518-161111519(-)
Zm00001d043591::3:204507907-204509908(-)
Zm00001d041311::3:111538331-111540332(+)
Zm00001d024510::10:74928691-74930692(+)
Zm00001d035391::6:24040356-24042357(-)
Zm00001d047766::9:141345727-141347728(+)
Zm00001d003252::2:37955393-37957394(+)
Zm00001d031835::1:203192134-203194135(-)
Zm00001d033388::1:261264893-261266894(+)
Zm00001d042842::3:181820127-181822128(-)
Zm00001d046835::9:107935327-107937328(-)
Zm00001d009780::8:80735770-80737771(-)
Zm00001d045703::9:33993666-33995667(+)
Zm00001d038167::6:150266024-150268025(+)
Zm00001d042370::3:163515798-163517799(-)
Zm00001d007422::2:231392146-231394147(-)
Zm00001d042189::3:155497181-155499182(-)
Zm00001d023905::10:27381209-27383210(+)
Zm00001d001917::2:2918746-2920747(-)
Zm00001d012428::8:174324945-174326946(+)
Zm00001d045474::9:23487086-23489087(+)
Zm00001d013317::5:8501333-8503334(-)
Zm00001d016041::5:141195778-141197779(+)
Zm00001d042435::3:167143797-167145798(+)
Zm00001d020093::7:91455485-91457486(+)
Zm00001d011959::8:165243971-165245972(-)
Zm00001d010599::8:121490362-121492363(+)
Zm00001d018465::5:221327459-221329460(+)
Zm00001d032980::1:245714499-245716500(-)
Zm00001d044117::3:219795084-219797085(+)
Zm00001d044524::3:230863462-230865463(+)
Zm00001d021500::7:154167612-154169613(-)
Zm00001d001820::2:1438370-1440371(+)
Zm00001d001915::2:2811222-2813223(+)
Zm00001d049624::4:37969134-37971135(+)
Zm00001d031163::1:180290001-180292002(+)
Zm00001d024678::10:83379508-83381509(-)
Zm00001d001791::2:1025378-1027379(-)
Zm00001d049053::4:14017529-14019530(-)
Zm00001d015656::5:103457428-103459429(+)
Zm00001d039539::3:7536718-7538719(+)
Zm00001d051604::4:164198420-164200421(+)
Zm00001d006547::2:210775895-210777896(-)
Zm00001d029371::1:67929160-67931161(-)
Zm00001d039973::3:21316758-21318759(-)
Zm00001d030253::1:116929736-116931737(+)
Zm00001d030639::1:150132894-150134895(-)
Zm00001d024891::10:93135904-93137905(+)
Zm00001d024239::10:59004670-59006671(-)
Zm00001d028360::1:32051962-32053963(-)
Zm00001d048737::4:4609794-4611795(+)
Zm00001d011349::8:147533875-147535876(+)
Zm00001d010108::8:99364970-99366971(+)
Zm00001d052656::4:196027839-196029840(+)
Zm00001d021130::7:143427688-143429689(-)
Zm00001d051666::4:166117498-166119499(+)
Zm00001d017138::5:186666446-186668447(-)
Zm00001d023278::10:2031475-2033476(-)
Zm00001d007881::2:241671344-241673345(-)
Zm00001d012025::8:166729437-166731438(-)
Zm00001d016695::5:172831740-172833741(-)
Zm00001d028414::1:34136658-34138659(+)
```
