## Supplementary material for "A comprehensive map of preferentially located motifs reveals distinct proximal *cis*-regulatory elements in plants": TTATTTG_containing_gene_set.txt

```
#Occurences of TTATTTG between 5 and 18 (positions relative to the transcription start site)
#237 sequences with TTATTTG in this interval
#0.94% of the sequences in promoter set with TTATTTG (set with 25199 sequences)
Zm00001d051301::4:152417826-152419827(+)
Zm00001d016845::5:178237760-178239761(-)
Zm00001d017368::5:193707730-193709731(+)
Zm00001d052653::4:196012455-196014456(-)
Zm00001d040883::3:75381881-75383882(+)
Zm00001d030127::1:107761466-107763467(+)
Zm00001d023882::10:26203188-26205189(+)
Zm00001d052951::4:206106829-206108830(+)
Zm00001d006226::2:202329035-202331036(-)
Zm00001d053674::4:238721886-238723887(-)
Zm00001d025793::10:129811943-129813944(-)
Zm00001d017284::5:191692963-191694964(-)
Zm00001d029343::1:66654593-66656594(-)
Zm00001d046533::9:94362370-94364371(-)
Zm00001d047126::9:119390066-119392067(+)
Zm00001d018497::5:221815454-221817455(+)
Zm00001d035400::6:24388480-24390481(+)
Zm00001d019150::7:19292026-19294027(+)
Zm00001d045646::9:30805406-30807407(-)
Zm00001d054107::4:246784223-246786224(-)
Zm00001d009439::8:64593420-64595421(-)
Zm00001d005350::2:170611704-170613705(-)
Zm00001d003762::2:57852701-57854702(+)
Zm00001d015775::5:118266060-118268061(-)
Zm00001d052056::4:177954468-177956469(+)
Zm00001d002784::2:22583257-22585258(+)
Zm00001d011701::8:159185291-159187292(-)
Zm00001d011390::8:149379521-149381522(+)
Zm00001d045142::9:14199476-14201477(-)
Zm00001d031876::1:205134908-205136909(-)
Zm00001d026246::10:141780497-141782498(+)
Zm00001d028331::1:31051213-31053214(-)
Zm00001d024702::10:84128805-84130806(+)
Zm00001d016015::5:139703040-139705041(+)
Zm00001d012399::8:173681499-173683500(-)
Zm00001d050380::4:84838181-84840182(+)
Zm00001d037558::6:129534172-129536173(+)
Zm00001d043595::3:204591222-204593223(+)
Zm00001d004443::2:112230020-112232021(+)
Zm00001d032465::1:227583073-227585074(-)
Zm00001d041523::3:125850916-125852917(-)
Zm00001d048065::9:149253730-149255731(-)
Zm00001d038961::6:167712389-167714390(-)
Zm00001d052021::4:176744912-176746913(-)
Zm00001d009074::8:34610990-34612991(-)
Zm00001d026691::10:150050454-150052455(+)
Zm00001d045190::9:15653950-15655951(-)
Zm00001d011061::8:137869262-137871263(+)
Zm00001d048181::9:151809239-151811240(-)
Zm00001d030624::1:149522091-149524092(-)
Zm00001d022558::7:180002845-180004846(+)
Zm00001d006520::2:210401737-210403738(-)
Zm00001d048729::4:4325153-4327154(-)
Zm00001d036123::6:73399496-73401497(+)
Zm00001d037537::6:128613331-128615332(-)
Zm00001d034929::1:305921673-305923674(-)
Zm00001d040265::3:35059599-35061600(-)
Zm00001d005029::2:154741577-154743578(+)
Zm00001d004138::2:85734809-85736810(+)
Zm00001d045739::9:36162201-36164202(+)
Zm00001d035040::6:2929557-2931558(-)
Zm00001d045999::9:53119195-53121196(+)
Zm00001d046506::9:92967788-92969789(-)
Zm00001d047764::9:141296393-141298394(-)
Zm00001d040378::3:40795570-40797571(+)
Zm00001d018504::5:221975687-221977688(+)
Zm00001d005772::2:187741523-187743524(-)
Zm00001d032074::1:211496518-211498519(+)
Zm00001d011788::8:161620681-161622682(-)
Zm00001d044785::9:2406489-2408490(+)
Zm00001d044983::9:9318975-9320976(-)
Zm00001d044095::3:219029665-219031666(+)
Zm00001d039935::3:19868982-19870983(-)
Zm00001d021123::7:143288333-143290334(-)
Zm00001d017938::5:210400654-210402655(-)
Zm00001d054037::4:245440909-245442910(-)
Zm00001d007154::2:223383441-223385442(-)
Zm00001d014361::5:42780254-42782255(+)
Zm00001d017709::5:204808073-204810074(-)
Zm00001d020202::7:98959006-98961007(-)
Zm00001d044689::3:234974245-234976246(+)
Zm00001d020160::7:96520969-96522970(-)
Zm00001d028129::1:23626869-23628870(-)
Zm00001d008299::8:4563025-4565026(+)
Zm00001d023582::10:10767452-10769453(-)
Zm00001d044333::3:225389208-225391209(-)
Zm00001d024051::10:40114942-40116943(-)
Zm00001d025419::10:118109380-118111381(-)
Zm00001d017872::5:209273317-209275318(+)
Zm00001d025984::10:135306637-135308638(-)
Zm00001d016692::5:172784877-172786878(+)
Zm00001d026482::10:146766667-146768668(+)
Zm00001d004396::2:108734741-108736742(+)
Zm00001d020463::7:116464809-116466810(-)
Zm00001d033605::1:268444099-268446100(-)
Zm00001d017522::5:198606146-198608147(-)
Zm00001d015289::5:82834904-82836905(-)
Zm00001d045396::9:20538458-20540459(-)
Zm00001d032118::1:213707755-213709756(+)
Zm00001d015078::5:74416635-74418636(+)
Zm00001d016926::5:180158098-180160099(-)
Zm00001d021688::7:160078147-160080148(-)
Zm00001d024241::10:59154892-59156893(-)
Zm00001d021196::7:145567033-145569034(-)
Zm00001d006936::2:219732584-219734585(-)
Zm00001d035157::6:7250443-7252444(-)
Zm00001d012748::8:179669377-179671378(-)
Zm00001d041222::3:106273906-106275907(+)
Zm00001d053658::4:238272206-238274207(+)
Zm00001d053009::4:208866367-208868368(-)
Zm00001d037633::6:132469412-132471413(+)
Zm00001d019414::7:32839569-32841570(+)
Zm00001d041597::3:129181426-129183427(+)
Zm00001d016506::5:165300623-165302624(+)
Zm00001d006467::2:209131199-209133200(+)
Zm00001d017142::5:186722988-186724989(+)
Zm00001d051180::4:147441511-147443512(+)
Zm00001d050320::4:81157943-81159944(+)
Zm00001d038058::6:146571815-146573816(-)
Zm00001d050645::4:109296009-109298010(-)
Zm00001d042402::3:164919386-164921387(+)
Zm00001d044763::9:1777304-1779305(+)
Zm00001d020549::7:122008595-122010596(-)
Zm00001d035072::6:3832225-3834226(-)
Zm00001d006069::2:197413231-197415232(-)
Zm00001d039016::6:168722298-168724299(+)
Zm00001d021313::7:148568147-148570148(+)
Zm00001d004456::2:113207755-113209756(+)
Zm00001d006590::2:211721178-211723179(+)
Zm00001d009068::8:34237821-34239822(+)
Zm00001d050845::4:126546232-126548233(+)
Zm00001d037406::6:124642509-124644510(+)
Zm00001d025414::10:117934622-117936623(-)
Zm00001d038026::6:145576495-145578496(+)
Zm00001d012132::8:168621384-168623385(+)
Zm00001d041620::3:129748597-129750598(-)
Zm00001d042651::3:175306143-175308144(+)
Zm00001d052842::4:202393505-202395506(+)
Zm00001d015327::5:84629341-84631342(+)
Zm00001d004876::2:145770290-145772291(-)
Zm00001d031337::1:186588134-186590135(-)
Zm00001d044745::9:1024011-1026012(-)
Zm00001d031109::1:177583458-177585459(-)
Zm00001d018517::5:222358609-222360610(-)
Zm00001d043070::3:188314196-188316197(+)
Zm00001d025539::10:121726342-121728343(+)
Zm00001d010406::8:113200869-113202870(+)
Zm00001d033296::1:257980808-257982809(-)
Zm00001d049560::4:35293556-35295557(-)
Zm00001d024160::10:51313813-51315814(+)
Zm00001d022310::7:174906539-174908540(+)
Zm00001d037438::6:125412758-125414759(+)
Zm00001d041838::3:139954785-139956786(+)
Zm00001d031574::1:195020896-195022897(+)
Zm00001d017887::5:209639277-209641278(-)
Zm00001d023783::10:19976908-19978909(-)
Zm00001d047570::9:135945932-135947933(-)
Zm00001d015562::5:98035163-98037164(-)
Zm00001d044845::9:5034123-5036124(-)
Zm00001d039376::3:2779216-2781217(+)
Zm00001d002218::2:8367791-8369792(+)
Zm00001d050745::4:120508564-120510565(+)
Zm00001d020237::7:101652227-101654228(-)
Zm00001d002226::2:8399497-8401498(+)
Zm00001d031071::1:175968208-175970209(+)
Zm00001d041522::3:125841855-125843856(+)
Zm00001d005200::2:163305489-163307490(-)
Zm00001d013301::5:8063416-8065417(+)
Zm00001d037489::6:127107671-127109672(+)
Zm00001d051749::4:168777656-168779657(-)
Zm00001d019087::7:15815008-15817009(-)
Zm00001d040142::3:29095888-29097889(-)
Zm00001d009286::8:52120642-52122643(+)
Zm00001d016211::5:150583980-150585981(-)
Zm00001d038637::6:161440863-161442864(+)
Zm00001d005638::2:181604623-181606624(+)
Zm00001d046627::9:99608963-99610964(-)
Zm00001d016458::5:163057462-163059463(-)
Zm00001d023693::10:15730962-15732963(+)
Zm00001d037122::6:113167653-113169654(-)
Zm00001d006937::2:219870493-219872494(+)
Zm00001d021802::7:163149773-163151774(+)
Zm00001d002206::2:8249731-8251732(+)
Zm00001d016274::5:155131853-155133854(+)
Zm00001d007185::2:224105196-224107197(+)
Zm00001d010589::8:121141387-121143388(-)
Zm00001d011490::8:152120343-152122344(-)
Zm00001d028297::1:29517416-29519417(-)
Zm00001d038594::6:160664339-160666340(-)
Zm00001d023734::10:17855084-17857085(-)
Zm00001d028141::1:23990305-23992306(+)
Zm00001d034109::1:284174836-284176837(+)
Zm00001d018046::5:212804461-212806462(-)
Zm00001d049576::4:35887018-35889019(+)
Zm00001d051258::4:150959290-150961291(-)
Zm00001d019309::7:26977146-26979147(-)
Zm00001d037695::6:134310044-134312045(+)
Zm00001d022536::7:179674468-179676469(-)
Zm00001d024745::10:85906364-85908365(+)
Zm00001d002212::2:8303562-8305563(+)
Zm00001d023439::10:5631950-5633951(-)
Zm00001d053109::4:214210424-214212425(+)
Zm00001d050395::4:85833306-85835307(+)
Zm00001d041395::3:116080125-116082126(-)
Zm00001d016537::5:166665370-166667371(-)
Zm00001d038135::6:149158955-149160956(-)
Zm00001d012159::8:169163806-169165807(+)
Zm00001d004979::2:151890927-151892928(+)
Zm00001d027938::1:18003146-18005147(-)
Zm00001d006587::2:211691819-211693820(+)
Zm00001d028237::1:27576774-27578775(-)
Zm00001d048944::4:10374566-10376567(+)
Zm00001d006906::2:219172456-219174457(-)
Zm00001d018964::7:10856943-10858944(-)
Zm00001d045944::9:48376678-48378679(+)
Zm00001d043410::3:199002370-199004371(+)
Zm00001d032817::1:239150370-239152371(+)
Zm00001d044148::3:220493341-220495342(-)
Zm00001d028769::1:46010752-46012753(-)
Zm00001d032261::1:219345684-219347685(-)
Zm00001d050951::4:133236330-133238331(-)
Zm00001d050879::4:128120528-128122529(-)
Zm00001d026584::10:148382726-148384727(+)
Zm00001d053133::4:215378291-215380292(+)
Zm00001d009150::8:39635850-39637851(-)
Zm00001d049708::4:40975010-40977011(+)
Zm00001d042028::3:147773269-147775270(+)
Zm00001d036691::6:97808605-97810606(-)
Zm00001d036137::6:74141108-74143109(-)
Zm00001d020264::7:102996572-102998573(-)
Zm00001d053754::4:240519634-240521635(-)
Zm00001d028117::1:23320293-23322294(+)
Zm00001d038325::6:154461786-154463787(+)
Zm00001d044452::3:228388199-228390200(+)
Zm00001d049515::4:32958482-32960483(+)
Zm00001d014902::5:67366837-67368838(+)
Zm00001d015292::5:82968587-82970588(+)
```
