## Supplementary material for "A comprehensive map of preferentially located motifs reveals distinct proximal *cis*-regulatory elements in plants": TTATTTGA_containing_gene_set.txt

```
#Occurences of TTATTTGA between -44 and 35 (positions relative to the transcription start site)
#294 sequences with TTATTTGA in this interval
#1.17% of the sequences in promoter set with TTATTTGA (set with 25199 sequences)
Zm00001d044480::3:229383203-229385204(-)
Zm00001d004796::2:139869257-139871258(+)
Zm00001d026244::10:141738762-141740763(+)
Zm00001d003310::2:39698953-39700954(+)
Zm00001d037790::6:137864862-137866863(-)
Zm00001d023825::10:23583977-23585978(+)
Zm00001d029683::1:82568935-82570936(-)
Zm00001d031655::1:197548551-197550552(-)
Zm00001d030624::1:149522091-149524092(-)
Zm00001d031636::1:197044857-197046858(+)
Zm00001d040550::3:49052482-49054483(-)
Zm00001d020432::7:113875764-113877765(+)
Zm00001d049928::4:53481681-53483682(+)
Zm00001d045739::9:36162201-36164202(+)
Zm00001d018497::5:221815454-221817455(+)
Zm00001d052056::4:177954468-177956469(+)
Zm00001d042229::3:156903604-156905605(-)
Zm00001d044821::9:3895508-3897509(+)
Zm00001d053754::4:240519634-240521635(-)
Zm00001d033165::1:252587073-252589074(-)
Zm00001d041523::3:125850916-125852917(-)
Zm00001d029343::1:66654593-66656594(-)
Zm00001d029027::1:55244009-55246010(-)
Zm00001d009286::8:52120642-52122643(+)
Zm00001d016274::5:155131853-155133854(+)
Zm00001d029907::1:93608144-93610145(-)
Zm00001d052079::4:178763054-178765055(+)
Zm00001d048539::9:158111602-158113603(-)
Zm00001d015327::5:84629341-84631342(+)
Zm00001d024051::10:40114942-40116943(-)
Zm00001d035689::6:41138464-41140465(+)
Zm00001d035157::6:7250443-7252444(-)
Zm00001d048597::4:1023616-1025617(+)
Zm00001d017938::5:210400654-210402655(-)
Zm00001d043257::3:193490875-193492876(+)
Zm00001d041987::3:146667338-146669339(+)
Zm00001d019754::7:56515022-56517023(+)
Zm00001d045086::9:12078130-12080131(-)
Zm00001d022031::7:168317419-168319420(-)
Zm00001d028177::1:25544004-25546005(+)
Zm00001d014831::5:64747347-64749348(-)
Zm00001d043991::3:215826579-215828580(+)
Zm00001d049343::4:27222149-27224150(-)
Zm00001d002614::2:16768458-16770459(+)
Zm00001d053006::4:208793706-208795707(-)
Zm00001d044693::3:235064585-235066586(-)
Zm00001d019150::7:19292026-19294027(+)
Zm00001d012399::8:173681499-173683500(-)
Zm00001d022577::7:180298162-180300163(+)
Zm00001d053765::4:240695479-240697480(+)
Zm00001d009311::8:54148582-54150583(-)
Zm00001d028141::1:23990305-23992306(+)
Zm00001d002816::2:23483538-23485539(+)
Zm00001d029209::1:62466230-62468231(-)
Zm00001d010406::8:113200869-113202870(+)
Zm00001d054037::4:245440909-245442910(-)
Zm00001d004672::2:129373697-129375698(+)
Zm00001d040852::3:71766696-71768697(+)
Zm00001d012296::8:172050037-172052038(+)
Zm00001d039998::3:22426939-22428940(+)
Zm00001d008432::8:8625913-8627914(-)
Zm00001d049619::4:37786104-37788105(-)
Zm00001d021123::7:143288333-143290334(-)
Zm00001d038409::6:156601501-156603502(+)
Zm00001d042039::3:148143622-148145623(+)
Zm00001d003888::2:65274488-65276489(+)
Zm00001d036927::6:106650701-106652702(+)
Zm00001d033154::1:252351639-252353640(-)
Zm00001d035823::6:53477423-53479424(-)
Zm00001d018029::5:212388586-212390587(+)
Zm00001d013026::5:3436530-3438531(-)
Zm00001d038637::6:161440863-161442864(+)
Zm00001d031557::1:194161978-194163979(-)
Zm00001d018123::5:214728494-214730495(+)
Zm00001d007154::2:223383441-223385442(-)
Zm00001d051872::4:172963376-172965377(+)
Zm00001d009150::8:39635850-39637851(-)
Zm00001d037926::6:142179075-142181076(-)
Zm00001d017709::5:204808073-204810074(-)
Zm00001d010791::8:127878713-127880714(+)
Zm00001d037002::6:108762988-108764989(-)
Zm00001d022419::7:177230854-177232855(+)
Zm00001d054106::4:246773882-246775883(+)
Zm00001d048011::9:147987904-147989905(+)
Zm00001d017887::5:209639277-209641278(-)
Zm00001d040264::3:34729146-34731147(+)
Zm00001d034201::1:286550584-286552585(-)
Zm00001d041395::3:116080125-116082126(-)
Zm00001d021421::7:151704168-151706169(+)
Zm00001d049543::4:34103899-34105900(-)
Zm00001d045725::9:35213853-35215854(+)
Zm00001d023608::10:11907870-11909871(+)
Zm00001d033605::1:268444099-268446100(-)
Zm00001d033821::1:274771843-274773844(+)
Zm00001d041546::3:126539024-126541025(-)
Zm00001d006906::2:219172456-219174457(-)
Zm00001d023544::10:9590922-9592923(+)
Zm00001d052612::4:194615156-194617157(-)
Zm00001d002381::2:11531702-11533703(+)
Zm00001d029986::1:97643669-97645670(+)
Zm00001d048154::9:151055635-151057636(+)
Zm00001d035238::6:16210068-16212069(-)
Zm00001d009074::8:34610990-34612991(-)
Zm00001d031109::1:177583458-177585459(-)
Zm00001d005200::2:163305489-163307490(-)
Zm00001d027900::1:17148010-17150011(-)
Zm00001d041669::3:132741886-132743887(+)
Zm00001d049764::4:43702463-43704464(-)
Zm00001d037537::6:128613331-128615332(-)
Zm00001d032815::1:239120141-239122142(+)
Zm00001d025765::10:128933391-128935392(+)
Zm00001d020110::7:92790262-92792263(+)
Zm00001d034200::1:286489394-286491395(-)
Zm00001d053109::4:214210424-214212425(+)
Zm00001d032183::1:216036344-216038345(+)
Zm00001d032600::1:231638637-231640638(+)
Zm00001d002117::2:6106457-6108458(+)
Zm00001d043693::3:207550259-207552260(+)
Zm00001d043595::3:204591222-204593223(+)
Zm00001d049125::4:16824192-16826193(-)
Zm00001d024702::10:84128805-84130806(+)
Zm00001d048334::9:154592080-154594081(+)
Zm00001d048390::9:155398659-155400660(+)
Zm00001d052991::4:207879056-207881057(-)
Zm00001d009879::8:86974485-86976486(-)
Zm00001d029647::1:80969055-80971056(+)
Zm00001d007185::2:224105196-224107197(+)
Zm00001d020237::7:101652227-101654228(-)
Zm00001d025830::10:131180439-131182440(+)
Zm00001d031876::1:205134908-205136909(-)
Zm00001d006069::2:197413231-197415232(-)
Zm00001d049088::4:15685203-15687204(+)
Zm00001d025739::10:128020107-128022108(+)
Zm00001d003394::2:42773175-42775176(-)
Zm00001d044781::9:2212512-2214513(+)
Zm00001d051424::4:158061698-158063699(+)
Zm00001d037944::6:142974210-142976211(-)
Zm00001d019672::7:49651338-49653339(+)
Zm00001d011369::8:148784918-148786919(-)
Zm00001d029349::1:66850416-66852417(+)
Zm00001d051180::4:147441511-147443512(+)
Zm00001d017101::5:185443104-185445105(-)
Zm00001d009774::8:80506827-80508828(+)
Zm00001d046549::9:95421889-95423890(+)
Zm00001d046506::9:92967788-92969789(-)
Zm00001d013446::5:11812419-11814420(-)
Zm00001d050284::4:78471231-78473232(-)
Zm00001d053674::4:238721886-238723887(-)
Zm00001d012446::8:174686321-174688322(+)
Zm00001d009268::8:49302850-49304851(-)
Zm00001d032268::1:219860142-219862143(-)
Zm00001d026148::10:139802333-139804334(+)
Zm00001d035912::6:59863754-59865755(+)
Zm00001d037842::6:139370632-139372633(+)
Zm00001d032330::1:222630375-222632376(-)
Zm00001d035400::6:24388480-24390481(+)
Zm00001d032817::1:239150370-239152371(+)
Zm00001d014695::5:59737620-59739621(-)
Zm00001d030391::1:128843175-128845176(-)
Zm00001d004681::2:130045871-130047872(+)
Zm00001d051856::4:172456987-172458988(+)
Zm00001d002784::2:22583257-22585258(+)
Zm00001d040438::3:43454556-43456557(-)
Zm00001d048325::9:154498334-154500335(+)
Zm00001d043731::3:208599776-208601777(+)
Zm00001d039293::3:1165722-1167723(+)
Zm00001d019414::7:32839569-32841570(+)
Zm00001d037383::6:123803439-123805440(+)
Zm00001d031296::1:185531656-185533657(+)
Zm00001d003636::2:51258209-51260210(+)
Zm00001d002540::2:14992152-14994153(+)
Zm00001d011490::8:152120343-152122344(-)
Zm00001d027234::1:117182-119183(+)
Zm00001d037343::6:122123734-122125735(+)
Zm00001d038645::6:161640509-161642510(-)
Zm00001d053687::4:239035150-239037151(+)
Zm00001d045525::9:25507699-25509700(+)
Zm00001d050950::4:133223517-133225518(-)
Zm00001d033594::1:268071626-268073627(-)
Zm00001d006590::2:211721178-211723179(+)
Zm00001d010462::8:116443492-116445493(-)
Zm00001d022310::7:174906539-174908540(+)
Zm00001d036168::6:75650013-75652014(+)
Zm00001d017386::5:194076957-194078958(+)
Zm00001d031072::1:175970705-175972706(+)
Zm00001d045944::9:48376678-48378679(+)
Zm00001d018435::5:220826886-220828887(+)
Zm00001d049708::4:40975010-40977011(+)
Zm00001d047790::9:141812089-141814090(+)
Zm00001d024412::10:69679530-69681531(-)
Zm00001d029274::1:64515328-64517329(-)
Zm00001d051363::4:155988767-155990768(+)
Zm00001d047126::9:119390066-119392067(+)
Zm00001d011402::8:149528632-149530633(+)
Zm00001d004143::2:86092214-86094215(+)
Zm00001d050320::4:81157943-81159944(+)
Zm00001d019052::7:14296114-14298115(-)
Zm00001d048798::4:5675602-5677603(+)
Zm00001d021959::7:167126883-167128884(-)
Zm00001d039155::6:171180492-171182493(-)
Zm00001d050186::4:71492940-71494941(+)
Zm00001d015289::5:82834904-82836905(-)
Zm00001d011061::8:137869262-137871263(+)
Zm00001d010403::8:113057676-113059677(+)
Zm00001d018504::5:221975687-221977688(+)
Zm00001d017100::5:185358504-185360505(+)
Zm00001d050845::4:126546232-126548233(+)
Zm00001d048792::4:5626502-5628503(+)
Zm00001d033654::1:269764589-269766590(+)
Zm00001d048065::9:149253730-149255731(-)
Zm00001d051627::4:165053943-165055944(-)
Zm00001d015151::5:77108573-77110574(-)
Zm00001d022062::7:169197280-169199281(-)
Zm00001d006467::2:209131199-209133200(+)
Zm00001d006204::2:201770324-201772325(-)
Zm00001d006587::2:211691819-211693820(+)
Zm00001d037610::6:131678655-131680656(-)
Zm00001d042843::3:181819964-181821965(+)
Zm00001d017756::5:206002771-206004772(+)
Zm00001d037558::6:129534172-129536173(+)
Zm00001d001823::2:1522434-1524435(+)
Zm00001d036760::6:99960238-99962239(-)
Zm00001d009727::8:78050795-78052796(-)
Zm00001d007285::2:226814493-226816494(-)
Zm00001d041945::3:144766709-144768710(+)
Zm00001d024028::10:37898656-37900657(-)
Zm00001d044452::3:228388199-228390200(+)
Zm00001d034070::1:283085784-283087785(+)
Zm00001d013276::5:7613787-7615788(+)
Zm00001d024057::10:40371438-40373439(+)
Zm00001d044983::9:9318975-9320976(-)
Zm00001d020238::7:101651254-101653255(+)
Zm00001d053864::4:242559861-242561862(-)
Zm00001d029653::1:81453503-81455504(+)
Zm00001d053022::4:209716883-209718884(+)
Zm00001d021688::7:160078147-160080148(-)
Zm00001d005027::2:154621475-154623476(-)
Zm00001d028862::1:48852465-48854466(+)
Zm00001d032715::1:235876053-235878054(+)
Zm00001d024713::10:84558554-84560555(+)
Zm00001d025703::10:126793399-126795400(-)
Zm00001d001881::2:2312691-2314692(-)
Zm00001d035672::6:40183963-40185964(+)
Zm00001d028738::1:44767910-44769911(-)
Zm00001d033596::1:268073040-268075041(+)
Zm00001d020615::7:125166589-125168590(-)
Zm00001d025984::10:135306637-135308638(-)
Zm00001d003187::2:35033757-35035758(+)
Zm00001d047498::9:132738401-132740402(+)
Zm00001d015825::5:124309480-124311481(+)
Zm00001d033056::1:248797398-248799399(+)
Zm00001d019898::7:73680907-73682908(-)
Zm00001d049576::4:35887018-35889019(+)
Zm00001d038190::6:151025512-151027513(-)
Zm00001d017298::5:192053732-192055733(+)
Zm00001d032465::1:227583073-227585074(-)
Zm00001d043410::3:199002370-199004371(+)
Zm00001d037616::6:131893608-131895609(+)
Zm00001d034453::1:293422186-293424187(+)
Zm00001d034795::1:302373418-302375419(+)
Zm00001d042596::3:173073309-173075310(+)
Zm00001d025903::10:133421110-133423111(-)
Zm00001d005026::2:154616323-154618324(-)
Zm00001d007951::2:243947408-243949409(+)
Zm00001d031209::1:182294452-182296453(-)
Zm00001d053658::4:238272206-238274207(+)
Zm00001d006610::2:212556885-212558886(-)
Zm00001d033657::1:269825155-269827156(+)
Zm00001d008865::8:23220499-23222500(-)
Zm00001d004099::2:82706836-82708837(+)
Zm00001d018537::5:222625722-222627723(-)
Zm00001d047139::9:119767844-119769845(-)
Zm00001d016063::5:142436131-142438132(+)
Zm00001d053841::4:242141610-242143611(+)
Zm00001d025454::10:119067061-119069062(+)
Zm00001d036748::6:99740793-99742794(+)
Zm00001d039886::3:17687441-17689442(+)
Zm00001d004775::2:138479346-138481347(-)
Zm00001d030711::1:154989719-154991720(-)
Zm00001d009930::8:90322183-90324184(+)
Zm00001d044095::3:219029665-219031666(+)
Zm00001d011178::8:142035866-142037867(+)
Zm00001d027649::1:10109062-10111063(-)
Zm00001d045808::9:40494376-40496377(-)
Zm00001d032274::1:219946189-219948190(+)
Zm00001d004768::2:137855739-137857740(-)
Zm00001d047637::9:137800230-137802231(+)
Zm00001d027680::1:11009697-11011698(+)
Zm00001d032948::1:244408329-244410330(+)
Zm00001d053555::4:233901997-233903998(+)
Zm00001d013804::5:20986258-20988259(-)
Zm00001d020602::7:124342974-124344975(-)
Zm00001d052979::4:207069447-207071448(+)
Zm00001d025985::10:135305623-135307624(+)
```
