## Supplementary material for "A comprehensive map of preferentially located motifs reveals distinct proximal *cis*-regulatory elements in plants": TTCAA_containing_gene_set.txt

```
#Occurences of TTCAA between 0 and 2 (positions relative to the transcription start site)
#490 sequences with TTCAA in this interval
#1.94% of the sequences in promoter set with TTCAA (set with 25199 sequences)
Zm00001d009419::8:63662210-63664211(+)
Zm00001d022630::7:181798896-181800897(-)
Zm00001d044559::3:231693124-231695125(+)
Zm00001d037234::6:117127708-117129709(-)
Zm00001d031053::1:174881015-174883016(+)
Zm00001d032397::1:225303625-225305626(-)
Zm00001d051924::4:174720062-174722063(-)
Zm00001d047951::9:146065674-146067675(-)
Zm00001d037518::6:127910698-127912699(+)
Zm00001d011631::8:156789958-156791959(-)
Zm00001d026532::10:147804255-147806256(-)
Zm00001d044993::9:9497746-9499747(-)
Zm00001d036490::6:90473227-90475228(-)
Zm00001d006864::2:218097367-218099368(-)
Zm00001d050062::4:63284556-63286557(+)
Zm00001d011931::8:164806313-164808314(-)
Zm00001d013135::5:5327919-5329920(-)
Zm00001d032547::1:230139884-230141885(+)
Zm00001d002122::2:6154645-6156646(-)
Zm00001d016036::5:140762336-140764337(+)
Zm00001d015209::5:79511104-79513105(-)
Zm00001d013694::5:17723407-17725408(-)
Zm00001d038282::6:153249871-153251872(-)
Zm00001d021835::7:164161475-164163476(+)
Zm00001d037417::6:124923178-124925179(+)
Zm00001d041958::3:145662599-145664600(-)
Zm00001d017307::5:192248623-192250624(+)
Zm00001d046652::9:100616350-100618351(-)
Zm00001d049652::4:38764068-38766069(+)
Zm00001d030126::1:107680550-107682551(+)
Zm00001d024308::10:63094295-63096296(+)
Zm00001d010584::8:120903481-120905482(+)
Zm00001d053193::4:219148847-219150848(-)
Zm00001d003920::2:68053663-68055664(+)
Zm00001d042152::3:153899822-153901823(+)
Zm00001d021914::7:165821312-165823313(-)
Zm00001d038684::6:162568245-162570246(-)
Zm00001d030106::1:106129014-106131015(-)
Zm00001d018626::7:1335061-1337062(-)
Zm00001d011034::8:137156048-137158049(-)
Zm00001d015442::5:90342293-90344294(+)
Zm00001d017089::5:184916276-184918277(+)
Zm00001d025830::10:131180439-131182440(+)
Zm00001d027932::1:17928003-17930004(+)
Zm00001d046722::9:103558618-103560619(-)
Zm00001d007089::2:221947840-221949841(+)
Zm00001d012950::5:2321180-2323181(-)
Zm00001d038946::6:167400793-167402794(+)
Zm00001d017951::5:210778767-210780768(-)
Zm00001d043569::3:204200778-204202779(-)
Zm00001d017620::5:201986522-201988523(-)
Zm00001d025395::10:116801007-116803008(+)
Zm00001d037503::6:127574307-127576308(-)
Zm00001d033334::1:259328814-259330815(+)
Zm00001d035093::6:4934416-4936417(-)
Zm00001d002797::2:22936556-22938557(-)
Zm00001d020714::7:129801098-129803099(-)
Zm00001d008680::8:16984441-16986442(-)
Zm00001d026406::10:145323803-145325804(-)
Zm00001d012488::8:175395885-175397886(-)
Zm00001d025104::10:104271190-104273191(+)
Zm00001d037045::6:110222318-110224319(+)
Zm00001d045887::9:45748901-45750902(-)
Zm00001d018177::5:215859739-215861740(-)
Zm00001d024894::10:93461923-93463924(-)
Zm00001d002163::2:6958395-6960396(+)
Zm00001d011166::8:141515673-141517674(+)
Zm00001d034745::1:301131844-301133845(+)
Zm00001d008564::8:13136731-13138732(-)
Zm00001d008511::8:11032088-11034089(-)
Zm00001d038864::6:166068792-166070793(-)
Zm00001d013060::5:4061063-4063064(-)
Zm00001d006502::2:210094606-210096607(-)
Zm00001d041852::3:140629191-140631192(-)
Zm00001d043613::3:205191039-205193040(+)
Zm00001d021139::7:143854717-143856718(+)
Zm00001d022205::7:172840001-172842002(-)
Zm00001d039901::3:18643658-18645659(+)
Zm00001d042533::3:171048185-171050186(-)
Zm00001d049222::4:21345682-21347683(+)
Zm00001d012170::8:169427553-169429554(+)
Zm00001d010784::8:127675866-127677867(+)
Zm00001d022528::7:179413458-179415459(-)
Zm00001d043579::3:204369810-204371811(+)
Zm00001d020685::7:128257898-128259899(+)
Zm00001d054098::4:246454035-246456036(+)
Zm00001d046864::9:108495903-108497904(-)
Zm00001d012339::8:172717795-172719796(-)
Zm00001d032600::1:231638637-231640638(+)
Zm00001d049336::4:27052720-27054721(-)
Zm00001d011269::8:145258590-145260591(-)
Zm00001d034272::1:288311693-288313694(+)
Zm00001d005238::2:165157341-165159342(-)
Zm00001d003509::2:46247127-46249128(-)
Zm00001d006008::2:195182444-195184445(-)
Zm00001d035817::6:52289328-52291329(-)
Zm00001d050584::4:102570224-102572225(-)
Zm00001d038642::6:161551430-161553431(-)
Zm00001d041819::3:139135594-139137595(-)
Zm00001d008245::8:2493127-2495128(-)
Zm00001d036846::6:103649794-103651795(-)
Zm00001d019671::7:49652091-49654092(-)
Zm00001d009865::8:85756049-85758050(+)
Zm00001d025803::10:130084917-130086918(-)
Zm00001d036337::6:84748675-84750676(+)
Zm00001d006905::2:219140086-219142087(-)
Zm00001d013195::5:6189356-6191357(-)
Zm00001d019510::7:38445554-38447555(+)
Zm00001d047984::9:147156948-147158949(-)
Zm00001d049921::4:52818057-52820058(-)
Zm00001d019994::7:83697626-83699627(-)
Zm00001d008394::8:7173328-7175329(-)
Zm00001d053754::4:240519634-240521635(-)
Zm00001d032570::1:230852076-230854077(+)
Zm00001d032911::1:242882647-242884648(+)
Zm00001d040312::3:37519743-37521744(+)
Zm00001d038049::6:146400012-146402013(+)
Zm00001d016551::5:167019824-167021825(-)
Zm00001d002130::2:6424486-6426487(-)
Zm00001d029373::1:67972712-67974713(-)
Zm00001d013935::5:25226956-25228957(+)
Zm00001d036206::6:77075325-77077326(+)
Zm00001d016941::5:180625852-180627853(-)
Zm00001d011602::8:155611914-155613915(-)
Zm00001d014582::5:54366783-54368784(+)
Zm00001d022088::7:169849221-169851222(-)
Zm00001d034602::1:297603676-297605677(+)
Zm00001d028197::1:25931938-25933939(+)
Zm00001d008663::8:16418030-16420031(-)
Zm00001d002349::2:10672697-10674698(+)
Zm00001d014575::5:54057239-54059240(+)
Zm00001d039051::6:169305938-169307939(-)
Zm00001d051065::4:140070802-140072803(+)
Zm00001d049691::4:40464003-40466004(-)
Zm00001d003492::2:45894799-45896800(-)
Zm00001d031699::1:198829164-198831165(-)
Zm00001d049192::4:19867265-19869266(+)
Zm00001d045523::9:25393333-25395334(-)
Zm00001d018653::7:1880248-1882249(+)
Zm00001d051329::4:154795469-154797470(+)
Zm00001d020512::7:119801665-119803666(+)
Zm00001d044197::3:221732037-221734038(-)
Zm00001d052423::4:189656277-189658278(+)
Zm00001d012931::5:2171688-2173689(+)
Zm00001d033106::1:250322155-250324156(+)
Zm00001d005629::2:181235232-181237233(-)
Zm00001d029684::1:82568089-82570090(+)
Zm00001d015672::5:105096523-105098524(+)
Zm00001d047058::9:116829060-116831061(-)
Zm00001d052842::4:202393505-202395506(+)
Zm00001d002682::2:19207126-19209127(-)
Zm00001d013847::5:22503772-22505773(-)
Zm00001d011805::8:161832925-161834926(+)
Zm00001d045870::9:44820182-44822183(-)
Zm00001d039503::3:6082514-6084515(-)
Zm00001d032776::1:237890536-237892537(-)
Zm00001d052218::4:183566779-183568780(-)
Zm00001d006677::2:214085348-214087349(+)
Zm00001d008826::8:21785737-21787738(+)
Zm00001d051824::4:171069265-171071266(+)
Zm00001d021192::7:145446689-145448690(+)
Zm00001d019665::7:49003810-49005811(+)
Zm00001d034815::1:302811339-302813340(-)
Zm00001d005179::2:162708052-162710053(-)
Zm00001d042519::3:170387567-170389568(-)
Zm00001d021247::7:146816250-146818251(+)
Zm00001d007068::2:221310873-221312874(+)
Zm00001d046658::9:100817927-100819928(-)
Zm00001d033102::1:250201773-250203774(+)
Zm00001d053632::4:237549622-237551623(+)
Zm00001d015747::5:115881489-115883490(+)
Zm00001d015778::5:118616102-118618103(-)
Zm00001d007161::2:223602812-223604813(-)
Zm00001d009028::8:30677491-30679492(+)
Zm00001d017251::5:190353824-190355825(+)
Zm00001d053376::4:228361485-228363486(+)
Zm00001d037415::6:124905690-124907691(+)
Zm00001d025497::10:120582967-120584968(-)
Zm00001d037557::6:129474390-129476391(+)
Zm00001d042061::3:149277829-149279830(-)
Zm00001d015170::5:78255874-78257875(-)
Zm00001d051193::4:148035900-148037901(-)
Zm00001d031392::1:188716545-188718546(-)
Zm00001d053741::4:240157417-240159418(+)
Zm00001d027535::1:7596604-7598605(+)
Zm00001d010985::8:135930018-135932019(-)
Zm00001d010862::8:130826749-130828750(+)
Zm00001d044232::3:222541312-222543313(+)
Zm00001d042517::3:170329661-170331662(-)
Zm00001d005108::2:158571631-158573632(-)
Zm00001d006064::2:197105019-197107020(-)
Zm00001d042375::3:163749604-163751605(-)
Zm00001d016001::5:138742250-138744251(+)
Zm00001d005228::2:164593961-164595962(+)
Zm00001d021777::7:162863316-162865317(+)
Zm00001d025343::10:114916150-114918151(+)
Zm00001d029375::1:68098173-68100174(-)
Zm00001d011362::8:148483737-148485738(-)
Zm00001d035705::6:41906739-41908740(+)
Zm00001d026371::10:144459515-144461516(-)
Zm00001d047868::9:143836004-143838005(+)
Zm00001d036782::6:100782091-100784092(-)
Zm00001d002524::2:14753352-14755353(-)
Zm00001d010619::8:122048284-122050285(-)
Zm00001d025538::10:121725832-121727833(-)
Zm00001d019223::7:22571121-22573122(+)
Zm00001d010200::8:103826965-103828966(+)
Zm00001d038319::6:154337541-154339542(+)
Zm00001d006841::2:217690372-217692373(+)
Zm00001d019083::7:15674132-15676133(+)
Zm00001d033420::1:262570997-262572998(-)
Zm00001d009129::8:38542553-38544554(+)
Zm00001d003839::2:61800876-61802877(-)
Zm00001d016479::5:164266061-164268062(-)
Zm00001d035763::6:46349121-46351122(-)
Zm00001d001960::2:3560450-3562451(-)
Zm00001d014055::5:30852549-30854550(-)
Zm00001d019619::7:46403812-46405813(-)
Zm00001d049678::4:39729873-39731874(+)
Zm00001d046047::9:58962104-58964105(-)
Zm00001d042338::3:162017959-162019960(-)
Zm00001d003046::2:30270247-30272248(+)
Zm00001d033890::1:277603534-277605535(-)
Zm00001d019335::7:28399380-28401381(+)
Zm00001d032875::1:241212604-241214605(+)
Zm00001d046690::9:102456099-102458100(+)
Zm00001d022443::7:177802808-177804809(-)
Zm00001d012800::5:118055-120056(+)
Zm00001d045728::9:35560781-35562782(-)
Zm00001d013040::5:3612169-3614170(-)
Zm00001d044441::3:228213467-228215468(-)
Zm00001d021551::7:155651299-155653300(-)
Zm00001d006548::2:210778466-210780467(-)
Zm00001d024155::10:50394212-50396213(-)
Zm00001d006134::2:199513157-199515158(-)
Zm00001d041365::3:114432208-114434209(+)
Zm00001d012509::8:175624375-175626376(-)
Zm00001d042944::3:184661668-184663669(+)
Zm00001d050383::4:85013711-85015712(+)
Zm00001d018497::5:221815454-221817455(+)
Zm00001d025915::10:133739410-133741411(-)
Zm00001d047830::9:142672292-142674293(-)
Zm00001d027423::1:4908151-4910152(+)
Zm00001d004070::2:80080758-80082759(-)
Zm00001d042476::3:169002872-169004873(-)
Zm00001d021690::7:160258694-160260695(-)
Zm00001d037297::6:119867859-119869860(+)
Zm00001d010135::8:100967601-100969602(-)
Zm00001d026536::10:147842355-147844356(+)
Zm00001d035737::6:44298790-44300791(+)
Zm00001d014126::5:33394959-33396960(-)
Zm00001d021179::7:145105402-145107403(-)
Zm00001d002871::2:25169605-25171606(+)
Zm00001d020187::7:98544994-98546995(-)
Zm00001d043182::3:190806258-190808259(+)
Zm00001d053251::4:222298565-222300566(+)
Zm00001d033655::1:269773915-269775916(+)
Zm00001d047615::9:137069744-137071745(+)
Zm00001d031071::1:175968208-175970209(+)
Zm00001d053985::4:244595866-244597867(+)
Zm00001d041594::3:129064679-129066680(-)
Zm00001d023762::10:19187682-19189683(+)
Zm00001d047929::9:145593270-145595271(-)
Zm00001d012316::8:172333440-172335441(+)
Zm00001d005393::2:172151801-172153802(+)
Zm00001d025044::10:101441581-101443582(-)
Zm00001d001915::2:2811222-2813223(+)
Zm00001d053194::4:219167633-219169634(-)
Zm00001d025964::10:134977947-134979948(-)
Zm00001d033957::1:279608994-279610995(-)
Zm00001d003781::2:59178885-59180886(+)
Zm00001d005125::2:159695135-159697136(-)
Zm00001d010452::8:115781555-115783556(+)
Zm00001d025005::10:99215885-99217886(+)
Zm00001d036668::6:97148611-97150612(-)
Zm00001d049277::4:24289802-24291803(-)
Zm00001d009396::8:62200739-62202740(-)
Zm00001d010579::8:120804860-120806861(+)
Zm00001d008654::8:16041243-16043244(-)
Zm00001d028520::1:38039114-38041115(-)
Zm00001d038801::6:164732860-164734861(+)
Zm00001d050163::4:69978107-69980108(+)
Zm00001d012159::8:169163806-169165807(+)
Zm00001d036301::6:83169716-83171717(+)
Zm00001d019328::7:28089019-28091020(-)
Zm00001d047443::9:130345863-130347864(-)
Zm00001d016711::5:173430742-173432743(-)
Zm00001d028875::1:49354247-49356248(+)
Zm00001d048771::4:5259831-5261832(-)
Zm00001d016968::5:181545374-181547375(-)
Zm00001d042510::3:170138696-170140697(+)
Zm00001d052163::4:181550487-181552488(-)
Zm00001d037836::6:139250121-139252122(-)
Zm00001d009210::8:43206484-43208485(-)
Zm00001d048698::4:3504826-3506827(-)
Zm00001d028751::1:45511787-45513788(-)
Zm00001d004387::2:107999331-108001332(-)
Zm00001d031267::1:184399500-184401501(-)
Zm00001d037859::6:140005629-140007630(-)
Zm00001d006896::2:218760285-218762286(-)
Zm00001d041496::3:124143377-124145378(-)
Zm00001d027941::1:18021236-18023237(-)
Zm00001d015455::5:91168860-91170861(-)
Zm00001d010398::8:112850705-112852706(+)
Zm00001d025501::10:120599528-120601529(-)
Zm00001d022551::7:179889639-179891640(-)
Zm00001d009783::8:80841764-80843765(+)
Zm00001d029429::1:70218659-70220660(-)
Zm00001d041634::3:130574168-130576169(+)
Zm00001d015635::5:102248847-102250848(+)
Zm00001d028733::1:44560302-44562303(-)
Zm00001d019568::7:43297234-43299235(+)
Zm00001d046490::9:92159169-92161170(+)
Zm00001d054065::4:245793076-245795077(+)
Zm00001d003114::2:32676042-32678043(+)
Zm00001d053257::4:222753933-222755934(+)
Zm00001d034729::1:300850750-300852751(+)
Zm00001d043025::3:186839354-186841355(+)
Zm00001d024952::10:96584860-96586861(+)
Zm00001d016064::5:142465885-142467886(+)
Zm00001d043981::3:215528538-215530539(+)
Zm00001d021181::7:145159079-145161080(-)
Zm00001d017966::5:210967822-210969823(+)
Zm00001d030551::1:143315700-143317701(+)
Zm00001d008816::8:21386924-21388925(+)
Zm00001d034752::1:301373642-301375643(-)
Zm00001d014417::5:45493231-45495232(-)
Zm00001d048126::9:150510748-150512749(-)
Zm00001d041268::3:109249719-109251720(+)
Zm00001d046381::9:85599471-85601472(+)
Zm00001d044429::3:227744128-227746129(-)
Zm00001d048927::4:8249523-8251524(+)
Zm00001d049576::4:35887018-35889019(+)
Zm00001d029640::1:80884696-80886697(+)
Zm00001d014512::5:51090140-51092141(-)
Zm00001d009883::8:87299877-87301878(+)
Zm00001d036680::6:97451378-97453379(+)
Zm00001d042778::3:179395940-179397941(+)
Zm00001d027802::1:13861799-13863800(+)
Zm00001d003051::2:30449299-30451300(-)
Zm00001d015008::5:72032244-72034245(+)
Zm00001d018406::5:220160462-220162463(-)
Zm00001d037628::6:132319160-132321161(+)
Zm00001d036982::6:108210961-108212962(+)
Zm00001d033471::1:263621381-263623382(-)
Zm00001d014912::5:67937559-67939560(+)
Zm00001d006533::2:210595506-210597507(-)
Zm00001d031251::1:183679258-183681259(-)
Zm00001d042116::3:151478765-151480766(-)
Zm00001d028529::1:38253654-38255655(+)
Zm00001d027458::1:5700179-5702180(+)
Zm00001d043244::3:192999228-193001229(+)
Zm00001d045089::9:12196607-12198608(-)
Zm00001d028816::1:47446387-47448388(-)
Zm00001d011152::8:140851841-140853842(+)
Zm00001d003923::2:68464094-68466095(+)
Zm00001d039852::3:16633490-16635491(+)
Zm00001d046693::9:102716457-102718458(+)
Zm00001d014770::5:62506957-62508958(+)
Zm00001d026652::10:149391576-149393577(+)
Zm00001d026585::10:148386655-148388656(+)
Zm00001d054066::4:245797063-245799064(+)
Zm00001d053122::4:214602508-214604509(-)
Zm00001d029189::1:61570217-61572218(+)
Zm00001d037766::6:136764687-136766688(-)
Zm00001d008214::8:1455627-1457628(-)
Zm00001d034883::1:304662629-304664630(-)
Zm00001d047875::9:144031735-144033736(-)
Zm00001d051126::4:144690587-144692588(-)
Zm00001d005818::2:189657253-189659254(+)
Zm00001d010542::8:119801432-119803433(-)
Zm00001d008311::8:4839230-4841231(+)
Zm00001d019042::7:13943663-13945664(-)
Zm00001d006433::2:207988481-207990482(-)
Zm00001d042515::3:170298863-170300864(+)
Zm00001d051702::4:167220303-167222304(-)
Zm00001d052002::4:176256286-176258287(+)
Zm00001d032555::1:230381171-230383172(+)
Zm00001d018032::5:212487079-212489080(+)
Zm00001d045578::9:27180358-27182359(-)
Zm00001d016060::5:142154366-142156367(-)
Zm00001d021382::7:150547276-150549277(+)
Zm00001d025919::10:133767291-133769292(-)
Zm00001d041773::3:137022100-137024101(-)
Zm00001d021768::7:162730127-162732128(-)
Zm00001d020641::7:126102794-126104795(-)
Zm00001d016265::5:154658594-154660595(+)
Zm00001d027807::1:14011189-14013190(+)
Zm00001d011436::8:150437223-150439224(+)
Zm00001d024330::10:64914665-64916666(-)
Zm00001d040991::3:88846925-88848926(+)
Zm00001d048333::9:154593153-154595154(-)
Zm00001d003696::2:54979564-54981565(+)
Zm00001d031309::1:185842396-185844397(-)
Zm00001d021662::7:159484072-159486073(-)
Zm00001d013507::5:12957835-12959836(+)
Zm00001d048954::4:10621603-10623604(-)
Zm00001d050216::4:73973127-73975128(+)
Zm00001d017308::5:192347315-192349316(+)
Zm00001d006794::2:216887685-216889686(-)
Zm00001d044564::3:231732891-231734892(+)
Zm00001d027697::1:11317575-11319576(-)
Zm00001d029722::1:84144655-84146656(-)
Zm00001d034525::1:295635818-295637819(-)
Zm00001d043911::3:213660473-213662474(+)
Zm00001d033401::1:261929602-261931603(-)
Zm00001d043022::3:186813122-186815123(-)
Zm00001d007434::2:231626989-231628990(+)
Zm00001d044452::3:228388199-228390200(+)
Zm00001d019039::7:13833284-13835285(-)
Zm00001d035370::6:23531885-23533886(+)
Zm00001d039740::3:13455980-13457981(+)
Zm00001d039039::6:169024920-169026921(+)
Zm00001d040960::3:83470006-83472007(+)
Zm00001d004102::2:82837862-82839863(+)
Zm00001d037786::6:137833793-137835794(-)
Zm00001d014423::5:46039312-46041313(+)
Zm00001d041225::3:106402499-106404500(-)
Zm00001d005554::2:178298136-178300137(+)
Zm00001d047220::9:122721107-122723108(-)
Zm00001d019062::7:14886494-14888495(-)
Zm00001d043819::3:210961866-210963867(+)
Zm00001d042154::3:153990174-153992175(-)
Zm00001d004633::2:124218287-124220288(-)
Zm00001d019293::7:25960996-25962997(+)
Zm00001d002098::2:5962615-5964616(+)
Zm00001d031253::1:183878813-183880814(+)
Zm00001d014763::5:62079380-62081381(+)
Zm00001d015086::5:74942509-74944510(+)
Zm00001d038150::6:149491406-149493407(+)
Zm00001d053349::4:227108253-227110254(-)
Zm00001d038881::6:166317146-166319147(+)
Zm00001d047211::9:122169540-122171541(+)
Zm00001d047296::9:125819622-125821623(-)
Zm00001d025392::10:116762268-116764269(+)
Zm00001d041105::3:97509121-97511122(-)
Zm00001d033790::1:273756610-273758611(-)
Zm00001d048725::4:4303946-4305947(+)
Zm00001d014212::5:36778103-36780104(+)
Zm00001d023534::10:9084199-9086200(-)
Zm00001d018810::7:5845045-5847046(-)
Zm00001d005695::2:183652197-183654198(+)
Zm00001d013023::5:3427072-3429073(-)
Zm00001d012420::8:174178463-174180464(+)
Zm00001d033764::1:273004745-273006746(-)
Zm00001d003429::2:44098840-44100841(+)
Zm00001d042137::3:153107776-153109777(-)
Zm00001d036714::6:98446911-98448912(-)
Zm00001d033295::1:257897523-257899524(+)
Zm00001d051139::4:145544577-145546578(+)
Zm00001d050026::4:60972867-60974868(+)
Zm00001d021952::7:166937236-166939237(-)
Zm00001d037551::6:129106264-129108265(+)
Zm00001d003017::2:29562329-29564330(-)
Zm00001d028746::1:45170064-45172065(+)
Zm00001d014845::5:65245097-65247098(-)
Zm00001d041267::3:109158919-109160920(+)
Zm00001d019478::7:35958638-35960639(-)
Zm00001d021659::7:159382784-159384785(-)
Zm00001d032215::1:217386294-217388295(-)
Zm00001d047461::9:130895762-130897763(-)
Zm00001d033808::1:274300169-274302170(+)
Zm00001d036522::6:91178243-91180244(-)
Zm00001d031634::1:196940045-196942046(-)
Zm00001d031159::1:180217646-180219647(-)
Zm00001d003754::2:57603643-57605644(+)
Zm00001d032810::1:238939506-238941507(-)
Zm00001d014467::5:49122273-49124274(-)
Zm00001d012991::5:2856269-2858270(+)
Zm00001d047983::9:147126342-147128343(+)
Zm00001d017677::5:204023439-204025440(-)
Zm00001d018219::5:216826116-216828117(-)
Zm00001d049380::4:28429476-28431477(-)
Zm00001d033214::1:254402305-254404306(-)
Zm00001d044468::3:228981952-228983953(+)
Zm00001d009215::8:44140412-44142413(+)
Zm00001d050219::4:74344358-74346359(-)
Zm00001d020220::7:100666289-100668290(-)
Zm00001d012620::8:177297201-177299202(+)
Zm00001d018804::7:5675513-5677514(-)
Zm00001d047300::9:126005225-126007226(-)
Zm00001d009473::8:66146366-66148367(-)
Zm00001d042106::3:150767047-150769048(-)
Zm00001d051544::4:162016023-162018024(+)
Zm00001d006070::2:197413321-197415322(+)
Zm00001d028079::1:22189289-22191290(+)
Zm00001d040449::3:43823828-43825829(+)
Zm00001d017539::5:199060898-199062899(-)
Zm00001d007639::2:236781810-236783811(-)
Zm00001d034808::1:302534889-302536890(-)
```
