## Supplementary material for "A comprehensive map of preferentially located motifs reveals distinct proximal *cis*-regulatory elements in plants": TTCAAAA_containing_gene_set.txt

```
#Occurences of TTCAAAA between -6 and 2 (positions relative to the transcription start site)
#187 sequences with TTCAAAA in this interval
#0.74% of the sequences in promoter set with TTCAAAA (set with 25199 sequences)
Zm00001d039534::3:7450312-7452313(+)
Zm00001d003051::2:30449299-30451300(-)
Zm00001d021135::7:143616262-143618263(+)
Zm00001d052380::4:188750692-188752693(-)
Zm00001d015914::5:130950209-130952210(-)
Zm00001d018804::7:5675513-5677514(-)
Zm00001d003696::2:54979564-54981565(+)
Zm00001d016309::5:156611482-156613483(-)
Zm00001d025964::10:134977947-134979948(-)
Zm00001d041365::3:114432208-114434209(+)
Zm00001d017345::5:193473547-193475548(-)
Zm00001d011373::8:148910503-148912504(+)
Zm00001d048717::4:4145109-4147110(+)
Zm00001d046490::9:92159169-92161170(+)
Zm00001d042335::3:161680935-161682936(+)
Zm00001d037628::6:132319160-132321161(+)
Zm00001d048698::4:3504826-3506827(-)
Zm00001d011805::8:161832925-161834926(+)
Zm00001d033106::1:250322155-250324156(+)
Zm00001d040248::3:33739477-33741478(+)
Zm00001d045967::9:50658526-50660527(-)
Zm00001d005125::2:159695135-159697136(-)
Zm00001d038006::6:144944435-144946436(+)
Zm00001d007434::2:231626989-231628990(+)
Zm00001d034808::1:302534889-302536890(-)
Zm00001d014912::5:67937559-67939560(+)
Zm00001d045870::9:44820182-44822183(-)
Zm00001d029375::1:68098173-68100174(-)
Zm00001d031589::1:195606713-195608714(+)
Zm00001d006433::2:207988481-207990482(-)
Zm00001d044232::3:222541312-222543313(+)
Zm00001d003046::2:30270247-30272248(+)
Zm00001d015299::5:83249091-83251092(+)
Zm00001d049809::4:45662907-45664908(+)
Zm00001d019062::7:14886494-14888495(-)
Zm00001d053376::4:228361485-228363486(+)
Zm00001d049222::4:21345682-21347683(+)
Zm00001d011496::8:152418219-152420220(+)
Zm00001d045231::9:16734579-16736580(-)
Zm00001d004914::2:148226722-148228723(+)
Zm00001d039718::3:12977193-12979194(-)
Zm00001d009419::8:63662210-63664211(+)
Zm00001d032600::1:231638637-231640638(+)
Zm00001d052835::4:202209500-202211501(-)
Zm00001d030126::1:107680550-107682551(+)
Zm00001d011096::8:138823859-138825860(-)
Zm00001d032523::1:229369180-229371181(+)
Zm00001d030675::1:152399313-152401314(+)
Zm00001d014361::5:42780254-42782255(+)
Zm00001d035063::6:3468474-3470475(+)
Zm00001d044377::3:226461567-226463568(+)
Zm00001d021659::7:159382784-159384785(-)
Zm00001d031690::1:198658446-198660447(+)
Zm00001d038864::6:166068792-166070793(-)
Zm00001d028599::1:40282241-40284242(+)
Zm00001d038282::6:153249871-153251872(-)
Zm00001d009783::8:80841764-80843765(+)
Zm00001d021503::7:154182424-154184425(+)
Zm00001d007920::2:242697012-242699013(-)
Zm00001d042476::3:169002872-169004873(-)
Zm00001d031053::1:174881015-174883016(+)
Zm00001d027743::1:12510090-12512091(-)
Zm00001d033342::1:259640993-259642994(-)
Zm00001d021770::7:162751883-162753884(+)
Zm00001d013107::5:4771377-4773378(-)
Zm00001d020641::7:126102794-126104795(-)
Zm00001d016528::5:166527101-166529102(-)
Zm00001d038326::6:154564037-154566038(-)
Zm00001d037939::6:142828532-142830533(+)
Zm00001d005072::2:157223017-157225018(+)
Zm00001d045230::9:16635879-16637880(-)
Zm00001d034380::1:291359322-291361323(-)
Zm00001d004716::2:133450126-133452127(+)
Zm00001d031253::1:183878813-183880814(+)
Zm00001d051167::4:146941099-146943100(+)
Zm00001d034729::1:300850750-300852751(+)
Zm00001d009271::8:49784231-49786232(+)
Zm00001d029968::1:96899387-96901388(+)
Zm00001d009889::8:87463022-87465023(+)
Zm00001d021690::7:160258694-160260695(-)
Zm00001d020666::7:127321566-127323567(-)
Zm00001d053985::4:244595866-244597867(+)
Zm00001d042384::3:164051072-164053073(+)
Zm00001d044441::3:228213467-228215468(-)
Zm00001d017424::5:195720552-195722553(-)
Zm00001d011436::8:150437223-150439224(+)
Zm00001d033790::1:273756610-273758611(-)
Zm00001d025915::10:133739410-133741411(-)
Zm00001d019681::7:50688188-50690189(-)
Zm00001d005108::2:158571631-158573632(-)
Zm00001d046247::9:76308601-76310602(+)
Zm00001d040140::3:29052343-29054344(+)
Zm00001d017308::5:192347315-192349316(+)
Zm00001d010542::8:119801432-119803433(-)
Zm00001d043768::3:209491944-209493945(+)
Zm00001d052945::4:205818692-205820693(-)
Zm00001d026483::10:146815944-146817945(-)
Zm00001d006134::2:199513157-199515158(-)
Zm00001d042997::3:186198552-186200553(-)
Zm00001d018653::7:1880248-1882249(+)
Zm00001d019538::7:41107238-41109239(+)
Zm00001d014232::5:37305792-37307793(+)
Zm00001d016479::5:164266061-164268062(-)
Zm00001d021192::7:145446689-145448690(+)
Zm00001d032911::1:242882647-242884648(+)
Zm00001d046047::9:58962104-58964105(-)
Zm00001d038881::6:166317146-166319147(+)
Zm00001d001960::2:3560450-3562451(-)
Zm00001d018004::5:211767222-211769223(+)
Zm00001d002641::2:17742985-17744986(+)
Zm00001d010584::8:120903481-120905482(+)
Zm00001d027688::1:11156614-11158615(+)
Zm00001d022176::7:171739160-171741161(+)
Zm00001d048138::9:150681991-150683992(+)
Zm00001d025343::10:114916150-114918151(+)
Zm00001d002524::2:14753352-14755353(-)
Zm00001d010200::8:103826965-103828966(+)
Zm00001d053349::4:227108253-227110254(-)
Zm00001d038167::6:150266024-150268025(+)
Zm00001d048731::4:4468774-4470775(-)
Zm00001d030381::1:127551997-127553998(+)
Zm00001d002758::2:21811578-21813579(+)
Zm00001d037786::6:137833793-137835794(-)
Zm00001d010962::8:135145018-135147019(+)
Zm00001d031355::1:187097326-187099327(+)
Zm00001d012850::5:1083139-1085140(+)
Zm00001d049678::4:39729873-39731874(+)
Zm00001d017307::5:192248623-192250624(+)
Zm00001d046690::9:102456099-102458100(+)
Zm00001d040643::3:55819214-55821215(+)
Zm00001d042355::3:162986721-162988722(+)
Zm00001d037417::6:124923178-124925179(+)
Zm00001d006905::2:219140086-219142087(-)
Zm00001d029165::1:60877937-60879938(+)
Zm00001d051607::4:164400847-164402848(-)
Zm00001d026652::10:149391576-149393577(+)
Zm00001d038946::6:167400793-167402794(+)
Zm00001d050907::4:129656512-129658513(-)
Zm00001d008720::8:17733127-17735128(-)
Zm00001d042958::3:184828833-184830834(-)
Zm00001d005157::2:161571287-161573288(+)
Zm00001d040312::3:37519743-37521744(+)
Zm00001d051193::4:148035900-148037901(-)
Zm00001d015086::5:74942509-74944510(+)
Zm00001d021179::7:145105402-145107403(-)
Zm00001d042152::3:153899822-153901823(+)
Zm00001d028803::1:46851201-46853202(+)
Zm00001d010784::8:127675866-127677867(+)
Zm00001d043942::3:214344759-214346760(-)
Zm00001d012170::8:169427553-169429554(+)
Zm00001d043244::3:192999228-193001229(+)
Zm00001d047078::9:117544560-117546561(+)
Zm00001d017491::5:197433904-197435905(-)
Zm00001d014683::5:58812074-58814075(+)
Zm00001d013620::5:15680841-15682842(-)
Zm00001d001915::2:2811222-2813223(+)
Zm00001d046454::9:90616750-90618751(+)
Zm00001d012258::8:171231022-171233023(-)
Zm00001d050244::4:75675183-75677184(-)
Zm00001d021662::7:159484072-159486073(-)
Zm00001d036055::6:69309943-69311944(+)
Zm00001d032810::1:238939506-238941507(-)
Zm00001d036708::6:98285542-98287543(-)
Zm00001d016941::5:180625852-180627853(-)
Zm00001d029429::1:70218659-70220660(-)
Zm00001d014732::5:61078518-61080519(-)
Zm00001d035763::6:46349121-46351122(-)
Zm00001d016549::5:167011281-167013282(-)
Zm00001d044564::3:231732891-231734892(+)
Zm00001d028151::1:24294912-24296913(+)
Zm00001d012560::8:176651156-176653157(-)
Zm00001d017251::5:190353824-190355825(+)
Zm00001d045088::9:12098490-12100491(-)
Zm00001d024270::10:60605689-60607690(-)
Zm00001d033978::1:279940420-279942421(+)
Zm00001d028529::1:38253654-38255655(+)
Zm00001d052538::4:192570332-192572333(+)
Zm00001d017282::5:191621510-191623511(-)
Zm00001d052183::4:182552337-182554338(+)
Zm00001d041105::3:97509121-97511122(-)
Zm00001d008654::8:16041243-16043244(-)
Zm00001d037415::6:124905690-124907691(+)
Zm00001d002163::2:6958395-6960396(+)
Zm00001d049691::4:40464003-40466004(-)
Zm00001d032330::1:222630375-222632376(-)
Zm00001d034453::1:293422186-293424187(+)
Zm00001d043182::3:190806258-190808259(+)
```
