## Supplementary material for "A comprehensive map of preferentially located motifs reveals distinct proximal *cis*-regulatory elements in plants": TTCAAAAA_containing_gene_set.txt

```
#Occurences of TTCAAAAA between -8 and 1 (positions relative to the transcription start site)
#62 sequences with TTCAAAAA in this interval
#0.25% of the sequences in promoter set with TTCAAAAA (set with 25199 sequences)
Zm00001d021690::7:160258694-160260695(-)
Zm00001d045088::9:12098490-12100491(-)
Zm00001d028599::1:40282241-40284242(+)
Zm00001d017417::5:195361930-195363931(-)
Zm00001d027688::1:11156614-11158615(+)
Zm00001d002758::2:21811578-21813579(+)
Zm00001d015086::5:74942509-74944510(+)
Zm00001d011496::8:152418219-152420220(+)
Zm00001d027743::1:12510090-12512091(-)
Zm00001d009783::8:80841764-80843765(+)
Zm00001d011699::8:159171349-159173350(-)
Zm00001d025915::10:133739410-133741411(-)
Zm00001d044441::3:228213467-228215468(-)
Zm00001d018004::5:211767222-211769223(+)
Zm00001d048717::4:4145109-4147110(+)
Zm00001d034453::1:293422186-293424187(+)
Zm00001d025964::10:134977947-134979948(-)
Zm00001d034380::1:291359322-291361323(-)
Zm00001d012850::5:1083139-1085140(+)
Zm00001d052183::4:182552337-182554338(+)
Zm00001d051607::4:164400847-164402848(-)
Zm00001d042476::3:169002872-169004873(-)
Zm00001d031053::1:174881015-174883016(+)
Zm00001d011436::8:150437223-150439224(+)
Zm00001d048698::4:3504826-3506827(-)
Zm00001d014361::5:42780254-42782255(+)
Zm00001d039534::3:7450312-7452313(+)
Zm00001d007434::2:231626989-231628990(+)
Zm00001d014732::5:61078518-61080519(-)
Zm00001d053376::4:228361485-228363486(+)
Zm00001d036708::6:98285542-98287543(-)
Zm00001d017308::5:192347315-192349316(+)
Zm00001d014232::5:37305792-37307793(+)
Zm00001d010784::8:127675866-127677867(+)
Zm00001d016528::5:166527101-166529102(-)
Zm00001d028151::1:24294912-24296913(+)
Zm00001d001960::2:3560450-3562451(-)
Zm00001d002641::2:17742985-17744986(+)
Zm00001d017345::5:193473547-193475548(-)
Zm00001d037939::6:142828532-142830533(+)
Zm00001d044232::3:222541312-222543313(+)
Zm00001d038006::6:144944435-144946436(+)
Zm00001d021179::7:145105402-145107403(-)
Zm00001d028762::1:45895994-45897995(-)
Zm00001d032529::1:229639590-229641591(-)
Zm00001d043942::3:214344759-214346760(-)
Zm00001d013107::5:4771377-4773378(-)
Zm00001d038282::6:153249871-153251872(-)
Zm00001d030675::1:152399313-152401314(+)
Zm00001d017424::5:195720552-195722553(-)
Zm00001d034808::1:302534889-302536890(-)
Zm00001d014683::5:58812074-58814075(+)
Zm00001d026483::10:146815944-146817945(-)
Zm00001d042958::3:184828833-184830834(-)
Zm00001d052835::4:202209500-202211501(-)
Zm00001d006433::2:207988481-207990482(-)
Zm00001d008720::8:17733127-17735128(-)
Zm00001d026652::10:149391576-149393577(+)
Zm00001d019062::7:14886494-14888495(-)
Zm00001d031589::1:195606713-195608714(+)
Zm00001d017282::5:191621510-191623511(-)
Zm00001d031690::1:198658446-198660447(+)
```
