## Supplementary material for "A comprehensive map of preferentially located motifs reveals distinct proximal *cis*-regulatory elements in plants": TTCAAAC_containing_gene_set.txt

```
#Occurences of TTCAAAC between 18 and 38 (positions relative to the transcription start site)
#193 sequences with TTCAAAC in this interval
#0.77% of the sequences in promoter set with TTCAAAC (set with 25199 sequences)
Zm00001d037071::6:111359223-111361224(+)
Zm00001d040625::3:54766671-54768672(+)
Zm00001d003896::2:65737733-65739734(+)
Zm00001d032807::1:238895006-238897007(+)
Zm00001d038331::6:154717212-154719213(+)
Zm00001d010538::8:119701468-119703469(+)
Zm00001d029046::1:56037465-56039466(-)
Zm00001d038171::6:150451127-150453128(+)
Zm00001d039638::3:9876936-9878937(-)
Zm00001d047847::9:143198690-143200691(-)
Zm00001d018485::5:221686558-221688559(-)
Zm00001d038650::6:161726343-161728344(-)
Zm00001d036835::6:103311426-103313427(+)
Zm00001d030102::1:105806058-105808059(+)
Zm00001d033969::1:279875586-279877587(+)
Zm00001d010118::8:99980169-99982170(-)
Zm00001d016635::5:170840985-170842986(-)
Zm00001d045135::9:13891351-13893352(-)
Zm00001d017047::5:183745879-183747880(+)
Zm00001d028396::1:33301844-33303845(+)
Zm00001d019227::7:22699783-22701784(+)
Zm00001d049834::4:47100635-47102636(+)
Zm00001d026243::10:141738162-141740163(-)
Zm00001d004208::2:91679413-91681414(-)
Zm00001d022483::7:178485377-178487378(+)
Zm00001d047534::9:134029056-134031057(+)
Zm00001d011511::8:152926522-152928523(-)
Zm00001d003571::2:48468606-48470607(+)
Zm00001d008331::8:5500165-5502166(-)
Zm00001d012168::8:169390161-169392162(+)
Zm00001d050977::4:134809833-134811834(+)
Zm00001d013854::5:22723323-22725324(+)
Zm00001d031118::1:177982572-177984573(-)
Zm00001d025835::10:131412861-131414862(-)
Zm00001d007145::2:223320773-223322774(+)
Zm00001d027527::1:7455734-7457735(+)
Zm00001d006433::2:207988481-207990482(-)
Zm00001d044267::3:223381590-223383591(+)
Zm00001d022282::7:174372812-174374813(-)
Zm00001d037412::6:124818510-124820511(+)
Zm00001d022400::7:176818035-176820036(-)
Zm00001d012671::8:178358805-178360806(-)
Zm00001d028252::1:28059365-28061366(-)
Zm00001d014512::5:51090140-51092141(-)
Zm00001d037785::6:137685171-137687172(+)
Zm00001d025836::10:131413583-131415584(+)
Zm00001d014946::5:69426454-69428455(-)
Zm00001d021351::7:149690356-149692357(+)
Zm00001d009150::8:39635850-39637851(-)
Zm00001d040016::3:23086408-23088409(+)
Zm00001d012137::8:168716407-168718408(-)
Zm00001d007213::2:224819839-224821840(-)
Zm00001d019357::7:29504769-29506770(+)
Zm00001d014971::5:70576264-70578265(+)
Zm00001d046676::9:101919281-101921282(-)
Zm00001d026391::10:144990364-144992365(+)
Zm00001d013003::5:2976074-2978075(+)
Zm00001d048542::9:158271558-158273559(-)
Zm00001d054093::4:246369613-246371614(+)
Zm00001d038540::6:159597767-159599768(+)
Zm00001d011033::8:137138133-137140134(-)
Zm00001d049623::4:37969565-37971566(-)
Zm00001d017125::5:186176461-186178462(-)
Zm00001d039882::3:17549876-17551877(-)
Zm00001d004659::2:126968172-126970173(+)
Zm00001d029663::1:81794656-81796657(+)
Zm00001d026588::10:148411355-148413356(+)
Zm00001d052336::4:187362481-187364482(-)
Zm00001d009642::8:74130066-74132067(-)
Zm00001d037480::6:126662368-126664369(+)
Zm00001d006547::2:210775895-210777896(-)
Zm00001d030154::1:109216661-109218662(+)
Zm00001d028599::1:40282241-40284242(+)
Zm00001d048621::4:1523901-1525902(-)
Zm00001d024423::10:70412397-70414398(-)
Zm00001d053868::4:242573401-242575402(-)
Zm00001d012663::8:178278042-178280043(+)
Zm00001d011597::8:155438384-155440385(+)
Zm00001d018901::7:8757655-8759656(-)
Zm00001d033342::1:259640993-259642994(-)
Zm00001d026165::10:140174425-140176426(-)
Zm00001d021633::7:158638693-158640694(-)
Zm00001d045999::9:53119195-53121196(+)
Zm00001d007851::2:240938769-240940770(-)
Zm00001d005775::2:187826999-187829000(-)
Zm00001d045232::9:16745585-16747586(-)
Zm00001d012307::8:172159271-172161272(+)
Zm00001d006192::2:201124971-201126972(-)
Zm00001d004782::2:138883129-138885130(+)
Zm00001d013860::5:23153687-23155688(-)
Zm00001d008356::8:6166704-6168705(+)
Zm00001d051232::4:149365165-149367166(-)
Zm00001d041816::3:139085700-139087701(-)
Zm00001d015649::5:103228722-103230723(-)
Zm00001d052888::4:203510932-203512933(-)
Zm00001d014665::5:58165204-58167205(-)
Zm00001d012853::5:1118253-1120254(-)
Zm00001d007193::2:224437388-224439389(-)
Zm00001d029044::1:55935543-55937544(-)
Zm00001d020291::7:104339224-104341225(+)
Zm00001d050123::4:67475037-67477038(+)
Zm00001d010599::8:121490362-121492363(+)
Zm00001d035041::6:2928851-2930852(+)
Zm00001d053997::4:244820257-244822258(+)
Zm00001d013254::5:7151042-7153043(+)
Zm00001d033600::1:268258531-268260532(-)
Zm00001d017931::5:210260876-210262877(+)
Zm00001d036310::6:83873480-83875481(-)
Zm00001d024560::10:78245103-78247104(+)
Zm00001d011140::8:140267205-140269206(-)
Zm00001d002312::2:10109155-10111156(-)
Zm00001d007503::2:233399094-233401095(+)
Zm00001d053556::4:233914141-233916142(-)
Zm00001d005062::2:156881660-156883661(+)
Zm00001d013555::5:14171838-14173839(+)
Zm00001d002980::2:28747074-28749075(+)
Zm00001d033572::1:267358710-267360711(+)
Zm00001d027266::1:1029625-1031626(-)
Zm00001d048413::9:155826463-155828464(-)
Zm00001d020908::7:136243176-136245177(-)
Zm00001d031315::1:185869753-185871754(+)
Zm00001d001903::2:2639242-2641243(-)
Zm00001d049092::4:15795221-15797222(+)
Zm00001d011769::8:161257107-161259108(+)
Zm00001d015571::5:98875414-98877415(-)
Zm00001d034528::1:295709970-295711971(-)
Zm00001d005102::2:158272477-158274478(+)
Zm00001d006889::2:218601539-218603540(-)
Zm00001d008620::8:14950475-14952476(+)
Zm00001d039822::3:15909539-15911540(+)
Zm00001d032131::1:213973600-213975601(-)
Zm00001d004190::2:90079088-90081089(+)
Zm00001d038380::6:155925230-155927231(+)
Zm00001d041201::3:105178320-105180321(+)
Zm00001d040369::3:40530665-40532666(-)
Zm00001d012845::5:1065030-1067031(+)
Zm00001d006704::2:214790605-214792606(-)
Zm00001d049370::4:28015702-28017703(+)
Zm00001d005990::2:194861984-194863985(-)
Zm00001d046838::9:108229507-108231508(-)
Zm00001d051227::4:149226426-149228427(+)
Zm00001d015515::5:95185187-95187188(-)
Zm00001d036838::6:103347346-103349347(-)
Zm00001d034256::1:288176420-288178421(-)
Zm00001d021551::7:155651299-155653300(-)
Zm00001d044601::3:233145816-233147817(+)
Zm00001d046633::9:99839696-99841697(-)
Zm00001d002098::2:5962615-5964616(+)
Zm00001d011750::8:160748486-160750487(-)
Zm00001d022537::7:179681253-179683254(-)
Zm00001d011081::8:138416631-138418632(+)
Zm00001d051692::4:166907623-166909624(-)
Zm00001d042118::3:151574542-151576543(+)
Zm00001d037418::6:124946339-124948340(+)
Zm00001d040707::3:59445168-59447169(-)
Zm00001d003954::2:72099935-72101936(+)
Zm00001d035047::6:3077705-3079706(+)
Zm00001d025803::10:130084917-130086918(-)
Zm00001d035984::6:64670965-64672966(-)
Zm00001d043614::3:205245438-205247439(-)
Zm00001d011299::8:146131002-146133003(-)
Zm00001d014158::5:34479282-34481283(+)
Zm00001d008407::8:7960596-7962597(-)
Zm00001d042864::3:182388031-182390032(-)
Zm00001d015575::5:98920129-98922130(+)
Zm00001d041443::3:120170211-120172212(+)
Zm00001d052742::4:199483780-199485781(+)
Zm00001d015603::5:100722758-100724759(-)
Zm00001d010859::8:130759263-130761264(-)
Zm00001d040997::3:89204706-89206707(+)
Zm00001d036161::6:75122939-75124940(+)
Zm00001d014094::5:32206321-32208322(+)
Zm00001d014568::5:53719503-53721504(-)
Zm00001d039733::3:13210696-13212697(+)
Zm00001d031618::1:196226522-196228523(+)
Zm00001d048095::9:150082159-150084160(-)
Zm00001d044908::9:6926229-6928230(+)
Zm00001d023238::10:1121825-1123826(-)
Zm00001d014073::5:31565677-31567678(-)
Zm00001d046093::9:62582771-62584772(+)
Zm00001d043907::3:213514226-213516227(+)
Zm00001d053162::4:217402909-217404910(-)
Zm00001d013357::5:9464045-9466046(-)
Zm00001d023892::10:26546692-26548693(-)
Zm00001d049858::4:48663250-48665251(+)
Zm00001d026097::10:138391919-138393920(+)
Zm00001d033058::1:248895511-248897512(+)
Zm00001d022441::7:177731766-177733767(-)
Zm00001d018983::7:11818244-11820245(+)
Zm00001d042827::3:181270455-181272456(-)
Zm00001d011658::8:157725221-157727222(-)
Zm00001d002235::2:8468830-8470831(+)
Zm00001d045217::9:16431475-16433476(+)
```
