## Supplementary material for "A comprehensive map of preferentially located motifs reveals distinct proximal *cis*-regulatory elements in plants": TTCAAAG_containing_gene_set.txt

```
#Occurences of TTCAAAG between -17 and 30 (positions relative to the transcription start site)
#308 sequences with TTCAAAG in this interval
#1.22% of the sequences in promoter set with TTCAAAG (set with 25199 sequences)
Zm00001d024275::10:61188516-61190517(-)
Zm00001d008321::8:5133690-5135691(-)
Zm00001d016265::5:154658594-154660595(+)
Zm00001d047929::9:145593270-145595271(-)
Zm00001d053251::4:222298565-222300566(+)
Zm00001d046488::9:92064124-92066125(+)
Zm00001d033750::1:272780184-272782185(-)
Zm00001d012980::5:2678864-2680865(+)
Zm00001d005933::2:193263328-193265329(+)
Zm00001d005724::2:184745636-184747637(-)
Zm00001d047688::9:139358101-139360102(+)
Zm00001d030021::1:100090060-100092061(-)
Zm00001d023320::10:3018637-3020638(+)
Zm00001d050162::4:69708124-69710125(+)
Zm00001d045372::9:19995799-19997800(-)
Zm00001d033266::1:256565580-256567581(-)
Zm00001d032884::1:241405363-241407364(-)
Zm00001d051672::4:166284426-166286427(+)
Zm00001d036917::6:106359117-106361118(+)
Zm00001d016595::5:168981819-168983820(+)
Zm00001d031813::1:202631010-202633011(+)
Zm00001d032748::1:237167775-237169776(+)
Zm00001d016543::5:166730550-166732551(-)
Zm00001d005747::2:185849680-185851681(-)
Zm00001d030468::1:134961328-134963329(+)
Zm00001d024308::10:63094295-63096296(+)
Zm00001d030551::1:143315700-143317701(+)
Zm00001d011887::8:163951116-163953117(+)
Zm00001d010500::8:118166642-118168643(-)
Zm00001d007853::2:240958743-240960744(+)
Zm00001d014140::5:34017957-34019958(+)
Zm00001d018291::5:218025591-218027592(+)
Zm00001d004907::2:147965431-147967432(+)
Zm00001d036063::6:69685099-69687100(+)
Zm00001d013773::5:19860932-19862933(+)
Zm00001d023590::10:10918404-10920405(+)
Zm00001d019619::7:46403812-46405813(-)
Zm00001d027315::1:2810995-2812996(+)
Zm00001d014875::5:66768544-66770545(-)
Zm00001d013164::5:5676834-5678835(-)
Zm00001d042810::3:180843736-180845737(+)
Zm00001d041972::3:146282301-146284302(-)
Zm00001d045728::9:35560781-35562782(-)
Zm00001d009091::8:35626232-35628233(-)
Zm00001d008564::8:13136731-13138732(-)
Zm00001d048422::9:155989190-155991191(+)
Zm00001d031236::1:183200063-183202064(-)
Zm00001d039935::3:19868982-19870983(-)
Zm00001d029503::1:73478767-73480768(+)
Zm00001d051329::4:154795469-154797470(+)
Zm00001d006936::2:219732584-219734585(-)
Zm00001d048333::9:154593153-154595154(-)
Zm00001d042851::3:182062471-182064472(+)
Zm00001d053868::4:242573401-242575402(-)
Zm00001d028859::1:48749337-48751338(+)
Zm00001d041322::3:112348696-112350697(-)
Zm00001d024330::10:64914665-64916666(-)
Zm00001d002791::2:22778284-22780285(+)
Zm00001d034840::1:303630452-303632453(-)
Zm00001d044452::3:228388199-228390200(+)
Zm00001d023630::10:12796295-12798296(-)
Zm00001d032424::1:225987181-225989182(-)
Zm00001d042600::3:173138160-173140161(-)
Zm00001d007799::2:239864267-239866268(+)
Zm00001d037551::6:129106264-129108265(+)
Zm00001d043840::3:211464360-211466361(+)
Zm00001d038783::6:164328528-164330529(-)
Zm00001d024739::10:85755085-85757086(+)
Zm00001d010928::8:133837910-133839911(+)
Zm00001d037842::6:139370632-139372633(+)
Zm00001d006751::2:215851202-215853203(+)
Zm00001d025820::10:130669942-130671943(-)
Zm00001d038453::6:157516790-157518791(+)
Zm00001d029378::1:68250275-68252276(-)
Zm00001d016711::5:173430742-173432743(-)
Zm00001d035705::6:41906739-41908740(+)
Zm00001d047417::9:129472109-129474110(+)
Zm00001d049097::4:15959211-15961212(+)
Zm00001d042519::3:170387567-170389568(-)
Zm00001d002125::2:6289390-6291391(+)
Zm00001d009595::8:72173096-72175097(-)
Zm00001d017780::5:206544822-206546823(+)
Zm00001d034721::1:300737425-300739426(-)
Zm00001d053642::4:238093639-238095640(-)
Zm00001d031602::1:195965388-195967389(-)
Zm00001d038830::6:165361825-165363826(+)
Zm00001d034042::1:282030618-282032619(+)
Zm00001d014487::5:49946873-49948874(+)
Zm00001d018654::7:1971163-1973164(+)
Zm00001d041004::3:89707557-89709558(-)
Zm00001d010522::8:119109630-119111631(-)
Zm00001d033477::1:263852801-263854802(-)
Zm00001d050084::4:64871829-64873830(+)
Zm00001d043607::3:204994029-204996030(+)
Zm00001d028746::1:45170064-45172065(+)
Zm00001d002658::2:18563603-18565604(-)
Zm00001d005961::2:194014832-194016833(-)
Zm00001d053631::4:237404506-237406507(+)
Zm00001d010803::8:128339218-128341219(+)
Zm00001d037983::6:144369983-144371984(+)
Zm00001d017493::5:197523002-197525003(-)
Zm00001d028529::1:38253654-38255655(+)
Zm00001d024678::10:83379508-83381509(-)
Zm00001d027645::1:9878863-9880864(+)
Zm00001d039363::3:2607705-2609706(+)
Zm00001d008706::8:17462247-17464248(-)
Zm00001d029353::1:67107326-67109327(+)
Zm00001d011382::8:149187900-149189901(+)
Zm00001d042507::3:170095927-170097928(+)
Zm00001d032609::1:232013482-232015483(-)
Zm00001d004323::2:103088297-103090298(-)
Zm00001d043981::3:215528538-215530539(+)
Zm00001d028079::1:22189289-22191290(+)
Zm00001d010228::8:104779910-104781911(+)
Zm00001d003644::2:51562080-51564081(-)
Zm00001d029342::1:66647955-66649956(-)
Zm00001d031699::1:198829164-198831165(-)
Zm00001d054098::4:246454035-246456036(+)
Zm00001d006496::2:209842272-209844273(-)
Zm00001d033186::1:253271527-253273528(-)
Zm00001d029527::1:74786106-74788107(+)
Zm00001d042711::3:177893357-177895358(+)
Zm00001d040901::3:77300704-77302705(-)
Zm00001d048962::4:10894368-10896369(+)
Zm00001d006491::2:209795513-209797514(-)
Zm00001d015569::5:98403492-98405493(+)
Zm00001d027512::1:7146871-7148872(+)
Zm00001d001857::2:2013752-2015753(+)
Zm00001d039731::3:13150189-13152190(+)
Zm00001d004014::2:75784166-75786167(+)
Zm00001d033635::1:269330267-269332268(+)
Zm00001d006287::2:203643783-203645784(-)
Zm00001d030280::1:118771538-118773539(+)
Zm00001d053122::4:214602508-214604509(-)
Zm00001d050258::4:77039820-77041821(+)
Zm00001d014237::5:37548095-37550096(-)
Zm00001d034272::1:288311693-288313694(+)
Zm00001d048727::4:4318862-4320863(-)
Zm00001d002192::2:7734892-7736893(-)
Zm00001d052027::4:176842782-176844783(-)
Zm00001d034410::1:292175734-292177735(-)
Zm00001d045212::9:16242042-16244043(+)
Zm00001d012238::8:170737165-170739166(+)
Zm00001d034248::1:287872329-287874330(-)
Zm00001d018913::7:9140548-9142549(-)
Zm00001d036002::6:65318051-65320052(+)
Zm00001d051544::4:162016023-162018024(+)
Zm00001d031262::1:184232169-184234170(+)
Zm00001d044559::3:231693124-231695125(+)
Zm00001d020669::7:127430980-127432981(-)
Zm00001d011367::8:148737297-148739298(-)
Zm00001d038928::6:167155341-167157342(+)
Zm00001d036398::6:86797635-86799636(-)
Zm00001d042515::3:170298863-170300864(+)
Zm00001d044019::3:216881071-216883072(-)
Zm00001d040622::3:54364927-54366928(+)
Zm00001d026543::10:147957413-147959414(-)
Zm00001d025664::10:125368297-125370298(+)
Zm00001d018749::7:4083057-4085058(+)
Zm00001d017237::5:190013861-190015862(-)
Zm00001d043286::3:194423256-194425257(-)
Zm00001d046363::9:84133937-84135938(-)
Zm00001d039619::3:9221053-9223054(+)
Zm00001d018936::7:9657399-9659400(+)
Zm00001d018292::5:218055027-218057028(-)
Zm00001d015672::5:105096523-105098524(+)
Zm00001d028520::1:38039114-38041115(-)
Zm00001d012981::5:2678887-2680888(+)
Zm00001d008245::8:2493127-2495128(-)
Zm00001d033307::1:258335964-258337965(-)
Zm00001d026022::10:136251788-136253789(+)
Zm00001d019987::7:82855337-82857338(-)
Zm00001d008308::8:4799954-4801955(+)
Zm00001d039786::3:14616224-14618225(+)
Zm00001d047726::9:140010535-140012536(+)
Zm00001d021753::7:162204975-162206976(+)
Zm00001d050253::4:76526772-76528773(-)
Zm00001d045082::9:11881103-11883104(+)
Zm00001d011129::8:139903592-139905593(-)
Zm00001d007039::2:220652547-220654548(-)
Zm00001d034725::1:300788593-300790594(+)
Zm00001d044181::3:221275337-221277338(-)
Zm00001d015275::5:82445409-82447410(-)
Zm00001d012116::8:168416805-168418806(-)
Zm00001d052376::4:188523681-188525682(+)
Zm00001d045965::9:50416170-50418171(+)
Zm00001d046136::9:65969822-65971823(+)
Zm00001d041179::3:102860784-102862785(+)
Zm00001d026603::10:148756522-148758523(+)
Zm00001d052971::4:206763188-206765189(-)
Zm00001d009874::8:86638725-86640726(-)
Zm00001d009158::8:40010634-40012635(+)
Zm00001d052266::4:185247934-185249935(+)
Zm00001d040294::3:36193188-36195189(+)
Zm00001d012661::8:178169285-178171286(+)
Zm00001d051184::4:147685182-147687183(+)
Zm00001d026311::10:143368785-143370786(-)
Zm00001d039503::3:6082514-6084515(-)
Zm00001d034847::1:303730188-303732189(-)
Zm00001d040442::3:43567909-43569910(+)
Zm00001d019818::7:64691612-64693613(-)
Zm00001d052211::4:183371788-183373789(-)
Zm00001d028197::1:25931938-25933939(+)
Zm00001d022520::7:179287440-179289441(-)
Zm00001d037518::6:127910698-127912699(+)
Zm00001d023391::10:4478928-4480929(-)
Zm00001d022355::7:176070337-176072338(+)
Zm00001d026406::10:145323803-145325804(-)
Zm00001d012117::8:168415755-168417756(+)
Zm00001d005373::2:171264119-171266120(+)
Zm00001d010367::8:111458740-111460741(-)
Zm00001d050535::4:97968040-97970041(-)
Zm00001d009504::8:67752273-67754274(+)
Zm00001d023944::10:30899074-30901075(-)
Zm00001d042473::3:168822772-168824773(+)
Zm00001d008752::8:18997871-18999872(+)
Zm00001d049725::4:41539457-41541458(+)
Zm00001d036427::6:87985823-87987824(-)
Zm00001d019041::7:13883753-13885754(+)
Zm00001d050150::4:69429224-69431225(-)
Zm00001d037680::6:133848077-133850078(-)
Zm00001d011254::8:144632273-144634274(-)
Zm00001d028784::1:46377086-46379087(-)
Zm00001d023858::10:25243622-25245623(+)
Zm00001d002814::2:23483366-23485367(-)
Zm00001d043736::3:208698184-208700185(+)
Zm00001d022088::7:169849221-169851222(-)
Zm00001d037297::6:119867859-119869860(+)
Zm00001d006918::2:219347281-219349282(+)
Zm00001d034586::1:297170027-297172028(+)
Zm00001d020204::7:98993654-98995655(+)
Zm00001d036350::6:85119966-85121967(-)
Zm00001d032725::1:236252443-236254444(-)
Zm00001d008612::8:14468069-14470070(+)
Zm00001d038831::6:165368991-165370992(+)
Zm00001d026258::10:142156160-142158161(+)
Zm00001d048385::9:155336458-155338459(-)
Zm00001d053675::4:238808729-238810730(-)
Zm00001d003140::2:33433309-33435310(+)
Zm00001d019515::7:39143773-39145774(+)
Zm00001d006179::2:200780970-200782971(+)
Zm00001d006797::2:216891199-216893200(+)
Zm00001d048190::9:152140453-152142454(-)
Zm00001d050889::4:128497520-128499521(+)
Zm00001d029209::1:62466230-62468231(-)
Zm00001d036334::6:84741995-84743996(-)
Zm00001d012950::5:2321180-2323181(-)
Zm00001d044379::3:226482113-226484114(-)
Zm00001d021218::7:146450218-146452219(-)
Zm00001d001937::2:3118329-3120330(+)
Zm00001d014972::5:70607717-70609718(-)
Zm00001d009424::8:63826492-63828493(-)
Zm00001d035717::6:42707740-42709741(-)
Zm00001d021893::7:165530854-165532855(+)
Zm00001d052286::4:185986804-185988805(+)
Zm00001d042641::3:175039988-175041989(+)
Zm00001d026135::10:139370171-139372172(+)
Zm00001d010910::8:133213395-133215396(-)
Zm00001d017494::5:197533297-197535298(-)
Zm00001d006249::2:202836331-202838332(+)
Zm00001d042939::3:184597753-184599754(-)
Zm00001d012839::5:981874-983875(+)
Zm00001d007253::2:225747011-225749012(-)
Zm00001d021282::7:147764399-147766400(-)
Zm00001d014971::5:70576264-70578265(+)
Zm00001d044555::3:231684873-231686874(-)
Zm00001d006329::2:204889252-204891253(-)
Zm00001d047555::9:135296687-135298688(-)
Zm00001d036982::6:108210961-108212962(+)
Zm00001d036351::6:85230004-85232005(-)
Zm00001d003017::2:29562329-29564330(-)
Zm00001d053858::4:242394805-242396806(-)
Zm00001d008502::8:10654528-10656529(-)
Zm00001d043737::3:208731332-208733333(+)
Zm00001d011368::8:148753058-148755059(-)
Zm00001d020400::7:111429052-111431053(+)
Zm00001d012159::8:169163806-169165807(+)
Zm00001d015455::5:91168860-91170861(-)
Zm00001d006433::2:207988481-207990482(-)
Zm00001d020896::7:135818319-135820320(+)
Zm00001d039061::6:169448525-169450526(-)
Zm00001d004916::2:148563799-148565800(-)
Zm00001d008386::8:6911360-6913361(-)
Zm00001d010462::8:116443492-116445493(-)
Zm00001d008214::8:1455627-1457628(-)
Zm00001d034729::1:300850750-300852751(+)
Zm00001d006937::2:219870493-219872494(+)
Zm00001d013076::5:4381353-4383354(-)
Zm00001d053066::4:211862318-211864319(-)
Zm00001d017204::5:188801395-188803396(-)
Zm00001d024521::10:75863393-75865394(+)
Zm00001d019164::7:19769943-19771944(+)
Zm00001d033193::1:253355576-253357577(+)
Zm00001d038144::6:149271578-149273579(+)
Zm00001d002626::2:17193098-17195099(-)
Zm00001d029126::1:59131129-59133130(+)
Zm00001d038801::6:164732860-164734861(+)
Zm00001d019223::7:22571121-22573122(+)
Zm00001d014163::5:34741498-34743499(-)
Zm00001d010410::8:113390474-113392475(+)
Zm00001d027941::1:18021236-18023237(-)
Zm00001d033798::1:274053913-274055914(+)
Zm00001d050274::4:77865148-77867149(+)
Zm00001d047880::9:144123013-144125014(-)
Zm00001d046020::9:55666650-55668651(+)
Zm00001d048759::4:5035327-5037328(-)
Zm00001d018103::5:214353919-214355920(-)
Zm00001d020640::7:125997776-125999777(-)
```
