## Supplementary material for "A comprehensive map of preferentially located motifs reveals distinct proximal *cis*-regulatory elements in plants": TTCAAAGA_containing_gene_set.txt

```
#Occurences of TTCAAAGA between -30 and 23 (positions relative to the transcription start site)
#122 sequences with TTCAAAGA in this interval
#0.48% of the sequences in promoter set with TTCAAAGA (set with 25199 sequences)
Zm00001d007799::2:239864267-239866268(+)
Zm00001d007431::2:231537637-231539638(+)
Zm00001d047417::9:129472109-129474110(+)
Zm00001d020896::7:135818319-135820320(+)
Zm00001d036002::6:65318051-65320052(+)
Zm00001d014487::5:49946873-49948874(+)
Zm00001d053642::4:238093639-238095640(-)
Zm00001d007567::2:235016607-235018608(+)
Zm00001d007853::2:240958743-240960744(+)
Zm00001d033186::1:253271527-253273528(-)
Zm00001d020669::7:127430980-127432981(-)
Zm00001d032588::1:231395123-231397124(+)
Zm00001d048422::9:155989190-155991191(+)
Zm00001d018987::7:12175130-12177131(-)
Zm00001d049727::4:41550992-41552993(+)
Zm00001d011367::8:148737297-148739298(-)
Zm00001d042939::3:184597753-184599754(-)
Zm00001d011051::8:137413411-137415412(+)
Zm00001d019447::7:34302473-34304474(-)
Zm00001d040901::3:77300704-77302705(-)
Zm00001d039465::3:5027126-5029127(-)
Zm00001d003644::2:51562080-51564081(-)
Zm00001d051329::4:154795469-154797470(+)
Zm00001d006491::2:209795513-209797514(-)
Zm00001d039828::3:15997969-15999970(-)
Zm00001d039731::3:13150189-13152190(+)
Zm00001d031262::1:184232169-184234170(+)
Zm00001d029503::1:73478767-73480768(+)
Zm00001d032748::1:237167775-237169776(+)
Zm00001d016711::5:173430742-173432743(-)
Zm00001d054098::4:246454035-246456036(+)
Zm00001d011833::8:162292249-162294250(+)
Zm00001d024858::10:91012873-91014874(-)
Zm00001d050258::4:77039820-77041821(+)
Zm00001d028197::1:25931938-25933939(+)
Zm00001d004323::2:103088297-103090298(-)
Zm00001d038831::6:165368991-165370992(+)
Zm00001d029209::1:62466230-62468231(-)
Zm00001d012950::5:2321180-2323181(-)
Zm00001d010367::8:111458740-111460741(-)
Zm00001d037551::6:129106264-129108265(+)
Zm00001d044181::3:221275337-221277338(-)
Zm00001d012116::8:168416805-168418806(-)
Zm00001d019619::7:46403812-46405813(-)
Zm00001d024308::10:63094295-63096296(+)
Zm00001d048333::9:154593153-154595154(-)
Zm00001d044559::3:231693124-231695125(+)
Zm00001d045728::9:35560781-35562782(-)
Zm00001d034847::1:303730188-303732189(-)
Zm00001d052266::4:185247934-185249935(+)
Zm00001d048790::4:5582320-5584321(+)
Zm00001d037518::6:127910698-127912699(+)
Zm00001d048385::9:155336458-155338459(-)
Zm00001d010410::8:113390474-113392475(+)
Zm00001d034272::1:288311693-288313694(+)
Zm00001d050889::4:128497520-128499521(+)
Zm00001d015672::5:105096523-105098524(+)
Zm00001d008245::8:2493127-2495128(-)
Zm00001d037297::6:119867859-119869860(+)
Zm00001d044452::3:228388199-228390200(+)
Zm00001d042600::3:173138160-173140161(-)
Zm00001d030468::1:134961328-134963329(+)
Zm00001d033750::1:272780184-272782185(-)
Zm00001d025134::10:105976897-105978898(-)
Zm00001d035705::6:41906739-41908740(+)
Zm00001d005724::2:184745636-184747637(-)
Zm00001d045968::9:50720927-50722928(-)
Zm00001d001937::2:3118329-3120330(+)
Zm00001d021753::7:162204975-162206976(+)
Zm00001d029443::1:70816226-70818227(+)
Zm00001d006329::2:204889252-204891253(-)
Zm00001d010927::8:133821776-133823777(-)
Zm00001d015455::5:91168860-91170861(-)
Zm00001d013773::5:19860932-19862933(+)
Zm00001d029632::1:80759080-80761081(+)
Zm00001d049263::4:23502969-23504970(-)
Zm00001d050535::4:97968040-97970041(-)
Zm00001d005747::2:185849680-185851681(-)
Zm00001d054090::4:246279941-246281942(+)
Zm00001d026022::10:136251788-136253789(+)
Zm00001d027512::1:7146871-7148872(+)
Zm00001d046488::9:92064124-92066125(+)
Zm00001d028520::1:38039114-38041115(-)
Zm00001d053251::4:222298565-222300566(+)
Zm00001d017204::5:188801395-188803396(-)
Zm00001d019818::7:64691612-64693613(-)
Zm00001d032027::1:209850066-209852067(+)
Zm00001d011043::8:137266958-137268959(+)
Zm00001d036427::6:87985823-87987824(-)
Zm00001d053858::4:242394805-242396806(-)
Zm00001d013164::5:5676834-5678835(-)
Zm00001d053868::4:242573401-242575402(-)
Zm00001d033798::1:274053913-274055914(+)
Zm00001d014163::5:34741498-34743499(-)
Zm00001d023858::10:25243622-25245623(+)
Zm00001d046363::9:84133937-84135938(-)
Zm00001d008564::8:13136731-13138732(-)
Zm00001d042515::3:170298863-170300864(+)
Zm00001d034888::1:304817186-304819187(-)
Zm00001d045212::9:16242042-16244043(+)
Zm00001d036982::6:108210961-108212962(+)
Zm00001d042473::3:168822772-168824773(+)
Zm00001d047880::9:144123013-144125014(-)
Zm00001d024275::10:61188516-61190517(-)
Zm00001d047929::9:145593270-145595271(-)
Zm00001d042519::3:170387567-170389568(-)
Zm00001d031296::1:185531656-185533657(+)
Zm00001d017494::5:197533297-197535298(-)
Zm00001d039503::3:6082514-6084515(-)
Zm00001d020851::7:134662633-134664634(-)
Zm00001d036398::6:86797635-86799636(-)
Zm00001d015569::5:98403492-98405493(+)
Zm00001d036704::6:98141511-98143512(+)
Zm00001d008214::8:1455627-1457628(-)
Zm00001d033635::1:269330267-269332268(+)
Zm00001d013076::5:4381353-4383354(-)
Zm00001d030551::1:143315700-143317701(+)
Zm00001d044019::3:216881071-216883072(-)
Zm00001d007243::2:225536756-225538757(-)
Zm00001d011368::8:148753058-148755059(-)
Zm00001d028079::1:22189289-22191290(+)
Zm00001d045472::9:23404487-23406488(+)
```
