## Supplementary material for "A comprehensive map of preferentially located motifs reveals distinct proximal *cis*-regulatory elements in plants": TTCAAC_containing_gene_set.txt

```
#Occurences of TTCAAC between 2 and 2 (positions relative to the transcription start site)
#54 sequences with TTCAAC in this interval
#0.21% of the sequences in promoter set with TTCAAC (set with 25199 sequences)
Zm00001d028733::1:44560302-44562303(-)
Zm00001d036668::6:97148611-97150612(-)
Zm00001d033808::1:274300169-274302170(+)
Zm00001d022630::7:181798896-181800897(-)
Zm00001d015170::5:78255874-78257875(-)
Zm00001d047220::9:122721107-122723108(-)
Zm00001d053193::4:219148847-219150848(-)
Zm00001d003429::2:44098840-44100841(+)
Zm00001d013847::5:22503772-22505773(-)
Zm00001d005238::2:165157341-165159342(-)
Zm00001d036206::6:77075325-77077326(+)
Zm00001d012991::5:2856269-2858270(+)
Zm00001d021382::7:150547276-150549277(+)
Zm00001d016064::5:142465885-142467886(+)
Zm00001d054066::4:245797063-245799064(+)
Zm00001d036846::6:103649794-103651795(-)
Zm00001d003114::2:32676042-32678043(+)
Zm00001d012931::5:2171688-2173689(+)
Zm00001d041594::3:129064679-129066680(-)
Zm00001d041958::3:145662599-145664600(-)
Zm00001d042375::3:163749604-163751605(-)
Zm00001d005554::2:178298136-178300137(+)
Zm00001d003492::2:45894799-45896800(-)
Zm00001d002682::2:19207126-19209127(-)
Zm00001d025803::10:130084917-130086918(-)
Zm00001d053194::4:219167633-219169634(-)
Zm00001d041634::3:130574168-130576169(+)
Zm00001d027535::1:7596604-7598605(+)
Zm00001d032776::1:237890536-237892537(-)
Zm00001d006070::2:197413321-197415322(+)
Zm00001d029373::1:67972712-67974713(-)
Zm00001d011166::8:141515673-141517674(+)
Zm00001d021768::7:162730127-162732128(-)
Zm00001d053741::4:240157417-240159418(+)
Zm00001d025501::10:120599528-120601529(-)
Zm00001d009129::8:38542553-38544554(+)
Zm00001d027697::1:11317575-11319576(-)
Zm00001d025497::10:120582967-120584968(-)
Zm00001d045523::9:25393333-25395334(-)
Zm00001d019665::7:49003810-49005811(+)
Zm00001d027807::1:14011189-14013190(+)
Zm00001d009865::8:85756049-85758050(+)
Zm00001d011269::8:145258590-145260591(-)
Zm00001d002122::2:6154645-6156646(-)
Zm00001d048771::4:5259831-5261832(-)
Zm00001d016968::5:181545374-181547375(-)
Zm00001d019039::7:13833284-13835285(-)
Zm00001d044993::9:9497746-9499747(-)
Zm00001d033102::1:250201773-250203774(+)
Zm00001d031071::1:175968208-175970209(+)
Zm00001d043819::3:210961866-210963867(+)
Zm00001d034815::1:302811339-302813340(-)
Zm00001d003509::2:46247127-46249128(-)
Zm00001d029640::1:80884696-80886697(+)
```
