## Supplementary material for "A comprehensive map of preferentially located motifs reveals distinct proximal *cis*-regulatory elements in plants": TTCAACA_containing_gene_set.txt

```
#Occurences of TTCAACA between -25 and 36 (positions relative to the transcription start site)
#415 sequences with TTCAACA in this interval
#1.65% of the sequences in promoter set with TTCAACA (set with 25199 sequences)
Zm00001d011166::8:141515673-141517674(+)
Zm00001d050275::4:78017820-78019821(+)
Zm00001d002669::2:18834421-18836422(-)
Zm00001d044757::9:1460216-1462217(-)
Zm00001d045677::9:32741040-32743041(-)
Zm00001d040671::3:57177603-57179604(-)
Zm00001d018042::5:212716409-212718410(-)
Zm00001d013964::5:26494224-26496225(+)
Zm00001d006889::2:218601539-218603540(-)
Zm00001d046938::9:111823988-111825989(+)
Zm00001d039519::3:6562453-6564454(+)
Zm00001d042246::3:157428676-157430677(-)
Zm00001d011228::8:143871000-143873001(-)
Zm00001d012155::8:169039606-169041607(+)
Zm00001d021506::7:154414822-154416823(+)
Zm00001d005850::2:190829880-190831881(-)
Zm00001d018969::7:11060582-11062583(-)
Zm00001d036761::6:99959845-99961846(+)
Zm00001d009865::8:85756049-85758050(+)
Zm00001d019472::7:35460514-35462515(-)
Zm00001d051053::4:139075499-139077500(+)
Zm00001d031369::1:187494844-187496845(-)
Zm00001d036629::6:95621033-95623034(+)
Zm00001d006658::2:213749382-213751383(-)
Zm00001d010435::8:115026679-115028680(-)
Zm00001d024755::10:86468548-86470549(-)
Zm00001d004733::2:134526807-134528808(-)
Zm00001d044042::3:217580538-217582539(-)
Zm00001d011034::8:137156048-137158049(-)
Zm00001d006732::2:215446997-215448998(-)
Zm00001d028219::1:26907855-26909856(-)
Zm00001d006089::2:197852448-197854449(-)
Zm00001d003923::2:68464094-68466095(+)
Zm00001d012540::8:176402494-176404495(-)
Zm00001d041070::3:94810488-94812489(-)
Zm00001d037709::6:134658454-134660455(-)
Zm00001d029387::1:68546972-68548973(+)
Zm00001d010763::8:127323244-127325245(+)
Zm00001d010560::8:120352774-120354775(+)
Zm00001d041634::3:130574168-130576169(+)
Zm00001d018610::7:837728-839729(+)
Zm00001d005733::2:185170564-185172565(-)
Zm00001d011379::8:149084662-149086663(+)
Zm00001d027734::1:12378038-12380039(-)
Zm00001d050521::4:96346980-96348981(+)
Zm00001d005783::2:188169306-188171307(-)
Zm00001d004318::2:102950767-102952768(+)
Zm00001d016022::5:140071761-140073762(+)
Zm00001d018657::7:2054714-2056715(+)
Zm00001d053642::4:238093639-238095640(-)
Zm00001d029841::1:89616220-89618221(+)
Zm00001d025893::10:133217263-133219264(+)
Zm00001d043317::3:196252204-196254205(-)
Zm00001d050723::4:118810402-118812403(+)
Zm00001d012199::8:170012467-170014468(-)
Zm00001d006605::2:211885469-211887470(+)
Zm00001d036213::6:77270329-77272330(-)
Zm00001d034998::6:1389624-1391625(-)
Zm00001d047720::9:139929127-139931128(+)
Zm00001d053518::4:232856987-232858988(-)
Zm00001d039047::6:169238625-169240626(-)
Zm00001d007848::2:240834369-240836370(+)
Zm00001d051590::4:163913135-163915136(-)
Zm00001d004467::2:113709702-113711703(+)
Zm00001d024906::10:94247046-94249047(+)
Zm00001d032111::1:213320997-213322998(-)
Zm00001d041690::3:133493228-133495229(-)
Zm00001d004585::2:119953963-119955964(-)
Zm00001d024382::10:68269358-68271359(+)
Zm00001d022594::7:180719722-180721723(+)
Zm00001d029725::1:84226868-84228869(-)
Zm00001d016988::5:182120409-182122410(-)
Zm00001d043649::3:205973860-205975861(+)
Zm00001d040677::3:57354172-57356173(+)
Zm00001d016972::5:181703236-181705237(+)
Zm00001d015729::5:114039948-114041949(-)
Zm00001d002122::2:6154645-6156646(-)
Zm00001d022630::7:181798896-181800897(-)
Zm00001d011269::8:145258590-145260591(-)
Zm00001d034171::1:285659688-285661689(+)
Zm00001d021247::7:146816250-146818251(+)
Zm00001d039051::6:169305938-169307939(-)
Zm00001d027350::1:3446999-3449000(+)
Zm00001d047203::9:121852239-121854240(-)
Zm00001d051544::4:162016023-162018024(+)
Zm00001d044422::3:227574241-227576242(-)
Zm00001d029371::1:67929160-67931161(-)
Zm00001d025355::10:115299000-115301001(-)
Zm00001d013778::5:19939724-19941725(-)
Zm00001d029250::1:63810348-63812349(+)
Zm00001d016479::5:164266061-164268062(-)
Zm00001d047740::9:140363278-140365279(-)
Zm00001d017222::5:189366370-189368371(-)
Zm00001d014865::5:66193991-66195992(+)
Zm00001d008816::8:21386924-21388925(+)
Zm00001d035817::6:52289328-52291329(-)
Zm00001d048632::4:1773101-1775102(+)
Zm00001d048646::4:2597362-2599363(-)
Zm00001d023659::10:13882182-13884183(-)
Zm00001d045792::9:39398930-39400931(+)
Zm00001d003606::2:49810909-49812910(-)
Zm00001d039498::3:6004845-6006846(-)
Zm00001d028431::1:34833156-34835157(-)
Zm00001d016467::5:163433290-163435291(+)
Zm00001d021696::7:160470260-160472261(+)
Zm00001d043360::3:197668886-197670887(+)
Zm00001d004855::2:144881479-144883480(+)
Zm00001d048028::9:148353583-148355584(+)
Zm00001d013237::5:6850163-6852164(+)
Zm00001d007824::2:240325991-240327992(+)
Zm00001d015170::5:78255874-78257875(-)
Zm00001d051403::4:157203486-157205487(-)
Zm00001d039101::6:170025306-170027307(-)
Zm00001d019177::7:20468933-20470934(-)
Zm00001d031071::1:175968208-175970209(+)
Zm00001d034255::1:288033277-288035278(-)
Zm00001d031633::1:196909193-196911194(+)
Zm00001d021777::7:162863316-162865317(+)
Zm00001d020695::7:128801282-128803283(+)
Zm00001d020826::7:134000197-134002198(-)
Zm00001d039016::6:168722298-168724299(+)
Zm00001d020687::7:128427243-128429244(-)
Zm00001d010622::8:122162567-122164568(+)
Zm00001d053753::4:240500295-240502296(-)
Zm00001d008440::8:8700440-8702441(-)
Zm00001d032923::1:243206528-243208529(+)
Zm00001d043112::3:189498663-189500664(-)
Zm00001d031133::1:178996749-178998750(-)
Zm00001d020640::7:125997776-125999777(-)
Zm00001d013483::5:12623394-12625395(-)
Zm00001d031355::1:187097326-187099327(+)
Zm00001d042302::3:159929904-159931905(-)
Zm00001d027677::1:10874410-10876411(+)
Zm00001d026293::10:143088970-143090971(-)
Zm00001d018637::7:1410606-1412607(-)
Zm00001d042341::3:162109801-162111802(+)
Zm00001d006836::2:217646882-217648883(-)
Zm00001d003492::2:45894799-45896800(-)
Zm00001d029733::1:84356314-84358315(+)
Zm00001d053257::4:222753933-222755934(+)
Zm00001d047224::9:122889835-122891836(+)
Zm00001d031929::1:207098366-207100367(+)
Zm00001d024169::10:52319607-52321608(+)
Zm00001d032555::1:230381171-230383172(+)
Zm00001d050350::4:82941387-82943388(-)
Zm00001d032442::1:226576267-226578268(-)
Zm00001d006722::2:215278846-215280847(+)
Zm00001d047388::9:128466181-128468182(+)
Zm00001d038046::6:145995507-145997508(+)
Zm00001d028266::1:28613798-28615799(+)
Zm00001d026304::10:143262502-143264503(+)
Zm00001d047479::9:131493098-131495099(+)
Zm00001d002797::2:22936556-22938557(-)
Zm00001d025210::10:109223289-109225290(+)
Zm00001d038536::6:159543124-159545125(-)
Zm00001d033391::1:261541134-261543135(-)
Zm00001d052040::4:177079455-177081456(-)
Zm00001d034128::1:284687287-284689288(-)
Zm00001d021508::7:154483841-154485842(-)
Zm00001d046097::9:63159236-63161237(+)
Zm00001d050548::4:99406520-99408521(+)
Zm00001d035672::6:40183963-40185964(+)
Zm00001d027362::1:3774581-3776582(-)
Zm00001d054012::4:245104413-245106414(+)
Zm00001d034948::1:306489855-306491856(-)
Zm00001d015986::5:136929636-136931637(-)
Zm00001d044205::3:221858102-221860103(+)
Zm00001d002433::2:12563852-12565853(-)
Zm00001d042095::3:150585610-150587611(-)
Zm00001d032473::1:227875685-227877686(-)
Zm00001d043383::3:198346465-198348466(+)
Zm00001d032215::1:217386294-217388295(-)
Zm00001d033522::1:265505668-265507669(-)
Zm00001d048083::9:149625845-149627846(+)
Zm00001d025240::10:110663050-110665051(-)
Zm00001d045564::9:26892560-26894561(-)
Zm00001d018161::5:215725583-215727584(+)
Zm00001d008883::8:23814856-23816857(-)
Zm00001d021382::7:150547276-150549277(+)
Zm00001d033929::1:278735883-278737884(+)
Zm00001d028816::1:47446387-47448388(-)
Zm00001d013847::5:22503772-22505773(-)
Zm00001d013126::5:5157404-5159405(-)
Zm00001d040815::3:67778839-67780840(-)
Zm00001d039294::3:1169565-1171566(+)
Zm00001d030618::1:148821377-148823378(+)
Zm00001d052561::4:193200557-193202558(+)
Zm00001d017970::5:211022707-211024708(-)
Zm00001d005958::2:193812983-193814984(+)
Zm00001d048366::9:155191196-155193197(-)
Zm00001d030777::1:159299458-159301459(-)
Zm00001d004366::2:106627159-106629160(+)
Zm00001d033781::1:273612032-273614033(+)
Zm00001d015693::5:108279728-108281729(+)
Zm00001d051286::4:151647937-151649938(-)
Zm00001d031119::1:177986941-177988942(-)
Zm00001d036080::6:71040878-71042879(-)
Zm00001d019936::7:77665091-77667092(-)
Zm00001d014110::5:32816680-32818681(+)
Zm00001d033400::1:261837684-261839685(-)
Zm00001d051129::4:144993634-144995635(-)
Zm00001d020923::7:136688576-136690577(-)
Zm00001d011945::8:164892807-164894808(+)
Zm00001d040807::3:67150373-67152374(+)
Zm00001d027427::1:5097639-5099640(-)
Zm00001d017691::5:204332123-204334124(+)
Zm00001d036796::6:101181449-101183450(-)
Zm00001d033196::1:253430411-253432412(+)
Zm00001d037774::6:137233965-137235966(-)
Zm00001d016824::5:177352770-177354771(+)
Zm00001d005238::2:165157341-165159342(-)
Zm00001d053193::4:219148847-219150848(-)
Zm00001d022429::7:177463974-177465975(+)
Zm00001d018944::7:10192902-10194903(-)
Zm00001d033375::1:260985014-260987015(+)
Zm00001d037150::6:113961295-113963296(-)
Zm00001d047882::9:144128170-144130171(+)
Zm00001d015086::5:74942509-74944510(+)
Zm00001d026376::10:144635062-144637063(-)
Zm00001d048078::9:149434557-149436558(+)
Zm00001d047429::9:129739144-129741145(-)
Zm00001d004073::2:80289841-80291842(-)
Zm00001d021993::7:167642272-167644273(+)
Zm00001d006410::2:206970586-206972587(+)
Zm00001d033806::1:274287431-274289432(-)
Zm00001d031337::1:186588134-186590135(-)
Zm00001d025682::10:126120224-126122225(-)
Zm00001d031811::1:202552872-202554873(+)
Zm00001d042510::3:170138696-170140697(+)
Zm00001d011270::8:145289257-145291258(+)
Zm00001d044176::3:221178861-221180862(+)
Zm00001d009132::8:38684616-38686617(+)
Zm00001d032408::1:225779822-225781823(+)
Zm00001d018041::5:212696435-212698436(-)
Zm00001d052078::4:178763569-178765570(-)
Zm00001d034815::1:302811339-302813340(-)
Zm00001d021499::7:154158314-154160315(-)
Zm00001d004929::2:149270251-149272252(-)
Zm00001d048337::9:154665572-154667573(+)
Zm00001d012690::8:178706243-178708244(-)
Zm00001d038776::6:164206409-164208410(+)
Zm00001d019665::7:49003810-49005811(+)
Zm00001d009129::8:38542553-38544554(+)
Zm00001d012710::8:179076317-179078318(-)
Zm00001d053539::4:233365581-233367582(-)
Zm00001d008305::8:4714660-4716661(-)
Zm00001d040142::3:29095888-29097889(-)
Zm00001d034371::1:291105111-291107112(-)
Zm00001d014729::5:60862246-60864247(-)
Zm00001d034321::1:289224258-289226259(-)
Zm00001d010319::8:109388288-109390289(-)
Zm00001d007283::2:226801436-226803437(-)
Zm00001d021893::7:165530854-165532855(+)
Zm00001d042052::3:148710409-148712410(+)
Zm00001d018661::7:2088569-2090570(-)
Zm00001d042116::3:151478765-151480766(-)
Zm00001d032099::1:212669641-212671642(+)
Zm00001d052538::4:192570332-192572333(+)
Zm00001d023994::10:35179417-35181418(-)
Zm00001d017876::5:209360392-209362393(+)
Zm00001d049082::4:15452606-15454607(-)
Zm00001d042335::3:161680935-161682936(+)
Zm00001d044307::3:224912348-224914349(-)
Zm00001d002360::2:10836860-10838861(+)
Zm00001d019309::7:26977146-26979147(-)
Zm00001d018983::7:11818244-11820245(+)
Zm00001d031042::1:174775938-174777939(+)
Zm00001d028225::1:27266466-27268467(-)
Zm00001d030345::1:123928692-123930693(+)
Zm00001d021130::7:143427688-143429689(-)
Zm00001d015513::5:94712854-94714855(-)
Zm00001d019568::7:43297234-43299235(+)
Zm00001d025005::10:99215885-99217886(+)
Zm00001d051765::4:168990367-168992368(+)
Zm00001d053594::4:235779910-235781911(+)
Zm00001d026549::10:148004939-148006940(+)
Zm00001d040294::3:36193188-36195189(+)
Zm00001d025057::10:102028060-102030061(-)
Zm00001d015963::5:134457294-134459295(-)
Zm00001d048044::9:148681439-148683440(+)
Zm00001d038645::6:161640509-161642510(-)
Zm00001d023304::10:2563388-2565389(-)
Zm00001d036917::6:106359117-106361118(+)
Zm00001d013187::5:6105563-6107564(+)
Zm00001d041610::3:129608025-129610026(+)
Zm00001d010019::8:95339378-95341379(+)
Zm00001d018246::5:217332877-217334878(+)
Zm00001d038653::6:161895853-161897854(-)
Zm00001d022368::7:176187239-176189240(+)
Zm00001d038786::6:164346541-164348542(+)
Zm00001d048696::4:3443802-3445803(-)
Zm00001d047519::9:133376011-133378012(+)
Zm00001d030679::1:152723873-152725874(-)
Zm00001d010567::8:120520342-120522343(+)
Zm00001d029849::1:89952015-89954016(-)
Zm00001d010921::8:133539795-133541796(+)
Zm00001d034408::1:292153871-292155872(-)
Zm00001d035019::6:1977631-1979632(-)
Zm00001d033867::1:276774253-276776254(+)
Zm00001d044556::3:231685487-231687488(+)
Zm00001d042106::3:150767047-150769048(-)
Zm00001d033928::1:278736905-278738906(-)
Zm00001d047615::9:137069744-137071745(+)
Zm00001d021586::7:157211602-157213603(-)
Zm00001d039959::3:20749840-20751841(+)
Zm00001d023802::10:22243565-22245566(-)
Zm00001d028490::1:36843054-36845055(-)
Zm00001d006796::2:216892306-216894307(-)
Zm00001d018416::5:220298711-220300712(+)
Zm00001d045919::9:47242370-47244371(-)
Zm00001d047220::9:122721107-122723108(-)
Zm00001d029234::1:63274226-63276227(+)
Zm00001d043560::3:203819508-203821509(+)
Zm00001d024809::10:88851561-88853562(+)
Zm00001d032036::1:210138352-210140353(-)
Zm00001d052324::4:187127353-187129354(-)
Zm00001d032547::1:230139884-230141885(+)
Zm00001d010368::8:111480166-111482167(+)
Zm00001d028535::1:38519513-38521514(-)
Zm00001d038931::6:167235924-167237925(-)
Zm00001d019123::7:17936213-17938214(+)
Zm00001d016064::5:142465885-142467886(+)
Zm00001d045464::9:23165192-23167193(-)
Zm00001d044854::9:5276048-5278049(+)
Zm00001d012348::8:172808458-172810459(-)
Zm00001d046579::9:96809386-96811387(-)
Zm00001d016831::5:177773777-177775778(-)
Zm00001d009717::8:77526394-77528395(-)
Zm00001d030191::1:112124483-112126484(+)
Zm00001d018148::5:215521571-215523572(+)
Zm00001d010614::8:121854339-121856340(+)
Zm00001d013694::5:17723407-17725408(-)
Zm00001d009572::8:71292072-71294073(+)
Zm00001d048627::4:1736790-1738791(+)
Zm00001d041568::3:127510696-127512697(+)
Zm00001d022369::7:176241469-176243470(-)
Zm00001d014897::5:67133627-67135628(+)
Zm00001d048596::4:1027585-1029586(-)
Zm00001d028182::1:25723382-25725383(-)
Zm00001d004012::2:75674907-75676908(-)
Zm00001d008922::8:25308752-25310753(-)
Zm00001d011746::8:160677846-160679847(-)
Zm00001d052338::4:187388656-187390657(+)
Zm00001d051701::4:167166096-167168097(+)
Zm00001d006061::2:196885405-196887406(+)
Zm00001d052719::4:198625184-198627185(-)
Zm00001d043278::3:194237469-194239470(+)
Zm00001d053194::4:219167633-219169634(-)
Zm00001d010454::8:115917895-115919896(-)
Zm00001d010210::8:104160954-104162955(-)
Zm00001d023695::10:15877752-15879753(+)
Zm00001d031289::1:185331862-185333863(-)
Zm00001d027766::1:13139792-13141793(-)
Zm00001d013733::5:18863369-18865370(-)
Zm00001d020941::7:137272099-137274100(+)
Zm00001d026536::10:147842355-147844356(+)
Zm00001d051281::4:151511267-151513268(+)
Zm00001d019934::7:77374991-77376992(+)
Zm00001d031572::1:194776643-194778644(+)
Zm00001d028693::1:43341507-43343508(+)
Zm00001d039425::3:3949312-3951313(-)
Zm00001d003619::2:50635887-50637888(-)
Zm00001d033873::1:277021533-277023534(+)
Zm00001d013351::5:9198393-9200394(+)
Zm00001d009115::8:37494226-37496227(+)
Zm00001d018177::5:215859739-215861740(-)
Zm00001d038651::6:161812986-161814987(-)
Zm00001d013007::5:3147660-3149661(+)
Zm00001d034949::1:306488817-306490818(+)
Zm00001d039185::6:172149910-172151911(+)
Zm00001d049712::4:41060004-41062005(-)
Zm00001d020040::7:87958970-87960971(+)
Zm00001d041693::3:133752810-133754811(-)
Zm00001d038460::6:157676006-157678007(+)
Zm00001d031634::1:196940045-196942046(-)
Zm00001d041204::3:105354876-105356877(+)
Zm00001d051022::4:137414286-137416287(-)
Zm00001d052997::4:208056019-208058020(+)
Zm00001d046540::9:94831259-94833260(-)
Zm00001d042802::3:180319438-180321439(-)
Zm00001d037961::6:143614047-143616048(-)
Zm00001d014962::5:70351150-70353151(-)
Zm00001d033890::1:277603534-277605535(-)
Zm00001d044342::3:225513918-225515919(+)
Zm00001d033038::1:248252646-248254647(-)
Zm00001d045861::9:44260478-44262479(-)
Zm00001d017526::5:198709952-198711953(-)
Zm00001d018618::7:1149277-1151278(-)
Zm00001d049974::4:56343385-56345386(-)
Zm00001d045089::9:12196607-12198608(-)
Zm00001d042553::3:171642425-171644426(-)
Zm00001d046587::9:97427379-97429380(+)
Zm00001d033378::1:261052704-261054705(-)
Zm00001d016896::5:179609406-179611407(+)
Zm00001d051843::4:171967779-171969780(-)
Zm00001d037962::6:143662736-143664737(-)
Zm00001d016036::5:140762336-140764337(+)
Zm00001d037258::6:118388166-118390167(+)
Zm00001d004898::2:147701535-147703536(+)
Zm00001d009837::8:84442691-84444692(-)
Zm00001d052421::4:189652228-189654229(+)
Zm00001d008206::8:1108917-1110918(-)
Zm00001d043569::3:204200778-204202779(-)
Zm00001d015084::5:74822008-74824009(+)
Zm00001d037932::6:142520697-142522698(-)
Zm00001d003389::2:42584541-42586542(-)
Zm00001d014758::5:61808516-61810517(-)
Zm00001d012792::8:181082323-181084324(+)
Zm00001d016060::5:142154366-142156367(-)
Zm00001d042329::3:161486264-161488265(+)
Zm00001d048336::9:154666607-154668608(-)
Zm00001d052364::4:188307575-188309576(-)
Zm00001d019185::7:20704384-20706385(-)
Zm00001d002978::2:28632643-28634644(-)
Zm00001d036206::6:77075325-77077326(+)
```
