## Supplementary material for "A comprehensive map of preferentially located motifs reveals distinct proximal *cis*-regulatory elements in plants": TTCAACCC_containing_gene_set.txt

```
#Occurences of TTCAACCC between 382 and 397 (positions relative to the transcription start site)
#33 sequences with TTCAACCC in this interval
#0.13% of the sequences in promoter set with TTCAACCC (set with 25199 sequences)
Zm00001d049430::4:30112484-30114485(-)
Zm00001d049437::4:30245415-30247416(-)
Zm00001d049432::4:30128843-30130844(-)
Zm00001d049438::4:30252101-30254102(-)
Zm00001d003904::2:66527430-66529431(+)
Zm00001d019018::7:12871995-12873996(+)
Zm00001d008929::8:25817966-25819967(-)
Zm00001d029312::1:65583281-65585282(+)
Zm00001d030486::1:136739039-136741040(+)
Zm00001d035347::6:22750198-22752199(-)
Zm00001d030489::1:136750445-136752446(+)
Zm00001d033813::1:274319349-274321350(+)
Zm00001d048375::9:155254919-155256920(-)
Zm00001d041397::3:116327974-116329975(+)
Zm00001d040278::3:35455673-35457674(+)
Zm00001d029643::1:80922113-80924114(+)
Zm00001d009829::8:84168645-84170646(-)
Zm00001d013957::5:26164020-26166021(+)
Zm00001d021182::7:145177778-145179779(-)
Zm00001d025494::10:120564881-120566882(-)
Zm00001d049433::4:30149170-30151171(-)
Zm00001d045575::9:27086358-27088359(-)
Zm00001d049431::4:30116182-30118183(-)
Zm00001d044990::9:9471646-9473647(-)
Zm00001d051538::4:161855247-161857248(-)
Zm00001d017866::5:209139410-209141411(-)
Zm00001d049419::4:29926160-29928161(+)
Zm00001d018047::5:212850184-212852185(-)
Zm00001d049428::4:30062787-30064788(-)
Zm00001d043824::3:210992077-210994078(+)
Zm00001d046103::9:63754122-63756123(-)
Zm00001d021765::7:162693866-162695867(-)
Zm00001d049421::4:29957585-29959586(-)
```
