## Supplementary material for "A comprehensive map of preferentially located motifs reveals distinct proximal *cis*-regulatory elements in plants": TTCAACCG_containing_gene_set.txt

```
#Occurences of TTCAACCG between -521 and -493 (positions relative to the transcription start site)
#26 sequences with TTCAACCG in this interval
#0.10% of the sequences in promoter set with TTCAACCG (set with 25199 sequences)
Zm00001d038871::6:166182006-166184007(-)
Zm00001d047395::9:128652398-128654399(+)
Zm00001d007951::2:243947408-243949409(+)
Zm00001d042473::3:168822772-168824773(+)
Zm00001d014148::5:34130117-34132118(-)
Zm00001d037648::6:132805377-132807378(-)
Zm00001d011100::8:139025779-139027780(-)
Zm00001d008181::8:620831-622832(+)
Zm00001d043270::3:193926378-193928379(-)
Zm00001d044452::3:228388199-228390200(+)
Zm00001d011988::8:165998039-166000040(+)
Zm00001d002101::2:5978585-5980586(+)
Zm00001d034051::1:282577257-282579258(+)
Zm00001d037228::6:116838044-116840045(+)
Zm00001d044001::3:216150999-216153000(+)
Zm00001d007972::2:244356059-244358060(-)
Zm00001d002778::2:22321160-22323161(+)
Zm00001d006197::2:201328338-201330339(+)
Zm00001d043578::3:204371048-204373049(-)
Zm00001d015469::5:91980000-91982001(-)
Zm00001d008427::8:8436337-8438338(-)
Zm00001d038561::6:159879134-159881135(-)
Zm00001d015142::5:76928613-76930614(+)
Zm00001d013599::5:15108990-15110991(+)
Zm00001d002810::2:23329133-23331134(-)
Zm00001d028293::1:29412154-29414155(-)
```
