## Supplementary material for "A comprehensive map of preferentially located motifs reveals distinct proximal *cis*-regulatory elements in plants": TTCAAGAC_containing_gene_set.txt

```
#Occurences of TTCAAGAC between -360 and -340 (positions relative to the transcription start site)
#29 sequences with TTCAAGAC in this interval
#0.12% of the sequences in promoter set with TTCAAGAC (set with 25199 sequences)
Zm00001d050950::4:133223517-133225518(-)
Zm00001d019844::7:68695817-68697818(+)
Zm00001d037507::6:127632499-127634500(-)
Zm00001d046166::9:68756802-68758803(-)
Zm00001d005247::2:165584236-165586237(+)
Zm00001d045135::9:13891351-13893352(-)
Zm00001d053906::4:243391949-243393950(-)
Zm00001d045958::9:49776466-49778467(-)
Zm00001d040550::3:49052482-49054483(-)
Zm00001d046017::9:55196778-55198779(+)
Zm00001d038022::6:145413687-145415688(+)
Zm00001d037961::6:143614047-143616048(-)
Zm00001d008887::8:24105076-24107077(+)
Zm00001d031575::1:195068334-195070335(-)
Zm00001d003292::2:38988789-38990790(-)
Zm00001d010974::8:135528519-135530520(+)
Zm00001d049893::4:51081105-51083106(+)
Zm00001d004435::2:111715914-111717915(-)
Zm00001d015682::5:106606185-106608186(+)
Zm00001d037233::6:117054337-117056338(-)
Zm00001d042288::3:159139894-159141895(+)
Zm00001d050670::4:114196186-114198187(+)
Zm00001d047143::9:120015250-120017251(+)
Zm00001d044447::3:228318104-228320105(+)
Zm00001d016333::5:157774194-157776195(-)
Zm00001d046611::9:98776952-98778953(-)
Zm00001d016768::5:175325806-175327807(+)
Zm00001d025955::10:134650741-134652742(+)
Zm00001d046402::9:87460261-87462262(+)
```
