## Supplementary material for "A comprehensive map of preferentially located motifs reveals distinct proximal *cis*-regulatory elements in plants": TTCAATAA_containing_gene_set.txt

```
#Occurences of TTCAATAA between 3 and 32 (positions relative to the transcription start site)
#97 sequences with TTCAATAA in this interval
#0.38% of the sequences in promoter set with TTCAATAA (set with 25199 sequences)
Zm00001d002332::2:10487389-10489390(+)
Zm00001d043522::3:202711782-202713783(-)
Zm00001d028197::1:25931938-25933939(+)
Zm00001d016524::5:166273012-166275013(-)
Zm00001d013702::5:17947862-17949863(-)
Zm00001d002564::2:15539968-15541969(-)
Zm00001d038487::6:158505046-158507047(+)
Zm00001d005695::2:183652197-183654198(+)
Zm00001d010784::8:127675866-127677867(+)
Zm00001d043511::3:202360979-202362980(-)
Zm00001d013452::5:11963327-11965328(-)
Zm00001d046004::9:53387794-53389795(-)
Zm00001d011441::8:150498701-150500702(+)
Zm00001d021675::7:159777163-159779164(+)
Zm00001d024806::10:88832883-88834884(-)
Zm00001d050676::4:115125877-115127878(-)
Zm00001d039154::6:171168700-171170701(-)
Zm00001d024539::10:77087253-77089254(-)
Zm00001d048766::4:5227794-5229795(-)
Zm00001d033032::1:247938635-247940636(+)
Zm00001d004065::2:80052431-80054432(+)
Zm00001d017864::5:209120964-209122965(-)
Zm00001d021637::7:158772600-158774601(-)
Zm00001d039837::3:16286391-16288392(+)
Zm00001d053014::4:209051562-209053563(+)
Zm00001d049113::4:16447230-16449231(+)
Zm00001d050580::4:102241014-102243015(+)
Zm00001d038510::6:158913488-158915489(-)
Zm00001d041712::3:134639513-134641514(-)
Zm00001d033307::1:258335964-258337965(-)
Zm00001d037547::6:128953500-128955501(-)
Zm00001d038747::6:163796934-163798935(-)
Zm00001d035454::6:26666941-26668942(-)
Zm00001d045280::9:17827002-17829003(-)
Zm00001d041215::3:105829560-105831561(-)
Zm00001d006610::2:212556885-212558886(-)
Zm00001d047293::9:125765726-125767727(+)
Zm00001d026469::10:146519493-146521494(-)
Zm00001d019507::7:38300453-38302454(+)
Zm00001d051976::4:175713375-175715376(+)
Zm00001d043484::3:201623429-201625430(+)
Zm00001d053273::4:223588290-223590291(-)
Zm00001d014019::5:28907750-28909751(-)
Zm00001d029050::1:56106053-56108054(+)
Zm00001d018843::7:7093848-7095849(+)
Zm00001d041006::3:89810452-89812453(-)
Zm00001d028264::1:28577348-28579349(-)
Zm00001d029442::1:70782690-70784691(+)
Zm00001d012231::8:170534488-170536489(-)
Zm00001d025171::10:107514682-107516683(+)
Zm00001d013380::5:10059330-10061331(-)
Zm00001d005951::2:193730005-193732006(-)
Zm00001d031139::1:179455610-179457611(+)
Zm00001d014995::5:71408630-71410631(+)
Zm00001d036715::6:98446028-98448029(+)
Zm00001d049293::4:24643375-24645376(+)
Zm00001d039304::3:1394038-1396039(+)
Zm00001d047666::9:138647359-138649360(-)
Zm00001d022270::7:174022719-174024720(+)
Zm00001d006499::2:210033631-210035632(-)
Zm00001d019641::7:47734766-47736767(-)
Zm00001d047059::9:116852499-116854500(+)
Zm00001d031078::1:176205398-176207399(-)
Zm00001d006168::2:200361450-200363451(-)
Zm00001d044983::9:9318975-9320976(-)
Zm00001d042164::3:154325085-154327086(-)
Zm00001d025355::10:115299000-115301001(-)
Zm00001d021537::7:155329844-155331845(-)
Zm00001d041407::3:117394711-117396712(-)
Zm00001d020264::7:102996572-102998573(-)
Zm00001d032666::1:233658382-233660383(-)
Zm00001d048086::9:149841313-149843314(+)
Zm00001d040204::3:32005365-32007366(-)
Zm00001d010989::8:136032372-136034373(+)
Zm00001d025397::10:116908780-116910781(+)
Zm00001d033843::1:275609178-275611179(-)
Zm00001d045521::9:25316978-25318979(+)
Zm00001d048449::9:156615218-156617219(+)
Zm00001d022544::7:179769342-179771343(+)
Zm00001d028501::1:37244360-37246361(-)
Zm00001d047243::9:123874464-123876465(-)
Zm00001d044496::3:229672221-229674222(+)
Zm00001d031141::1:179513932-179515933(+)
Zm00001d047313::9:126352060-126354061(+)
Zm00001d017867::5:209145342-209147343(-)
Zm00001d004095::2:82542588-82544589(+)
Zm00001d023964::10:32321676-32323677(+)
Zm00001d030935::1:168091385-168093386(-)
Zm00001d044898::9:6691580-6693581(-)
Zm00001d029014::1:54936013-54938014(+)
Zm00001d047984::9:147156948-147158949(-)
Zm00001d031813::1:202631010-202633011(+)
Zm00001d032545::1:230130238-230132239(-)
Zm00001d002141::2:6562442-6564443(+)
Zm00001d023378::10:4292139-4294140(-)
Zm00001d050455::4:89652638-89654639(+)
Zm00001d040312::3:37519743-37521744(+)
```
