## Supplementary material for "A comprehensive map of preferentially located motifs reveals distinct proximal *cis*-regulatory elements in plants": TTCAATAT_containing_gene_set.txt

```
#Occurences of TTCAATAT between 6 and 37 (positions relative to the transcription start site)
#155 sequences with TTCAATAT in this interval
#0.62% of the sequences in promoter set with TTCAATAT (set with 25199 sequences)
Zm00001d046200::9:71539198-71541199(+)
Zm00001d004193::2:90153151-90155152(+)
Zm00001d025098::10:103787073-103789074(-)
Zm00001d019335::7:28399380-28401381(+)
Zm00001d016333::5:157774194-157776195(-)
Zm00001d002621::2:16978862-16980863(+)
Zm00001d045958::9:49776466-49778467(-)
Zm00001d019659::7:48428159-48430160(+)
Zm00001d009931::8:90451515-90453516(-)
Zm00001d019111::7:17264720-17266721(-)
Zm00001d038288::6:153437336-153439337(+)
Zm00001d015747::5:115881489-115883490(+)
Zm00001d024628::10:81075977-81077978(-)
Zm00001d046434::9:89627166-89629167(+)
Zm00001d007390::2:230563409-230565410(-)
Zm00001d015857::5:126867229-126869230(-)
Zm00001d029486::1:72786479-72788480(-)
Zm00001d014036::5:29986670-29988671(+)
Zm00001d043217::3:192242576-192244577(-)
Zm00001d029211::1:62493411-62495412(-)
Zm00001d008460::8:9328109-9330110(+)
Zm00001d018598::7:411618-413619(+)
Zm00001d005040::2:155436778-155438779(+)
Zm00001d031638::1:197066256-197068257(-)
Zm00001d024874::10:91750839-91752840(+)
Zm00001d046761::9:104737263-104739264(+)
Zm00001d041007::3:89969631-89971632(-)
Zm00001d020209::7:100247062-100249063(-)
Zm00001d005473::2:175394154-175396155(+)
Zm00001d035215::6:10272233-10274234(+)
Zm00001d022586::7:180371982-180373983(-)
Zm00001d005361::2:171064173-171066174(-)
Zm00001d042504::3:169712021-169714022(+)
Zm00001d044457::3:228662557-228664558(+)
Zm00001d050145::4:69075108-69077109(-)
Zm00001d027665::1:10572002-10574003(-)
Zm00001d023994::10:35179417-35181418(-)
Zm00001d004676::2:129846331-129848332(-)
Zm00001d053016::4:209192561-209194562(+)
Zm00001d012595::8:177030939-177032940(-)
Zm00001d044378::3:226468343-226470344(+)
Zm00001d052637::4:195494607-195496608(-)
Zm00001d030755::1:158274392-158276393(+)
Zm00001d031743::1:200574949-200576950(-)
Zm00001d005076::2:157558988-157560989(-)
Zm00001d047143::9:120015250-120017251(+)
Zm00001d020404::7:111768458-111770459(+)
Zm00001d020428::7:113327413-113329414(-)
Zm00001d048487::9:157083467-157085468(-)
Zm00001d032523::1:229369180-229371181(+)
Zm00001d043259::3:193662585-193664586(+)
Zm00001d050438::4:88134946-88136947(+)
Zm00001d041265::3:109136558-109138559(+)
Zm00001d007964::2:244286076-244288077(-)
Zm00001d024239::10:59004670-59006671(-)
Zm00001d015481::5:92809680-92811681(+)
Zm00001d049910::4:52075702-52077703(-)
Zm00001d040133::3:28853781-28855782(-)
Zm00001d049075::4:14907669-14909670(-)
Zm00001d021480::7:153347177-153349178(+)
Zm00001d042333::3:161626908-161628909(+)
Zm00001d004934::2:149550923-149552924(+)
Zm00001d024403::10:69004319-69006320(-)
Zm00001d015066::5:73960058-73962059(+)
Zm00001d053265::4:223184856-223186857(+)
Zm00001d024821::10:89616136-89618137(-)
Zm00001d021395::7:150909544-150911545(-)
Zm00001d009327::8:56286577-56288578(-)
Zm00001d031460::1:191034458-191036459(-)
Zm00001d016378::5:160087127-160089128(-)
Zm00001d013179::5:5985936-5987937(+)
Zm00001d046611::9:98776952-98778953(-)
Zm00001d010962::8:135145018-135147019(+)
Zm00001d041013::3:90295550-90297551(+)
Zm00001d053283::4:223936514-223938515(-)
Zm00001d030223::1:114095776-114097777(-)
Zm00001d045876::9:45288564-45290565(-)
Zm00001d046017::9:55196778-55198779(+)
Zm00001d029020::1:55059628-55061629(-)
Zm00001d030867::1:164146904-164148905(+)
Zm00001d008887::8:24105076-24107077(+)
Zm00001d003742::2:56998946-57000947(-)
Zm00001d041801::3:138811022-138813023(-)
Zm00001d043159::3:190370843-190372844(-)
Zm00001d004885::2:146494848-146496849(+)
Zm00001d004914::2:148226722-148228723(+)
Zm00001d026544::10:147963146-147965147(+)
Zm00001d010325::8:109743729-109745730(+)
Zm00001d036179::6:75758809-75760810(+)
Zm00001d024894::10:93461923-93463924(-)
Zm00001d024701::10:84128618-84130619(-)
Zm00001d046381::9:85599471-85601472(+)
Zm00001d028083::1:22221065-22223066(-)
Zm00001d017433::5:195846821-195848822(+)
Zm00001d035663::6:39871676-39873677(+)
Zm00001d019679::7:50546646-50548647(+)
Zm00001d010579::8:120804860-120806861(+)
Zm00001d008815::8:21388042-21390043(-)
Zm00001d038227::6:151994455-151996456(+)
Zm00001d053906::4:243391949-243393950(-)
Zm00001d031575::1:195068334-195070335(-)
Zm00001d037427::6:125222560-125224561(-)
Zm00001d049095::4:15937064-15939065(-)
Zm00001d047608::9:136964075-136966076(+)
Zm00001d005030::2:154829503-154831504(+)
Zm00001d032980::1:245714499-245716500(-)
Zm00001d020808::7:133515657-133517658(+)
Zm00001d045627::9:29256935-29258936(+)
Zm00001d050836::4:125509229-125511230(+)
Zm00001d020594::7:124091533-124093534(-)
Zm00001d024319::10:64275069-64277070(-)
Zm00001d037395::6:124283717-124285718(-)
Zm00001d042985::3:185840610-185842611(+)
Zm00001d023233::10:971582-973583(+)
Zm00001d019693::7:51236011-51238012(-)
Zm00001d037876::6:140762130-140764131(-)
Zm00001d042384::3:164051072-164053073(+)
Zm00001d019854::7:70496683-70498684(-)
Zm00001d004105::2:83175330-83177331(-)
Zm00001d044674::3:234625704-234627705(-)
Zm00001d006177::2:200733378-200735379(+)
Zm00001d046247::9:76308601-76310602(+)
Zm00001d015212::5:79553002-79555003(+)
Zm00001d019844::7:68695817-68697818(+)
Zm00001d021935::7:166378311-166380312(-)
Zm00001d019803::7:62980983-62982984(+)
Zm00001d052602::4:194402727-194404728(+)
Zm00001d005850::2:190829880-190831881(-)
Zm00001d044458::3:228691265-228693266(+)
Zm00001d015817::5:123619007-123621008(+)
Zm00001d049254::4:22960066-22962067(-)
Zm00001d027402::1:4420558-4422559(-)
Zm00001d015393::5:88007323-88009324(+)
Zm00001d036919::6:106385364-106387365(+)
Zm00001d040429::3:43100247-43102248(+)
Zm00001d015682::5:106606185-106608186(+)
Zm00001d035647::6:38174220-38176221(-)
Zm00001d006460::2:208884791-208886792(-)
Zm00001d042619::3:174094653-174096654(-)
Zm00001d052308::4:186724695-186726696(-)
Zm00001d019339::7:28577809-28579810(+)
Zm00001d035797::6:50382670-50384671(+)
Zm00001d050319::4:81113281-81115282(+)
Zm00001d005247::2:165584236-165586237(+)
Zm00001d026469::10:146519493-146521494(-)
Zm00001d020989::7:139623517-139625518(-)
Zm00001d002978::2:28632643-28634644(-)
Zm00001d024712::10:84552985-84554986(+)
Zm00001d033493::1:264230318-264232319(-)
Zm00001d009605::8:72868094-72870095(-)
Zm00001d010092::8:99055377-99057378(-)
Zm00001d051261::4:151011819-151013820(+)
Zm00001d040984::3:88119177-88121178(-)
Zm00001d049326::4:26481393-26483394(-)
Zm00001d020661::7:127227315-127229316(+)
```
