## Supplementary material for "A comprehensive map of preferentially located motifs reveals distinct proximal *cis*-regulatory elements in plants": TTCAATTT_containing_gene_set.txt

```
#Occurences of TTCAATTT between -163 and -74 (positions relative to the transcription start site)
#342 sequences with TTCAATTT in this interval
#1.36% of the sequences in promoter set with TTCAATTT (set with 25199 sequences)
Zm00001d032125::1:213877124-213879125(-)
Zm00001d034703::1:300275834-300277835(+)
Zm00001d049075::4:14907669-14909670(-)
Zm00001d050288::4:78911315-78913316(+)
Zm00001d032980::1:245714499-245716500(-)
Zm00001d013195::5:6189356-6191357(-)
Zm00001d034003::1:280808695-280810696(+)
Zm00001d033101::1:250198420-250200421(+)
Zm00001d046300::9:79373958-79375959(-)
Zm00001d021703::7:160761468-160763469(-)
Zm00001d040888::3:75757093-75759094(-)
Zm00001d049403::4:29505395-29507396(+)
Zm00001d041757::3:136136125-136138126(-)
Zm00001d024890::10:93050918-93052919(+)
Zm00001d028855::1:48616153-48618154(+)
Zm00001d031575::1:195068334-195070335(-)
Zm00001d011204::8:142926700-142928701(-)
Zm00001d029927::1:94679840-94681841(+)
Zm00001d009327::8:56286577-56288578(-)
Zm00001d003114::2:32676042-32678043(+)
Zm00001d024990::10:98098171-98100172(+)
Zm00001d013958::5:26235824-26237825(+)
Zm00001d011613::8:155925025-155927026(-)
Zm00001d049141::4:17582810-17584811(-)
Zm00001d006886::2:218578424-218580425(-)
Zm00001d037840::6:139315298-139317299(+)
Zm00001d016395::5:160743513-160745514(+)
Zm00001d011278::8:145552473-145554474(+)
Zm00001d010512::8:118586580-118588581(+)
Zm00001d035180::6:8229140-8231141(-)
Zm00001d050950::4:133223517-133225518(-)
Zm00001d045876::9:45288564-45290565(-)
Zm00001d041007::3:89969631-89971632(-)
Zm00001d052061::4:178168486-178170487(+)
Zm00001d039721::3:12983211-12985212(+)
Zm00001d030158::1:109417103-109419104(+)
Zm00001d033304::1:258180510-258182511(+)
Zm00001d041265::3:109136558-109138559(+)
Zm00001d020428::7:113327413-113329414(-)
Zm00001d018199::5:216420911-216422912(-)
Zm00001d012508::8:175599235-175601236(+)
Zm00001d043509::3:202335283-202337284(-)
Zm00001d005554::2:178298136-178300137(+)
Zm00001d051187::4:147819881-147821882(-)
Zm00001d031035::1:174462691-174464692(+)
Zm00001d046611::9:98776952-98778953(-)
Zm00001d013599::5:15108990-15110991(+)
Zm00001d038374::6:155772963-155774964(-)
Zm00001d028863::1:48937427-48939428(-)
Zm00001d035044::6:3028317-3030318(-)
Zm00001d011138::8:140112658-140114659(+)
Zm00001d048040::9:148599129-148601130(+)
Zm00001d046970::9:113509535-113511536(+)
Zm00001d028550::1:38977573-38979574(-)
Zm00001d017916::5:210062455-210064456(-)
Zm00001d036997::6:108624391-108626392(-)
Zm00001d028225::1:27266466-27268467(-)
Zm00001d017700::5:204561835-204563836(-)
Zm00001d041511::3:125027156-125029157(+)
Zm00001d051214::4:148924543-148926544(-)
Zm00001d049621::4:37871272-37873273(-)
Zm00001d003676::2:53792398-53794399(-)
Zm00001d013673::5:17026547-17028548(-)
Zm00001d053375::4:228264568-228266569(+)
Zm00001d031997::1:209098027-209100028(-)
Zm00001d019665::7:49003810-49005811(+)
Zm00001d050112::4:66650890-66652891(-)
Zm00001d039395::3:3335052-3337053(+)
Zm00001d009730::8:78167163-78169164(-)
Zm00001d013549::5:14085548-14087549(-)
Zm00001d009877::8:86776218-86778219(-)
Zm00001d048551::9:158533268-158535269(+)
Zm00001d035145::6:6907159-6909160(-)
Zm00001d052207::4:183231761-183233762(-)
Zm00001d026144::10:139665377-139667378(+)
Zm00001d028260::1:28167732-28169733(+)
Zm00001d014451::5:47933474-47935475(-)
Zm00001d011094::8:138803106-138805107(-)
Zm00001d015887::5:129135927-129137928(-)
Zm00001d046017::9:55196778-55198779(+)
Zm00001d040305::3:36892035-36894036(+)
Zm00001d048953::4:10607052-10609053(-)
Zm00001d037386::6:124043507-124045508(+)
Zm00001d051068::4:140489434-140491435(-)
Zm00001d047463::9:130905383-130907384(-)
Zm00001d017381::5:193893412-193895413(-)
Zm00001d048246::9:153124315-153126316(+)
Zm00001d042024::3:147727400-147729401(-)
Zm00001d015427::5:89586290-89588291(-)
Zm00001d004500::2:115234896-115236897(+)
Zm00001d036278::6:81478063-81480064(+)
Zm00001d014428::5:46504270-46506271(+)
Zm00001d016964::5:181506046-181508047(-)
Zm00001d022367::7:176188103-176190104(-)
Zm00001d053412::4:230691148-230693149(+)
Zm00001d044575::3:232164756-232166757(+)
Zm00001d016082::5:143465475-143467476(-)
Zm00001d010261::8:106442978-106444979(-)
Zm00001d029264::1:64216021-64218022(-)
Zm00001d035399::6:24382847-24384848(-)
Zm00001d050313::4:80554383-80556384(-)
Zm00001d033039::1:248266904-248268905(+)
Zm00001d038031::6:145659159-145661160(-)
Zm00001d031167::1:180397394-180399395(+)
Zm00001d009132::8:38684616-38686617(+)
Zm00001d045247::9:16977300-16979301(+)
Zm00001d047143::9:120015250-120017251(+)
Zm00001d024684::10:83552257-83554258(-)
Zm00001d023316::10:2859634-2861635(-)
Zm00001d041013::3:90295550-90297551(+)
Zm00001d010838::8:129536820-129538821(+)
Zm00001d019250::7:23984475-23986476(-)
Zm00001d008887::8:24105076-24107077(+)
Zm00001d044162::3:220822998-220824999(+)
Zm00001d022440::7:177723135-177725136(-)
Zm00001d016792::5:176046583-176048584(+)
Zm00001d022050::7:169044143-169046144(-)
Zm00001d024048::10:39724347-39726348(-)
Zm00001d026591::10:148624926-148626927(+)
Zm00001d035491::6:29353703-29355704(-)
Zm00001d018180::5:215921635-215923636(-)
Zm00001d003825::2:61125385-61127386(-)
Zm00001d021696::7:160470260-160472261(+)
Zm00001d053906::4:243391949-243393950(-)
Zm00001d053917::4:243629500-243631501(+)
Zm00001d045454::9:22856262-22858263(+)
Zm00001d014172::5:34983151-34985152(-)
Zm00001d020431::7:113757522-113759523(+)
Zm00001d019538::7:41107238-41109239(+)
Zm00001d013639::5:16001114-16003115(-)
Zm00001d038217::6:151834250-151836251(-)
Zm00001d033171::1:252781768-252783769(+)
Zm00001d002741::2:21196961-21198962(-)
Zm00001d037996::6:144713191-144715192(+)
Zm00001d052702::4:198189648-198191649(-)
Zm00001d053554::4:233853805-233855806(-)
Zm00001d035797::6:50382670-50384671(+)
Zm00001d006335::2:204948096-204950097(-)
Zm00001d016163::5:147969614-147971615(-)
Zm00001d031460::1:191034458-191036459(-)
Zm00001d042685::3:176825881-176827882(+)
Zm00001d032837::1:239720362-239722363(-)
Zm00001d038941::6:167366702-167368703(-)
Zm00001d050548::4:99406520-99408521(+)
Zm00001d022499::7:178847061-178849062(+)
Zm00001d039884::3:17603064-17605065(-)
Zm00001d028646::1:41718044-41720045(+)
Zm00001d024958::10:96866695-96868696(+)
Zm00001d048824::4:6029287-6031288(-)
Zm00001d011112::8:139304720-139306721(+)
Zm00001d049083::4:15478299-15480300(+)
Zm00001d028571::1:39416648-39418649(+)
Zm00001d026426::10:145632427-145634428(+)
Zm00001d038673::6:162373317-162375318(-)
Zm00001d048628::4:1749864-1751865(-)
Zm00001d043673::3:206935128-206937129(+)
Zm00001d030348::1:124400112-124402113(+)
Zm00001d051973::4:175665266-175667267(-)
Zm00001d004231::2:94069855-94071856(+)
Zm00001d036409::6:87174608-87176609(+)
Zm00001d051261::4:151011819-151013820(+)
Zm00001d046602::9:98271910-98273911(-)
Zm00001d020308::7:105094854-105096855(-)
Zm00001d022405::7:176863920-176865921(+)
Zm00001d031449::1:190321266-190323267(-)
Zm00001d030002::1:98511917-98513918(-)
Zm00001d037266::6:118740658-118742659(-)
Zm00001d023579::10:10651708-10653709(-)
Zm00001d040468::3:45118536-45120537(+)
Zm00001d051908::4:174317507-174319508(+)
Zm00001d030124::1:107464535-107466536(-)
Zm00001d045359::9:19536327-19538328(-)
Zm00001d034797::1:302386458-302388459(+)
Zm00001d047746::9:140702028-140704029(+)
Zm00001d043357::3:197606933-197608934(-)
Zm00001d030159::1:109467883-109469884(+)
Zm00001d050705::4:116878309-116880310(+)
Zm00001d029710::1:83498900-83500901(+)
Zm00001d046200::9:71539198-71541199(+)
Zm00001d014783::5:62950975-62952976(-)
Zm00001d038018::6:145330144-145332145(+)
Zm00001d009931::8:90451515-90453516(-)
Zm00001d002307::2:10001003-10003004(-)
Zm00001d016662::5:171758149-171760150(+)
Zm00001d037458::6:126006290-126008291(-)
Zm00001d025294::10:112984367-112986368(-)
Zm00001d028983::1:53461487-53463488(+)
Zm00001d019804::7:63161752-63163753(+)
Zm00001d002661::2:18651995-18653996(-)
Zm00001d040570::3:50658157-50660158(-)
Zm00001d007683::2:237382674-237384675(+)
Zm00001d004510::2:115886064-115888065(+)
Zm00001d026298::10:143169618-143171619(-)
Zm00001d022259::7:173852581-173854582(-)
Zm00001d005745::2:185840382-185842383(-)
Zm00001d025436::10:118679266-118681267(-)
Zm00001d032739::1:236928633-236930634(+)
Zm00001d019844::7:68695817-68697818(+)
Zm00001d017977::5:211171127-211173128(-)
Zm00001d023583::10:10820955-10822956(+)
Zm00001d005247::2:165584236-165586237(+)
Zm00001d042804::3:180462506-180464507(-)
Zm00001d021231::7:146606069-146608070(+)
Zm00001d045956::9:49744237-49746238(-)
Zm00001d034318::1:289122904-289124905(+)
Zm00001d022621::7:181283470-181285471(+)
Zm00001d019421::7:32978257-32980258(-)
Zm00001d052245::4:184665299-184667300(-)
Zm00001d017144::5:186768538-186770539(+)
Zm00001d035226::6:15066454-15068455(+)
Zm00001d050145::4:69075108-69077109(-)
Zm00001d031973::1:208356484-208358485(-)
Zm00001d042794::3:179900552-179902553(+)
Zm00001d016333::5:157774194-157776195(-)
Zm00001d014417::5:45493231-45495232(-)
Zm00001d044480::3:229383203-229385204(-)
Zm00001d035143::6:6890693-6892694(-)
Zm00001d027242::1:208478-210479(+)
Zm00001d039882::3:17549876-17551877(-)
Zm00001d031848::1:203988653-203990654(+)
Zm00001d044672::3:234549274-234551275(-)
Zm00001d031230::1:182803821-182805822(+)
Zm00001d019267::7:24902036-24904037(+)
Zm00001d045525::9:25507699-25509700(+)
Zm00001d031159::1:180217646-180219647(-)
Zm00001d011732::8:160218820-160220821(+)
Zm00001d003087::2:31819413-31821414(-)
Zm00001d015116::5:76327584-76329585(-)
Zm00001d045958::9:49776466-49778467(-)
Zm00001d020404::7:111768458-111770459(+)
Zm00001d040550::3:49052482-49054483(-)
Zm00001d011912::8:164360885-164362886(-)
Zm00001d036674::6:97252640-97254641(-)
Zm00001d024874::10:91750839-91752840(+)
Zm00001d012763::8:180224988-180226989(+)
Zm00001d046392::9:86863595-86865596(+)
Zm00001d015682::5:106606185-106608186(+)
Zm00001d047399::9:128745189-128747190(+)
Zm00001d045987::9:52750061-52752062(-)
Zm00001d020170::7:97042372-97044373(-)
Zm00001d015496::5:93750962-93752963(-)
Zm00001d027740::1:12441120-12443121(+)
Zm00001d038866::6:166082750-166084751(+)
Zm00001d028560::1:39163292-39165293(-)
Zm00001d033265::1:256500404-256502405(-)
Zm00001d038649::6:161717752-161719753(-)
Zm00001d010579::8:120804860-120806861(+)
Zm00001d003038::2:30069778-30071779(+)
Zm00001d050836::4:125509229-125511230(+)
Zm00001d022546::7:179784123-179786124(-)
Zm00001d044387::3:226733862-226735863(-)
Zm00001d022626::7:181605714-181607715(+)
Zm00001d006167::2:200297737-200299738(+)
Zm00001d037603::6:131347726-131349727(-)
Zm00001d053723::4:239873927-239875928(-)
Zm00001d023713::10:16577893-16579894(-)
Zm00001d053633::4:237654461-237656462(-)
Zm00001d010905::8:132958613-132960614(+)
Zm00001d004804::2:140345223-140347224(-)
Zm00001d035460::6:27592328-27594329(-)
Zm00001d023998::10:35440028-35442029(+)
Zm00001d042202::3:156033021-156035022(-)
Zm00001d007949::2:243907500-243909501(-)
Zm00001d025502::10:120602881-120604882(-)
Zm00001d037530::6:128239024-128241025(+)
Zm00001d020411::7:112192259-112194260(+)
Zm00001d006877::2:218343203-218345204(+)
Zm00001d021480::7:153347177-153349178(+)
Zm00001d021966::7:167229484-167231485(-)
Zm00001d024980::10:97828032-97830033(-)
Zm00001d021894::7:165552710-165554711(+)
Zm00001d038771::6:164173028-164175029(+)
Zm00001d041691::3:133496081-133498082(+)
Zm00001d042731::3:178453160-178455161(+)
Zm00001d048493::9:157104788-157106789(+)
Zm00001d017491::5:197433904-197435905(-)
Zm00001d051702::4:167220303-167222304(-)
Zm00001d030194::1:112577757-112579758(+)
Zm00001d021854::7:164539948-164541949(-)
Zm00001d017209::5:188992108-188994109(-)
Zm00001d001940::2:3196493-3198494(+)
Zm00001d046716::9:103213587-103215588(-)
Zm00001d031952::1:207859253-207861254(-)
Zm00001d026544::10:147963146-147965147(+)
Zm00001d019483::7:36377773-36379774(+)
Zm00001d014422::5:45962334-45964335(-)
Zm00001d036135::6:73873754-73875755(-)
Zm00001d049095::4:15937064-15939065(-)
Zm00001d037220::6:116363085-116365086(+)
Zm00001d019212::7:22078852-22080853(+)
Zm00001d028693::1:43341507-43343508(+)
Zm00001d029908::1:93677352-93679353(+)
Zm00001d043146::3:190112197-190114198(-)
Zm00001d037565::6:129800796-129802797(+)
Zm00001d016815::5:177050371-177052372(+)
Zm00001d047096::9:118501618-118503619(-)
Zm00001d045576::9:27085897-27087898(+)
Zm00001d012896::5:1717946-1719947(+)
Zm00001d028210::1:26520792-26522793(-)
Zm00001d020136::7:95253595-95255596(-)
Zm00001d003958::2:72201413-72203414(+)
Zm00001d009883::8:87299877-87301878(+)
Zm00001d050670::4:114196186-114198187(+)
Zm00001d053283::4:223936514-223938515(-)
Zm00001d047439::9:130094951-130096952(+)
Zm00001d053395::4:229170217-229172218(+)
Zm00001d031825::1:202991461-202993462(+)
Zm00001d029628::1:80599354-80601355(+)
Zm00001d029673::1:82103295-82105296(-)
Zm00001d035647::6:38174220-38176221(-)
Zm00001d010112::8:99678014-99680015(+)
Zm00001d028532::1:38403005-38405006(-)
Zm00001d046044::9:58532763-58534764(+)
Zm00001d019562::7:42854795-42856796(-)
Zm00001d024583::10:79184009-79186010(-)
Zm00001d048379::9:155273208-155275209(-)
Zm00001d028873::1:49280039-49282040(-)
Zm00001d010214::8:104419914-104421915(+)
Zm00001d032761::1:237513892-237515893(+)
Zm00001d038115::6:148505357-148507358(-)
Zm00001d020641::7:126102794-126104795(-)
Zm00001d037395::6:124283717-124285718(-)
Zm00001d052828::4:202069171-202071172(-)
Zm00001d044859::9:5604458-5606459(+)
Zm00001d032441::1:226560502-226562503(+)
Zm00001d036541::6:91504505-91506506(+)
Zm00001d009017::8:30235862-30237863(+)
Zm00001d048535::9:157958290-157960291(+)
Zm00001d030077::1:104095004-104097005(+)
Zm00001d002478::2:13594207-13596208(+)
Zm00001d008528::8:11882070-11884071(+)
Zm00001d034098::1:283980480-283982481(+)
Zm00001d010852::8:130479481-130481482(-)
Zm00001d050220::4:74497352-74499353(+)
Zm00001d024708::10:84434829-84436830(-)
Zm00001d027934::1:17961049-17963050(-)
Zm00001d006100::2:198155821-198157822(+)
Zm00001d036875::6:105401557-105403558(+)
Zm00001d015857::5:126867229-126869230(-)
Zm00001d037926::6:142179075-142181076(-)
Zm00001d051947::4:175074390-175076391(+)
Zm00001d019078::7:15494461-15496462(+)
```
