## Supplementary material for "A comprehensive map of preferentially located motifs reveals distinct proximal *cis*-regulatory elements in plants": TTCAC_containing_gene_set.txt

```
#Occurences of TTCAC between -20 and 101 (positions relative to the transcription start site)
#6447 sequences with TTCAC in this interval
#25.58% of the sequences in promoter set with TTCAC (set with 25199 sequences)
Zm00001d037784::6:137683675-137685676(-)
Zm00001d046893::9:109340025-109342026(+)
Zm00001d046942::9:111967697-111969698(+)
Zm00001d022487::7:178597096-178599097(-)
Zm00001d006933::2:219650315-219652316(+)
Zm00001d033859::1:276071834-276073835(+)
Zm00001d049717::4:41324463-41326464(-)
Zm00001d042804::3:180462506-180464507(-)
Zm00001d041202::3:105278123-105280124(+)
Zm00001d016144::5:146538729-146540730(+)
Zm00001d042689::3:177012860-177014861(+)
Zm00001d037172::6:114773060-114775061(-)
Zm00001d030618::1:148821377-148823378(+)
Zm00001d007053::2:220965199-220967200(-)
Zm00001d011506::8:152788371-152790372(-)
Zm00001d010145::8:101317025-101319026(-)
Zm00001d028804::1:46897166-46899167(+)
Zm00001d024325::10:64668121-64670122(+)
Zm00001d043207::3:191796083-191798084(-)
Zm00001d042670::3:176205108-176207109(-)
Zm00001d022046::7:168724093-168726094(-)
Zm00001d029958::1:96470349-96472350(-)
Zm00001d029337::1:66507354-66509355(-)
Zm00001d019758::7:56864311-56866312(+)
Zm00001d048455::9:156678253-156680254(+)
Zm00001d009305::8:53633516-53635517(+)
Zm00001d038139::6:149202355-149204356(+)
Zm00001d008773::8:19598626-19600627(-)
Zm00001d010648::8:122890426-122892427(-)
Zm00001d007233::2:225336079-225338080(-)
Zm00001d047090::9:118163053-118165054(-)
Zm00001d015100::5:75372822-75374823(-)
Zm00001d025183::10:108274133-108276134(+)
Zm00001d008599::8:14051722-14053723(+)
Zm00001d017609::5:201461784-201463785(+)
Zm00001d005700::2:183833650-183835651(+)
Zm00001d038084::6:147221047-147223048(-)
Zm00001d009176::8:41013632-41015633(+)
Zm00001d048737::4:4609794-4611795(+)
Zm00001d002839::2:24272494-24274495(+)
Zm00001d014178::5:35059281-35061282(+)
Zm00001d012603::8:177062875-177064876(+)
Zm00001d043017::3:186593936-186595937(+)
Zm00001d001807::2:1266116-1268117(-)
Zm00001d025078::10:102818297-102820298(-)
Zm00001d010538::8:119701468-119703469(+)
Zm00001d045747::9:36931049-36933050(-)
Zm00001d024970::10:97511604-97513605(+)
Zm00001d025830::10:131180439-131182440(+)
Zm00001d044516::3:230684756-230686757(+)
Zm00001d032492::1:228333551-228335552(-)
Zm00001d049276::4:24153542-24155543(-)
Zm00001d041920::3:143643424-143645425(+)
Zm00001d015622::5:101913080-101915081(+)
Zm00001d053237::4:221577964-221579965(-)
Zm00001d031352::1:187067409-187069410(+)
Zm00001d011720::8:159840347-159842348(-)
Zm00001d023587::10:10861885-10863886(-)
Zm00001d004959::2:150685717-150687718(-)
Zm00001d015973::5:135544358-135546359(-)
Zm00001d013225::5:6758752-6760753(-)
Zm00001d014039::5:30287481-30289482(+)
Zm00001d050482::4:91989824-91991825(-)
Zm00001d049511::4:32888319-32890320(+)
Zm00001d047386::9:128435901-128437902(-)
Zm00001d038599::6:160736171-160738172(-)
Zm00001d047192::9:121531886-121533887(-)
Zm00001d023497::10:7359420-7361421(+)
Zm00001d050764::4:121649116-121651117(+)
Zm00001d017126::5:186216973-186218974(+)
Zm00001d038567::6:160009039-160011040(-)
Zm00001d015202::5:79031171-79033172(-)
Zm00001d042598::3:173102454-173104455(-)
Zm00001d022026::7:168239463-168241464(-)
Zm00001d013852::5:22709162-22711163(+)
Zm00001d031940::1:207524962-207526963(+)
Zm00001d032501::1:228549472-228551473(+)
Zm00001d009771::8:80440205-80442206(-)
Zm00001d022171::7:171714729-171716730(-)
Zm00001d002054::2:5034999-5037000(+)
Zm00001d033670::1:270254103-270256104(+)
Zm00001d041377::3:114788963-114790964(-)
Zm00001d053987::4:244607835-244609836(+)
Zm00001d046603::9:98456935-98458936(+)
Zm00001d025774::10:129118327-129120328(+)
Zm00001d047561::9:135581454-135583455(-)
Zm00001d046190::9:71024134-71026135(+)
Zm00001d018501::5:221874873-221876874(+)
Zm00001d040431::3:43194413-43196414(-)
Zm00001d003086::2:31746160-31748161(+)
Zm00001d014862::5:66023884-66025885(-)
Zm00001d028787::1:46388052-46390053(+)
Zm00001d044929::9:7562944-7564945(-)
Zm00001d022550::7:179801118-179803119(+)
Zm00001d011269::8:145258590-145260591(-)
Zm00001d013887::5:23851642-23853643(+)
Zm00001d032083::1:212105383-212107384(-)
Zm00001d010469::8:116732978-116734979(-)
Zm00001d048198::9:152245483-152247484(+)
Zm00001d032359::1:223826840-223828841(+)
Zm00001d031949::1:207799384-207801385(-)
Zm00001d012591::8:176953965-176955966(+)
Zm00001d014321::5:40893950-40895951(+)
Zm00001d018742::7:3850708-3852709(-)
Zm00001d045825::9:41800211-41802212(-)
Zm00001d002577::2:15923425-15925426(+)
Zm00001d041648::3:131577084-131579085(-)
Zm00001d029088::1:57480704-57482705(-)
Zm00001d047948::9:145962791-145964792(-)
Zm00001d005169::2:162166715-162168716(+)
Zm00001d043439::3:199919230-199921231(-)
Zm00001d043687::3:207410266-207412267(+)
Zm00001d013737::5:18921452-18923453(+)
Zm00001d034804::1:302474998-302476999(-)
Zm00001d038397::6:156311835-156313836(+)
Zm00001d029875::1:91424625-91426626(-)
Zm00001d039671::3:11563006-11565007(-)
Zm00001d019899::7:73728933-73730934(+)
Zm00001d018064::5:213686309-213688310(+)
Zm00001d051961::4:175396832-175398833(-)
Zm00001d008311::8:4839230-4841231(+)
Zm00001d043693::3:207550259-207552260(+)
Zm00001d017323::5:192702092-192704093(-)
Zm00001d009787::8:81151446-81153447(-)
Zm00001d023476::10:6859896-6861897(+)
Zm00001d031637::1:197047755-197049756(+)
Zm00001d043660::3:206189361-206191362(-)
Zm00001d023713::10:16577893-16579894(-)
Zm00001d014689::5:59200175-59202176(-)
Zm00001d009829::8:84168645-84170646(-)
Zm00001d048705::4:3673902-3675903(-)
Zm00001d033832::1:275191545-275193546(-)
Zm00001d035179::6:8223884-8225885(+)
Zm00001d022637::7:181975449-181977450(+)
Zm00001d017338::5:193304760-193306761(+)
Zm00001d002566::2:15559579-15561580(-)
Zm00001d032773::1:237848382-237850383(-)
Zm00001d045759::9:37436630-37438631(-)
Zm00001d008516::8:11267096-11269097(+)
Zm00001d007712::2:237953825-237955826(-)
Zm00001d036530::6:91285261-91287262(-)
Zm00001d025977::10:135064179-135066180(+)
Zm00001d036877::6:105438112-105440113(+)
Zm00001d002988::2:28927871-28929872(-)
Zm00001d052595::4:194256227-194258228(+)
Zm00001d020588::7:123767005-123769006(-)
Zm00001d042582::3:172734700-172736701(-)
Zm00001d026285::10:142829420-142831421(+)
Zm00001d009556::8:70019174-70021175(+)
Zm00001d049533::4:33617939-33619940(-)
Zm00001d036772::6:100231985-100233986(+)
Zm00001d039978::3:21465248-21467249(+)
Zm00001d044640::3:233821506-233823507(-)
Zm00001d025094::10:103696082-103698083(+)
Zm00001d005456::2:174865437-174867438(+)
Zm00001d040036::3:23949140-23951141(+)
Zm00001d048997::4:12009157-12011158(-)
Zm00001d045683::9:33185792-33187793(-)
Zm00001d025901::10:133324840-133326841(+)
Zm00001d012499::8:175512594-175514595(+)
Zm00001d010639::8:122786222-122788223(-)
Zm00001d025323::10:114051261-114053262(+)
Zm00001d037212::6:116065860-116067861(-)
Zm00001d006857::2:217981297-217983298(+)
Zm00001d034562::1:296440897-296442898(-)
Zm00001d034286::1:288508323-288510324(+)
Zm00001d044556::3:231685487-231687488(+)
Zm00001d023311::10:2753856-2755857(-)
Zm00001d006790::2:216763800-216765801(-)
Zm00001d017363::5:193669204-193671205(+)
Zm00001d051788::4:169861713-169863714(+)
Zm00001d016493::5:164626345-164628346(+)
Zm00001d048409::9:155776926-155778927(+)
Zm00001d045578::9:27180358-27182359(-)
Zm00001d028693::1:43341507-43343508(+)
Zm00001d052972::4:206767394-206769395(-)
Zm00001d018470::5:221361675-221363676(-)
Zm00001d025867::10:132086959-132088960(-)
Zm00001d027315::1:2810995-2812996(+)
Zm00001d008398::8:7256817-7258818(-)
Zm00001d003519::2:46456369-46458370(-)
Zm00001d047115::9:119208936-119210937(+)
Zm00001d025251::10:111151695-111153696(-)
Zm00001d004511::2:115891322-115893323(-)
Zm00001d021145::7:144096008-144098009(-)
Zm00001d031444::1:190264894-190266895(+)
Zm00001d053076::4:212573673-212575674(-)
Zm00001d043358::3:197611150-197613151(+)
Zm00001d047703::9:139531995-139533996(+)
Zm00001d050049::4:62565768-62567769(-)
Zm00001d033656::1:269802127-269804128(-)
Zm00001d052165::4:181555838-181557839(-)
Zm00001d017419::5:195385862-195387863(+)
Zm00001d021890::7:165501189-165503190(-)
Zm00001d041870::3:141624872-141626873(-)
Zm00001d001999::2:4136348-4138349(+)
Zm00001d026517::10:147473819-147475820(-)
Zm00001d028360::1:32051962-32053963(-)
Zm00001d033937::1:279128039-279130040(-)
Zm00001d050605::4:103704405-103706406(-)
Zm00001d034651::1:298858115-298860116(-)
Zm00001d029297::1:65316594-65318595(-)
Zm00001d037248::6:117883398-117885399(-)
Zm00001d039601::3:8735174-8737175(+)
Zm00001d054052::4:245608416-245610417(-)
Zm00001d041274::3:109615180-109617181(-)
Zm00001d052164::4:181555592-181557593(-)
Zm00001d053017::4:209240757-209242758(+)
Zm00001d044810::9:3126524-3128525(-)
Zm00001d041269::3:109540329-109542330(-)
Zm00001d038927::6:167148266-167150267(+)
Zm00001d007902::2:242058937-242060938(-)
Zm00001d047228::9:123041790-123043791(+)
Zm00001d013935::5:25226956-25228957(+)
Zm00001d029745::1:85099096-85101097(-)
Zm00001d029841::1:89616220-89618221(+)
Zm00001d017092::5:185200731-185202732(-)
Zm00001d034826::1:303086939-303088940(+)
Zm00001d038944::6:167400927-167402928(-)
Zm00001d001858::2:2034006-2036007(-)
Zm00001d021933::7:166110423-166112424(+)
Zm00001d022440::7:177723135-177725136(-)
Zm00001d010173::8:102970241-102972242(-)
Zm00001d005205::2:163507569-163509570(+)
Zm00001d029725::1:84226868-84228869(-)
Zm00001d009004::8:29653918-29655919(-)
Zm00001d036760::6:99960238-99962239(-)
Zm00001d027593::1:8595005-8597006(+)
Zm00001d037311::6:120280323-120282324(-)
Zm00001d040996::3:89080543-89082544(+)
Zm00001d048953::4:10607052-10609053(-)
Zm00001d052153::4:181429413-181431414(-)
Zm00001d021611::7:158048338-158050339(+)
Zm00001d013760::5:19609300-19611301(+)
Zm00001d007875::2:241469776-241471777(-)
Zm00001d006838::2:217670725-217672726(+)
Zm00001d032212::1:217257737-217259738(-)
Zm00001d052636::4:195468453-195470454(+)
Zm00001d024000::10:35673791-35675792(+)
Zm00001d010214::8:104419914-104421915(+)
Zm00001d047369::9:127900621-127902622(-)
Zm00001d034002::1:280777173-280779174(+)
Zm00001d048540::9:158124322-158126323(-)
Zm00001d053196::4:219346524-219348525(-)
Zm00001d050866::4:127542440-127544441(+)
Zm00001d044649::3:234061952-234063953(-)
Zm00001d048386::9:155335962-155337963(+)
Zm00001d032316::1:221940640-221942641(+)
Zm00001d044525::3:230870418-230872419(-)
Zm00001d032798::1:238442112-238444113(+)
Zm00001d046882::9:108785442-108787443(-)
Zm00001d033005::1:246789050-246791051(+)
Zm00001d029924::1:94653081-94655082(-)
Zm00001d027811::1:14317955-14319956(-)
Zm00001d049701::4:40570491-40572492(+)
Zm00001d008405::8:7746490-7748491(+)
Zm00001d040388::3:41003549-41005550(+)
Zm00001d041334::3:112553600-112555601(+)
Zm00001d010190::8:103460156-103462157(-)
Zm00001d038812::6:164960117-164962118(+)
Zm00001d016159::5:147675256-147677257(+)
Zm00001d021185::7:145201577-145203578(-)
Zm00001d053853::4:242216202-242218203(-)
Zm00001d020960::7:137932792-137934793(+)
Zm00001d046769::9:105165171-105167172(-)
Zm00001d046131::9:65252756-65254757(+)
Zm00001d014621::5:56113172-56115173(+)
Zm00001d010064::8:98036765-98038766(+)
Zm00001d016822::5:177285433-177287434(-)
Zm00001d027366::1:3803636-3805637(+)
Zm00001d049160::4:18470168-18472169(-)
Zm00001d008602::8:14166086-14168087(+)
Zm00001d013855::5:22765449-22767450(+)
Zm00001d003935::2:70121007-70123008(+)
Zm00001d048893::4:7223154-7225155(+)
Zm00001d017185::5:188270373-188272374(-)
Zm00001d029357::1:67295351-67297352(+)
Zm00001d023654::10:13702005-13704006(+)
Zm00001d011712::8:159492530-159494531(-)
Zm00001d044321::3:225111588-225113589(+)
Zm00001d032238::1:218365543-218367544(-)
Zm00001d015501::5:94111853-94113854(-)
Zm00001d016054::5:141751231-141753232(+)
Zm00001d008614::8:14480330-14482331(+)
Zm00001d009661::8:74954655-74956656(+)
Zm00001d013319::5:8615615-8617616(+)
Zm00001d031262::1:184232169-184234170(+)
Zm00001d010053::8:97369023-97371024(+)
Zm00001d053257::4:222753933-222755934(+)
Zm00001d052518::4:191956901-191958902(+)
Zm00001d053240::4:221659254-221661255(+)
Zm00001d025476::10:120019797-120021798(+)
Zm00001d034150::1:285137207-285139208(+)
Zm00001d051885::4:173506080-173508081(+)
Zm00001d027916::1:17552668-17554669(-)
Zm00001d037993::6:144584308-144586309(-)
Zm00001d021248::7:146831565-146833566(-)
Zm00001d045079::9:11798844-11800845(+)
Zm00001d052767::4:200047792-200049793(+)
Zm00001d009580::8:71629141-71631142(-)
Zm00001d008514::8:11255860-11257861(-)
Zm00001d012501::8:175531475-175533476(-)
Zm00001d045383::9:20239624-20241625(+)
Zm00001d023989::10:34614670-34616671(+)
Zm00001d019496::7:37781574-37783575(-)
Zm00001d022545::7:179778177-179780178(-)
Zm00001d013918::5:24817035-24819036(-)
Zm00001d010205::8:103950565-103952566(-)
Zm00001d051362::4:155983359-155985360(+)
Zm00001d002874::2:25248089-25250090(-)
Zm00001d027784::1:13439225-13441226(-)
Zm00001d008997::8:29236940-29238941(-)
Zm00001d019247::7:23768689-23770690(-)
Zm00001d024319::10:64275069-64277070(-)
Zm00001d045398::9:20630477-20632478(+)
Zm00001d002797::2:22936556-22938557(-)
Zm00001d014260::5:38479283-38481284(+)
Zm00001d041857::3:141368077-141370078(+)
Zm00001d006159::2:200078123-200080124(+)
Zm00001d015006::5:72023125-72025126(-)
Zm00001d022512::7:179139053-179141054(-)
Zm00001d009753::8:79786965-79788966(+)
Zm00001d008648::8:15865704-15867705(+)
Zm00001d044260::3:223169330-223171331(-)
Zm00001d049267::4:23798304-23800305(-)
Zm00001d011753::8:160752186-160754187(+)
Zm00001d021424::7:151793510-151795511(+)
Zm00001d044286::3:224218810-224220811(+)
Zm00001d017392::5:194377072-194379073(+)
Zm00001d047574::9:136094028-136096029(-)
Zm00001d010318::8:109303761-109305762(-)
Zm00001d019149::7:19275817-19277818(+)
Zm00001d019008::7:12770722-12772723(+)
Zm00001d047491::9:132257930-132259931(+)
Zm00001d050202::4:73395880-73397881(+)
Zm00001d024958::10:96866695-96868696(+)
Zm00001d049289::4:24584880-24586881(-)
Zm00001d053970::4:244440286-244442287(-)
Zm00001d025761::10:128643088-128645089(+)
Zm00001d006621::2:212768758-212770759(+)
Zm00001d009007::8:29789716-29791717(-)
Zm00001d052990::4:207846709-207848710(+)
Zm00001d017115::5:185869144-185871145(-)
Zm00001d048077::9:149407405-149409406(+)
Zm00001d053393::4:229061160-229063161(-)
Zm00001d026377::10:144639653-144641654(-)
Zm00001d031642::1:197130577-197132578(-)
Zm00001d019036::7:13737083-13739084(-)
Zm00001d044520::3:230789301-230791302(-)
Zm00001d048323::9:154488737-154490738(-)
Zm00001d009063::8:33993973-33995974(-)
Zm00001d034171::1:285659688-285661689(+)
Zm00001d050149::4:69354898-69356899(-)
Zm00001d017296::5:192047534-192049535(-)
Zm00001d044575::3:232164756-232166757(+)
Zm00001d042520::3:170386953-170388954(+)
Zm00001d008649::8:15901205-15903206(+)
Zm00001d004610::2:121565816-121567817(+)
Zm00001d006697::2:214533956-214535957(+)
Zm00001d011569::8:154610410-154612411(+)
Zm00001d033625::1:269138139-269140140(-)
Zm00001d047605::9:136921777-136923778(-)
Zm00001d039890::3:18009049-18011050(+)
Zm00001d003477::2:45425080-45427081(+)
Zm00001d032461::1:227452578-227454579(-)
Zm00001d031587::1:195525468-195527469(+)
Zm00001d005328::2:169710133-169712134(-)
Zm00001d008191::8:778621-780622(-)
Zm00001d042832::3:181395612-181397613(-)
Zm00001d044694::3:235064511-235066512(+)
Zm00001d048358::9:154913541-154915542(+)
Zm00001d046392::9:86863595-86865596(+)
Zm00001d049738::4:42142232-42144233(-)
Zm00001d021654::7:159176467-159178468(-)
Zm00001d030683::1:152854104-152856105(-)
Zm00001d012646::8:177774291-177776292(+)
Zm00001d022561::7:180067783-180069784(-)
Zm00001d016299::5:156135952-156137953(+)
Zm00001d018411::5:220249781-220251782(-)
Zm00001d003193::2:35246816-35248817(-)
Zm00001d010321::8:109469210-109471211(-)
Zm00001d028509::1:37480611-37482612(-)
Zm00001d025278::10:112307217-112309218(-)
Zm00001d033147::1:252110129-252112130(-)
Zm00001d033168::1:252665811-252667812(+)
Zm00001d002434::2:12566695-12568696(-)
Zm00001d005817::2:189632285-189634286(+)
Zm00001d006951::2:220015927-220017928(+)
Zm00001d018953::7:10404777-10406778(-)
Zm00001d021186::7:145201284-145203285(+)
Zm00001d036420::6:87681861-87683862(+)
Zm00001d012034::8:166901880-166903881(-)
Zm00001d022283::7:174422267-174424268(-)
Zm00001d016519::5:165899903-165901904(-)
Zm00001d051211::4:148732907-148734908(-)
Zm00001d021318::7:148757646-148759647(+)
Zm00001d033666::1:269992272-269994273(-)
Zm00001d049666::4:39270477-39272478(-)
Zm00001d049211::4:20798004-20800005(+)
Zm00001d050403::4:86241128-86243129(-)
Zm00001d013329::5:8765412-8767413(-)
Zm00001d016206::5:150428182-150430183(+)
Zm00001d029039::1:55698708-55700709(+)
Zm00001d040577::3:50993579-50995580(-)
Zm00001d033504::1:264693828-264695829(+)
Zm00001d033247::1:256002679-256004680(-)
Zm00001d024278::10:61395774-61397775(+)
Zm00001d027756::1:12712730-12714731(-)
Zm00001d051682::4:166604759-166606760(+)
Zm00001d015779::5:118855665-118857666(-)
Zm00001d013738::5:18987725-18989726(-)
Zm00001d026476::10:146675036-146677037(-)
Zm00001d018179::5:215872175-215874176(+)
Zm00001d022291::7:174605023-174607024(-)
Zm00001d032208::1:217171055-217173056(+)
Zm00001d029629::1:80602599-80604600(+)
Zm00001d018571::5:223499706-223501707(-)
Zm00001d053519::4:232881668-232883669(+)
Zm00001d004659::2:126968172-126970173(+)
Zm00001d051674::4:166295937-166297938(+)
Zm00001d003039::2:30077979-30079980(+)
Zm00001d035200::6:9606911-9608912(+)
Zm00001d029056::1:56699578-56701579(-)
Zm00001d022027::7:168261769-168263770(+)
Zm00001d045377::9:20084670-20086671(+)
Zm00001d051565::4:162885902-162887903(+)
Zm00001d053120::4:214563605-214565606(-)
Zm00001d037481::6:126750384-126752385(-)
Zm00001d047110::9:118919497-118921498(-)
Zm00001d045538::9:25848770-25850771(-)
Zm00001d027370::1:3853985-3855986(-)
Zm00001d035787::6:48972082-48974083(-)
Zm00001d048691::4:3346841-3348842(+)
Zm00001d025441::10:118738657-118740658(-)
Zm00001d005065::2:156951193-156953194(-)
Zm00001d036946::6:106963688-106965689(-)
Zm00001d018603::7:567421-569422(-)
Zm00001d047751::9:140862595-140864596(+)
Zm00001d024094::10:44115218-44117219(-)
Zm00001d043690::3:207536758-207538759(-)
Zm00001d018904::7:8858313-8860314(-)
Zm00001d039072::6:169541862-169543863(+)
Zm00001d043914::3:213713641-213715642(+)
Zm00001d021295::7:148148106-148150107(-)
Zm00001d001884::2:2354440-2356441(-)
Zm00001d035934::6:61205642-61207643(+)
Zm00001d054105::4:246606450-246608451(+)
Zm00001d021623::7:158304733-158306734(-)
Zm00001d026039::10:136646291-136648292(-)
Zm00001d007145::2:223320773-223322774(+)
Zm00001d025309::10:113730119-113732120(-)
Zm00001d028732::1:44547292-44549293(+)
Zm00001d045519::9:25260935-25262936(-)
Zm00001d020277::7:103972294-103974295(-)
Zm00001d046513::9:93331911-93333912(-)
Zm00001d041436::3:119389024-119391025(+)
Zm00001d040264::3:34729146-34731147(+)
Zm00001d011349::8:147533875-147535876(+)
Zm00001d011970::8:165343030-165345031(-)
Zm00001d047631::9:137490552-137492553(-)
Zm00001d004669::2:128651632-128653633(-)
Zm00001d051009::4:136550720-136552721(-)
Zm00001d010138::8:101135743-101137744(-)
Zm00001d046223::9:73067297-73069298(-)
Zm00001d041777::3:137269104-137271105(-)
Zm00001d045504::9:24830211-24832212(+)
Zm00001d018072::5:213773088-213775089(+)
Zm00001d025931::10:134022189-134024190(+)
Zm00001d022307::7:174847021-174849022(-)
Zm00001d048764::4:5151795-5153796(-)
Zm00001d003434::2:44259247-44261248(+)
Zm00001d038553::6:159772568-159774569(+)
Zm00001d028542::1:38696824-38698825(-)
Zm00001d014785::5:63019798-63021799(-)
Zm00001d043444::3:200354206-200356207(-)
Zm00001d018189::5:216098600-216100601(-)
Zm00001d025816::10:130398399-130400400(+)
Zm00001d023621::10:12505142-12507143(-)
Zm00001d011130::8:139923913-139925914(-)
Zm00001d032203::1:217013702-217015703(-)
Zm00001d044194::3:221630133-221632134(-)
Zm00001d040725::3:60287597-60289598(-)
Zm00001d019442::7:34006726-34008727(-)
Zm00001d009987::8:93551246-93553247(-)
Zm00001d042535::3:171054016-171056017(+)
Zm00001d024930::10:95465054-95467055(-)
Zm00001d027537::1:7712725-7714726(+)
Zm00001d016521::5:166106544-166108545(-)
Zm00001d050922::4:131545986-131547987(-)
Zm00001d028398::1:33454304-33456305(-)
Zm00001d026036::10:136549418-136551419(-)
Zm00001d027428::1:5100588-5102589(+)
Zm00001d015421::5:89378843-89380844(-)
Zm00001d001966::2:3606658-3608659(+)
Zm00001d024644::10:81908421-81910422(+)
Zm00001d044061::3:218238323-218240324(+)
Zm00001d013727::5:18697114-18699115(+)
Zm00001d008856::8:22779526-22781527(+)
Zm00001d029285::1:64846483-64848484(-)
Zm00001d035294::6:19586719-19588720(+)
Zm00001d020673::7:127585206-127587207(+)
Zm00001d018134::5:215048534-215050535(+)
Zm00001d042850::3:182060885-182062886(-)
Zm00001d053306::4:225254501-225256502(-)
Zm00001d023514::10:8361387-8363388(+)
Zm00001d020711::7:129712443-129714444(-)
Zm00001d006581::2:211469491-211471492(+)
Zm00001d026237::10:141668022-141670023(+)
Zm00001d025586::10:123297411-123299412(-)
Zm00001d037422::6:125057115-125059116(-)
Zm00001d048194::9:152170383-152172384(+)
Zm00001d052361::4:188289413-188291414(+)
Zm00001d033303::1:258177004-258179005(-)
Zm00001d012178::8:169612152-169614153(-)
Zm00001d026118::10:138831209-138833210(+)
Zm00001d014853::5:65590339-65592340(+)
Zm00001d048730::4:4420133-4422134(+)
Zm00001d014358::5:42613813-42615814(+)
Zm00001d039111::6:170225495-170227496(-)
Zm00001d009926::8:89593877-89595878(-)
Zm00001d002497::2:14016042-14018043(+)
Zm00001d047868::9:143836004-143838005(+)
Zm00001d039565::3:8098918-8100919(+)
Zm00001d013783::5:20076771-20078772(-)
Zm00001d033054::1:248748012-248750013(+)
Zm00001d043855::3:212187394-212189395(-)
Zm00001d046625::9:99492426-99494427(-)
Zm00001d006565::2:211034847-211036848(-)
Zm00001d044198::3:221734097-221736098(-)
Zm00001d047639::9:137822653-137824654(+)
Zm00001d017623::5:202009862-202011863(+)
Zm00001d019560::7:42570670-42572671(+)
Zm00001d048946::4:10451452-10453453(-)
Zm00001d032531::1:229764815-229766816(-)
Zm00001d052992::4:207904167-207906168(+)
Zm00001d040268::3:35118338-35120339(+)
Zm00001d035343::6:22589172-22591173(+)
Zm00001d017347::5:193473014-193475015(+)
Zm00001d012276::8:171738419-171740420(+)
Zm00001d029466::1:72004401-72006402(-)
Zm00001d048697::4:3462765-3464766(+)
Zm00001d010618::8:122040121-122042122(+)
Zm00001d048878::4:6902953-6904954(+)
Zm00001d046754::9:104405207-104407208(+)
Zm00001d005822::2:189711906-189713907(-)
Zm00001d027808::1:14083061-14085062(-)
Zm00001d027254::1:431629-433630(-)
Zm00001d011059::8:137783836-137785837(-)
Zm00001d039881::3:17544771-17546772(-)
Zm00001d051504::4:160594209-160596210(-)
Zm00001d009990::8:93616949-93618950(-)
Zm00001d037974::6:143932121-143934122(-)
Zm00001d043684::3:207358179-207360180(-)
Zm00001d005769::2:187444520-187446521(+)
Zm00001d050827::4:125018559-125020560(-)
Zm00001d008528::8:11882070-11884071(+)
Zm00001d040679::3:57621066-57623067(+)
Zm00001d007196::2:224446265-224448266(-)
Zm00001d044212::3:221944070-221946071(-)
Zm00001d018391::5:219926835-219928836(+)
Zm00001d021168::7:144741619-144743620(+)
Zm00001d053101::4:213755115-213757116(+)
Zm00001d013358::5:9522074-9524075(+)
Zm00001d030317::1:122081451-122083452(+)
Zm00001d039091::6:169863184-169865185(+)
Zm00001d009180::8:41198855-41200856(-)
Zm00001d013455::5:12055985-12057986(-)
Zm00001d008236::8:2206090-2208091(-)
Zm00001d027656::1:10265354-10267355(-)
Zm00001d005453::2:174634622-174636623(+)
Zm00001d016357::5:159014182-159016183(+)
Zm00001d017727::5:205302583-205304584(+)
Zm00001d020423::7:113099007-113101008(+)
Zm00001d047241::9:123685720-123687721(-)
Zm00001d047679::9:139133065-139135066(-)
Zm00001d038909::6:166812809-166814810(-)
Zm00001d027860::1:15528776-15530777(+)
Zm00001d002239::2:8606017-8608018(+)
Zm00001d006594::2:211787563-211789564(-)
Zm00001d012396::8:173538917-173540918(-)
Zm00001d048908::4:7745546-7747547(+)
Zm00001d012488::8:175395885-175397886(-)
Zm00001d008951::8:26875306-26877307(-)
Zm00001d018027::5:212370143-212372144(-)
Zm00001d011670::8:158183973-158185974(+)
Zm00001d002695::2:19453467-19455468(-)
Zm00001d011391::8:149383546-149385547(+)
Zm00001d032158::1:214728432-214730433(+)
Zm00001d003773::2:58371175-58373176(+)
Zm00001d002433::2:12563852-12565853(-)
Zm00001d022236::7:173378435-173380436(-)
Zm00001d048155::9:151076313-151078314(-)
Zm00001d022310::7:174906539-174908540(+)
Zm00001d049893::4:51081105-51083106(+)
Zm00001d048054::9:148988285-148990286(+)
Zm00001d037417::6:124923178-124925179(+)
Zm00001d003755::2:57731363-57733364(-)
Zm00001d021014::7:140477377-140479378(-)
Zm00001d003924::2:68549153-68551154(+)
Zm00001d053776::4:240857179-240859180(+)
Zm00001d011096::8:138823859-138825860(-)
Zm00001d034409::1:292165951-292167952(-)
Zm00001d030669::1:152131393-152133394(+)
Zm00001d016827::5:177539438-177541439(+)
Zm00001d020283::7:104113813-104115814(+)
Zm00001d038991::6:168304497-168306498(+)
Zm00001d012757::8:180033933-180035934(-)
Zm00001d016782::5:175732273-175734274(-)
Zm00001d049236::4:22176685-22178686(+)
Zm00001d031125::1:178451275-178453276(+)
Zm00001d045004::9:9812578-9814579(-)
Zm00001d050380::4:84838181-84840182(+)
Zm00001d023759::10:19062573-19064574(-)
Zm00001d034414::1:292294255-292296256(+)
Zm00001d051637::4:165357926-165359927(+)
Zm00001d017030::5:183184352-183186353(-)
Zm00001d015612::5:101057404-101059405(+)
Zm00001d031540::1:193701024-193703025(-)
Zm00001d004955::2:150558245-150560246(-)
Zm00001d011780::8:161469836-161471837(-)
Zm00001d016877::5:179233474-179235475(-)
Zm00001d007541::2:234296965-234298966(-)
Zm00001d012004::8:166295067-166297068(+)
Zm00001d012869::5:1397429-1399430(-)
Zm00001d008627::8:15197280-15199281(+)
Zm00001d019456::7:34533160-34535161(-)
Zm00001d018187::5:216016253-216018254(+)
Zm00001d031496::1:192004105-192006106(-)
Zm00001d047933::9:145670067-145672068(-)
Zm00001d008228::8:1977320-1979321(-)
Zm00001d029927::1:94679840-94681841(+)
Zm00001d040827::3:68154089-68156090(+)
Zm00001d011401::8:149538186-149540187(-)
Zm00001d047656::9:138273542-138275543(-)
Zm00001d032257::1:219225272-219227273(+)
Zm00001d034995::6:1301415-1303416(-)
Zm00001d020224::7:100780182-100782183(+)
Zm00001d040450::3:43933266-43935267(+)
Zm00001d046243::9:76102354-76104355(+)
Zm00001d031731::1:200022268-200024269(+)
Zm00001d007295::2:226991798-226993799(+)
Zm00001d005546::2:178194309-178196310(+)
Zm00001d023634::10:12896795-12898796(+)
Zm00001d039259::3:699635-701636(+)
Zm00001d048173::9:151393789-151395790(+)
Zm00001d007263::2:226051486-226053487(-)
Zm00001d035812::6:51700603-51702604(+)
Zm00001d009539::8:69392989-69394990(-)
Zm00001d030043::1:101722067-101724068(-)
Zm00001d019856::7:70636667-70638668(+)
Zm00001d011511::8:152926522-152928523(-)
Zm00001d017067::5:184306775-184308776(+)
Zm00001d024413::10:69710966-69712967(+)
Zm00001d018415::5:220298713-220300714(-)
Zm00001d011268::8:145142290-145144291(+)
Zm00001d033917::1:278528041-278530042(+)
Zm00001d039971::3:21172946-21174947(+)
Zm00001d031484::1:191584074-191586075(-)
Zm00001d021182::7:145177778-145179779(-)
Zm00001d010566::8:120518762-120520763(-)
Zm00001d021120::7:143204280-143206281(-)
Zm00001d023699::10:16082403-16084404(-)
Zm00001d011166::8:141515673-141517674(+)
Zm00001d043157::3:190363656-190365657(-)
Zm00001d021793::7:163083889-163085890(+)
Zm00001d028660::1:42126201-42128202(-)
Zm00001d051480::4:160036759-160038760(+)
Zm00001d029380::1:68390922-68392923(+)
Zm00001d003707::2:55658154-55660155(+)
Zm00001d038550::6:159757460-159759461(+)
Zm00001d040477::3:45763833-45765834(-)
Zm00001d013431::5:11268314-11270315(+)
Zm00001d005285::2:167703985-167705986(+)
Zm00001d048065::9:149253730-149255731(-)
Zm00001d025998::10:135691627-135693628(-)
Zm00001d042130::3:152435469-152437470(+)
Zm00001d044443::3:228233544-228235545(+)
Zm00001d021390::7:150693439-150695440(-)
Zm00001d034157::1:285312163-285314164(-)
Zm00001d022604::7:180896908-180898909(-)
Zm00001d040839::3:69849798-69851799(-)
Zm00001d044473::3:229109000-229111001(+)
Zm00001d037577::6:130273582-130275583(+)
Zm00001d043201::3:191428993-191430994(+)
Zm00001d050182::4:71326741-71328742(+)
Zm00001d033002::1:246565540-246567541(-)
Zm00001d023706::10:16407414-16409415(-)
Zm00001d020057::7:89266534-89268535(+)
Zm00001d040560::3:49801301-49803302(+)
Zm00001d024114::10:46727676-46729677(-)
Zm00001d021839::7:164316319-164318320(+)
Zm00001d006252::2:202862174-202864175(-)
Zm00001d041038::3:92331512-92333513(-)
Zm00001d004790::2:139457003-139459004(-)
Zm00001d003329::2:40261405-40263406(+)
Zm00001d004532::2:116803000-116805001(+)
Zm00001d008431::8:8614893-8616894(+)
Zm00001d047784::9:141745031-141747032(+)
Zm00001d041548::3:126583333-126585334(-)
Zm00001d025071::10:102507530-102509531(-)
Zm00001d032457::1:227367490-227369491(-)
Zm00001d047738::9:140332167-140334168(+)
Zm00001d016044::5:141275737-141277738(+)
Zm00001d003406::2:43302458-43304459(-)
Zm00001d021636::7:158753779-158755780(+)
Zm00001d008978::8:28102418-28104419(+)
Zm00001d027454::1:5603966-5605967(-)
Zm00001d011746::8:160677846-160679847(-)
Zm00001d012758::8:180043624-180045625(+)
Zm00001d021956::7:167087940-167089941(+)
Zm00001d018377::5:219517714-219519715(-)
Zm00001d016566::5:167763467-167765468(+)
Zm00001d030347::1:124328294-124330295(+)
Zm00001d028500::1:37239898-37241899(+)
Zm00001d053312::4:225554627-225556628(-)
Zm00001d034740::1:301040930-301042931(+)
Zm00001d003902::2:66402929-66404930(-)
Zm00001d011834::8:162299892-162301893(+)
Zm00001d012794::5:30867-32868(+)
Zm00001d038582::6:160507406-160509407(+)
Zm00001d033716::1:272004434-272006435(+)
Zm00001d031024::1:174044769-174046770(+)
Zm00001d029130::1:59437861-59439862(+)
Zm00001d023234::10:982190-984191(+)
Zm00001d018254::5:217438762-217440763(+)
Zm00001d005696::2:183688634-183690635(+)
Zm00001d029389::1:68586462-68588463(+)
Zm00001d038393::6:156265115-156267116(+)
Zm00001d029248::1:63711119-63713120(-)
Zm00001d051393::4:156980266-156982267(+)
Zm00001d013277::5:7698276-7700277(-)
Zm00001d042395::3:164410998-164412999(+)
Zm00001d003584::2:49055544-49057545(-)
Zm00001d011057::8:137625647-137627648(-)
Zm00001d045971::9:50929131-50931132(+)
Zm00001d044541::3:231338873-231340874(+)
Zm00001d032633::1:232600545-232602546(+)
Zm00001d017526::5:198709952-198711953(-)
Zm00001d018494::5:221799605-221801606(-)
Zm00001d049319::4:26180010-26182011(-)
Zm00001d044164::3:220841593-220843594(+)
Zm00001d028501::1:37244360-37246361(-)
Zm00001d018070::5:213767272-213769273(+)
Zm00001d007093::2:222131963-222133964(+)
Zm00001d028077::1:22185160-22187161(-)
Zm00001d022152::7:171320213-171322214(+)
Zm00001d025268::10:111865958-111867959(+)
Zm00001d043970::3:215388401-215390402(-)
Zm00001d010881::8:132067670-132069671(+)
Zm00001d011188::8:142390808-142392809(+)
Zm00001d004841::2:143654031-143656032(-)
Zm00001d031929::1:207098366-207100367(+)
Zm00001d041169::3:101799735-101801736(+)
Zm00001d047351::9:127224831-127226832(-)
Zm00001d032029::1:209941245-209943246(+)
Zm00001d051363::4:155988767-155990768(+)
Zm00001d027240::1:197844-199845(+)
Zm00001d047049::9:116616229-116618230(+)
Zm00001d043307::3:195677645-195679646(+)
Zm00001d023733::10:17845174-17847175(+)
Zm00001d013327::5:8702011-8704012(-)
Zm00001d047962::9:146347207-146349208(+)
Zm00001d006435::2:207994251-207996252(+)
Zm00001d043361::3:197707770-197709771(-)
Zm00001d026279::10:142741603-142743604(-)
Zm00001d005455::2:174866314-174868315(-)
Zm00001d013405::5:10493732-10495733(-)
Zm00001d042089::3:150297075-150299076(-)
Zm00001d047830::9:142672292-142674293(-)
Zm00001d010790::8:127850574-127852575(+)
Zm00001d021529::7:155182393-155184394(+)
Zm00001d006491::2:209795513-209797514(-)
Zm00001d039022::6:168833256-168835257(+)
Zm00001d047086::9:117847238-117849239(+)
Zm00001d011625::8:156533744-156535745(+)
Zm00001d032123::1:213818512-213820513(+)
Zm00001d027279::1:1547840-1549841(-)
Zm00001d032192::1:216395954-216397955(-)
Zm00001d023627::10:12722325-12724326(+)
Zm00001d010813::8:128623028-128625029(+)
Zm00001d029035::1:55560376-55562377(-)
Zm00001d043086::3:188768195-188770196(+)
Zm00001d048001::9:147677864-147679865(-)
Zm00001d021842::7:164337035-164339036(-)
Zm00001d034273::1:288319963-288321964(-)
Zm00001d020253::7:102361795-102363796(+)
Zm00001d016581::5:168254906-168256907(-)
Zm00001d010574::8:120716160-120718161(-)
Zm00001d014606::5:55058033-55060034(-)
Zm00001d038171::6:150451127-150453128(+)
Zm00001d034730::1:300932153-300934154(-)
Zm00001d014993::5:71284139-71286140(+)
Zm00001d029902::1:93290570-93292571(-)
Zm00001d042306::3:160120344-160122345(-)
Zm00001d052497::4:191489208-191491209(-)
Zm00001d012399::8:173681499-173683500(-)
Zm00001d013960::5:26335497-26337498(-)
Zm00001d041234::3:107216213-107218214(+)
Zm00001d006315::2:204311741-204313742(+)
Zm00001d014299::5:40084666-40086667(+)
Zm00001d006502::2:210094606-210096607(-)
Zm00001d038227::6:151994455-151996456(+)
Zm00001d037911::6:141755255-141757256(-)
Zm00001d018591::7:106447-108448(+)
Zm00001d011848::8:162679664-162681665(-)
Zm00001d038923::6:167107921-167109922(-)
Zm00001d032131::1:213973600-213975601(-)
Zm00001d013844::5:22387427-22389428(-)
Zm00001d047330::9:126721472-126723473(+)
Zm00001d014520::5:51450521-51452522(-)
Zm00001d007395::2:230684097-230686098(+)
Zm00001d005189::2:163015209-163017210(+)
Zm00001d010553::8:120204582-120206583(+)
Zm00001d052331::4:187326376-187328377(+)
Zm00001d051475::4:159942229-159944230(+)
Zm00001d039303::3:1392744-1394745(+)
Zm00001d002382::2:11630445-11632446(-)
Zm00001d045219::9:16479909-16481910(-)
Zm00001d014019::5:28907750-28909751(-)
Zm00001d037529::6:128188762-128190763(+)
Zm00001d036955::6:107286259-107288260(-)
Zm00001d010837::8:129415803-129417804(-)
Zm00001d019719::7:53589080-53591081(+)
Zm00001d030301::1:120812479-120814480(-)
Zm00001d013923::5:24945140-24947141(-)
Zm00001d017899::5:209741037-209743038(+)
Zm00001d010532::8:119569790-119571791(+)
Zm00001d052339::4:187397870-187399871(-)
Zm00001d006638::2:213104043-213106044(-)
Zm00001d025195::10:108524393-108526394(-)
Zm00001d046595::9:97779932-97781933(-)
Zm00001d035506::6:29707856-29709857(+)
Zm00001d035874::6:58023127-58025128(+)
Zm00001d040705::3:59361683-59363684(-)
Zm00001d030437::1:133020480-133022481(+)
Zm00001d045306::9:18546669-18548670(+)
Zm00001d018500::5:221875857-221877858(-)
Zm00001d023853::10:25080142-25082143(+)
Zm00001d020664::7:127270735-127272736(-)
Zm00001d050600::4:103238713-103240714(+)
Zm00001d042639::3:174858671-174860672(+)
Zm00001d034828::1:303238619-303240620(+)
Zm00001d037537::6:128613331-128615332(-)
Zm00001d006124::2:199256199-199258200(-)
Zm00001d027342::1:3291383-3293384(+)
Zm00001d003227::2:36784673-36786674(+)
Zm00001d028369::1:32359807-32361808(-)
Zm00001d044865::9:5840797-5842798(-)
Zm00001d018639::7:1412959-1414960(+)
Zm00001d038740::6:163595169-163597170(+)
Zm00001d015055::5:73491031-73493032(-)
Zm00001d052487::4:191155088-191157089(-)
Zm00001d039425::3:3949312-3951313(-)
Zm00001d046016::9:55157277-55159278(+)
Zm00001d038829::6:165362521-165364522(-)
Zm00001d031619::1:196236436-196238437(-)
Zm00001d013317::5:8501333-8503334(-)
Zm00001d048029::9:148368929-148370930(-)
Zm00001d022147::7:171238354-171240355(+)
Zm00001d044956::9:8215777-8217778(-)
Zm00001d053376::4:228361485-228363486(+)
Zm00001d046467::9:91187175-91189176(+)
Zm00001d031954::1:207949469-207951470(-)
Zm00001d053584::4:235340844-235342845(+)
Zm00001d030290::1:119839287-119841288(+)
Zm00001d011457::8:150977030-150979031(+)
Zm00001d003710::2:55851936-55853937(-)
Zm00001d004642::2:124715184-124717185(+)
Zm00001d027468::1:5947123-5949124(-)
Zm00001d037599::6:131092141-131094142(-)
Zm00001d046357::9:83805539-83807540(-)
Zm00001d005780::2:188120486-188122487(-)
Zm00001d023630::10:12796295-12798296(-)
Zm00001d016531::5:166563333-166565334(+)
Zm00001d018229::5:217044951-217046952(-)
Zm00001d053876::4:242706028-242708029(+)
Zm00001d006634::2:213074284-213076285(+)
Zm00001d003037::2:30058723-30060724(-)
Zm00001d026119::10:138870305-138872306(-)
Zm00001d009140::8:38887587-38889588(+)
Zm00001d025753::10:128399211-128401212(+)
Zm00001d038355::6:155175699-155177700(-)
Zm00001d011604::8:155680413-155682414(-)
Zm00001d052067::4:178303439-178305440(+)
Zm00001d030277::1:118417050-118419051(-)
Zm00001d030648::1:150687934-150689935(+)
Zm00001d048833::4:6138375-6140376(-)
Zm00001d037781::6:137508856-137510857(-)
Zm00001d036724::6:99054921-99056922(+)
Zm00001d016305::5:156483288-156485289(-)
Zm00001d017871::5:209249618-209251619(-)
Zm00001d053207::4:219941537-219943538(-)
Zm00001d039662::3:11022967-11024968(-)
Zm00001d033106::1:250322155-250324156(+)
Zm00001d019945::7:78502546-78504547(+)
Zm00001d049026::4:12962094-12964095(+)
Zm00001d052488::4:191189887-191191888(-)
Zm00001d004894::2:147270303-147272304(-)
Zm00001d037289::6:119521781-119523782(+)
Zm00001d019279::7:25304087-25306088(-)
Zm00001d019889::7:73329204-73331205(-)
Zm00001d035304::6:20282933-20284934(+)
Zm00001d005028::2:154628177-154630178(+)
Zm00001d038408::6:156582665-156584666(+)
Zm00001d035034::6:2461262-2463263(+)
Zm00001d024743::10:85866135-85868136(-)
Zm00001d023211::10:263742-265743(+)
Zm00001d033422::1:262590897-262592898(+)
Zm00001d051280::4:151468824-151470825(+)
Zm00001d051080::4:141105317-141107318(-)
Zm00001d046540::9:94831259-94833260(-)
Zm00001d046465::9:91050889-91052890(+)
Zm00001d002704::2:19806573-19808574(+)
Zm00001d020776::7:132115846-132117847(+)
Zm00001d006354::2:205439009-205441010(+)
Zm00001d021706::7:160894307-160896308(-)
Zm00001d045950::9:49164759-49166760(-)
Zm00001d041951::3:144983421-144985422(+)
Zm00001d043287::3:194439247-194441248(+)
Zm00001d053566::4:234539370-234541371(+)
Zm00001d019191::7:21064581-21066582(-)
Zm00001d027333::1:3122366-3124367(-)
Zm00001d048011::9:147987904-147989905(+)
Zm00001d041620::3:129748597-129750598(-)
Zm00001d051130::4:145117277-145119278(+)
Zm00001d009733::8:78519322-78521323(-)
Zm00001d010723::8:125887321-125889322(+)
Zm00001d014797::5:63621482-63623483(+)
Zm00001d013519::5:13445572-13447573(-)
Zm00001d030711::1:154989719-154991720(-)
Zm00001d048430::9:156104298-156106299(-)
Zm00001d008743::8:18850662-18852663(-)
Zm00001d052820::4:202004490-202006491(+)
Zm00001d030544::1:142960036-142962037(+)
Zm00001d023560::10:10217233-10219234(+)
Zm00001d030561::1:144148095-144150096(+)
Zm00001d018090::5:214041373-214043374(+)
Zm00001d005083::2:157650805-157652806(+)
Zm00001d038797::6:164588041-164590042(-)
Zm00001d016495::5:164786570-164788571(-)
Zm00001d015600::5:100359449-100361450(+)
Zm00001d013489::5:12660539-12662540(-)
Zm00001d003100::2:32064389-32066390(-)
Zm00001d049950::4:55132977-55134978(-)
Zm00001d034258::1:288235187-288237188(+)
Zm00001d013164::5:5676834-5678835(-)
Zm00001d049251::4:22915751-22917752(+)
Zm00001d047251::9:124087393-124089394(-)
Zm00001d009475::8:66260004-66262005(+)
Zm00001d036763::6:100070036-100072037(+)
Zm00001d042555::3:171665732-171667733(+)
Zm00001d019510::7:38445554-38447555(+)
Zm00001d051420::4:157870665-157872666(+)
Zm00001d046875::9:108662251-108664252(-)
Zm00001d014255::5:38340631-38342632(-)
Zm00001d002777::2:22318935-22320936(-)
Zm00001d033518::1:265457136-265459137(+)
Zm00001d029919::1:94348280-94350281(-)
Zm00001d005252::2:165867514-165869515(-)
Zm00001d029324::1:65939775-65941776(+)
Zm00001d018570::5:223396064-223398065(+)
Zm00001d034533::1:295782039-295784040(-)
Zm00001d029856::1:90506731-90508732(-)
Zm00001d017742::5:205732744-205734745(+)
Zm00001d018024::5:212252761-212254762(+)
Zm00001d034559::1:296318576-296320577(-)
Zm00001d010143::8:101196076-101198077(-)
Zm00001d005161::2:161886722-161888723(-)
Zm00001d005256::2:165993699-165995700(+)
Zm00001d035208::6:9904273-9906274(+)
Zm00001d004918::2:148586731-148588732(+)
Zm00001d002250::2:8978880-8980881(-)
Zm00001d052536::4:192537679-192539680(-)
Zm00001d028413::1:34107797-34109798(+)
Zm00001d023459::10:6298238-6300239(-)
Zm00001d023260::10:1504834-1506835(+)
Zm00001d045322::9:18926870-18928871(+)
Zm00001d045435::9:22151982-22153983(-)
Zm00001d022242::7:173464353-173466354(+)
Zm00001d043386::3:198368338-198370339(+)
Zm00001d038076::6:146983713-146985714(+)
Zm00001d002962::2:28202644-28204645(+)
Zm00001d021188::7:145418035-145420036(-)
Zm00001d032597::1:231551544-231553545(+)
Zm00001d007960::2:244107954-244109955(+)
Zm00001d002878::2:25537220-25539221(+)
Zm00001d003415::2:43715289-43717290(+)
Zm00001d012336::8:172696235-172698236(+)
Zm00001d053180::4:218448355-218450356(-)
Zm00001d041259::3:108747907-108749908(-)
Zm00001d007388::2:230469440-230471441(-)
Zm00001d046366::9:84483193-84485194(+)
Zm00001d039716::3:12833840-12835841(+)
Zm00001d052981::4:207127813-207129814(+)
Zm00001d006217::2:202079738-202081739(+)
Zm00001d045153::9:14537617-14539618(+)
Zm00001d002822::2:23768000-23770001(-)
Zm00001d006190::2:201033852-201035853(+)
Zm00001d007570::2:235044255-235046256(-)
Zm00001d013543::5:13966398-13968399(-)
Zm00001d011140::8:140267205-140269206(-)
Zm00001d038941::6:167366702-167368703(-)
Zm00001d032534::1:229829772-229831773(+)
Zm00001d016704::5:173172625-173174626(+)
Zm00001d043892::3:213244654-213246655(-)
Zm00001d001856::2:1966140-1968141(+)
Zm00001d047938::9:145759836-145761837(+)
Zm00001d032866::1:240601508-240603509(-)
Zm00001d005975::2:194486701-194488702(+)
Zm00001d011696::8:159024126-159026127(-)
Zm00001d036006::6:65376338-65378339(-)
Zm00001d038207::6:151567241-151569242(+)
Zm00001d039512::3:6251816-6253817(-)
Zm00001d020976::7:138348169-138350170(+)
Zm00001d012710::8:179076317-179078318(-)
Zm00001d046511::9:93194900-93196901(-)
Zm00001d053391::4:228955743-228957744(-)
Zm00001d009280::8:50949934-50951935(+)
Zm00001d020771::7:131822927-131824928(+)
Zm00001d017093::5:185235991-185237992(-)
Zm00001d027809::1:14206162-14208163(+)
Zm00001d053829::4:241974488-241976489(+)
Zm00001d004358::2:106079583-106081584(+)
Zm00001d018368::5:219314283-219316284(-)
Zm00001d025384::10:116618321-116620322(-)
Zm00001d018609::7:833954-835955(+)
Zm00001d052985::4:207562623-207564624(-)
Zm00001d033544::1:266535845-266537846(+)
Zm00001d048243::9:153110118-153112119(-)
Zm00001d050293::4:79161510-79163511(-)
Zm00001d003369::2:41786589-41788590(-)
Zm00001d040899::3:77277331-77279332(+)
Zm00001d003331::2:40366539-40368540(-)
Zm00001d014925::5:68751057-68753058(-)
Zm00001d043469::3:201081848-201083849(+)
Zm00001d043441::3:199987048-199989049(-)
Zm00001d053259::4:222874185-222876186(-)
Zm00001d052349::4:187822922-187824923(+)
Zm00001d017555::5:199471601-199473602(-)
Zm00001d023265::10:1604500-1606501(+)
Zm00001d044996::9:9520390-9522391(+)
Zm00001d021739::7:161895292-161897293(+)
Zm00001d020160::7:96520969-96522970(-)
Zm00001d012839::5:981874-983875(+)
Zm00001d018896::7:8601679-8603680(+)
Zm00001d038890::6:166480883-166482884(+)
Zm00001d023432::10:5428630-5430631(+)
Zm00001d008363::8:6363819-6365820(+)
Zm00001d037624::6:132160687-132162688(+)
Zm00001d013383::5:10153193-10155194(+)
Zm00001d012685::8:178641126-178643127(-)
Zm00001d052022::4:176743712-176745713(+)
Zm00001d019331::7:28125887-28127888(-)
Zm00001d036984::6:108313417-108315418(+)
Zm00001d053177::4:218292588-218294589(-)
Zm00001d034137::1:284865967-284867968(-)
Zm00001d052010::4:176414388-176416389(-)
Zm00001d050917::4:130889208-130891209(-)
Zm00001d033490::1:264085701-264087702(-)
Zm00001d043274::3:194030796-194032797(+)
Zm00001d036971::6:107847086-107849087(+)
Zm00001d048661::4:2957604-2959605(+)
Zm00001d005050::2:156265926-156267927(+)
Zm00001d047503::9:132778819-132780820(-)
Zm00001d030533::1:142259363-142261364(+)
Zm00001d028720::1:44243118-44245119(+)
Zm00001d032683::1:234265362-234267363(+)
Zm00001d010078::8:98491959-98493960(-)
Zm00001d010887::8:132232217-132234218(+)
Zm00001d050107::4:66089795-66091796(-)
Zm00001d044699::3:235216469-235218470(+)
Zm00001d026200::10:140835842-140837843(-)
Zm00001d012525::8:176095318-176097319(-)
Zm00001d028414::1:34136658-34138659(+)
Zm00001d013678::5:17149939-17151940(-)
Zm00001d026465::10:146400042-146402043(-)
Zm00001d049242::4:22485465-22487466(-)
Zm00001d002323::2:10209658-10211659(+)
Zm00001d009472::8:66132781-66134782(-)
Zm00001d024499::10:74392527-74394528(+)
Zm00001d012792::8:181082323-181084324(+)
Zm00001d041405::3:117287603-117289604(+)
Zm00001d044024::3:217055871-217057872(+)
Zm00001d008255::8:3112955-3114956(+)
Zm00001d053009::4:208866367-208868368(-)
Zm00001d023615::10:12203052-12205053(-)
Zm00001d014680::5:58715294-58717295(+)
Zm00001d024178::10:53429103-53431104(+)
Zm00001d041225::3:106402499-106404500(-)
Zm00001d052766::4:200041109-200043110(+)
Zm00001d039093::6:169876639-169878640(-)
Zm00001d010447::8:115545727-115547728(-)
Zm00001d053721::4:239843795-239845796(+)
Zm00001d005472::2:175350954-175352955(-)
Zm00001d005636::2:181465068-181467069(-)
Zm00001d028313::1:30343836-30345837(-)
Zm00001d028073::1:22006380-22008381(-)
Zm00001d017456::5:196439200-196441201(-)
Zm00001d014290::5:39668181-39670182(-)
Zm00001d049939::4:54196377-54198378(+)
Zm00001d018761::7:4473391-4475392(+)
Zm00001d014344::5:42039821-42041822(+)
Zm00001d023423::10:5172303-5174304(+)
Zm00001d029126::1:59131129-59133130(+)
Zm00001d010511::8:118580398-118582399(+)
Zm00001d033019::1:247132511-247134512(-)
Zm00001d039306::3:1423334-1425335(+)
Zm00001d034200::1:286489394-286491395(-)
Zm00001d014763::5:62079380-62081381(+)
Zm00001d024507::10:74831192-74833193(+)
Zm00001d010923::8:133673022-133675023(-)
Zm00001d028613::1:40786001-40788002(+)
Zm00001d028931::1:51979050-51981051(-)
Zm00001d005996::2:194931716-194933717(-)
Zm00001d039606::3:8780169-8782170(-)
Zm00001d044069::3:218285794-218287795(+)
Zm00001d052779::4:200644481-200646482(+)
Zm00001d014793::5:63459619-63461620(-)
Zm00001d049607::4:37271553-37273554(+)
Zm00001d050649::4:110787078-110789079(-)
Zm00001d015334::5:85043941-85045942(+)
Zm00001d035631::6:37792005-37794006(+)
Zm00001d010634::8:122649674-122651675(+)
Zm00001d022350::7:175999582-176001583(-)
Zm00001d052320::4:187043981-187045982(-)
Zm00001d048483::9:157067300-157069301(-)
Zm00001d016969::5:181560312-181562313(-)
Zm00001d046440::9:89863835-89865836(-)
Zm00001d030426::1:131874187-131876188(+)
Zm00001d002668::2:18803632-18805633(-)
Zm00001d008323::8:5216585-5218586(-)
Zm00001d037079::6:111623101-111625102(-)
Zm00001d042596::3:173073309-173075310(+)
Zm00001d037168::6:114655823-114657824(+)
Zm00001d026323::10:143585527-143587528(-)
Zm00001d042164::3:154325085-154327086(-)
Zm00001d052938::4:205509090-205511091(-)
Zm00001d045095::9:12378912-12380913(+)
Zm00001d021071::7:142149716-142151717(-)
Zm00001d034399::1:291831578-291833579(-)
Zm00001d034673::1:299502235-299504236(+)
Zm00001d005632::2:181288143-181290144(+)
Zm00001d002343::2:10632852-10634853(-)
Zm00001d007764::2:239264958-239266959(-)
Zm00001d009221::8:44260447-44262448(-)
Zm00001d033951::1:279385034-279387035(+)
Zm00001d038595::6:160664053-160666054(+)
Zm00001d050096::4:65399558-65401559(-)
Zm00001d027861::1:15585485-15587486(-)
Zm00001d037853::6:139799084-139801085(-)
Zm00001d033541::1:266461160-266463161(+)
Zm00001d049178::4:19295477-19297478(+)
Zm00001d008628::8:15227621-15229622(-)
Zm00001d053701::4:239542363-239544364(+)
Zm00001d004023::2:76314802-76316803(+)
Zm00001d043129::3:189865368-189867369(+)
Zm00001d035292::6:19577544-19579545(-)
Zm00001d037910::6:141720935-141722936(+)
Zm00001d030381::1:127551997-127553998(+)
Zm00001d029860::1:90855931-90857932(+)
Zm00001d052962::4:206382148-206384149(-)
Zm00001d022622::7:181394649-181396650(-)
Zm00001d036588::6:93868174-93870175(+)
Zm00001d011395::8:149466555-149468556(+)
Zm00001d042934::3:184481818-184483819(-)
Zm00001d003812::2:60532657-60534658(-)
Zm00001d032322::1:222266969-222268970(-)
Zm00001d013708::5:18222431-18224432(-)
Zm00001d027794::1:13665423-13667424(+)
Zm00001d037495::6:127256879-127258880(+)
Zm00001d012993::5:2877952-2879953(-)
Zm00001d042722::3:178188505-178190506(+)
Zm00001d010151::8:101519226-101521227(-)
Zm00001d025948::10:134517863-134519864(+)
Zm00001d043023::3:186820459-186822460(-)
Zm00001d049706::4:40794838-40796839(+)
Zm00001d036678::6:97423560-97425561(+)
Zm00001d040485::3:46293824-46295825(-)
Zm00001d017111::5:185767604-185769605(+)
Zm00001d021532::7:155245134-155247135(+)
Zm00001d012550::8:176471050-176473051(+)
Zm00001d048478::9:156988539-156990540(+)
Zm00001d048450::9:156642985-156644986(+)
Zm00001d014112::5:32951720-32953721(-)
Zm00001d053597::4:235913444-235915445(-)
Zm00001d048892::4:7219429-7221430(+)
Zm00001d051814::4:170345602-170347603(-)
Zm00001d018147::5:215519322-215521323(-)
Zm00001d030100::1:105695695-105697696(-)
Zm00001d004913::2:148159029-148161030(+)
Zm00001d010086::8:98838236-98840237(-)
Zm00001d042696::3:177298126-177300127(+)
Zm00001d012801::5:240488-242489(+)
Zm00001d004852::2:144671202-144673203(+)
Zm00001d005570::2:178763857-178765858(+)
Zm00001d034404::1:292041007-292043008(-)
Zm00001d011167::8:141586274-141588275(-)
Zm00001d020552::7:122016866-122018867(-)
Zm00001d021247::7:146816250-146818251(+)
Zm00001d010793::8:127992382-127994383(-)
Zm00001d004339::2:104565759-104567760(+)
Zm00001d050903::4:129346478-129348479(-)
Zm00001d027525::1:7405722-7407723(-)
Zm00001d048252::9:153253236-153255237(-)
Zm00001d027652::1:10149335-10151336(+)
Zm00001d006670::2:213903232-213905233(+)
Zm00001d045381::9:20216396-20218397(-)
Zm00001d025431::10:118600746-118602747(+)
Zm00001d048392::9:155443517-155445518(+)
Zm00001d038460::6:157676006-157678007(+)
Zm00001d011526::8:153530436-153532437(-)
Zm00001d051670::4:166179820-166181821(+)
Zm00001d048627::4:1736790-1738791(+)
Zm00001d053761::4:240644314-240646315(-)
Zm00001d017354::5:193516456-193518457(+)
Zm00001d010118::8:99980169-99982170(-)
Zm00001d032670::1:233742513-233744514(-)
Zm00001d028575::1:39561910-39563911(+)
Zm00001d040318::3:37806511-37808512(+)
Zm00001d049024::4:12952478-12954479(-)
Zm00001d034852::1:303811320-303813321(+)
Zm00001d024985::10:97992743-97994744(+)
Zm00001d019263::7:24739624-24741625(-)
Zm00001d039362::3:2567675-2569676(+)
Zm00001d013533::5:13759891-13761892(+)
Zm00001d009298::8:52968184-52970185(-)
Zm00001d036961::6:107444777-107446778(-)
Zm00001d004655::2:126654232-126656233(-)
Zm00001d048459::9:156703547-156705548(+)
Zm00001d003559::2:48065262-48067263(+)
Zm00001d003246::2:37615615-37617616(+)
Zm00001d030314::1:121819096-121821097(+)
Zm00001d004322::2:103035106-103037107(-)
Zm00001d033130::1:251634226-251636227(+)
Zm00001d049766::4:43843845-43845846(+)
Zm00001d016885::5:179323687-179325688(-)
Zm00001d008210::8:1297515-1299516(-)
Zm00001d004336::2:104247647-104249648(+)
Zm00001d032404::1:225549967-225551968(-)
Zm00001d051316::4:153361316-153363317(+)
Zm00001d039385::3:3090884-3092885(+)
Zm00001d017762::5:206140401-206142402(-)
Zm00001d006680::2:214130096-214132097(-)
Zm00001d043825::3:211005060-211007061(-)
Zm00001d037434::6:125287879-125289880(-)
Zm00001d034222::1:287044875-287046876(+)
Zm00001d040572::3:50776378-50778379(-)
Zm00001d030646::1:150645577-150647578(+)
Zm00001d017724::5:205287058-205289059(+)
Zm00001d001811::2:1334258-1336259(-)
Zm00001d040720::3:59859751-59861752(-)
Zm00001d050808::4:123988092-123990093(+)
Zm00001d033932::1:278896936-278898937(+)
Zm00001d018595::7:182583-184584(-)
Zm00001d011298::8:146113272-146115273(-)
Zm00001d003556::2:47888732-47890733(+)
Zm00001d017767::5:206247051-206249052(-)
Zm00001d048470::9:156889019-156891020(-)
Zm00001d009870::8:86259757-86261758(-)
Zm00001d010806::8:128419958-128421959(+)
Zm00001d010048::8:96826357-96828358(-)
Zm00001d030556::1:143751820-143753821(-)
Zm00001d050933::4:132565662-132567663(-)
Zm00001d008396::8:7207404-7209405(-)
Zm00001d051687::4:166719193-166721194(-)
Zm00001d017895::5:209713777-209715778(-)
Zm00001d022342::7:175845006-175847007(+)
Zm00001d028352::1:31687614-31689615(-)
Zm00001d036014::6:66265349-66267350(-)
Zm00001d047464::9:130961635-130963636(-)
Zm00001d051884::4:173451868-173453869(+)
Zm00001d049812::4:45786856-45788857(+)
Zm00001d046940::9:111956296-111958297(+)
Zm00001d002992::2:28976227-28978228(-)
Zm00001d012699::8:178826210-178828211(-)
Zm00001d025060::10:102200867-102202868(-)
Zm00001d015168::5:78186577-78188578(+)
Zm00001d017444::5:196010265-196012266(+)
Zm00001d003394::2:42773175-42775176(-)
Zm00001d045218::9:16473186-16475187(-)
Zm00001d051315::4:153337315-153339316(-)
Zm00001d025305::10:113479168-113481169(+)
Zm00001d051538::4:161855247-161857248(-)
Zm00001d032681::1:234065233-234067234(+)
Zm00001d009161::8:40266384-40268385(+)
Zm00001d037278::6:119171300-119173301(+)
Zm00001d025297::10:113217000-113219001(-)
Zm00001d018077::5:213825661-213827662(-)
Zm00001d022356::7:176095526-176097527(-)
Zm00001d049038::4:13522004-13524005(-)
Zm00001d047666::9:138647359-138649360(-)
Zm00001d002645::2:18048229-18050230(+)
Zm00001d044720::9:175827-177828(+)
Zm00001d028022::1:20613950-20615951(-)
Zm00001d051481::4:160050420-160052421(-)
Zm00001d036165::6:75433889-75435890(+)
Zm00001d035595::6:35978214-35980215(-)
Zm00001d025691::10:126327488-126329489(-)
Zm00001d045157::9:14564400-14566401(+)
Zm00001d052391::4:188981083-188983084(+)
Zm00001d032707::1:235470562-235472563(+)
Zm00001d031621::1:196583717-196585718(-)
Zm00001d010838::8:129536820-129538821(+)
Zm00001d051414::4:157588767-157590768(-)
Zm00001d008631::8:15286802-15288803(-)
Zm00001d021304::7:148346768-148348769(+)
Zm00001d039460::3:4953730-4955731(-)
Zm00001d026668::10:149650921-149652922(+)
Zm00001d010294::8:108104027-108106028(-)
Zm00001d046933::9:111693292-111695293(+)
Zm00001d031081::1:176352302-176354303(+)
Zm00001d041854::3:141175849-141177850(-)
Zm00001d026177::10:140378030-140380031(-)
Zm00001d019057::7:14374334-14376335(-)
Zm00001d023732::10:17760819-17762820(-)
Zm00001d015545::5:96698484-96700485(-)
Zm00001d004806::2:140440496-140442497(+)
Zm00001d017303::5:192172577-192174578(+)
Zm00001d001946::2:3401618-3403619(-)
Zm00001d016458::5:163057462-163059463(-)
Zm00001d030373::1:127220089-127222090(+)
Zm00001d012840::5:988609-990610(+)
Zm00001d015340::5:85303578-85305579(+)
Zm00001d032999::1:246356753-246358754(-)
Zm00001d011779::8:161466648-161468649(-)
Zm00001d029140::1:60224157-60226158(+)
Zm00001d036541::6:91504505-91506506(+)
Zm00001d009748::8:79513946-79515947(+)
Zm00001d037616::6:131893608-131895609(+)
Zm00001d037056::6:110798265-110800266(-)
Zm00001d052922::4:204946938-204948939(-)
Zm00001d038718::6:163322934-163324935(+)
Zm00001d042747::3:178863927-178865928(-)
Zm00001d038181::6:150743626-150745627(+)
Zm00001d020431::7:113757522-113759523(+)
Zm00001d002043::2:4927969-4929970(-)
Zm00001d003033::2:29994939-29996940(-)
Zm00001d026634::10:149199864-149201865(+)
Zm00001d037109::6:112503476-112505477(+)
Zm00001d003311::2:39753346-39755347(-)
Zm00001d037559::6:129535715-129537716(+)
Zm00001d009373::8:60725762-60727763(-)
Zm00001d005805::2:189367773-189369774(-)
Zm00001d005334::2:169837153-169839154(+)
Zm00001d039125::6:170536602-170538603(+)
Zm00001d032233::1:218157759-218159760(-)
Zm00001d034244::1:287674214-287676215(+)
Zm00001d033502::1:264641717-264643718(-)
Zm00001d014968::5:70463005-70465006(-)
Zm00001d013894::5:24017743-24019744(+)
Zm00001d015094::5:75273220-75275221(-)
Zm00001d035209::6:9954102-9956103(+)
Zm00001d018392::5:219946733-219948734(-)
Zm00001d002052::2:5016696-5018697(+)
Zm00001d046805::9:106601629-106603630(+)
Zm00001d034741::1:301090818-301092819(+)
Zm00001d053747::4:240389378-240391379(-)
Zm00001d015333::5:84886884-84888885(-)
Zm00001d021528::7:155182614-155184615(-)
Zm00001d022250::7:173622841-173624842(+)
Zm00001d017206::5:188877182-188879183(+)
Zm00001d025817::10:130520954-130522955(+)
Zm00001d019853::7:70485347-70487348(-)
Zm00001d047317::9:126396718-126398719(+)
Zm00001d037541::6:128779460-128781461(-)
Zm00001d023796::10:21534110-21536111(-)
Zm00001d052926::4:205102407-205104408(+)
Zm00001d050475::4:91277469-91279470(+)
Zm00001d008663::8:16418030-16420031(-)
Zm00001d030958::1:169043541-169045542(-)
Zm00001d017573::5:200052575-200054576(-)
Zm00001d004343::2:105203989-105205990(-)
Zm00001d039204::6:172471318-172473319(-)
Zm00001d032353::1:223543781-223545782(+)
Zm00001d026535::10:147818104-147820105(-)
Zm00001d029151::1:60747485-60749486(-)
Zm00001d040315::3:37697499-37699500(-)
Zm00001d009147::8:39583553-39585554(+)
Zm00001d021075::7:142290627-142292628(-)
Zm00001d008349::8:6122698-6124699(+)
Zm00001d003646::2:51781819-51783820(-)
Zm00001d001860::2:2043458-2045459(+)
Zm00001d050851::4:126958484-126960485(+)
Zm00001d047811::9:142368703-142370704(+)
Zm00001d037223::6:116550244-116552245(-)
Zm00001d050339::4:82305578-82307579(-)
Zm00001d006798::2:216933589-216935590(+)
Zm00001d023243::10:1293877-1295878(+)
Zm00001d012527::8:176105341-176107342(-)
Zm00001d005125::2:159695135-159697136(-)
Zm00001d017712::5:204969400-204971401(-)
Zm00001d004620::2:122443331-122445332(-)
Zm00001d019160::7:19593676-19595677(-)
Zm00001d032590::1:231432865-231434866(-)
Zm00001d028401::1:33651093-33653094(-)
Zm00001d028370::1:32366525-32368526(-)
Zm00001d051306::4:152566193-152568194(-)
Zm00001d036350::6:85119966-85121967(-)
Zm00001d003718::2:56317036-56319037(+)
Zm00001d027388::1:4147150-4149151(-)
Zm00001d041681::3:133074471-133076472(-)
Zm00001d005012::2:153753425-153755426(-)
Zm00001d021558::7:155978243-155980244(+)
Zm00001d051139::4:145544577-145546578(+)
Zm00001d045819::9:41247425-41249426(+)
Zm00001d014751::5:61420003-61422004(-)
Zm00001d051760::4:168954418-168956419(+)
Zm00001d041198::3:105026758-105028759(+)
Zm00001d020848::7:134492501-134494502(+)
Zm00001d017650::5:203140994-203142995(-)
Zm00001d027869::1:15974851-15976852(-)
Zm00001d003995::2:74392938-74394939(+)
Zm00001d015629::5:102086289-102088290(-)
Zm00001d004248::2:95784507-95786508(+)
Zm00001d012433::8:174374957-174376958(+)
Zm00001d029498::1:73369301-73371302(-)
Zm00001d037195::6:115286793-115288794(+)
Zm00001d019245::7:23696735-23698736(+)
Zm00001d004231::2:94069855-94071856(+)
Zm00001d031920::1:206691935-206693936(+)
Zm00001d005106::2:158485414-158487415(-)
Zm00001d032324::1:222455105-222457106(-)
Zm00001d007139::2:223205405-223207406(-)
Zm00001d010485::8:117412400-117414401(+)
Zm00001d034117::1:284360777-284362778(-)
Zm00001d024190::10:54619026-54621027(-)
Zm00001d042943::3:184609389-184611390(+)
Zm00001d008646::8:15708275-15710276(+)
Zm00001d002315::2:10157050-10159051(-)
Zm00001d037861::6:140083361-140085362(-)
Zm00001d047392::9:128612607-128614608(+)
Zm00001d022096::7:170214165-170216166(-)
Zm00001d053672::4:238612943-238614944(+)
Zm00001d015280::5:82593175-82595176(+)
Zm00001d039660::3:10951515-10953516(-)
Zm00001d021253::7:146956808-146958809(+)
Zm00001d012671::8:178358805-178360806(-)
Zm00001d038081::6:147118144-147120145(-)
Zm00001d049433::4:30149170-30151171(-)
Zm00001d029814::1:88198130-88200131(-)
Zm00001d043743::3:208853777-208855778(+)
Zm00001d019223::7:22571121-22573122(+)
Zm00001d039144::6:171030546-171032547(-)
Zm00001d028219::1:26907855-26909856(-)
Zm00001d028130::1:23627123-23629124(+)
Zm00001d039231::6:173935546-173937547(-)
Zm00001d037377::6:123565397-123567398(+)
Zm00001d031694::1:198712966-198714967(-)
Zm00001d003403::2:43283412-43285413(-)
Zm00001d028812::1:47210275-47212276(+)
Zm00001d021516::7:154819845-154821846(+)
Zm00001d047299::9:125987369-125989370(-)
Zm00001d013658::5:16520366-16522367(+)
Zm00001d007226::2:225145036-225147037(-)
Zm00001d007318::2:228281878-228283879(-)
Zm00001d044239::3:222769542-222771543(-)
Zm00001d039711::3:12763311-12765312(-)
Zm00001d010564::8:120489118-120491119(-)
Zm00001d018360::5:219160002-219162003(+)
Zm00001d021806::7:163322425-163324426(+)
Zm00001d040759::3:63860822-63862823(-)
Zm00001d018732::7:3337457-3339458(+)
Zm00001d002068::2:5319722-5321723(-)
Zm00001d013725::5:18633339-18635340(-)
Zm00001d031182::1:181579153-181581154(-)
Zm00001d044422::3:227574241-227576242(-)
Zm00001d019907::7:74611506-74613507(+)
Zm00001d014348::5:42146720-42148721(-)
Zm00001d031149::1:179748728-179750729(-)
Zm00001d052230::4:184118361-184120362(-)
Zm00001d002503::2:14157621-14159622(+)
Zm00001d049134::4:17175493-17177494(-)
Zm00001d042853::3:182124955-182126956(+)
Zm00001d013105::5:4766139-4768140(-)
Zm00001d020978::7:138408938-138410939(+)
Zm00001d036798::6:101219738-101221739(+)
Zm00001d015926::5:131719333-131721334(+)
Zm00001d026197::10:140756197-140758198(+)
Zm00001d030553::1:143421968-143423969(-)
Zm00001d017361::5:193661670-193663671(+)
Zm00001d032716::1:235900781-235902782(+)
Zm00001d029487::1:72835526-72837527(-)
Zm00001d018413::5:220251582-220253583(+)
Zm00001d039483::3:5498066-5500067(+)
Zm00001d036833::6:103276056-103278057(+)
Zm00001d018287::5:217938073-217940074(+)
Zm00001d010272::8:106931612-106933613(+)
Zm00001d043124::3:189750918-189752919(-)
Zm00001d040420::3:42567434-42569435(+)
Zm00001d035802::6:50789948-50791949(-)
Zm00001d006079::2:197543167-197545168(+)
Zm00001d049398::4:29233530-29235531(-)
Zm00001d007502::2:233397503-233399504(-)
Zm00001d011165::8:141489406-141491407(+)
Zm00001d041072::3:95102749-95104750(-)
Zm00001d051666::4:166117498-166119499(+)
Zm00001d020041::7:88136758-88138759(-)
Zm00001d046001::9:53140007-53142008(-)
Zm00001d006243::2:202669737-202671738(-)
Zm00001d004236::2:94298241-94300242(+)
Zm00001d048004::9:147696619-147698620(+)
Zm00001d050669::4:114046703-114048704(+)
Zm00001d050951::4:133236330-133238331(-)
Zm00001d036573::6:93295937-93297938(-)
Zm00001d016949::5:180939039-180941040(-)
Zm00001d017103::5:185445341-185447342(+)
Zm00001d034318::1:289122904-289124905(+)
Zm00001d050484::4:92598105-92600106(-)
Zm00001d015162::5:77983568-77985569(+)
Zm00001d002638::2:17669084-17671085(+)
Zm00001d051645::4:165613786-165615787(-)
Zm00001d021924::7:165961894-165963895(-)
Zm00001d007045::2:220800085-220802086(+)
Zm00001d005156::2:161486064-161488065(+)
Zm00001d007144::2:223321289-223323290(-)
Zm00001d013445::5:11751830-11753831(-)
Zm00001d046913::9:110227363-110229364(+)
Zm00001d043562::3:203933254-203935255(-)
Zm00001d014716::5:60300119-60302120(+)
Zm00001d051662::4:165926585-165928586(-)
Zm00001d026394::10:145135873-145137874(-)
Zm00001d034201::1:286550584-286552585(-)
Zm00001d045127::9:13688643-13690644(-)
Zm00001d026236::10:141666774-141668775(-)
Zm00001d015243::5:80675459-80677460(+)
Zm00001d020696::7:128931426-128933427(-)
Zm00001d016166::5:148206666-148208667(+)
Zm00001d034733::1:300952624-300954625(+)
Zm00001d006484::2:209680228-209682229(+)
Zm00001d013622::5:15685978-15687979(+)
Zm00001d047178::9:121082026-121084027(-)
Zm00001d044020::3:216926484-216928485(+)
Zm00001d032875::1:241212604-241214605(+)
Zm00001d024353::10:66260833-66262834(-)
Zm00001d051069::4:140519047-140521048(-)
Zm00001d006759::2:216114439-216116440(+)
Zm00001d032274::1:219946189-219948190(+)
Zm00001d023279::10:2036063-2038064(-)
Zm00001d025359::10:115511423-115513424(-)
Zm00001d029258::1:63929753-63931754(-)
Zm00001d047854::9:143521526-143523527(-)
Zm00001d022294::7:174696752-174698753(-)
Zm00001d028977::1:53415800-53417801(+)
Zm00001d026297::10:143162804-143164805(+)
Zm00001d032157::1:214724542-214726543(-)
Zm00001d043069::3:188279071-188281072(+)
Zm00001d026064::10:137388455-137390456(+)
Zm00001d034843::1:303648354-303650355(-)
Zm00001d031411::1:189278448-189280449(-)
Zm00001d046581::9:96873603-96875604(+)
Zm00001d005584::2:179523966-179525967(+)
Zm00001d006590::2:211721178-211723179(+)
Zm00001d021770::7:162751883-162753884(+)
Zm00001d052837::4:202251357-202253358(-)
Zm00001d002534::2:14905701-14907702(-)
Zm00001d033621::1:269018879-269020880(-)
Zm00001d027416::1:4838599-4840600(+)
Zm00001d005489::2:175802347-175804348(-)
Zm00001d039841::3:16412197-16414198(+)
Zm00001d020425::7:113229811-113231812(-)
Zm00001d036862::6:104410750-104412751(+)
Zm00001d002691::2:19357214-19359215(+)
Zm00001d021718::7:161356211-161358212(-)
Zm00001d031514::1:192435160-192437161(+)
Zm00001d030757::1:158366820-158368821(+)
Zm00001d049602::4:36986430-36988431(-)
Zm00001d013565::5:14400274-14402275(-)
Zm00001d049789::4:44707979-44709980(-)
Zm00001d043911::3:213660473-213662474(+)
Zm00001d023903::10:27297496-27299497(+)
Zm00001d028903::1:50229898-50231899(+)
Zm00001d012830::5:951495-953496(-)
Zm00001d037712::6:134847144-134849145(+)
Zm00001d049680::4:39882250-39884251(+)
Zm00001d028339::1:31207107-31209108(+)
Zm00001d010476::8:117163143-117165144(-)
Zm00001d020120::7:94098517-94100518(+)
Zm00001d047750::9:140832565-140834566(+)
Zm00001d008427::8:8436337-8438338(-)
Zm00001d019817::7:64689935-64691936(-)
Zm00001d008930::8:25818878-25820879(+)
Zm00001d042289::3:159149781-159151782(+)
Zm00001d021203::7:145877931-145879932(+)
Zm00001d031344::1:186834737-186836738(+)
Zm00001d048364::9:155129589-155131590(+)
Zm00001d044395::3:227054071-227056072(+)
Zm00001d030881::1:165230235-165232236(+)
Zm00001d039169::6:171661937-171663938(+)
Zm00001d028541::1:38682256-38684257(+)
Zm00001d044264::3:223328732-223330733(+)
Zm00001d003654::2:52016832-52018833(-)
Zm00001d041772::3:137007168-137009169(-)
Zm00001d021299::7:148225623-148227624(-)
Zm00001d047971::9:146694220-146696221(-)
Zm00001d020936::7:137154151-137156152(-)
Zm00001d010798::8:128194777-128196778(-)
Zm00001d037455::6:125933455-125935456(-)
Zm00001d046278::9:77860116-77862117(-)
Zm00001d004763::2:137366969-137368970(-)
Zm00001d053589::4:235593298-235595299(-)
Zm00001d005828::2:190016934-190018935(+)
Zm00001d047581::9:136324664-136326665(+)
Zm00001d032678::1:233887193-233889194(+)
Zm00001d039096::6:169964159-169966160(-)
Zm00001d012937::5:2228925-2230926(-)
Zm00001d050498::4:93537497-93539498(-)
Zm00001d030296::1:120069217-120071218(+)
Zm00001d032058::1:211052637-211054638(+)
Zm00001d031602::1:195965388-195967389(-)
Zm00001d027534::1:7565275-7567276(+)
Zm00001d018799::7:5402481-5404482(+)
Zm00001d008322::8:5180573-5182574(-)
Zm00001d050317::4:80845972-80847973(-)
Zm00001d044878::9:6369798-6371799(-)
Zm00001d023747::10:18442195-18444196(-)
Zm00001d006253::2:202861386-202863387(+)
Zm00001d025401::10:117125276-117127277(+)
Zm00001d014852::5:65590941-65592942(-)
Zm00001d035895::6:58704293-58706294(-)
Zm00001d046633::9:99839696-99841697(-)
Zm00001d035350::6:22775071-22777072(-)
Zm00001d045684::9:33195902-33197903(-)
Zm00001d039919::3:19354788-19356789(+)
Zm00001d046929::9:111342412-111344413(-)
Zm00001d006286::2:203638496-203640497(-)
Zm00001d017460::5:196485350-196487351(-)
Zm00001d028875::1:49354247-49356248(+)
Zm00001d006377::2:206074499-206076500(+)
Zm00001d013799::5:20612116-20614117(-)
Zm00001d042347::3:162368044-162370045(+)
Zm00001d034690::1:300085307-300087308(-)
Zm00001d009766::8:80258614-80260615(-)
Zm00001d044430::3:227748322-227750323(-)
Zm00001d036624::6:95239867-95241868(-)
Zm00001d009837::8:84442691-84444692(-)
Zm00001d016309::5:156611482-156613483(-)
Zm00001d008869::8:23361374-23363375(+)
Zm00001d020536::7:121384267-121386268(-)
Zm00001d027470::1:6026351-6028352(+)
Zm00001d020797::7:133226499-133228500(+)
Zm00001d045063::9:11348018-11350019(-)
Zm00001d001979::2:3822606-3824607(+)
Zm00001d038734::6:163541390-163543391(+)
Zm00001d041231::3:106718207-106720208(+)
Zm00001d007733::2:238323047-238325048(+)
Zm00001d015131::5:76709471-76711472(-)
Zm00001d046739::9:103946569-103948570(+)
Zm00001d026241::10:141724851-141726852(+)
Zm00001d022033::7:168321523-168323524(+)
Zm00001d034745::1:301131844-301133845(+)
Zm00001d050160::4:69707543-69709544(-)
Zm00001d031570::1:194690656-194692657(+)
Zm00001d026421::10:145460754-145462755(-)
Zm00001d035318::6:21025577-21027578(+)
Zm00001d045056::9:11224307-11226308(-)
Zm00001d030694::1:153748876-153750877(-)
Zm00001d002626::2:17193098-17195099(-)
Zm00001d017416::5:195353432-195355433(+)
Zm00001d013821::5:21431039-21433040(+)
Zm00001d016702::5:173115466-173117467(+)
Zm00001d017068::5:184338120-184340121(-)
Zm00001d011325::8:146689121-146691122(+)
Zm00001d030762::1:158941623-158943624(+)
Zm00001d037858::6:139995414-139997415(-)
Zm00001d008970::8:27764395-27766396(+)
Zm00001d029671::1:82077758-82079759(+)
Zm00001d012564::8:176753545-176755546(+)
Zm00001d051258::4:150959290-150961291(-)
Zm00001d045365::9:19800514-19802515(-)
Zm00001d026060::10:137304010-137306011(-)
Zm00001d023650::10:13642080-13644081(-)
Zm00001d017710::5:204811209-204813210(+)
Zm00001d048081::9:149607133-149609134(-)
Zm00001d027804::1:13912506-13914507(+)
Zm00001d019430::7:33330968-33332969(-)
Zm00001d011525::8:153522390-153524391(-)
Zm00001d018532::5:222550937-222552938(-)
Zm00001d017368::5:193707730-193709731(+)
Zm00001d011358::8:148345745-148347746(+)
Zm00001d042004::3:146967031-146969032(+)
Zm00001d004318::2:102950767-102952768(+)
Zm00001d047934::9:145673703-145675704(-)
Zm00001d013456::5:12055262-12057263(+)
Zm00001d051225::4:149088830-149090831(+)
Zm00001d049228::4:21756095-21758096(+)
Zm00001d045162::9:14780805-14782806(-)
Zm00001d040857::3:72227550-72229551(-)
Zm00001d049348::4:27362906-27364907(+)
Zm00001d012715::8:179101080-179103081(+)
Zm00001d053980::4:244565300-244567301(-)
Zm00001d033955::1:279592146-279594147(-)
Zm00001d034668::1:299313017-299315018(-)
Zm00001d052380::4:188750692-188752693(-)
Zm00001d040002::3:22478684-22480685(-)
Zm00001d034833::1:303289369-303291370(+)
Zm00001d016330::5:157539702-157541703(+)
Zm00001d035169::6:7511146-7513147(+)
Zm00001d029566::1:76606487-76608488(+)
Zm00001d043696::3:207621572-207623573(+)
Zm00001d037833::6:139170172-139172173(+)
Zm00001d038882::6:166323112-166325113(+)
Zm00001d011290::8:145987234-145989235(+)
Zm00001d004320::2:103007132-103009133(-)
Zm00001d011979::8:165564935-165566936(+)
Zm00001d053828::4:241948007-241950008(+)
Zm00001d041953::3:145243138-145245139(-)
Zm00001d012153::8:169009839-169011840(+)
Zm00001d044724::9:323118-325119(+)
Zm00001d048115::9:150407617-150409618(-)
Zm00001d003475::2:45404684-45406685(+)
Zm00001d047872::9:143964501-143966502(-)
Zm00001d043335::3:196990601-196992602(-)
Zm00001d010588::8:121128313-121130314(-)
Zm00001d025848::10:131500443-131502444(-)
Zm00001d053215::4:220476982-220478983(-)
Zm00001d038312::6:154180760-154182761(-)
Zm00001d024910::10:94434703-94436704(+)
Zm00001d050535::4:97968040-97970041(-)
Zm00001d042965::3:185080242-185082243(+)
Zm00001d015212::5:79553002-79555003(+)
Zm00001d039733::3:13210696-13212697(+)
Zm00001d018278::5:217825920-217827921(-)
Zm00001d027484::1:6294734-6296735(+)
Zm00001d037590::6:130726440-130728441(-)
Zm00001d025235::10:110441414-110443415(-)
Zm00001d028995::1:54032710-54034711(+)
Zm00001d036751::6:99770537-99772538(-)
Zm00001d012772::8:180570068-180572069(+)
Zm00001d026531::10:147767690-147769691(+)
Zm00001d002959::2:28100823-28102824(-)
Zm00001d021238::7:146671142-146673143(-)
Zm00001d002810::2:23329133-23331134(-)
Zm00001d009074::8:34610990-34612991(-)
Zm00001d020965::7:138122417-138124418(-)
Zm00001d021655::7:159186752-159188753(+)
Zm00001d033300::1:258061692-258063693(+)
Zm00001d031072::1:175970705-175972706(+)
Zm00001d034534::1:295788306-295790307(+)
Zm00001d002485::2:13752919-13754920(+)
Zm00001d017248::5:190308343-190310344(-)
Zm00001d014602::5:54871111-54873112(+)
Zm00001d035915::6:60131989-60133990(-)
Zm00001d047808::9:142329849-142331850(+)
Zm00001d031476::1:191374398-191376399(-)
Zm00001d037103::6:112381515-112383516(-)
Zm00001d044457::3:228662557-228664558(+)
Zm00001d039150::6:171095950-171097951(+)
Zm00001d021935::7:166378311-166380312(-)
Zm00001d032191::1:216357374-216359375(-)
Zm00001d005419::2:173365155-173367156(+)
Zm00001d002817::2:23532347-23534348(-)
Zm00001d052138::4:180629613-180631614(-)
Zm00001d022421::7:177322534-177324535(+)
Zm00001d018562::5:223276622-223278623(-)
Zm00001d045946::9:48772203-48774204(+)
Zm00001d007447::2:231963271-231965272(-)
Zm00001d016056::5:141856900-141858901(+)
Zm00001d043904::3:213448316-213450317(+)
Zm00001d012448::8:174718806-174720807(+)
Zm00001d037976::6:143942086-143944087(+)
Zm00001d006128::2:199354641-199356642(+)
Zm00001d024444::10:71063792-71065793(-)
Zm00001d028295::1:29503580-29505581(-)
Zm00001d038366::6:155618214-155620215(-)
Zm00001d021436::7:152287698-152289699(-)
Zm00001d014549::5:52772218-52774219(+)
Zm00001d037257::6:118381536-118383537(+)
Zm00001d052047::4:177538775-177540776(+)
Zm00001d049187::4:19754299-19756300(+)
Zm00001d017983::5:211348125-211350126(+)
Zm00001d006948::2:220004056-220006057(-)
Zm00001d032040::1:210210869-210212870(-)
Zm00001d002688::2:19329345-19331346(-)
Zm00001d008957::8:27189032-27191033(+)
Zm00001d046214::9:72366558-72368559(+)
Zm00001d017541::5:199067068-199069069(-)
Zm00001d039209::6:172585628-172587629(+)
Zm00001d043445::3:200382859-200384860(-)
Zm00001d038206::6:151542733-151544734(+)
Zm00001d041955::3:145501431-145503432(+)
Zm00001d050382::4:84998112-85000113(-)
Zm00001d048117::9:150409114-150411115(+)
Zm00001d022537::7:179681253-179683254(-)
Zm00001d002090::2:5805645-5807646(+)
Zm00001d002352::2:10724932-10726933(+)
Zm00001d017961::5:210939252-210941253(-)
Zm00001d049709::4:41055603-41057604(-)
Zm00001d041818::3:139106338-139108339(-)
Zm00001d049431::4:30116182-30118183(-)
Zm00001d004700::2:132138679-132140680(-)
Zm00001d043666::3:206548831-206550832(-)
Zm00001d029709::1:83410901-83412902(+)
Zm00001d033646::1:269550094-269552095(+)
Zm00001d048310::9:154319563-154321564(+)
Zm00001d037449::6:125678807-125680808(+)
Zm00001d050953::4:133263398-133265399(+)
Zm00001d038108::6:148223784-148225785(-)
Zm00001d007267::2:226140106-226142107(+)
Zm00001d035593::6:35732795-35734796(+)
Zm00001d017876::5:209360392-209362393(+)
Zm00001d008421::8:8277795-8279796(-)
Zm00001d018369::5:219418415-219420416(-)
Zm00001d007090::2:222094987-222096988(+)
Zm00001d027515::1:7258523-7260524(-)
Zm00001d021347::7:149581124-149583125(+)
Zm00001d032894::1:241913258-241915259(-)
Zm00001d045327::9:19068884-19070885(-)
Zm00001d014902::5:67366837-67368838(+)
Zm00001d016006::5:138920917-138922918(-)
Zm00001d035701::6:41696975-41698976(+)
Zm00001d013597::5:15104382-15106383(-)
Zm00001d051254::4:150842443-150844444(-)
Zm00001d044213::3:221963576-221965577(+)
Zm00001d029527::1:74786106-74788107(+)
Zm00001d024268::10:60228336-60230337(-)
Zm00001d032577::1:231128979-231130980(+)
Zm00001d049291::4:24639575-24641576(-)
Zm00001d007286::2:226836318-226838319(-)
Zm00001d023340::10:3668382-3670383(+)
Zm00001d002257::2:9075769-9077770(-)
Zm00001d002046::2:4944746-4946747(-)
Zm00001d015952::5:133825114-133827115(-)
Zm00001d018148::5:215521571-215523572(+)
Zm00001d051055::4:139226388-139228389(+)
Zm00001d026079::10:137929130-137931131(-)
Zm00001d024307::10:63097337-63099338(-)
Zm00001d020783::7:132506381-132508382(+)
Zm00001d053676::4:238812969-238814970(+)
Zm00001d026501::10:147239128-147241129(+)
Zm00001d010170::8:102779062-102781063(+)
Zm00001d050024::4:60836067-60838068(+)
Zm00001d043401::3:198877271-198879272(-)
Zm00001d039400::3:3425490-3427491(-)
Zm00001d047400::9:128764840-128766841(-)
Zm00001d024339::10:65522783-65524784(+)
Zm00001d038299::6:153763810-153765811(-)
Zm00001d006718::2:215049382-215051383(+)
Zm00001d011379::8:149084662-149086663(+)
Zm00001d030902::1:166633172-166635173(-)
Zm00001d035401::6:24411820-24413821(+)
Zm00001d008794::8:20543794-20545795(+)
Zm00001d006438::2:208196291-208198292(-)
Zm00001d045404::9:20779758-20781759(+)
Zm00001d007070::2:221395198-221397199(+)
Zm00001d037736::6:135767773-135769774(+)
Zm00001d048834::4:6137415-6139416(+)
Zm00001d025043::10:101205421-101207422(+)
Zm00001d020853::7:134778022-134780023(+)
Zm00001d044581::3:232478393-232480394(-)
Zm00001d045105::9:12704806-12706807(-)
Zm00001d051156::4:146402140-146404141(-)
Zm00001d052930::4:205242017-205244018(+)
Zm00001d049311::4:25826671-25828672(+)
Zm00001d045257::9:17232353-17234354(+)
Zm00001d006860::2:218020581-218022582(-)
Zm00001d025992::10:135573011-135575012(+)
Zm00001d003154::2:33929749-33931750(-)
Zm00001d013463::5:12127009-12129010(-)
Zm00001d014601::5:54848217-54850218(+)
Zm00001d047810::9:142360087-142362088(-)
Zm00001d034880::1:304587931-304589932(-)
Zm00001d048513::9:157609004-157611005(-)
Zm00001d003496::2:46051684-46053685(-)
Zm00001d003309::2:39699872-39701873(-)
Zm00001d022143::7:171101968-171103969(-)
Zm00001d053909::4:243462607-243464608(+)
Zm00001d007535::2:234247439-234249440(+)
Zm00001d032790::1:238205322-238207323(+)
Zm00001d047828::9:142624373-142626374(+)
Zm00001d038510::6:158913488-158915489(-)
Zm00001d031267::1:184399500-184401501(-)
Zm00001d034305::1:288861741-288863742(+)
Zm00001d030275::1:118378900-118380901(-)
Zm00001d007581::2:235121800-235123801(+)
Zm00001d020205::7:99156045-99158046(-)
Zm00001d012728::8:179395639-179397640(-)
Zm00001d030579::1:145824290-145826291(-)
Zm00001d007381::2:230303400-230305401(+)
Zm00001d005867::2:191186070-191188071(+)
Zm00001d016900::5:179635392-179637393(-)
Zm00001d019971::7:81152103-81154104(-)
Zm00001d015805::5:121769623-121771624(-)
Zm00001d002971::2:28375801-28377802(-)
Zm00001d048789::4:5575949-5577950(-)
Zm00001d035887::6:58480077-58482078(-)
Zm00001d050993::4:135910110-135912111(+)
Zm00001d041732::3:135478466-135480467(-)
Zm00001d040042::3:24392826-24394827(-)
Zm00001d010867::8:131314531-131316532(-)
Zm00001d052831::4:202128812-202130813(-)
Zm00001d006084::2:197707701-197709702(+)
Zm00001d047468::9:131001700-131003701(+)
Zm00001d023332::10:3601118-3603119(-)
Zm00001d002804::2:23172805-23174806(+)
Zm00001d033477::1:263852801-263854802(-)
Zm00001d037051::6:110501965-110503966(-)
Zm00001d041725::3:135290104-135292105(+)
Zm00001d025984::10:135306637-135308638(-)
Zm00001d052254::4:184821160-184823161(-)
Zm00001d035776::6:48052687-48054688(-)
Zm00001d029738::1:84663317-84665318(+)
Zm00001d005426::2:173610517-173612518(+)
Zm00001d047713::9:139752972-139754973(+)
Zm00001d047983::9:147126342-147128343(+)
Zm00001d049100::4:16063090-16065091(+)
Zm00001d022243::7:173495194-173497195(-)
Zm00001d009791::8:81567363-81569364(-)
Zm00001d012899::5:1765667-1767668(-)
Zm00001d013624::5:15731852-15733853(-)
Zm00001d002135::2:6447795-6449796(+)
Zm00001d042150::3:153852891-153854892(+)
Zm00001d003835::2:61464015-61466016(-)
Zm00001d021745::7:162088690-162090691(+)
Zm00001d041059::3:93625814-93627815(-)
Zm00001d018731::7:3335216-3337217(-)
Zm00001d026595::10:148672112-148674113(+)
Zm00001d034073::1:283192229-283194230(+)
Zm00001d018758::7:4406933-4408934(-)
Zm00001d023606::10:11856688-11858689(+)
Zm00001d018204::5:216550809-216552810(-)
Zm00001d052904::4:204245162-204247163(-)
Zm00001d031680::1:198548624-198550625(+)
Zm00001d040278::3:35455673-35457674(+)
Zm00001d039181::6:172034439-172036440(+)
Zm00001d050594::4:103193707-103195708(+)
Zm00001d031961::1:208048857-208050858(+)
Zm00001d040026::3:23368022-23370023(+)
Zm00001d031136::1:179008846-179010847(+)
Zm00001d015520::5:95613108-95615109(+)
Zm00001d013400::5:10461384-10463385(-)
Zm00001d010083::8:98784785-98786786(-)
Zm00001d003048::2:30337112-30339113(+)
Zm00001d033982::1:280029492-280031493(+)
Zm00001d007636::2:236686306-236688307(+)
Zm00001d007112::2:222489310-222491311(-)
Zm00001d035088::6:4650257-4652258(+)
Zm00001d022445::7:177897311-177899312(+)
Zm00001d030738::1:156961526-156963527(-)
Zm00001d053649::4:238182765-238184766(-)
Zm00001d033375::1:260985014-260987015(+)
Zm00001d047923::9:145516600-145518601(+)
Zm00001d031441::1:190235126-190237127(-)
Zm00001d027296::1:2107688-2109689(+)
Zm00001d014510::5:51048108-51050109(+)
Zm00001d044175::3:221175103-221177104(-)
Zm00001d011615::8:156043613-156045614(-)
Zm00001d039826::3:15958436-15960437(+)
Zm00001d029726::1:84227387-84229388(+)
Zm00001d045269::9:17523357-17525358(-)
Zm00001d051129::4:144993634-144995635(-)
Zm00001d040864::3:73202367-73204368(+)
Zm00001d032730::1:236471335-236473336(-)
Zm00001d008769::8:19561865-19563866(+)
Zm00001d050530::4:97416642-97418643(+)
Zm00001d005715::2:184460855-184462856(-)
Zm00001d007435::2:231644638-231646639(-)
Zm00001d036630::6:95641970-95643971(+)
Zm00001d015825::5:124309480-124311481(+)
Zm00001d002853::2:24771721-24773722(-)
Zm00001d020038::7:87794084-87796085(+)
Zm00001d031509::1:192303852-192305853(-)
Zm00001d049952::4:55173983-55175984(+)
Zm00001d022594::7:180719722-180721723(+)
Zm00001d046679::9:102107969-102109970(-)
Zm00001d028775::1:46179861-46181862(+)
Zm00001d030764::1:158953383-158955384(-)
Zm00001d043237::3:192733381-192735382(+)
Zm00001d034036::1:281970832-281972833(-)
Zm00001d043497::3:201849018-201851019(+)
Zm00001d017035::5:183276827-183278828(+)
Zm00001d039786::3:14616224-14618225(+)
Zm00001d036739::6:99518657-99520658(-)
Zm00001d014922::5:68478641-68480642(+)
Zm00001d039488::3:5709416-5711417(-)
Zm00001d010373::8:111701113-111703114(+)
Zm00001d027450::1:5527457-5529458(+)
Zm00001d011005::8:136508251-136510252(-)
Zm00001d043354::3:197461657-197463658(+)
Zm00001d022269::7:174023062-174025063(-)
Zm00001d012395::8:173524889-173526890(+)
Zm00001d005794::2:188894762-188896763(+)
Zm00001d030987::1:172155344-172157345(-)
Zm00001d031070::1:175957130-175959131(+)
Zm00001d032409::1:225828530-225830531(+)
Zm00001d004555::2:117758489-117760490(-)
Zm00001d022485::7:178576975-178578976(-)
Zm00001d040888::3:75757093-75759094(-)
Zm00001d013249::5:7109692-7111693(-)
Zm00001d013212::5:6624046-6626047(+)
Zm00001d050217::4:74115994-74117995(-)
Zm00001d048421::9:155969653-155971654(-)
Zm00001d028129::1:23626869-23628870(-)
Zm00001d031733::1:200067070-200069071(+)
Zm00001d025874::10:132246654-132248655(-)
Zm00001d010435::8:115026679-115028680(-)
Zm00001d043257::3:193490875-193492876(+)
Zm00001d053369::4:227813680-227815681(-)
Zm00001d027571::1:8285347-8287348(+)
Zm00001d051623::4:164936168-164938169(+)
Zm00001d002410::2:12122450-12124451(-)
Zm00001d029956::1:96449652-96451653(+)
Zm00001d012212::8:170114288-170116289(+)
Zm00001d028045::1:21526520-21528521(-)
Zm00001d052219::4:183566390-183568391(+)
Zm00001d046897::9:109487111-109489112(-)
Zm00001d011819::8:162064972-162066973(-)
Zm00001d011149::8:140720854-140722855(+)
Zm00001d023735::10:17922251-17924252(-)
Zm00001d028184::1:25737043-25739044(-)
Zm00001d003493::2:46022886-46024887(+)
Zm00001d028367::1:32296739-32298740(-)
Zm00001d026286::10:142865830-142867831(-)
Zm00001d032655::1:233261294-233263295(+)
Zm00001d026040::10:136647212-136649213(+)
Zm00001d037627::6:132318776-132320777(-)
Zm00001d032376::1:224513946-224515947(+)
Zm00001d015387::5:87759872-87761873(-)
Zm00001d012729::8:179413613-179415614(+)
Zm00001d049608::4:37420421-37422422(+)
Zm00001d039530::3:7381231-7383232(-)
Zm00001d037493::6:127216358-127218359(+)
Zm00001d025410::10:117749252-117751253(+)
Zm00001d012690::8:178706243-178708244(-)
Zm00001d005586::2:179801353-179803354(-)
Zm00001d004392::2:108516933-108518934(+)
Zm00001d007569::2:235042501-235044502(-)
Zm00001d033278::1:257231601-257233602(-)
Zm00001d009364::8:59939258-59941259(-)
Zm00001d031427::1:189776468-189778469(+)
Zm00001d013151::5:5451972-5453973(+)
Zm00001d002318::2:10184193-10186194(-)
Zm00001d014147::5:34123346-34125347(-)
Zm00001d029198::1:61902600-61904601(+)
Zm00001d035877::6:58264667-58266668(+)
Zm00001d035737::6:44298790-44300791(+)
Zm00001d042993::3:186050035-186052036(+)
Zm00001d004190::2:90079088-90081089(+)
Zm00001d025404::10:117396455-117398456(-)
Zm00001d013644::5:16103294-16105295(+)
Zm00001d045493::9:24429607-24431608(-)
Zm00001d036485::6:90309922-90311923(+)
Zm00001d013579::5:14717511-14719512(-)
Zm00001d039355::3:2465047-2467048(-)
Zm00001d026485::10:146890121-146892122(-)
Zm00001d009118::8:37518792-37520793(+)
Zm00001d051592::4:163976803-163978804(+)
Zm00001d008357::8:6172953-6174954(+)
Zm00001d004448::2:112705163-112707164(+)
Zm00001d023660::10:13983590-13985591(+)
Zm00001d018382::5:219597615-219599616(+)
Zm00001d023465::10:6425839-6427840(+)
Zm00001d023648::10:13615165-13617166(+)
Zm00001d013182::5:6079368-6081369(+)
Zm00001d005714::2:184334504-184336505(+)
Zm00001d036475::6:89544336-89546337(-)
Zm00001d015729::5:114039948-114041949(-)
Zm00001d017307::5:192248623-192250624(+)
Zm00001d038963::6:167832442-167834443(-)
Zm00001d018600::7:473695-475696(-)
Zm00001d026164::10:140164856-140166857(-)
Zm00001d028180::1:25636217-25638218(-)
Zm00001d017146::5:186846704-186848705(+)
Zm00001d012655::8:178009817-178011818(+)
Zm00001d026594::10:148670801-148672802(-)
Zm00001d002251::2:8980523-8982524(-)
Zm00001d018199::5:216420911-216422912(-)
Zm00001d027503::1:6828308-6830309(+)
Zm00001d011658::8:157725221-157727222(-)
Zm00001d052830::4:202078494-202080495(-)
Zm00001d018642::7:1463553-1465554(+)
Zm00001d001788::2:947943-949944(-)
Zm00001d007396::2:230691535-230693536(+)
Zm00001d002778::2:22321160-22323161(+)
Zm00001d041767::3:136597175-136599176(+)
Zm00001d037249::6:117986794-117988795(+)
Zm00001d037275::6:119095064-119097065(+)
Zm00001d020087::7:91037629-91039630(-)
Zm00001d038786::6:164346541-164348542(+)
Zm00001d024536::10:76947984-76949985(+)
Zm00001d045294::9:18092528-18094529(-)
Zm00001d048095::9:150082159-150084160(-)
Zm00001d043337::3:197015122-197017123(-)
Zm00001d002139::2:6551371-6553372(-)
Zm00001d010662::8:123261871-123263872(+)
Zm00001d005199::2:163238450-163240451(+)
Zm00001d005253::2:165938244-165940245(+)
Zm00001d020627::7:125488554-125490555(-)
Zm00001d043824::3:210992077-210994078(+)
Zm00001d053588::4:235519804-235521805(-)
Zm00001d008578::8:13457965-13459966(+)
Zm00001d037829::6:138951400-138953401(+)
Zm00001d049953::4:55178950-55180951(+)
Zm00001d032128::1:213906589-213908590(-)
Zm00001d043137::3:189986586-189988587(+)
Zm00001d018129::5:214922732-214924733(+)
Zm00001d043206::3:191717531-191719532(-)
Zm00001d012755::8:179883322-179885323(-)
Zm00001d051431::4:158373770-158375771(+)
Zm00001d051472::4:159918189-159920190(-)
Zm00001d038974::6:168031668-168033669(+)
Zm00001d008952::8:26875068-26877069(+)
Zm00001d006929::2:219604999-219607000(-)
Zm00001d028349::1:31554340-31556341(+)
Zm00001d034877::1:304526782-304528783(-)
Zm00001d037159::6:114255326-114257327(-)
Zm00001d017089::5:184916276-184918277(+)
Zm00001d029697::1:83044655-83046656(-)
Zm00001d001951::2:3423782-3425783(-)
Zm00001d016846::5:178238366-178240367(+)
Zm00001d007154::2:223383441-223385442(-)
Zm00001d009512::8:68436815-68438816(+)
Zm00001d005024::2:154433882-154435883(+)
Zm00001d049613::4:37641631-37643632(-)
Zm00001d049729::4:41736017-41738018(-)
Zm00001d035736::6:44286671-44288672(+)
Zm00001d041983::3:146579978-146581979(+)
Zm00001d005529::2:177315737-177317738(-)
Zm00001d005027::2:154621475-154623476(-)
Zm00001d035772::6:46914143-46916144(+)
Zm00001d022388::7:176587685-176589686(+)
Zm00001d016319::5:157009108-157011109(+)
Zm00001d002125::2:6289390-6291391(+)
Zm00001d027506::1:7033579-7035580(-)
Zm00001d014097::5:32305870-32307871(-)
Zm00001d035168::6:7511174-7513175(-)
Zm00001d007443::2:231892670-231894671(+)
Zm00001d012738::8:179533333-179535334(-)
Zm00001d024342::10:65791501-65793502(-)
Zm00001d034462::1:293746254-293748255(-)
Zm00001d006486::2:209689225-209691226(-)
Zm00001d047467::9:130969944-130971945(+)
Zm00001d034793::1:302368817-302370818(+)
Zm00001d035317::6:21026562-21028563(-)
Zm00001d041741::3:135628918-135630919(+)
Zm00001d021958::7:167115516-167117517(+)
Zm00001d051267::4:151180627-151182628(-)
Zm00001d012601::8:177058339-177060340(-)
Zm00001d045263::9:17434928-17436929(-)
Zm00001d008569::8:13255328-13257329(-)
Zm00001d053660::4:238368559-238370560(-)
Zm00001d034366::1:290940101-290942102(+)
Zm00001d020892::7:135687178-135689179(-)
Zm00001d044801::9:2727159-2729160(+)
Zm00001d020793::7:132929127-132931128(-)
Zm00001d050961::4:133639870-133641871(+)
Zm00001d026358::10:144192770-144194771(+)
Zm00001d045310::9:18788047-18790048(-)
Zm00001d049107::4:16169274-16171275(+)
Zm00001d028619::1:41021501-41023502(-)
Zm00001d015242::5:80680274-80682275(-)
Zm00001d046103::9:63754122-63756123(-)
Zm00001d023372::10:4212996-4214997(-)
Zm00001d034732::1:300945408-300947409(+)
Zm00001d036002::6:65318051-65320052(+)
Zm00001d014122::5:33166012-33168013(+)
Zm00001d053609::4:236286458-236288459(-)
Zm00001d022148::7:171257493-171259494(-)
Zm00001d012552::8:176490331-176492332(+)
Zm00001d012236::8:170640051-170642052(-)
Zm00001d014463::5:48440667-48442668(+)
Zm00001d005102::2:158272477-158274478(+)
Zm00001d037553::6:129186601-129188602(+)
Zm00001d009497::8:67373070-67375071(-)
Zm00001d026284::10:142768056-142770057(-)
Zm00001d039293::3:1165722-1167723(+)
Zm00001d022309::7:174907057-174909058(-)
Zm00001d019597::7:45691903-45693904(+)
Zm00001d046333::9:81218266-81220267(+)
Zm00001d034192::1:286207340-286209341(+)
Zm00001d016732::5:174497195-174499196(-)
Zm00001d043632::3:205647059-205649060(-)
Zm00001d051235::4:149498412-149500413(+)
Zm00001d042303::3:160014000-160016001(+)
Zm00001d048841::4:6225005-6227006(-)
Zm00001d034735::1:300978901-300980902(-)
Zm00001d046590::9:97451070-97453071(+)
Zm00001d033225::1:255168938-255170939(+)
Zm00001d039693::3:12087916-12089917(-)
Zm00001d009524::8:68945900-68947901(-)
Zm00001d039674::3:11573558-11575559(+)
Zm00001d024186::10:54195053-54197054(-)
Zm00001d046645::9:100363663-100365664(+)
Zm00001d002974::2:28499282-28501283(-)
Zm00001d042492::3:169437861-169439862(-)
Zm00001d050884::4:128323773-128325774(-)
Zm00001d053600::4:235973080-235975081(+)
Zm00001d038650::6:161726343-161728344(-)
Zm00001d051401::4:157152668-157154669(-)
Zm00001d036131::6:73857540-73859541(-)
Zm00001d002326::2:10328817-10330818(+)
Zm00001d011580::8:154910540-154912541(-)
Zm00001d033428::1:262688569-262690570(-)
Zm00001d007031::2:220441464-220443465(-)
Zm00001d030661::1:151633544-151635545(-)
Zm00001d024001::10:35708262-35710263(-)
Zm00001d012917::5:1936481-1938482(-)
Zm00001d022491::7:178666698-178668699(+)
Zm00001d007717::2:238101881-238103882(-)
Zm00001d025859::10:131637934-131639935(-)
Zm00001d031269::1:184543804-184545805(+)
Zm00001d013999::5:28089420-28091421(-)
Zm00001d043662::3:206198353-206200354(+)
Zm00001d013003::5:2976074-2978075(+)
Zm00001d009396::8:62200739-62202740(-)
Zm00001d013927::5:25002507-25004508(+)
Zm00001d048143::9:150814060-150816061(-)
Zm00001d029922::1:94477290-94479291(+)
Zm00001d052916::4:204718269-204720270(+)
Zm00001d007289::2:226919361-226921362(-)
Zm00001d043294::3:194899326-194901327(-)
Zm00001d040368::3:40483558-40485559(+)
Zm00001d011158::8:141194416-141196417(-)
Zm00001d028965::1:53167896-53169897(+)
Zm00001d034207::1:286818593-286820594(+)
Zm00001d042683::3:176793262-176795263(+)
Zm00001d016529::5:166526704-166528705(+)
Zm00001d011532::8:153702520-153704521(-)
Zm00001d015036::5:72867852-72869853(+)
Zm00001d002973::2:28464880-28466881(+)
Zm00001d040603::3:52757276-52759277(+)
Zm00001d021522::7:155090763-155092764(+)
Zm00001d025589::10:123301590-123303591(+)
Zm00001d002715::2:20228631-20230632(-)
Zm00001d022404::7:176861037-176863038(-)
Zm00001d007147::2:223334991-223336992(-)
Zm00001d038256::6:152463861-152465862(-)
Zm00001d010422::8:114405523-114407524(+)
Zm00001d009610::8:72972221-72974222(+)
Zm00001d002029::2:4664810-4666811(+)
Zm00001d050754::4:121062015-121064016(-)
Zm00001d038850::6:165840283-165842284(-)
Zm00001d029561::1:76213705-76215706(+)
Zm00001d052842::4:202393505-202395506(+)
Zm00001d006848::2:217789288-217791289(+)
Zm00001d005513::2:176945383-176947384(+)
Zm00001d015191::5:78810026-78812027(+)
Zm00001d010000::8:94266379-94268380(+)
Zm00001d047437::9:130018296-130020297(+)
Zm00001d050043::4:62013183-62015184(+)
Zm00001d028318::1:30552634-30554635(-)
Zm00001d034370::1:291074827-291076828(-)
Zm00001d049515::4:32958482-32960483(+)
Zm00001d024294::10:62511230-62513231(+)
Zm00001d012292::8:172022916-172024917(+)
Zm00001d052495::4:191461021-191463022(-)
Zm00001d047863::9:143658056-143660057(+)
Zm00001d018661::7:2088569-2090570(-)
Zm00001d005151::2:161368344-161370345(-)
Zm00001d015260::5:81794578-81796579(-)
Zm00001d040020::3:23247295-23249296(+)
Zm00001d020563::7:122391196-122393197(+)
Zm00001d008702::8:17445818-17447819(+)
Zm00001d033308::1:258346181-258348182(-)
Zm00001d053108::4:214197422-214199423(+)
Zm00001d027719::1:12104920-12106921(-)
Zm00001d053765::4:240695479-240697480(+)
Zm00001d017729::5:205466528-205468529(-)
Zm00001d048525::9:157785480-157787481(+)
Zm00001d022202::7:172753882-172755883(+)
Zm00001d047663::9:138530057-138532058(+)
Zm00001d003925::2:68586100-68588101(+)
Zm00001d008525::8:11672333-11674334(-)
Zm00001d036672::6:97223641-97225642(+)
Zm00001d021068::7:142051637-142053638(+)
Zm00001d020097::7:91749643-91751644(+)
Zm00001d024543::10:77533183-77535184(-)
Zm00001d006521::2:210453926-210455927(+)
Zm00001d010198::8:103714123-103716124(-)
Zm00001d053134::4:215434169-215436170(+)
Zm00001d016826::5:177537520-177539521(+)
Zm00001d043355::3:197512756-197514757(+)
Zm00001d021800::7:163136837-163138838(+)
Zm00001d028926::1:51753051-51755052(+)
Zm00001d038333::6:154780145-154782146(+)
Zm00001d053739::4:240121411-240123412(-)
Zm00001d038223::6:151956315-151958316(+)
Zm00001d004877::2:145960813-145962814(+)
Zm00001d044008::3:216398641-216400642(-)
Zm00001d028866::1:48954981-48956982(+)
Zm00001d024435::10:70734695-70736696(-)
Zm00001d039731::3:13150189-13152190(+)
Zm00001d025958::10:134773632-134775633(+)
Zm00001d051695::4:167036280-167038281(-)
Zm00001d016821::5:177259272-177261273(-)
Zm00001d037709::6:134658454-134660455(-)
Zm00001d043616::3:205317267-205319268(-)
Zm00001d001908::2:2696640-2698641(-)
Zm00001d021898::7:165618534-165620535(+)
Zm00001d019375::7:30716792-30718793(+)
Zm00001d007890::2:241884772-241886773(-)
Zm00001d008185::8:636872-638873(+)
Zm00001d029682::1:82565886-82567887(-)
Zm00001d053623::4:237048686-237050687(-)
Zm00001d029716::1:83790191-83792192(+)
Zm00001d031159::1:180217646-180219647(-)
Zm00001d053328::4:226360866-226362867(+)
Zm00001d035463::6:28053620-28055621(+)
Zm00001d033491::1:264152627-264154628(+)
Zm00001d017718::5:205091183-205093184(-)
Zm00001d039727::3:13016490-13018491(+)
Zm00001d023651::10:13650721-13652722(-)
Zm00001d044674::3:234625704-234627705(-)
Zm00001d053759::4:240556318-240558319(-)
Zm00001d052324::4:187127353-187129354(-)
Zm00001d053764::4:240668589-240670590(+)
Zm00001d013314::5:8361285-8363286(+)
Zm00001d028128::1:23608875-23610876(-)
Zm00001d017676::5:203884147-203886148(-)
Zm00001d048472::9:156916851-156918852(+)
Zm00001d003222::2:36698638-36700639(-)
Zm00001d006647::2:213348664-213350665(-)
Zm00001d004379::2:107363519-107365520(+)
Zm00001d014060::5:31077870-31079871(+)
Zm00001d019453::7:34421555-34423556(+)
Zm00001d034220::1:287003633-287005634(+)
Zm00001d053287::4:224263105-224265106(+)
Zm00001d027976::1:19025158-19027159(-)
Zm00001d042469::3:168635075-168637076(+)
Zm00001d045401::9:20681599-20683600(-)
Zm00001d013620::5:15680841-15682842(-)
Zm00001d041949::3:144973323-144975324(+)
Zm00001d033098::1:250181261-250183262(-)
Zm00001d011248::8:144590601-144592602(-)
Zm00001d013648::5:16155505-16157506(+)
Zm00001d048193::9:152166184-152168185(+)
Zm00001d037605::6:131418262-131420263(+)
Zm00001d019029::7:13468998-13470999(-)
Zm00001d050985::4:135265296-135267297(+)
Zm00001d010047::8:96820544-96822545(-)
Zm00001d032832::1:239627716-239629717(+)
Zm00001d046912::9:110203704-110205705(-)
Zm00001d023220::10:698908-700909(+)
Zm00001d041598::3:129187888-129189889(+)
Zm00001d048345::9:154817619-154819620(-)
Zm00001d011833::8:162292249-162294250(+)
Zm00001d009288::8:52378482-52380483(-)
Zm00001d012335::8:172651248-172653249(+)
Zm00001d011596::8:155438315-155440316(-)
Zm00001d015142::5:76928613-76930614(+)
Zm00001d030997::1:172608720-172610721(+)
Zm00001d013310::5:8292761-8294762(+)
Zm00001d033850::1:275846926-275848927(-)
Zm00001d050355::4:83102967-83104968(+)
Zm00001d003772::2:58359608-58361609(-)
Zm00001d002896::2:26121509-26123510(-)
Zm00001d038467::6:157927188-157929189(-)
Zm00001d038691::6:162628134-162630135(-)
Zm00001d017585::5:200770723-200772724(+)
Zm00001d031473::1:191326327-191328328(+)
Zm00001d038984::6:168207690-168209691(-)
Zm00001d017085::5:184888708-184890709(+)
Zm00001d048369::9:155201870-155203871(+)
Zm00001d018436::5:220843249-220845250(-)
Zm00001d053569::4:234847022-234849023(-)
Zm00001d054054::4:245629593-245631594(-)
Zm00001d030866::1:164102355-164104356(+)
Zm00001d038834::6:165388510-165390511(+)
Zm00001d049126::4:16824354-16826355(+)
Zm00001d049757::4:43338676-43340677(+)
Zm00001d032384::1:224849171-224851172(+)
Zm00001d014511::5:51071275-51073276(+)
Zm00001d049371::4:28133887-28135888(-)
Zm00001d024318::10:64155746-64157747(-)
Zm00001d030739::1:157117413-157119414(+)
Zm00001d045735::9:36013388-36015389(-)
Zm00001d018807::7:5749033-5751034(+)
Zm00001d006461::2:208884675-208886676(+)
Zm00001d042005::3:147029715-147031716(+)
Zm00001d031430::1:189861143-189863144(+)
Zm00001d036126::6:73732578-73734579(-)
Zm00001d048437::9:156325176-156327177(+)
Zm00001d037175::6:114788442-114790443(+)
Zm00001d044746::9:1054860-1056861(-)
Zm00001d006604::2:211886192-211888193(-)
Zm00001d048891::4:7213032-7215033(+)
Zm00001d041176::3:102461383-102463384(+)
Zm00001d025052::10:101801211-101803212(+)
Zm00001d041882::3:142233314-142235315(-)
Zm00001d026362::10:144220950-144222951(+)
Zm00001d023995::10:35300375-35302376(+)
Zm00001d027863::1:15683518-15685519(+)
Zm00001d007775::2:239387384-239389385(+)
Zm00001d043606::3:204993649-204995650(-)
Zm00001d045146::9:14228211-14230212(+)
Zm00001d046642::9:100131179-100133180(-)
Zm00001d003555::2:47889618-47891619(-)
Zm00001d038297::6:153657851-153659852(-)
Zm00001d053133::4:215378291-215380292(+)
Zm00001d033744::1:272672187-272674188(-)
Zm00001d022194::7:172578846-172580847(-)
Zm00001d014243::5:37787617-37789618(-)
Zm00001d040953::3:82388697-82390698(-)
Zm00001d025266::10:111793474-111795475(+)
Zm00001d043959::3:214839742-214841743(-)
Zm00001d019156::7:19533590-19535591(+)
Zm00001d046197::9:71398742-71400743(+)
Zm00001d047873::9:143985381-143987382(-)
Zm00001d017905::5:209879037-209881038(-)
Zm00001d042862::3:182291069-182293070(-)
Zm00001d038753::6:163894281-163896282(+)
Zm00001d013321::5:8670046-8672047(+)
Zm00001d040748::3:62642840-62644841(+)
Zm00001d016155::5:147481061-147483062(+)
Zm00001d039366::3:2657989-2659990(-)
Zm00001d031064::1:175369669-175371670(+)
Zm00001d006422::2:207464054-207466055(+)
Zm00001d039005::6:168636517-168638518(+)
Zm00001d045712::9:34741826-34743827(-)
Zm00001d049541::4:33816268-33818269(+)
Zm00001d002741::2:21196961-21198962(-)
Zm00001d046638::9:100060804-100062805(-)
Zm00001d030849::1:163156439-163158440(-)
Zm00001d033806::1:274287431-274289432(-)
Zm00001d048312::9:154435230-154437231(-)
Zm00001d044243::3:222854855-222856856(+)
Zm00001d031640::1:197107201-197109202(+)
Zm00001d006582::2:211508195-211510196(+)
Zm00001d005013::2:153769025-153771026(-)
Zm00001d013025::5:3432270-3434271(-)
Zm00001d034069::1:283081947-283083948(-)
Zm00001d023757::10:18995973-18997974(-)
Zm00001d014104::5:32670284-32672285(-)
Zm00001d021787::7:162996975-162998976(-)
Zm00001d043239::3:192800589-192802590(-)
Zm00001d014415::5:45479976-45481977(+)
Zm00001d037156::6:114066190-114068191(+)
Zm00001d038989::6:168298546-168300547(+)
Zm00001d029526::1:74781709-74783710(+)
Zm00001d012891::5:1621204-1623205(+)
Zm00001d048246::9:153124315-153126316(+)
Zm00001d052944::4:205743534-205745535(+)
Zm00001d010021::8:95494142-95496143(-)
Zm00001d028009::1:20218476-20220477(+)
Zm00001d047019::9:115436603-115438604(-)
Zm00001d025701::10:126775079-126777080(+)
Zm00001d024745::10:85906364-85908365(+)
Zm00001d053912::4:243589215-243591216(-)
Zm00001d027709::1:11677945-11679946(-)
Zm00001d025047::10:101524452-101526453(+)
Zm00001d038346::6:154921219-154923220(+)
Zm00001d045424::9:21658739-21660740(-)
Zm00001d005071::2:157219297-157221298(+)
Zm00001d021147::7:144095513-144097514(+)
Zm00001d018537::5:222625722-222627723(-)
Zm00001d052980::4:207107982-207109983(-)
Zm00001d047209::9:122121484-122123485(-)
Zm00001d012464::8:174969100-174971101(+)
Zm00001d038840::6:165627328-165629329(-)
Zm00001d052043::4:177089044-177091045(+)
Zm00001d011075::8:138114117-138116118(-)
Zm00001d020383::7:110508255-110510256(-)
Zm00001d052675::4:196969360-196971361(-)
Zm00001d049425::4:30017749-30019750(-)
Zm00001d046501::9:92850826-92852827(+)
Zm00001d050172::4:70545291-70547292(-)
Zm00001d037535::6:128523120-128525121(+)
Zm00001d035048::6:3085229-3087230(+)
Zm00001d003616::2:50473046-50475047(+)
Zm00001d012267::8:171615062-171617063(-)
Zm00001d044542::3:231353180-231355181(-)
Zm00001d011355::8:147964972-147966973(+)
Zm00001d012278::8:171802445-171804446(-)
Zm00001d025456::10:119080575-119082576(+)
Zm00001d040784::3:65850682-65852683(+)
Zm00001d011764::8:161074490-161076491(-)
Zm00001d049633::4:38178083-38180084(-)
Zm00001d016060::5:142154366-142156367(-)
Zm00001d023652::10:13700953-13702954(-)
Zm00001d038364::6:155604253-155606254(+)
Zm00001d021391::7:150692436-150694437(+)
Zm00001d016024::5:140138814-140140815(+)
Zm00001d037540::6:128728306-128730307(-)
Zm00001d014597::5:54722579-54724580(+)
Zm00001d016746::5:174860729-174862730(-)
Zm00001d039840::3:16368684-16370685(-)
Zm00001d015151::5:77108573-77110574(-)
Zm00001d017896::5:209712672-209714673(+)
Zm00001d028733::1:44560302-44562303(-)
Zm00001d025607::10:123737129-123739130(-)
Zm00001d042018::3:147549224-147551225(-)
Zm00001d039049::6:169246772-169248773(-)
Zm00001d005434::2:173880827-173882828(+)
Zm00001d020973::7:138247395-138249396(+)
Zm00001d012776::8:180680692-180682693(+)
Zm00001d040446::3:43700424-43702425(+)
Zm00001d004630::2:123642900-123644901(-)
Zm00001d054005::4:245044370-245046371(-)
Zm00001d003618::2:50623559-50625560(-)
Zm00001d003809::2:60193873-60195874(+)
Zm00001d044394::3:227054057-227056058(-)
Zm00001d029787::1:86784840-86786841(-)
Zm00001d024706::10:84373580-84375581(-)
Zm00001d006211::2:201911294-201913295(+)
Zm00001d038452::6:157519970-157521971(-)
Zm00001d042973::3:185494565-185496566(-)
Zm00001d032805::1:238803355-238805356(+)
Zm00001d021064::7:141947975-141949976(+)
Zm00001d009493::8:67180175-67182176(-)
Zm00001d038292::6:153561537-153563538(+)
Zm00001d017142::5:186722988-186724989(+)
Zm00001d002658::2:18563603-18565604(-)
Zm00001d042078::3:149864244-149866245(+)
Zm00001d039623::3:9343833-9345834(+)
Zm00001d021521::7:155090924-155092925(-)
Zm00001d046751::9:104380208-104382209(-)
Zm00001d006388::2:206394965-206396966(-)
Zm00001d006034::2:195818633-195820634(+)
Zm00001d009240::8:45923715-45925716(-)
Zm00001d051281::4:151511267-151513268(+)
Zm00001d046592::9:97668226-97670227(+)
Zm00001d022366::7:176168412-176170413(+)
Zm00001d011334::8:147204406-147206407(-)
Zm00001d021119::7:143113878-143115879(+)
Zm00001d052832::4:202129642-202131643(+)
Zm00001d041569::3:127514064-127516065(+)
Zm00001d044831::9:4440979-4442980(-)
Zm00001d038143::6:149270132-149272133(-)
Zm00001d051793::4:169918475-169920476(-)
Zm00001d024347::10:65968846-65970847(+)
Zm00001d004896::2:147531349-147533350(+)
Zm00001d030732::1:156408307-156410308(+)
Zm00001d007256::2:225886669-225888670(-)
Zm00001d021218::7:146450218-146452219(-)
Zm00001d016172::5:148415009-148417010(-)
Zm00001d028574::1:39488612-39490613(+)
Zm00001d036107::6:72486727-72488728(-)
Zm00001d017953::5:210790015-210792016(-)
Zm00001d037871::6:140508518-140510519(+)
Zm00001d015229::5:80098348-80100349(+)
Zm00001d013890::5:23988809-23990810(-)
Zm00001d043949::3:214563573-214565574(+)
Zm00001d052993::4:207979003-207981004(+)
Zm00001d002035::2:4819534-4821535(+)
Zm00001d007455::2:232067554-232069555(-)
Zm00001d047182::9:121103578-121105579(-)
Zm00001d025199::10:108611102-108613103(-)
Zm00001d016530::5:166563049-166565050(-)
Zm00001d051813::4:170335239-170337240(-)
Zm00001d011243::8:144391222-144393223(-)
Zm00001d053954::4:244172063-244174064(+)
Zm00001d044846::9:5041957-5043958(+)
Zm00001d030300::1:120738604-120740605(+)
Zm00001d031837::1:203224755-203226756(-)
Zm00001d016851::5:178311932-178313933(-)
Zm00001d048319::9:154467183-154469184(+)
Zm00001d030754::1:158240644-158242645(+)
Zm00001d010671::8:123810811-123812812(-)
Zm00001d009642::8:74130066-74132067(-)
Zm00001d046691::9:102505076-102507077(+)
Zm00001d053414::4:230781237-230783238(+)
Zm00001d015823::5:124229087-124231088(-)
Zm00001d042091::3:150543516-150545517(-)
Zm00001d012166::8:169362390-169364391(+)
Zm00001d036741::6:99520159-99522160(+)
Zm00001d020296::7:104760160-104762161(-)
Zm00001d006865::2:218159346-218161347(-)
Zm00001d009060::8:33885690-33887691(-)
Zm00001d030328::1:122694180-122696181(+)
Zm00001d027884::1:16705700-16707701(+)
Zm00001d019351::7:29363597-29365598(-)
Zm00001d050959::4:133504602-133506603(-)
Zm00001d043452::3:200449585-200451586(+)
Zm00001d030482::1:136726089-136728090(+)
Zm00001d012963::5:2414749-2416750(+)
Zm00001d022589::7:180442536-180444537(-)
Zm00001d009814::8:82750164-82752165(+)
Zm00001d013483::5:12623394-12625395(-)
Zm00001d045635::9:30217256-30219257(-)
Zm00001d013911::5:24429438-24431439(+)
Zm00001d053293::4:224622887-224624888(-)
Zm00001d043090::3:188971358-188973359(+)
Zm00001d005853::2:190930612-190932613(-)
Zm00001d031670::1:198162877-198164878(-)
Zm00001d009745::8:79184785-79186786(-)
Zm00001d045883::9:45476605-45478606(-)
Zm00001d001899::2:2561344-2563345(-)
Zm00001d028759::1:45723184-45725185(+)
Zm00001d052496::4:191484073-191486074(+)
Zm00001d018918::7:9400346-9402347(-)
Zm00001d052951::4:206106829-206108830(+)
Zm00001d047079::9:117689097-117691098(-)
Zm00001d051629::4:165076729-165078730(+)
Zm00001d048680::4:3196413-3198414(+)
Zm00001d015775::5:118266060-118268061(-)
Zm00001d027573::1:8307323-8309324(+)
Zm00001d051103::4:142670585-142672586(-)
Zm00001d012357::8:172985631-172987632(-)
Zm00001d025474::10:119965820-119967821(+)
Zm00001d044099::3:219073877-219075878(+)
Zm00001d035988::6:64832400-64834401(-)
Zm00001d020417::7:112557133-112559134(+)
Zm00001d029102::1:58053748-58055749(+)
Zm00001d010313::8:109191134-109193135(-)
Zm00001d046852::9:108403768-108405769(+)
Zm00001d043958::3:214830162-214832163(+)
Zm00001d052171::4:181667842-181669843(+)
Zm00001d046973::9:113646338-113648339(+)
Zm00001d046740::9:103971728-103973729(-)
Zm00001d021087::7:142482901-142484902(+)
Zm00001d048146::9:150828258-150830259(+)
Zm00001d017096::5:185265828-185267829(+)
Zm00001d032603::1:231784423-231786424(-)
Zm00001d022150::7:171310140-171312141(+)
Zm00001d004417::2:110446842-110448843(+)
Zm00001d004438::2:111721671-111723672(+)
Zm00001d042938::3:184565307-184567308(-)
Zm00001d021696::7:160470260-160472261(+)
Zm00001d019667::7:49137320-49139321(+)
Zm00001d010416::8:113894472-113896473(-)
Zm00001d030670::1:152149325-152151326(+)
Zm00001d029964::1:96641440-96643441(-)
Zm00001d003250::2:37949907-37951908(-)
Zm00001d036320::6:84011862-84013863(-)
Zm00001d025943::10:134294350-134296351(-)
Zm00001d041294::3:110707928-110709929(+)
Zm00001d033861::1:276342833-276344834(+)
Zm00001d002048::2:4955380-4957381(-)
Zm00001d042958::3:184828833-184830834(-)
Zm00001d048788::4:5546418-5548419(+)
Zm00001d053189::4:218975560-218977561(+)
Zm00001d038704::6:163079703-163081704(-)
Zm00001d008411::8:8050262-8052263(-)
Zm00001d023499::10:7378824-7380825(-)
Zm00001d038378::6:155918527-155920528(+)
Zm00001d047066::9:117134671-117136672(-)
Zm00001d037972::6:143912618-143914619(-)
Zm00001d012732::8:179491877-179493878(-)
Zm00001d050934::4:132597931-132599932(+)
Zm00001d053401::4:230204888-230206889(-)
Zm00001d046753::9:104399424-104401425(+)
Zm00001d039311::3:1450010-1452011(+)
Zm00001d044280::3:223965409-223967410(+)
Zm00001d006753::2:215955634-215957635(+)
Zm00001d033792::1:273826161-273828162(+)
Zm00001d029970::1:97046247-97048248(-)
Zm00001d039622::3:9303156-9305157(+)
Zm00001d031981::1:208516867-208518868(-)
Zm00001d041136::3:99779122-99781123(-)
Zm00001d007461::2:232213855-232215856(-)
Zm00001d043747::3:209010444-209012445(-)
Zm00001d042925::3:184029748-184031749(-)
Zm00001d025593::10:123449823-123451824(-)
Zm00001d025271::10:112022838-112024839(-)
Zm00001d021859::7:164646745-164648746(+)
Zm00001d018828::7:6679616-6681617(-)
Zm00001d018420::5:220378338-220380339(+)
Zm00001d009797::8:81865763-81867764(+)
Zm00001d002396::2:11934142-11936143(-)
Zm00001d030087::1:104668219-104670220(+)
Zm00001d052198::4:183158817-183160818(-)
Zm00001d025402::10:117255970-117257971(-)
Zm00001d037501::6:127561081-127563082(-)
Zm00001d049379::4:28395339-28397340(-)
Zm00001d051383::4:156520788-156522789(-)
Zm00001d016402::5:161094040-161096041(-)
Zm00001d053313::4:225613874-225615875(+)
Zm00001d006072::2:197419678-197421679(+)
Zm00001d006269::2:203286104-203288105(+)
Zm00001d045822::9:41423671-41425672(+)
Zm00001d051840::4:171943788-171945789(-)
Zm00001d034984::6:797175-799176(+)
Zm00001d022638::7:181988078-181990079(-)
Zm00001d049091::4:15754944-15756945(-)
Zm00001d053541::4:233442571-233444572(-)
Zm00001d040596::3:52324401-52326402(-)
Zm00001d044402::3:227280157-227282158(-)
Zm00001d034620::1:298049889-298051890(-)
Zm00001d017808::5:207424996-207426997(-)
Zm00001d010526::8:119278467-119280468(-)
Zm00001d037640::6:132628506-132630507(+)
Zm00001d013963::5:26423793-26425794(-)
Zm00001d017381::5:193893412-193895413(-)
Zm00001d014780::5:62837246-62839247(+)
Zm00001d017246::5:190229920-190231921(-)
Zm00001d021461::7:152744048-152746049(-)
Zm00001d032668::1:233720067-233722068(-)
Zm00001d024982::10:97881023-97883024(+)
Zm00001d024787::10:88366370-88368371(-)
Zm00001d048422::9:155989190-155991191(+)
Zm00001d016903::5:179653104-179655105(-)
Zm00001d032417::1:225913162-225915163(-)
Zm00001d015148::5:76959629-76961630(+)
Zm00001d042505::3:170033465-170035466(-)
Zm00001d012867::5:1365141-1367142(+)
Zm00001d021700::7:160735997-160737998(-)
Zm00001d038879::6:166303847-166305848(+)
Zm00001d038007::6:145009086-145011087(-)
Zm00001d023327::10:3459212-3461213(+)
Zm00001d041731::3:135459580-135461581(+)
Zm00001d006642::2:213280035-213282036(-)
Zm00001d020316::7:105861768-105863769(-)
Zm00001d014673::5:58590603-58592604(+)
Zm00001d053801::4:241343297-241345298(+)
Zm00001d021196::7:145567033-145569034(-)
Zm00001d038063::6:146683508-146685509(-)
Zm00001d032912::1:242970724-242972725(+)
Zm00001d037803::6:138206957-138208958(+)
Zm00001d035512::6:30486276-30488277(-)
Zm00001d024293::10:62335131-62337132(+)
Zm00001d012900::5:1778160-1780161(-)
Zm00001d018211::5:216635669-216637670(-)
Zm00001d019895::7:73557695-73559696(-)
Zm00001d020931::7:136912146-136914147(+)
Zm00001d022000::7:167812812-167814813(-)
Zm00001d021126::7:143319171-143321172(-)
Zm00001d048890::4:7213988-7215989(-)
Zm00001d019162::7:19624329-19626330(-)
Zm00001d034042::1:282030618-282032619(+)
Zm00001d051483::4:160083749-160085750(-)
Zm00001d012682::8:178609000-178611001(-)
Zm00001d047411::9:129376561-129378562(+)
Zm00001d002241::2:8685625-8687626(-)
Zm00001d041852::3:140629191-140631192(-)
Zm00001d049354::4:27734435-27736436(+)
Zm00001d029243::1:63575699-63577700(-)
Zm00001d010719::8:125574371-125576372(+)
Zm00001d018709::7:2898574-2900575(-)
Zm00001d020811::7:133778432-133780433(-)
Zm00001d025907::10:133445685-133447686(+)
Zm00001d037297::6:119867859-119869860(+)
Zm00001d016879::5:179260328-179262329(+)
Zm00001d013976::5:26944287-26946288(+)
Zm00001d035047::6:3077705-3079706(+)
Zm00001d008953::8:26882731-26884732(-)
Zm00001d034797::1:302386458-302388459(+)
Zm00001d029636::1:80859451-80861452(-)
Zm00001d025227::10:110165377-110167378(+)
Zm00001d026031::10:136407105-136409106(-)
Zm00001d011458::8:150988228-150990229(-)
Zm00001d002316::2:10156019-10158020(+)
Zm00001d021609::7:158043328-158045329(-)
Zm00001d009264::8:48668382-48670383(+)
Zm00001d033528::1:265790369-265792370(-)
Zm00001d049083::4:15478299-15480300(+)
Zm00001d010212::8:104225266-104227267(-)
Zm00001d037287::6:119493251-119495252(+)
Zm00001d020437::7:114148330-114150331(+)
Zm00001d051388::4:156843910-156845911(+)
Zm00001d050227::4:74757541-74759542(+)
Zm00001d030613::1:148630519-148632520(+)
Zm00001d029084::1:57452094-57454095(-)
Zm00001d006869::2:218299017-218301018(+)
Zm00001d031442::1:190247586-190249587(+)
Zm00001d045212::9:16242042-16244043(+)
Zm00001d014376::5:43557234-43559235(-)
Zm00001d044534::3:231137831-231139832(-)
Zm00001d018313::5:218300603-218302604(-)
Zm00001d024630::10:81139034-81141035(+)
Zm00001d053560::4:234191682-234193683(-)
Zm00001d053971::4:244441233-244443234(+)
Zm00001d017476::5:197145187-197147188(-)
Zm00001d018345::5:218956032-218958033(-)
Zm00001d047904::9:144841638-144843639(-)
Zm00001d049445::4:30592900-30594901(-)
Zm00001d048315::9:154448834-154450835(+)
Zm00001d013639::5:16001114-16003115(-)
Zm00001d049288::4:24525092-24527093(-)
Zm00001d002696::2:19452575-19454576(+)
Zm00001d033752::1:272911772-272913773(+)
Zm00001d026575::10:148252708-148254709(-)
Zm00001d015533::5:96257727-96259728(+)
Zm00001d039020::6:168828390-168830391(-)
Zm00001d026300::10:143202662-143204663(-)
Zm00001d044550::3:231456366-231458367(+)
Zm00001d010104::8:99267321-99269322(-)
Zm00001d022246::7:173542360-173544361(+)
Zm00001d009813::8:82668723-82670724(-)
Zm00001d008965::8:27709891-27711892(+)
Zm00001d022107::7:170523777-170525778(-)
Zm00001d040153::3:29318038-29320039(-)
Zm00001d045867::9:44714205-44716206(-)
Zm00001d047235::9:123535221-123537222(-)
Zm00001d031199::1:181911237-181913238(-)
Zm00001d025822::10:130719457-130721458(-)
Zm00001d040501::3:47103651-47105652(+)
Zm00001d023635::10:13068515-13070516(+)
Zm00001d036556::6:91874364-91876365(-)
Zm00001d031557::1:194161978-194163979(-)
Zm00001d028062::1:21840736-21842737(+)
Zm00001d051434::4:158470655-158472656(-)
Zm00001d025911::10:133612128-133614129(-)
Zm00001d035352::6:22885013-22887014(-)
Zm00001d007290::2:226918902-226920903(+)
Zm00001d034496::1:294668917-294670918(-)
Zm00001d051464::4:159596177-159598178(-)
Zm00001d033554::1:267007345-267009346(-)
Zm00001d030851::1:163237498-163239499(+)
Zm00001d036868::6:105065200-105067201(-)
Zm00001d017575::5:200156231-200158232(+)
Zm00001d032371::1:224167988-224169989(-)
Zm00001d020384::7:110523582-110525583(+)
Zm00001d008472::8:9683918-9685919(+)
Zm00001d012721::8:179177140-179179141(-)
Zm00001d005563::2:178618886-178620887(-)
Zm00001d006398::2:206592093-206594094(-)
Zm00001d021260::7:147098094-147100095(+)
Zm00001d029040::1:55714508-55716509(-)
Zm00001d007302::2:227312081-227314082(+)
Zm00001d009326::8:56110251-56112252(-)
Zm00001d048556::9:158648144-158650145(-)
Zm00001d018728::7:3155187-3157188(-)
Zm00001d032540::1:229984094-229986095(+)
Zm00001d024159::10:51229577-51231578(+)
Zm00001d008890::8:24122176-24124177(+)
Zm00001d045611::9:28679141-28681142(-)
Zm00001d017563::5:199686409-199688410(-)
Zm00001d026582::10:148382656-148384657(-)
Zm00001d002153::2:6868532-6870533(-)
Zm00001d043150::3:190205742-190207743(+)
Zm00001d031989::1:208899270-208901271(+)
Zm00001d013243::5:6936632-6938633(+)
Zm00001d033588::1:267929548-267931549(+)
Zm00001d032600::1:231638637-231640638(+)
Zm00001d045096::9:12384708-12386709(-)
Zm00001d050112::4:66650890-66652891(-)
Zm00001d029356::1:67227312-67229313(+)
Zm00001d043025::3:186839354-186841355(+)
Zm00001d018796::7:5385055-5387056(+)
Zm00001d043235::3:192717622-192719623(+)
Zm00001d053442::4:231581188-231583189(+)
Zm00001d021754::7:162298475-162300476(-)
Zm00001d006319::2:204430998-204432999(+)
Zm00001d018664::7:2109237-2111238(-)
Zm00001d017412::5:195190866-195192867(-)
Zm00001d015500::5:94104611-94106612(-)
Zm00001d048868::4:6759153-6761154(+)
Zm00001d034528::1:295709970-295711971(-)
Zm00001d010360::8:111040786-111042787(-)
Zm00001d027487::1:6317704-6319705(+)
Zm00001d050328::4:81519495-81521496(+)
Zm00001d041415::3:118030613-118032614(-)
Zm00001d006794::2:216887685-216889686(-)
Zm00001d027516::1:7296436-7298437(-)
Zm00001d009571::8:71292761-71294762(-)
Zm00001d034203::1:286723261-286725262(-)
Zm00001d034240::1:287657760-287659761(-)
Zm00001d019951::7:79611797-79613798(+)
Zm00001d010808::8:128525151-128527152(+)
Zm00001d007471::2:232435119-232437120(-)
Zm00001d018370::5:219419253-219421254(+)
Zm00001d020339::7:107407964-107409965(-)
Zm00001d033047::1:248459664-248461665(+)
Zm00001d053952::4:244168616-244170617(-)
Zm00001d021350::7:149689343-149691344(-)
Zm00001d043104::3:189315970-189317971(-)
Zm00001d029343::1:66654593-66656594(-)
Zm00001d023827::10:23687802-23689803(+)
Zm00001d016557::5:167253793-167255794(-)
Zm00001d044515::3:230685824-230687825(-)
Zm00001d025780::10:129427633-129429634(-)
Zm00001d031554::1:194119346-194121347(-)
Zm00001d030303::1:121004347-121006348(+)
Zm00001d016950::5:180968193-180970194(-)
Zm00001d045463::9:23150360-23152361(+)
Zm00001d030468::1:134961328-134963329(+)
Zm00001d034077::1:283420853-283422854(+)
Zm00001d030603::1:147912100-147914101(+)
Zm00001d006112::2:198708097-198710098(-)
Zm00001d014572::5:53946630-53948631(+)
Zm00001d004810::2:140749808-140751809(-)
Zm00001d017189::5:188360992-188362993(-)
Zm00001d049030::4:13050018-13052019(+)
Zm00001d002103::2:5980330-5982331(+)
Zm00001d010172::8:102867167-102869168(+)
Zm00001d021392::7:150694461-150696462(+)
Zm00001d013005::5:2995818-2997819(+)
Zm00001d039884::3:17603064-17605065(-)
Zm00001d034410::1:292175734-292177735(-)
Zm00001d042526::3:170868995-170870996(-)
Zm00001d022609::7:181033305-181035306(-)
Zm00001d024262::10:59949052-59951053(+)
Zm00001d037084::6:111707845-111709846(-)
Zm00001d042337::3:161936457-161938458(+)
Zm00001d006041::2:196157466-196159467(-)
Zm00001d028842::1:48423116-48425117(+)
Zm00001d040389::3:41016174-41018175(+)
Zm00001d040205::3:32013296-32015297(-)
Zm00001d002727::2:20536579-20538580(-)
Zm00001d016914::5:179737226-179739227(+)
Zm00001d037625::6:132203201-132205202(+)
Zm00001d018941::7:9990163-9992164(+)
Zm00001d040798::3:66472279-66474280(+)
Zm00001d007091::2:222099277-222101278(+)
Zm00001d031138::1:179386820-179388821(-)
Zm00001d013845::5:22387717-22389718(+)
Zm00001d033283::1:257406309-257408310(-)
Zm00001d016084::5:143692869-143694870(-)
Zm00001d046344::9:81993256-81995257(+)
Zm00001d015037::5:72933299-72935300(+)
Zm00001d048824::4:6029287-6031288(-)
Zm00001d020348::7:108323259-108325260(-)
Zm00001d044431::3:227754422-227756423(-)
Zm00001d006920::2:219360074-219362075(-)
Zm00001d047785::9:141758285-141760286(+)
Zm00001d029290::1:64987711-64989712(-)
Zm00001d024682::10:83543600-83545601(-)
Zm00001d034808::1:302534889-302536890(-)
Zm00001d047498::9:132738401-132740402(+)
Zm00001d021371::7:150145139-150147140(+)
Zm00001d002524::2:14753352-14755353(-)
Zm00001d005064::2:156946568-156948569(-)
Zm00001d001915::2:2811222-2813223(+)
Zm00001d013308::5:8187882-8189883(+)
Zm00001d044451::3:228381096-228383097(+)
Zm00001d003848::2:62263259-62265260(-)
Zm00001d005082::2:157617603-157619604(+)
Zm00001d005298::2:168388647-168390648(-)
Zm00001d054078::4:245969174-245971175(+)
Zm00001d016683::5:172409269-172411270(+)
Zm00001d051082::4:141312523-141314524(+)
Zm00001d017517::5:198521007-198523008(+)
Zm00001d053633::4:237654461-237656462(-)
Zm00001d024459::10:71760474-71762475(-)
Zm00001d004819::2:141043085-141045086(+)
Zm00001d037229::6:116925843-116927844(-)
Zm00001d018047::5:212850184-212852185(-)
Zm00001d007437::2:231738805-231740806(+)
Zm00001d013470::5:12369739-12371740(+)
Zm00001d051612::4:164546936-164548937(-)
Zm00001d048311::9:154425611-154427612(-)
Zm00001d040448::3:43802562-43804563(+)
Zm00001d012083::8:167836572-167838573(+)
Zm00001d028057::1:21778641-21780642(+)
Zm00001d016439::5:162358525-162360526(-)
Zm00001d042437::3:167221858-167223859(-)
Zm00001d020810::7:133608924-133610925(-)
Zm00001d006118::2:199152330-199154331(-)
Zm00001d038189::6:150911949-150913950(+)
Zm00001d039426::3:3978864-3980865(-)
Zm00001d015409::5:88972058-88974059(-)
Zm00001d003934::2:70026410-70028411(-)
Zm00001d017721::5:205188682-205190683(+)
Zm00001d016918::5:179885771-179887772(+)
Zm00001d005554::2:178298136-178300137(+)
Zm00001d013485::5:12643042-12645043(-)
Zm00001d009849::8:85013094-85015095(-)
Zm00001d013598::5:15103358-15105359(+)
Zm00001d039685::3:11846990-11848991(-)
Zm00001d039000::6:168514658-168516659(+)
Zm00001d004930::2:149273951-149275952(+)
Zm00001d041092::3:97015312-97017313(-)
Zm00001d046658::9:100817927-100819928(-)
Zm00001d029200::1:62024972-62026973(+)
Zm00001d022553::7:179900803-179902804(+)
Zm00001d041111::3:97973454-97975455(+)
Zm00001d023824::10:23505552-23507553(+)
Zm00001d014486::5:49917397-49919398(-)
Zm00001d028348::1:31547498-31549499(+)
Zm00001d008201::8:988322-990323(+)
Zm00001d049881::4:50063398-50065399(+)
Zm00001d016273::5:155107148-155109149(-)
Zm00001d039551::3:7837514-7839515(+)
Zm00001d042490::3:169329923-169331924(+)
Zm00001d023552::10:9847377-9849378(+)
Zm00001d006672::2:214009344-214011345(-)
Zm00001d017172::5:187960939-187962940(-)
Zm00001d028691::1:43310590-43312591(+)
Zm00001d006004::2:195077614-195079615(+)
Zm00001d023367::10:4156638-4158639(+)
Zm00001d039560::3:7994345-7996346(-)
Zm00001d007765::2:239269099-239271100(-)
Zm00001d049554::4:34699051-34701052(+)
Zm00001d017608::5:201459277-201461278(+)
Zm00001d004708::2:132580690-132582691(-)
Zm00001d049730::4:41764572-41766573(-)
Zm00001d003649::2:51956233-51958234(-)
Zm00001d029803::1:87585298-87587299(+)
Zm00001d052709::4:198313209-198315210(-)
Zm00001d027322::1:2897047-2899048(-)
Zm00001d023309::10:2638937-2640938(+)
Zm00001d026038::10:136635437-136637438(+)
Zm00001d018429::5:220586715-220588716(+)
Zm00001d036167::6:75647724-75649725(+)
Zm00001d019660::7:48430450-48432451(+)
Zm00001d051149::4:145957778-145959779(+)
Zm00001d024245::10:59262829-59264830(+)
Zm00001d025522::10:121171639-121173640(-)
Zm00001d002149::2:6818250-6820251(+)
Zm00001d045324::9:18948444-18950445(+)
Zm00001d005484::2:175597588-175599589(+)
Zm00001d010131::8:100727283-100729284(+)
Zm00001d046941::9:111968501-111970502(-)
Zm00001d047706::9:139666771-139668772(-)
Zm00001d003605::2:49737181-49739182(-)
Zm00001d014726::5:60848383-60850384(-)
Zm00001d011644::8:157384346-157386347(+)
Zm00001d029508::1:73761500-73763501(+)
Zm00001d020806::7:133442380-133444381(+)
Zm00001d053788::4:241097489-241099490(+)
Zm00001d047989::9:147334038-147336039(-)
Zm00001d044895::9:6585750-6587751(+)
Zm00001d037260::6:118433442-118435443(-)
Zm00001d008222::8:1662538-1664539(-)
Zm00001d030774::1:159126645-159128646(-)
Zm00001d017804::5:207300317-207302318(-)
Zm00001d029755::1:85772105-85774106(+)
Zm00001d014817::5:64424932-64426933(+)
Zm00001d035540::6:31629371-31631372(-)
Zm00001d021056::7:141665839-141667840(-)
Zm00001d046242::9:76071336-76073337(-)
Zm00001d031179::1:181312959-181314960(+)
Zm00001d033160::1:252544618-252546619(+)
Zm00001d006640::2:213257621-213259622(-)
Zm00001d014951::5:69615172-69617173(-)
Zm00001d019505::7:38140924-38142925(+)
Zm00001d014005::5:28300821-28302822(-)
Zm00001d035682::6:40988540-40990541(-)
Zm00001d034376::1:291269844-291271845(+)
Zm00001d021085::7:142438205-142440206(-)
Zm00001d047760::9:141144387-141146388(-)
Zm00001d031789::1:201872616-201874617(-)
Zm00001d049070::4:14650960-14652961(+)
Zm00001d051455::4:159254246-159256247(-)
Zm00001d026386::10:144860999-144863000(-)
Zm00001d039947::3:20214642-20216643(+)
Zm00001d026514::10:147435935-147437936(+)
Zm00001d030557::1:143975921-143977922(-)
Zm00001d050879::4:128120528-128122529(-)
Zm00001d046937::9:111793486-111795487(+)
Zm00001d011563::8:154567881-154569882(+)
Zm00001d002299::2:9769402-9771403(-)
Zm00001d009054::8:33464767-33466768(+)
Zm00001d025985::10:135305623-135307624(+)
Zm00001d020363::7:109386000-109388001(+)
Zm00001d042246::3:157428676-157430677(-)
Zm00001d030973::1:170235743-170237744(+)
Zm00001d004645::2:124823705-124825706(+)
Zm00001d012348::8:172808458-172810459(-)
Zm00001d042191::3:155496348-155498349(+)
Zm00001d012155::8:169039606-169041607(+)
Zm00001d034749::1:301293444-301295445(-)
Zm00001d043391::3:198590330-198592331(+)
Zm00001d035480::6:28851582-28853583(-)
Zm00001d028535::1:38519513-38521514(-)
Zm00001d037151::6:113971000-113973001(-)
Zm00001d006683::2:214237047-214239048(+)
Zm00001d019403::7:32377976-32379977(-)
Zm00001d003399::2:43041304-43043305(-)
Zm00001d007034::2:220602098-220604099(-)
Zm00001d028119::1:23370776-23372777(-)
Zm00001d036920::6:106396776-106398777(+)
Zm00001d040496::3:46771290-46773291(+)
Zm00001d007714::2:238014858-238016859(-)
Zm00001d027662::1:10427028-10429029(-)
Zm00001d003429::2:44098840-44100841(+)
Zm00001d050660::4:112896694-112898695(-)
Zm00001d053585::4:235375541-235377542(-)
Zm00001d044495::3:229663163-229665164(+)
Zm00001d024656::10:82269025-82271026(+)
Zm00001d023711::10:16566441-16568442(+)
Zm00001d048866::4:6686930-6688931(-)
Zm00001d015299::5:83249091-83251092(+)
Zm00001d034052::1:282584594-282586595(+)
Zm00001d045395::9:20534537-20536538(-)
Zm00001d028054::1:21773444-21775445(-)
Zm00001d030116::1:107056186-107058187(-)
Zm00001d033602::1:268315313-268317314(-)
Zm00001d029478::1:72422417-72424418(+)
Zm00001d019576::7:43878418-43880419(+)
Zm00001d039843::3:16525841-16527842(-)
Zm00001d024755::10:86468548-86470549(-)
Zm00001d026260::10:142290948-142292949(-)
Zm00001d051870::4:172948899-172950900(+)
Zm00001d037453::6:125872274-125874275(-)
Zm00001d043853::3:212108942-212110943(-)
Zm00001d008312::8:4853710-4855711(+)
Zm00001d029036::1:55559272-55561273(+)
Zm00001d042642::3:175090924-175092925(+)
Zm00001d048725::4:4303946-4305947(+)
Zm00001d005599::2:180238190-180240191(+)
Zm00001d032511::1:229018790-229020791(-)
Zm00001d001996::2:4130413-4132414(-)
Zm00001d011660::8:157768681-157770682(-)
Zm00001d019186::7:20834257-20836258(-)
Zm00001d019027::7:13228428-13230429(-)
Zm00001d028255::1:28076061-28078062(-)
Zm00001d016072::5:142987870-142989871(-)
Zm00001d016351::5:158824870-158826871(+)
Zm00001d029806::1:87744330-87746331(+)
Zm00001d046800::9:106459850-106461851(+)
Zm00001d035066::6:3701399-3703400(-)
Zm00001d044228::3:222460483-222462484(+)
Zm00001d038868::6:166156847-166158848(-)
Zm00001d020834::7:134258826-134260827(-)
Zm00001d033797::1:274039648-274041649(+)
Zm00001d002462::2:13307249-13309250(-)
Zm00001d016784::5:175781635-175783636(+)
Zm00001d039452::3:4743443-4745444(-)
Zm00001d026683::10:149850901-149852902(+)
Zm00001d045174::9:15125710-15127711(+)
Zm00001d048503::9:157462500-157464501(+)
Zm00001d018648::7:1662432-1664433(-)
Zm00001d025659::10:125276107-125278108(+)
Zm00001d018029::5:212388586-212390587(+)
Zm00001d049192::4:19867265-19869266(+)
Zm00001d018606::7:735395-737396(-)
Zm00001d037596::6:130901226-130903227(+)
Zm00001d052353::4:187991383-187993384(-)
Zm00001d051500::4:160471871-160473872(-)
Zm00001d043775::3:209810821-209812822(-)
Zm00001d032380::1:224651043-224653044(+)
Zm00001d007394::2:230640038-230642039(+)
Zm00001d051854::4:172412311-172414312(+)
Zm00001d019449::7:34346437-34348438(-)
Zm00001d040137::3:28977797-28979798(-)
Zm00001d043686::3:207382448-207384449(+)
Zm00001d012982::5:2770680-2772681(+)
Zm00001d018719::7:3076648-3078649(+)
Zm00001d053197::4:219376537-219378538(-)
Zm00001d025233::10:110235710-110237711(+)
Zm00001d008999::8:29416250-29418251(-)
Zm00001d051286::4:151647937-151649938(-)
Zm00001d001895::2:2499456-2501457(+)
Zm00001d047482::9:131697467-131699468(-)
Zm00001d038824::6:165294224-165296225(-)
Zm00001d012295::8:172038018-172040019(+)
Zm00001d053119::4:214487872-214489873(+)
Zm00001d042464::3:168531964-168533965(-)
Zm00001d044990::9:9471646-9473647(-)
Zm00001d049718::4:41323625-41325626(+)
Zm00001d052327::4:187150990-187152991(+)
Zm00001d028394::1:33167713-33169714(-)
Zm00001d028252::1:28059365-28061366(-)
Zm00001d052523::4:192075427-192077428(-)
Zm00001d006866::2:218205167-218207168(+)
Zm00001d025332::10:114371300-114373301(-)
Zm00001d018634::7:1389800-1391801(+)
Zm00001d052758::4:199896222-199898223(+)
Zm00001d042141::3:153357329-153359330(-)
Zm00001d004637::2:124459089-124461090(-)
Zm00001d008446::8:8819592-8821593(-)
Zm00001d028264::1:28577348-28579349(-)
Zm00001d038992::6:168341519-168343520(-)
Zm00001d007832::2:240515421-240517422(+)
Zm00001d042183::3:155338424-155340425(-)
Zm00001d029849::1:89952015-89954016(-)
Zm00001d012985::5:2834086-2836087(+)
Zm00001d043649::3:205973860-205975861(+)
Zm00001d012145::8:168874745-168876746(-)
Zm00001d015182::5:78512380-78514381(-)
Zm00001d051490::4:160318839-160320840(+)
Zm00001d040037::3:24015511-24017512(-)
Zm00001d005534::2:177655279-177657280(-)
Zm00001d050320::4:81157943-81159944(+)
Zm00001d016500::5:164996107-164998108(+)
Zm00001d038059::6:146580506-146582507(+)
Zm00001d014708::5:60080325-60082326(+)
Zm00001d042868::3:182503991-182505992(+)
Zm00001d032867::1:240894735-240896736(-)
Zm00001d011699::8:159171349-159173350(-)
Zm00001d047743::9:140449783-140451784(-)
Zm00001d017598::5:201226125-201228126(-)
Zm00001d038747::6:163796934-163798935(-)
Zm00001d013830::5:21886032-21888033(-)
Zm00001d019372::7:30448383-30450384(-)
Zm00001d031845::1:203909783-203911784(+)
Zm00001d049965::4:56194771-56196772(-)
Zm00001d039244::3:467799-469800(+)
Zm00001d012516::8:175930139-175932140(+)
Zm00001d018439::5:220889337-220891338(+)
Zm00001d034001::1:280776372-280778373(-)
Zm00001d040562::3:49884820-49886821(+)
Zm00001d041744::3:135683490-135685491(+)
Zm00001d017371::5:193737501-193739502(-)
Zm00001d020717::7:129915442-129917443(+)
Zm00001d014488::5:49997882-49999883(+)
Zm00001d038052::6:146470951-146472952(+)
Zm00001d039109::6:170145162-170147163(+)
Zm00001d027980::1:19269630-19271631(+)
Zm00001d012939::5:2235902-2237903(+)
Zm00001d028206::1:26187305-26189306(+)
Zm00001d047554::9:135225451-135227452(-)
Zm00001d008765::8:19527779-19529780(-)
Zm00001d034415::1:292329707-292331708(+)
Zm00001d020211::7:100351777-100353778(+)
Zm00001d020983::7:139024059-139026060(-)
Zm00001d034285::1:288483795-288485796(-)
Zm00001d012323::8:172422192-172424193(+)
Zm00001d038937::6:167326113-167328114(-)
Zm00001d038855::6:165901123-165903124(+)
Zm00001d014811::5:63964587-63966588(+)
Zm00001d053156::4:216942020-216944021(+)
Zm00001d040259::3:34378465-34380466(-)
Zm00001d033825::1:274896420-274898421(-)
Zm00001d043661::3:206199401-206201402(-)
Zm00001d018156::5:215692493-215694494(-)
Zm00001d013950::5:25863152-25865153(+)
Zm00001d036050::6:69001221-69003222(-)
Zm00001d020882::7:135397109-135399110(+)
Zm00001d028631::1:41455258-41457259(+)
Zm00001d026128::10:139272179-139274180(-)
Zm00001d021586::7:157211602-157213603(-)
Zm00001d044755::9:1354718-1356719(+)
Zm00001d032582::1:231195639-231197640(+)
Zm00001d002428::2:12421385-12423386(-)
Zm00001d002390::2:11663853-11665854(+)
Zm00001d002824::2:23892856-23894857(-)
Zm00001d005384::2:171870800-171872801(+)
Zm00001d045291::9:18042025-18044026(+)
Zm00001d021633::7:158638693-158640694(-)
Zm00001d043815::3:210943124-210945125(+)
Zm00001d048578::4:48775-50776(+)
Zm00001d012229::8:170472062-170474063(-)
Zm00001d040159::3:29653334-29655335(+)
Zm00001d005882::2:191726101-191728102(-)
Zm00001d050923::4:131647273-131649274(+)
Zm00001d007352::2:229465826-229467827(+)
Zm00001d037643::6:132727072-132729073(-)
Zm00001d017620::5:201986522-201988523(-)
Zm00001d009510::8:68253800-68255801(+)
Zm00001d027925::1:17805623-17807624(+)
Zm00001d043079::3:188519684-188521685(-)
Zm00001d011145::8:140401596-140403597(+)
Zm00001d023769::10:19507012-19509013(-)
Zm00001d039062::6:169448528-169450529(+)
Zm00001d010754::8:126892510-126894511(-)
Zm00001d051830::4:171482787-171484788(+)
Zm00001d045579::9:27179337-27181338(+)
Zm00001d038209::6:151714472-151716473(+)
Zm00001d053575::4:234980132-234982133(-)
Zm00001d006117::2:199026499-199028500(+)
Zm00001d048954::4:10621603-10623604(-)
Zm00001d018787::7:5209306-5211307(+)
Zm00001d020498::7:119317431-119319432(+)
Zm00001d046672::9:101704839-101706840(-)
Zm00001d033985::1:280284881-280286882(-)
Zm00001d018698::7:2704527-2706528(+)
Zm00001d028554::1:38992050-38994051(+)
Zm00001d034298::1:288719810-288721811(+)
Zm00001d023939::10:30316570-30318571(-)
Zm00001d048320::9:154472256-154474257(+)
Zm00001d053877::4:242752609-242754610(+)
Zm00001d020792::7:132837044-132839045(+)
Zm00001d041798::3:138775680-138777681(-)
Zm00001d028840::1:48336988-48338989(-)
Zm00001d048403::9:155634083-155636084(+)
Zm00001d038695::6:162657941-162659942(-)
Zm00001d038892::6:166530435-166532436(+)
Zm00001d040107::3:27843242-27845243(-)
Zm00001d002359::2:10792790-10794791(-)
Zm00001d044760::9:1599795-1601796(+)
Zm00001d033244::1:255757181-255759182(-)
Zm00001d021634::7:158645689-158647690(-)
Zm00001d037939::6:142828532-142830533(+)
Zm00001d043182::3:190806258-190808259(+)
Zm00001d006937::2:219870493-219872494(+)
Zm00001d013577::5:14624610-14626611(-)
Zm00001d034621::1:298062185-298064186(-)
Zm00001d046491::9:92234560-92236561(+)
Zm00001d019105::7:16886470-16888471(+)
Zm00001d028229::1:27306133-27308134(-)
Zm00001d053284::4:224034102-224036103(+)
Zm00001d051809::4:170141299-170143300(+)
Zm00001d051692::4:166907623-166909624(-)
Zm00001d017833::5:208261862-208263863(-)
Zm00001d036905::6:106076861-106078862(-)
Zm00001d042027::3:147769289-147771290(+)
Zm00001d046894::9:109344784-109346785(+)
Zm00001d051693::4:166936411-166938412(+)
Zm00001d048910::4:7806618-7808619(+)
Zm00001d049184::4:19659571-19661572(-)
Zm00001d033948::1:279364599-279366600(+)
Zm00001d004456::2:113207755-113209756(+)
Zm00001d009756::8:79837921-79839922(+)
Zm00001d031128::1:178803092-178805093(-)
Zm00001d036654::6:96551301-96553302(+)
Zm00001d029096::1:57820196-57822197(+)
Zm00001d052410::4:189312072-189314073(+)
Zm00001d020264::7:102996572-102998573(-)
Zm00001d020176::7:97545566-97547567(+)
Zm00001d051005::4:136344938-136346939(-)
Zm00001d052674::4:196904789-196906790(-)
Zm00001d042847::3:181899040-181901041(+)
Zm00001d054047::4:245532464-245534465(+)
Zm00001d021964::7:167207356-167209357(+)
Zm00001d044770::9:1941183-1943184(+)
Zm00001d001949::2:3417431-3419432(+)
Zm00001d013289::5:7917829-7919830(+)
Zm00001d003150::2:33815714-33817715(-)
Zm00001d025756::10:128573102-128575103(+)
Zm00001d015912::5:130789363-130791364(-)
Zm00001d035205::6:9897548-9899549(-)
Zm00001d028951::1:52644232-52646233(+)
Zm00001d002259::2:9083886-9085887(+)
Zm00001d045075::9:11749423-11751424(+)
Zm00001d037497::6:127274245-127276246(-)
Zm00001d019084::7:15695032-15697033(-)
Zm00001d021617::7:158164609-158166610(+)
Zm00001d006306::2:204115835-204117836(-)
Zm00001d041036::3:92301027-92303028(+)
Zm00001d043314::3:196106663-196108664(+)
Zm00001d038807::6:164816584-164818585(-)
Zm00001d004588::2:120484841-120486842(-)
Zm00001d027545::1:7995131-7997132(+)
Zm00001d042231::3:156958636-156960637(-)
Zm00001d052225::4:183712278-183714279(+)
Zm00001d047651::9:138081982-138083983(-)
Zm00001d038775::6:164199727-164201728(+)
Zm00001d021777::7:162863316-162865317(+)
Zm00001d012050::8:167239512-167241513(+)
Zm00001d021895::7:165556900-165558901(+)
Zm00001d039138::6:170955069-170957070(-)
Zm00001d028785::1:46378031-46380032(+)
Zm00001d048906::4:7643059-7645060(+)
Zm00001d043291::3:194723972-194725973(-)
Zm00001d012030::8:166783565-166785566(-)
Zm00001d034486::1:294253905-294255906(-)
Zm00001d047224::9:122889835-122891836(+)
Zm00001d024337::10:65390073-65392074(-)
Zm00001d011989::8:166004809-166006810(+)
Zm00001d046475::9:91603837-91605838(+)
Zm00001d022615::7:181116770-181118771(-)
Zm00001d016552::5:167127606-167129607(-)
Zm00001d039469::3:5150209-5152210(-)
Zm00001d051083::4:141343298-141345299(-)
Zm00001d047896::9:144628308-144630309(-)
Zm00001d021851::7:164520993-164522994(+)
Zm00001d031329::1:186193254-186195255(+)
Zm00001d016727::5:174364285-174366286(+)
Zm00001d004968::2:151120985-151122986(+)
Zm00001d006639::2:213115352-213117353(-)
Zm00001d029091::1:57484475-57486476(+)
Zm00001d048271::9:153590782-153592783(-)
Zm00001d023841::10:24269029-24271030(-)
Zm00001d022397::7:176798702-176800703(+)
Zm00001d007757::2:239001008-239003009(-)
Zm00001d048643::4:2541327-2543328(-)
Zm00001d043196::3:191228335-191230336(+)
Zm00001d005579::2:179321520-179323521(+)
Zm00001d014330::5:41108950-41110951(+)
Zm00001d018842::7:6967623-6969624(+)
Zm00001d046472::9:91534924-91536925(-)
Zm00001d052918::4:204768433-204770434(+)
Zm00001d019611::7:46315763-46317764(-)
Zm00001d017773::5:206383690-206385691(-)
Zm00001d027375::1:3971632-3973633(-)
Zm00001d038642::6:161551430-161553431(-)
Zm00001d035775::6:47634201-47636202(+)
Zm00001d037057::6:110850766-110852767(-)
Zm00001d013446::5:11812419-11814420(-)
Zm00001d049556::4:34937331-34939332(+)
Zm00001d033727::1:272345713-272347714(+)
Zm00001d011089::8:138656228-138658229(-)
Zm00001d048126::9:150510748-150512749(-)
Zm00001d043489::3:201662808-201664809(+)
Zm00001d042637::3:174785566-174787567(+)
Zm00001d024406::10:69203795-69205796(-)
Zm00001d039946::3:20169460-20171461(-)
Zm00001d014533::5:52132339-52134340(+)
Zm00001d031392::1:188716545-188718546(-)
Zm00001d010744::8:126504247-126506248(+)
Zm00001d041551::3:126878099-126880100(-)
Zm00001d054063::4:245759990-245761991(-)
Zm00001d052458::4:190410857-190412858(+)
Zm00001d031003::1:172840582-172842583(+)
Zm00001d017384::5:193971637-193973638(-)
Zm00001d038980::6:168098146-168100147(+)
Zm00001d044730::9:642925-644926(+)
Zm00001d016220::5:150961595-150963596(+)
Zm00001d052178::4:181727932-181729933(+)
Zm00001d004125::2:84509773-84511774(-)
Zm00001d039647::3:10285999-10288000(-)
Zm00001d012468::8:175070484-175072485(-)
Zm00001d044117::3:219795084-219797085(+)
Zm00001d019018::7:12871995-12873996(+)
Zm00001d010461::8:116330319-116332320(+)
Zm00001d036838::6:103347346-103349347(-)
Zm00001d039502::3:6074101-6076102(+)
Zm00001d039287::3:1053928-1055929(+)
Zm00001d050048::4:62419695-62421696(+)
Zm00001d031745::1:200646092-200648093(+)
Zm00001d002898::2:26126074-26128075(+)
Zm00001d022500::7:178895444-178897445(-)
Zm00001d035774::6:47431968-47433969(-)
Zm00001d051320::4:153914842-153916843(+)
Zm00001d004559::2:118080732-118082733(-)
Zm00001d041803::3:138830891-138832892(-)
Zm00001d019552::7:42050924-42052925(+)
Zm00001d035490::6:29243502-29245503(+)
Zm00001d025866::10:132012362-132014363(-)
Zm00001d011805::8:161832925-161834926(+)
Zm00001d050969::4:134224449-134226450(-)
Zm00001d043955::3:214774197-214776198(+)
Zm00001d018194::5:216141733-216143734(+)
Zm00001d004862::2:145378553-145380554(+)
Zm00001d038759::6:163968399-163970400(-)
Zm00001d003757::2:57739375-57741376(+)
Zm00001d005598::2:180220767-180222768(+)
Zm00001d035575::6:34431850-34433851(+)
Zm00001d037685::6:133971065-133973066(+)
Zm00001d015361::5:86289485-86291486(-)
Zm00001d053826::4:241932125-241934126(-)
Zm00001d009723::8:77908736-77910737(-)
Zm00001d047239::9:123670689-123672690(-)
Zm00001d029816::1:88322978-88324979(-)
Zm00001d037466::6:126237856-126239857(-)
Zm00001d045948::9:49020495-49022496(-)
Zm00001d023904::10:27311848-27313849(+)
Zm00001d020414::7:112327179-112329180(+)
Zm00001d024464::10:71968841-71970842(-)
Zm00001d043216::3:192129064-192131065(+)
Zm00001d034817::1:302869014-302871015(-)
Zm00001d025873::10:132238775-132240776(-)
Zm00001d006226::2:202329035-202331036(-)
Zm00001d019681::7:50688188-50690189(-)
Zm00001d031485::1:191587834-191589835(-)
Zm00001d041715::3:134685364-134687365(+)
Zm00001d052144::4:180986404-180988405(+)
Zm00001d004115::2:83491066-83493067(-)
Zm00001d039221::6:173161743-173163744(-)
Zm00001d051311::4:152983837-152985838(-)
Zm00001d025300::10:113289308-113291309(+)
Zm00001d036593::6:93927856-93929857(-)
Zm00001d011274::8:145455064-145457065(-)
Zm00001d045089::9:12196607-12198608(-)
Zm00001d008558::8:12955749-12957750(+)
Zm00001d034719::1:300614467-300616468(+)
Zm00001d049660::4:39001989-39003990(-)
Zm00001d022110::7:170573396-170575397(-)
Zm00001d033338::1:259496229-259498230(+)
Zm00001d010368::8:111480166-111482167(+)
Zm00001d011193::8:142601185-142603186(+)
Zm00001d025649::10:124904408-124906409(-)
Zm00001d035285::6:19370641-19372642(-)
Zm00001d033011::1:246868940-246870941(+)
Zm00001d013817::5:21327743-21329744(-)
Zm00001d028639::1:41567983-41569984(+)
Zm00001d010200::8:103826965-103828966(+)
Zm00001d024597::10:79903560-79905561(-)
Zm00001d037702::6:134445454-134447455(+)
Zm00001d016193::5:149828870-149830871(+)
Zm00001d013248::5:7098583-7100584(-)
Zm00001d009719::8:77714245-77716246(+)
Zm00001d011335::8:147226181-147228182(-)
Zm00001d024196::10:54998400-55000401(+)
Zm00001d026460::10:146256307-146258308(+)
Zm00001d001944::2:3246930-3248931(-)
Zm00001d016982::5:181882578-181884579(+)
Zm00001d046375::9:85241109-85243110(+)
Zm00001d037127::6:113415522-113417523(+)
Zm00001d024575::10:78838164-78840165(+)
Zm00001d006446::2:208455626-208457627(+)
Zm00001d044844::9:4960923-4962924(+)
Zm00001d027488::1:6409314-6411315(-)
Zm00001d053822::4:241794247-241796248(+)
Zm00001d030583::1:146256718-146258719(+)
Zm00001d043764::3:209273140-209275141(+)
Zm00001d010023::8:95609747-95611748(-)
Zm00001d019257::7:24291113-24293114(+)
Zm00001d007379::2:230224641-230226642(+)
Zm00001d035717::6:42707740-42709741(-)
Zm00001d031312::1:185852252-185854253(-)
Zm00001d033890::1:277603534-277605535(-)
Zm00001d009037::8:31005113-31007114(-)
Zm00001d047401::9:128896142-128898143(-)
Zm00001d045804::9:40100684-40102685(+)
Zm00001d021388::7:150651041-150653042(+)
Zm00001d028599::1:40282241-40284242(+)
Zm00001d005991::2:194902387-194904388(-)
Zm00001d025624::10:124383127-124385128(-)
Zm00001d045555::9:26645872-26647873(+)
Zm00001d052532::4:192391899-192393900(+)
Zm00001d007655::2:237051224-237053225(+)
Zm00001d003776::2:58878826-58880827(-)
Zm00001d005176::2:162432381-162434382(-)
Zm00001d003904::2:66527430-66529431(+)
Zm00001d034665::1:299208975-299210976(+)
Zm00001d052885::4:203404205-203406206(+)
Zm00001d049490::4:32208973-32210974(+)
Zm00001d007825::2:240369052-240371053(-)
Zm00001d024821::10:89616136-89618137(-)
Zm00001d014389::5:44330548-44332549(+)
Zm00001d022400::7:176818035-176820036(-)
Zm00001d017312::5:192404756-192406757(-)
Zm00001d052865::4:202875101-202877102(-)
Zm00001d044272::3:223524902-223526903(-)
Zm00001d041095::3:97128713-97130714(-)
Zm00001d003606::2:49810909-49812910(-)
Zm00001d045106::9:12891176-12893177(-)
Zm00001d038056::6:146553969-146555970(+)
Zm00001d035964::6:62967301-62969302(-)
Zm00001d030276::1:118397459-118399460(-)
Zm00001d029675::1:82277870-82279871(-)
Zm00001d018632::7:1390029-1392030(-)
Zm00001d026376::10:144635062-144637063(-)
Zm00001d025483::10:120192629-120194630(+)
Zm00001d005190::2:163036724-163038725(+)
Zm00001d008223::8:1664681-1666682(-)
Zm00001d004757::2:136527543-136529544(-)
Zm00001d012751::8:179769265-179771266(-)
Zm00001d039284::3:1013794-1015795(-)
Zm00001d008227::8:1974547-1976548(-)
Zm00001d012197::8:169923145-169925146(+)
Zm00001d050544::4:99149181-99151182(-)
Zm00001d053166::4:217734968-217736969(+)
Zm00001d039681::3:11796538-11798539(-)
Zm00001d021437::7:152287724-152289725(+)
Zm00001d048285::9:153883554-153885555(+)
Zm00001d033420::1:262570997-262572998(-)
Zm00001d018552::5:222830662-222832663(+)
Zm00001d024120::10:47327084-47329085(-)
Zm00001d009628::8:73833759-73835760(+)
Zm00001d041653::3:131870455-131872456(-)
Zm00001d036691::6:97808605-97810606(-)
Zm00001d020236::7:101643689-101645690(+)
Zm00001d004370::2:106726379-106728380(-)
Zm00001d018794::7:5352308-5354309(+)
Zm00001d011436::8:150437223-150439224(+)
Zm00001d050838::4:125856680-125858681(-)
Zm00001d013994::5:27802886-27804887(+)
Zm00001d052471::4:190743170-190745171(-)
Zm00001d031946::1:207704639-207706640(-)
Zm00001d008237::8:2223249-2225250(+)
Zm00001d021734::7:161670059-161672060(-)
Zm00001d013886::5:23780463-23782464(+)
Zm00001d045336::9:19143064-19145065(+)
Zm00001d008595::8:13964222-13966223(-)
Zm00001d026536::10:147842355-147844356(+)
Zm00001d023616::10:12213380-12215381(-)
Zm00001d013589::5:14979085-14981086(-)
Zm00001d033057::1:248803705-248805706(+)
Zm00001d004357::2:105979321-105981322(-)
Zm00001d041944::3:144727380-144729381(+)
Zm00001d039222::6:173160698-173162699(+)
Zm00001d046778::9:105592987-105594988(-)
Zm00001d015955::5:134003894-134005895(-)
Zm00001d044054::3:217926683-217928684(+)
Zm00001d025599::10:123601318-123603319(-)
Zm00001d042810::3:180843736-180845737(+)
Zm00001d005436::2:173913886-173915887(+)
Zm00001d007687::2:237422272-237424273(-)
Zm00001d026129::10:139298234-139300235(-)
Zm00001d017399::5:194913230-194915231(+)
Zm00001d015395::5:88156661-88158662(+)
Zm00001d033817::1:274685093-274687094(-)
Zm00001d051959::4:175357698-175359699(-)
Zm00001d032855::1:240359559-240361560(+)
Zm00001d039052::6:169326538-169328539(-)
Zm00001d037464::6:126136129-126138130(-)
Zm00001d044553::3:231612573-231614574(+)
Zm00001d005564::2:178647150-178649151(+)
Zm00001d034424::1:292623499-292625500(+)
Zm00001d046801::9:106475667-106477668(+)
Zm00001d040731::3:60613279-60615280(-)
Zm00001d053658::4:238272206-238274207(+)
Zm00001d054016::4:245186133-245188134(+)
Zm00001d009824::8:83962640-83964641(+)
Zm00001d017270::5:191244627-191246628(-)
Zm00001d002755::2:21695474-21697475(+)
Zm00001d006567::2:211047161-211049162(-)
Zm00001d048536::9:158055039-158057040(-)
Zm00001d009236::8:45784695-45786696(+)
Zm00001d039588::3:8509499-8511500(+)
Zm00001d021278::7:147636388-147638389(-)
Zm00001d045145::9:14223801-14225802(+)
Zm00001d029064::1:56916304-56918305(-)
Zm00001d006125::2:199258411-199260412(+)
Zm00001d006928::2:219594161-219596162(+)
Zm00001d013767::5:19732420-19734421(-)
Zm00001d047410::9:129360156-129362157(+)
Zm00001d049430::4:30112484-30114485(-)
Zm00001d042228::3:156898304-156900305(-)
Zm00001d045675::9:32679790-32681791(+)
Zm00001d028187::1:25759247-25761248(-)
Zm00001d003696::2:54979564-54981565(+)
Zm00001d032929::1:243529218-243531219(+)
Zm00001d013511::5:13216041-13218042(-)
Zm00001d050307::4:80277972-80279973(-)
Zm00001d028773::1:46169902-46171903(-)
Zm00001d012361::8:173022921-173024922(-)
Zm00001d025039::10:101000184-101002185(-)
Zm00001d046068::9:61133700-61135701(-)
Zm00001d002629::2:17330022-17332023(-)
Zm00001d041708::3:134385215-134387216(-)
Zm00001d045334::9:19135624-19137625(-)
Zm00001d040481::3:46132357-46134358(+)
Zm00001d048222::9:152681724-152683725(-)
Zm00001d030936::1:168181525-168183526(+)
Zm00001d010528::8:119337875-119339876(-)
Zm00001d024733::10:85591311-85593312(+)
Zm00001d013080::5:4433337-4435338(-)
Zm00001d014664::5:58017426-58019427(-)
Zm00001d032368::1:224113093-224115094(+)
Zm00001d036773::6:100234532-100236533(+)
Zm00001d038025::6:145561429-145563430(+)
Zm00001d013560::5:14346696-14348697(-)
Zm00001d053686::4:239027744-239029745(+)
Zm00001d030892::1:166132778-166134779(-)
Zm00001d052218::4:183566779-183568780(-)
Zm00001d038964::6:167832680-167834681(+)
Zm00001d016026::5:140198158-140200159(+)
Zm00001d043879::3:212723407-212725408(-)
Zm00001d020136::7:95253595-95255596(-)
Zm00001d026231::10:141564266-141566267(-)
Zm00001d042669::3:176162398-176164399(-)
Zm00001d022439::7:177713473-177715474(-)
Zm00001d027749::1:12545158-12547159(+)
Zm00001d034063::1:282855582-282857583(+)
Zm00001d036036::6:67783033-67785034(+)
Zm00001d034525::1:295635818-295637819(-)
Zm00001d040409::3:41723911-41725912(+)
Zm00001d037551::6:129106264-129108265(+)
Zm00001d043477::3:201454161-201456162(-)
Zm00001d043859::3:212300080-212302081(-)
Zm00001d019463::7:35181628-35183629(-)
Zm00001d006878::2:218402429-218404430(-)
Zm00001d044159::3:220754099-220756100(-)
Zm00001d010608::8:121800179-121802180(-)
Zm00001d024030::10:38228178-38230179(-)
Zm00001d052227::4:183818384-183820385(+)
Zm00001d044172::3:221069602-221071603(+)
Zm00001d043591::3:204507907-204509908(-)
Zm00001d003969::2:72939894-72941895(+)
Zm00001d037274::6:119096680-119098681(-)
Zm00001d011577::8:154838846-154840847(-)
Zm00001d010962::8:135145018-135147019(+)
Zm00001d007718::2:238142056-238144057(+)
Zm00001d024925::10:95279052-95281053(+)
Zm00001d025135::10:106026414-106028415(-)
Zm00001d013700::5:17882878-17884879(-)
Zm00001d021216::7:146425038-146427039(+)
Zm00001d039071::6:169539884-169541885(+)
Zm00001d028588::1:40098719-40100720(+)
Zm00001d041154::3:100563444-100565445(+)
Zm00001d024531::10:76634627-76636628(-)
Zm00001d037902::6:141552379-141554380(-)
Zm00001d004133::2:85451483-85453484(+)
Zm00001d007842::2:240678640-240680641(-)
Zm00001d002080::2:5506883-5508884(+)
Zm00001d033407::1:262148721-262150722(+)
Zm00001d017576::5:200174935-200176936(-)
Zm00001d020519::7:120445075-120447076(-)
Zm00001d021647::7:159046485-159048486(-)
Zm00001d047517::9:133212713-133214714(-)
Zm00001d017293::5:192009857-192011858(-)
Zm00001d042511::3:170270781-170272782(-)
Zm00001d027997::1:19760413-19762414(+)
Zm00001d023908::10:27500635-27502636(+)
Zm00001d018497::5:221815454-221817455(+)
Zm00001d032815::1:239120141-239122142(+)
Zm00001d027637::1:9636740-9638741(+)
Zm00001d047835::9:142824830-142826831(+)
Zm00001d047562::9:135604010-135606011(+)
Zm00001d042241::3:157301595-157303596(-)
Zm00001d014325::5:41053726-41055727(-)
Zm00001d015717::5:111709185-111711186(+)
Zm00001d006251::2:202847563-202849564(+)
Zm00001d040628::3:55025569-55027570(-)
Zm00001d006614::2:212620105-212622106(+)
Zm00001d010446::8:115488912-115490913(+)
Zm00001d023760::10:19078901-19080902(-)
Zm00001d018374::5:219478017-219480018(-)
Zm00001d029988::1:97702774-97704775(+)
Zm00001d038570::6:160132181-160134182(-)
Zm00001d051650::4:165707664-165709665(-)
Zm00001d023610::10:11916067-11918068(-)
Zm00001d024193::10:54918697-54920698(+)
Zm00001d032536::1:229863223-229865224(+)
Zm00001d014368::5:43190380-43192381(+)
Zm00001d051328::4:154579734-154581735(+)
Zm00001d034046::1:282185396-282187397(+)
Zm00001d027458::1:5700179-5702180(+)
Zm00001d007106::2:222392718-222394719(-)
Zm00001d033169::1:252678341-252680342(+)
Zm00001d032861::1:240522959-240524960(-)
Zm00001d049825::4:46651259-46653260(+)
Zm00001d048174::9:151400061-151402062(+)
Zm00001d015054::5:73450981-73452982(-)
Zm00001d002750::2:21405105-21407106(+)
Zm00001d024833::10:90194711-90196712(-)
Zm00001d026249::10:141893150-141895151(+)
Zm00001d025180::10:107997710-107999711(+)
Zm00001d037771::6:136913668-136915669(+)
Zm00001d032430::1:226162657-226164658(+)
Zm00001d048418::9:155937773-155939774(-)
Zm00001d034919::1:305596849-305598850(+)
Zm00001d033203::1:253922414-253924415(+)
Zm00001d004006::2:75029888-75031889(-)
Zm00001d018970::7:11066961-11068962(+)
Zm00001d038121::6:148610908-148612909(+)
Zm00001d025899::10:133319307-133321308(-)
Zm00001d029839::1:89566991-89568992(-)
Zm00001d028529::1:38253654-38255655(+)
Zm00001d051872::4:172963376-172965377(+)
Zm00001d007961::2:244251152-244253153(-)
Zm00001d044312::3:224976456-224978457(-)
Zm00001d028625::1:41267597-41269598(+)
Zm00001d004861::2:145375659-145377660(-)
Zm00001d051018::4:137139948-137141949(+)
Zm00001d011880::8:163861207-163863208(+)
Zm00001d012822::5:924170-926171(-)
Zm00001d024157::10:50586265-50588266(-)
Zm00001d018292::5:218055027-218057028(-)
Zm00001d019118::7:17851481-17853482(+)
Zm00001d053294::4:224640472-224642473(-)
Zm00001d011617::8:156107280-156109281(-)
Zm00001d025412::10:117874055-117876056(-)
Zm00001d053953::4:244173159-244175160(-)
Zm00001d046784::9:105918033-105920034(-)
Zm00001d020340::7:107528390-107530391(+)
Zm00001d045128::9:13707620-13709621(-)
Zm00001d002790::2:22703066-22705067(+)
Zm00001d050201::4:73396830-73398831(-)
Zm00001d050514::4:95578419-95580420(+)
Zm00001d046277::9:77637834-77639835(-)
Zm00001d009795::8:81770856-81772857(-)
Zm00001d047208::9:121995827-121997828(+)
Zm00001d048127::9:150510413-150512414(+)
Zm00001d024510::10:74928691-74930692(+)
Zm00001d048655::4:2666691-2668692(+)
Zm00001d010034::8:96383293-96385294(+)
Zm00001d023762::10:19187682-19189683(+)
Zm00001d007468::2:232338519-232340520(+)
Zm00001d033196::1:253430411-253432412(+)
Zm00001d028622::1:41157262-41159263(+)
Zm00001d021832::7:164109567-164111568(+)
Zm00001d036738::6:99513896-99515897(-)
Zm00001d013086::5:4529918-4531919(-)
Zm00001d034250::1:287920535-287922536(-)
Zm00001d020719::7:130054037-130056038(-)
Zm00001d021452::7:152566106-152568107(+)
Zm00001d041321::3:112009643-112011644(-)
Zm00001d051532::4:161647209-161649210(+)
Zm00001d043513::3:202388306-202390307(-)
Zm00001d033284::1:257408280-257410281(+)
Zm00001d032226::1:217933739-217935740(+)
Zm00001d009144::8:39284623-39286624(+)
Zm00001d011676::8:158313265-158315266(-)
Zm00001d047147::9:120084037-120086038(+)
Zm00001d046981::9:114155053-114157054(-)
Zm00001d014085::5:31927713-31929714(-)
Zm00001d029454::1:71436671-71438672(-)
Zm00001d005286::2:167708054-167710055(+)
Zm00001d030496::1:138711460-138713461(-)
Zm00001d037081::6:111654048-111656049(+)
Zm00001d007096::2:222248512-222250513(-)
Zm00001d013847::5:22503772-22505773(-)
Zm00001d041513::3:125117937-125119938(+)
Zm00001d043801::3:210468126-210470127(+)
Zm00001d019267::7:24902036-24904037(+)
Zm00001d036567::6:92807374-92809375(+)
Zm00001d036337::6:84748675-84750676(+)
Zm00001d039816::3:15653895-15655896(-)
Zm00001d016856::5:178420523-178422524(-)
Zm00001d016933::5:180366024-180368025(-)
Zm00001d031928::1:207096613-207098614(+)
Zm00001d007558::2:234869971-234871972(-)
Zm00001d023874::10:25934964-25936965(+)
Zm00001d015101::5:75377784-75379785(-)
Zm00001d030693::1:153703067-153705068(-)
Zm00001d015009::5:72038824-72040825(+)
Zm00001d040489::3:46468389-46470390(+)
Zm00001d049703::4:40647672-40649673(-)
Zm00001d038395::6:156300875-156302876(+)
Zm00001d019809::7:63693917-63695918(-)
Zm00001d041804::3:138830075-138832076(+)
Zm00001d020237::7:101652227-101654228(-)
Zm00001d030593::1:147204542-147206543(+)
Zm00001d024239::10:59004670-59006671(-)
Zm00001d023912::10:27885432-27887433(-)
Zm00001d027688::1:11156614-11158615(+)
Zm00001d029643::1:80922113-80924114(+)
Zm00001d013468::5:12326094-12328095(+)
Zm00001d014585::5:54419900-54421901(-)
Zm00001d035408::6:24602271-24604272(-)
Zm00001d008511::8:11032088-11034089(-)
Zm00001d017780::5:206544822-206546823(+)
Zm00001d017675::5:203832940-203834941(-)
Zm00001d051945::4:174991536-174993537(-)
Zm00001d003276::2:38561621-38563622(+)
Zm00001d039033::6:168958604-168960605(-)
Zm00001d029361::1:67434465-67436466(+)
Zm00001d047823::9:142599318-142601319(+)
Zm00001d009979::8:93237641-93239642(+)
Zm00001d038321::6:154391021-154393022(+)
Zm00001d051808::4:170138643-170140644(+)
Zm00001d037367::6:123040042-123042043(-)
Zm00001d018246::5:217332877-217334878(+)
Zm00001d035902::6:58856726-58858727(+)
Zm00001d012571::8:176800643-176802644(+)
Zm00001d037606::6:131466747-131468748(+)
Zm00001d029511::1:73860255-73862256(+)
Zm00001d044016::3:216677646-216679647(+)
Zm00001d028612::1:40786794-40788795(-)
Zm00001d009436::8:64428831-64430832(+)
Zm00001d031580::1:195290256-195292257(+)
Zm00001d047226::9:122937797-122939798(+)
Zm00001d045864::9:44505372-44507373(+)
Zm00001d051677::4:166469288-166471289(-)
Zm00001d013094::5:4679707-4681708(-)
Zm00001d006460::2:208884791-208886792(-)
Zm00001d022081::7:169730022-169732023(-)
Zm00001d022442::7:177750135-177752136(-)
Zm00001d047385::9:128362008-128364009(-)
Zm00001d032598::1:231633042-231635043(-)
Zm00001d046948::9:112339942-112341943(-)
Zm00001d032676::1:233775864-233777865(+)
Zm00001d040768::3:64625982-64627983(-)
Zm00001d014515::5:51274602-51276603(-)
Zm00001d017011::5:182687940-182689941(-)
Zm00001d044293::3:224415253-224417254(-)
Zm00001d011119::8:139411327-139413328(+)
Zm00001d030666::1:152040107-152042108(-)
Zm00001d015244::5:80937056-80939057(-)
Zm00001d038318::6:154322396-154324397(-)
Zm00001d021961::7:167200157-167202158(+)
Zm00001d038244::6:152238333-152240334(-)
Zm00001d048007::9:147860592-147862593(-)
Zm00001d011572::8:154712665-154714666(+)
Zm00001d019578::7:44249557-44251558(-)
Zm00001d021301::7:148263073-148265074(+)
Zm00001d052028::4:176866103-176868104(-)
Zm00001d030796::1:160085864-160087865(+)
Zm00001d038065::6:146728200-146730201(+)
Zm00001d032649::1:233098477-233100478(-)
Zm00001d038266::6:152694205-152696206(+)
Zm00001d013908::5:24405278-24407279(+)
Zm00001d017704::5:204691936-204693937(-)
Zm00001d052933::4:205273321-205275322(+)
Zm00001d002799::2:22970933-22972934(+)
Zm00001d010623::8:122211284-122213285(+)
Zm00001d054034::4:245347406-245349407(+)
Zm00001d037200::6:115550237-115552238(-)
Zm00001d008534::8:11994451-11996452(-)
Zm00001d012064::8:167547077-167549078(-)
Zm00001d021359::7:149800877-149802878(+)
Zm00001d037412::6:124818510-124820511(+)
Zm00001d013842::5:22205468-22207469(-)
Zm00001d022098::7:170228958-170230959(+)
Zm00001d007729::2:238305982-238307983(-)
Zm00001d012806::5:378835-380836(+)
Zm00001d051895::4:173867536-173869537(-)
Zm00001d052021::4:176744912-176746913(-)
Zm00001d047128::9:119418021-119420022(-)
Zm00001d028034::1:20938794-20940795(-)
Zm00001d013364::5:9740074-9742075(-)
Zm00001d045490::9:24405199-24407200(+)
Zm00001d052721::4:198795823-198797824(-)
Zm00001d028080::1:22197559-22199560(-)
Zm00001d043588::3:204480496-204482497(+)
Zm00001d041984::3:146587910-146589911(+)
Zm00001d035527::6:31121213-31123214(+)
Zm00001d045679::9:32794727-32796728(+)
Zm00001d018616::7:1053585-1055586(+)
Zm00001d015575::5:98920129-98922130(+)
Zm00001d037362::6:122861418-122863419(+)
Zm00001d024412::10:69679530-69681531(-)
Zm00001d023701::10:16192036-16194037(+)
Zm00001d036307::6:83735046-83737047(-)
Zm00001d038623::6:161117104-161119105(+)
Zm00001d014596::5:54664016-54666017(+)
Zm00001d042435::3:167143797-167145798(+)
Zm00001d046510::9:93174385-93176386(+)
Zm00001d048665::4:2989185-2991186(-)
Zm00001d025617::10:124148243-124150244(-)
Zm00001d004462::2:113400857-113402858(-)
Zm00001d002542::2:15063959-15065960(-)
Zm00001d020191::7:98590516-98592517(-)
Zm00001d050643::4:109048039-109050040(-)
Zm00001d034954::1:306619436-306621437(-)
Zm00001d028881::1:49574802-49576803(-)
Zm00001d029694::1:82891721-82893722(+)
Zm00001d005101::2:158205781-158207782(+)
Zm00001d039417::3:3836745-3838746(-)
Zm00001d003571::2:48468606-48470607(+)
Zm00001d018445::5:220939967-220941968(+)
Zm00001d005833::2:190349622-190351623(-)
Zm00001d027717::1:12043128-12045129(-)
Zm00001d024723::10:85126622-85128623(+)
Zm00001d052243::4:184467078-184469079(-)
Zm00001d033717::1:272121991-272123992(+)
Zm00001d030963::1:169508499-169510500(-)
Zm00001d019555::7:42145529-42147530(-)
Zm00001d002580::2:15967857-15969858(+)
Zm00001d041287::3:110469093-110471094(-)
Zm00001d028661::1:42127154-42129155(+)
Zm00001d013095::5:4678733-4680734(+)
Zm00001d005261::2:166094692-166096693(+)
Zm00001d005756::2:186585891-186587892(-)
Zm00001d053356::4:227419338-227421339(+)
Zm00001d044600::3:233110283-233112284(-)
Zm00001d007058::2:220987450-220989451(-)
Zm00001d038954::6:167631581-167633582(-)
Zm00001d034815::1:302811339-302813340(-)
Zm00001d046591::9:97599087-97601088(+)
Zm00001d048548::9:158519656-158521657(+)
Zm00001d008300::8:4576700-4578701(-)
Zm00001d045152::9:14489270-14491271(+)
Zm00001d009958::8:92370168-92372169(-)
Zm00001d047895::9:144529229-144531230(+)
Zm00001d033787::1:273744770-273746771(-)
Zm00001d007782::2:239485123-239487124(+)
Zm00001d038495::6:158581427-158583428(+)
Zm00001d052117::4:180286098-180288099(-)
Zm00001d037246::6:117735198-117737199(+)
Zm00001d019956::7:79922260-79924261(-)
Zm00001d011304::8:146196327-146198328(-)
Zm00001d021338::7:149250546-149252547(-)
Zm00001d013781::5:19949288-19951289(+)
Zm00001d046438::9:89740299-89742300(-)
Zm00001d048210::9:152567419-152569420(-)
Zm00001d049163::4:18561995-18563996(+)
Zm00001d053301::4:225025162-225027163(+)
Zm00001d032405::1:225599175-225601176(+)
Zm00001d007549::2:234541159-234543160(-)
Zm00001d001813::2:1415415-1417416(-)
Zm00001d021170::7:144830419-144832420(+)
Zm00001d028786::1:46383511-46385512(-)
Zm00001d031104::1:177426540-177428541(+)
Zm00001d040310::3:37113475-37115476(+)
Zm00001d010936::8:134112917-134114918(+)
Zm00001d043927::3:214034971-214036972(+)
Zm00001d017713::5:205045490-205047491(-)
Zm00001d007421::2:231300138-231302139(+)
Zm00001d028954::1:52840743-52842744(-)
Zm00001d052585::4:193612016-193614017(-)
Zm00001d017604::5:201367281-201369282(-)
Zm00001d050322::4:81385207-81387208(-)
Zm00001d009430::8:64107060-64109061(-)
Zm00001d002904::2:26297248-26299249(-)
Zm00001d032687::1:234435047-234437048(+)
Zm00001d030697::1:154087090-154089091(+)
Zm00001d020280::7:103975936-103977937(+)
Zm00001d043148::3:190151073-190153074(+)
Zm00001d022427::7:177453093-177455094(-)
Zm00001d011531::8:153643444-153645445(+)
Zm00001d032949::1:244465005-244467006(+)
Zm00001d049750::4:43099538-43101539(-)
Zm00001d021592::7:157523543-157525544(+)
Zm00001d017459::5:196474960-196476961(-)
Zm00001d047767::9:141354468-141356469(-)
Zm00001d034627::1:298406475-298408476(+)
Zm00001d035377::6:23690139-23692140(-)
Zm00001d038017::6:145292155-145294156(+)
Zm00001d031824::1:202981616-202983617(+)
Zm00001d026368::10:144422658-144424659(+)
Zm00001d048340::9:154758548-154760549(-)
Zm00001d049450::4:30696929-30698930(+)
Zm00001d041608::3:129600194-129602195(+)
Zm00001d029978::1:97316790-97318791(-)
Zm00001d018430::5:220605681-220607682(-)
Zm00001d052137::4:180620835-180622836(-)
Zm00001d013763::5:19653149-19655150(-)
Zm00001d037359::6:122792111-122794112(+)
Zm00001d043654::3:206101340-206103341(+)
Zm00001d016165::5:148110185-148112186(-)
Zm00001d030038::1:101379648-101381649(+)
Zm00001d010840::8:129738030-129740031(+)
Zm00001d050810::4:124192588-124194589(-)
Zm00001d031922::1:206916475-206918476(-)
Zm00001d052040::4:177079455-177081456(-)
Zm00001d011390::8:149379521-149381522(+)
Zm00001d006828::2:217455855-217457856(+)
Zm00001d051583::4:163355479-163357480(+)
Zm00001d010456::8:116046598-116048599(+)
Zm00001d030813::1:161364467-161366468(+)
Zm00001d006895::2:218755568-218757569(-)
Zm00001d039533::3:7444884-7446885(+)
Zm00001d015211::5:79555211-79557212(-)
Zm00001d047671::9:138756440-138758441(-)
Zm00001d004477::2:114364855-114366856(-)
Zm00001d050037::4:61633793-61635794(-)
Zm00001d039250::3:558719-560720(-)
Zm00001d016393::5:160632642-160634643(-)
Zm00001d011782::8:161473713-161475714(+)
Zm00001d032956::1:244603387-244605388(+)
Zm00001d037405::6:124642461-124644462(-)
Zm00001d038857::6:165906341-165908342(+)
Zm00001d005038::2:155404608-155406609(-)
Zm00001d042794::3:179900552-179902553(+)
Zm00001d017420::5:195390563-195392564(+)
Zm00001d012590::8:176948679-176950680(+)
Zm00001d004342::2:105056916-105058917(+)
Zm00001d039771::3:14424022-14426023(-)
Zm00001d011182::8:142208216-142210217(+)
Zm00001d012474::8:175161147-175163148(+)
Zm00001d005998::2:194953183-194955184(+)
Zm00001d033563::1:267273685-267275686(-)
Zm00001d006030::2:195713738-195715739(-)
Zm00001d018788::7:5216612-5218613(+)
Zm00001d037962::6:143662736-143664737(-)
Zm00001d003501::2:46130823-46132824(+)
Zm00001d003002::2:29215887-29217888(+)
Zm00001d014146::5:34116595-34118596(+)
Zm00001d040479::3:46079672-46081673(-)
Zm00001d016015::5:139703040-139705041(+)
Zm00001d026439::10:145896508-145898509(-)
Zm00001d022429::7:177463974-177465975(+)
Zm00001d044291::3:224386299-224388300(+)
Zm00001d031973::1:208356484-208358485(-)
Zm00001d039167::6:171662826-171664827(-)
Zm00001d006602::2:211851149-211853150(+)
Zm00001d041888::3:142426497-142428498(+)
Zm00001d013006::5:3147960-3149961(-)
Zm00001d005744::2:185662310-185664311(+)
Zm00001d053899::4:243342410-243344411(+)
Zm00001d002489::2:13851694-13853695(-)
Zm00001d042342::3:162161637-162163638(-)
Zm00001d047248::9:124021207-124023208(-)
Zm00001d017365::5:193678454-193680455(+)
Zm00001d032616::1:232177031-232179032(+)
Zm00001d021764::7:162636908-162638909(+)
Zm00001d053316::4:225849092-225851093(+)
Zm00001d041268::3:109249719-109251720(+)
Zm00001d001848::2:1809646-1811647(+)
Zm00001d011099::8:139021903-139023904(-)
Zm00001d014347::5:42130403-42132404(+)
Zm00001d037496::6:127260093-127262094(-)
Zm00001d013271::5:7525975-7527976(+)
Zm00001d033813::1:274319349-274321350(+)
Zm00001d003824::2:61095513-61097514(-)
Zm00001d003431::2:44206850-44208851(-)
Zm00001d019373::7:30459360-30461361(+)
Zm00001d023813::10:22946795-22948796(+)
Zm00001d049299::4:25176211-25178212(-)
Zm00001d031259::1:184112124-184114125(+)
Zm00001d021918::7:165873633-165875634(+)
Zm00001d006028::2:195578299-195580300(+)
Zm00001d046552::9:95730723-95732724(-)
Zm00001d041201::3:105178320-105180321(+)
Zm00001d031289::1:185331862-185333863(-)
Zm00001d010241::8:105692052-105694053(-)
Zm00001d049457::4:30892183-30894184(+)
Zm00001d043954::3:214756381-214758382(+)
Zm00001d039935::3:19868982-19870983(-)
Zm00001d034520::1:295605156-295607157(+)
Zm00001d018146::5:215503301-215505302(+)
Zm00001d011756::8:160824920-160826921(-)
Zm00001d009353::8:58248479-58250480(-)
Zm00001d028204::1:26180614-26182615(-)
Zm00001d003373::2:42060269-42062270(-)
Zm00001d044923::9:7306441-7308442(+)
Zm00001d005251::2:165786865-165788866(-)
Zm00001d047146::9:120059410-120061411(+)
Zm00001d033105::1:250322046-250324047(-)
Zm00001d019187::7:20842801-20844802(+)
Zm00001d045475::9:23614899-23616900(-)
Zm00001d043063::3:187941671-187943672(+)
Zm00001d027971::1:18770594-18772595(-)
Zm00001d049544::4:34208048-34210049(-)
Zm00001d040493::3:46550823-46552824(+)
Zm00001d052346::4:187719710-187721711(+)
Zm00001d013968::5:26697912-26699913(-)
Zm00001d007640::2:236781063-236783064(+)
Zm00001d024008::10:36384109-36386110(-)
Zm00001d038699::6:162813145-162815146(+)
Zm00001d004702::2:132208074-132210075(+)
Zm00001d034544::1:295924076-295926077(+)
Zm00001d012418::8:174167990-174169991(+)
Zm00001d003479::2:45455847-45457848(+)
Zm00001d047436::9:129912122-129914123(+)
Zm00001d027707::1:11589618-11591619(+)
Zm00001d035515::6:30768714-30770715(-)
Zm00001d028657::1:42056084-42058085(-)
Zm00001d026523::10:147515104-147517105(-)
Zm00001d048795::4:5650551-5652552(-)
Zm00001d018525::5:222473387-222475388(+)
Zm00001d007500::2:233354945-233356946(-)
Zm00001d029853::1:90317679-90319680(-)
Zm00001d018463::5:221326767-221328768(-)
Zm00001d002545::2:15126665-15128666(+)
Zm00001d003544::2:47661411-47663412(+)
Zm00001d014660::5:57838019-57840020(-)
Zm00001d004463::2:113567148-113569149(-)
Zm00001d038437::6:157256671-157258672(+)
Zm00001d051193::4:148035900-148037901(-)
Zm00001d049727::4:41550992-41552993(+)
Zm00001d022437::7:177697619-177699620(-)
Zm00001d049673::4:39639148-39641149(+)
Zm00001d017874::5:209350889-209352890(+)
Zm00001d018498::5:221847295-221849296(+)
Zm00001d021827::7:163876265-163878266(-)
Zm00001d006404::2:206800573-206802574(-)
Zm00001d008734::8:18246419-18248420(+)
Zm00001d046628::9:99608271-99610272(+)
Zm00001d025770::10:129046378-129048379(-)
Zm00001d046024::9:55964950-55966951(+)
Zm00001d018006::5:211898026-211900027(-)
Zm00001d051188::4:147842976-147844977(-)
Zm00001d047046::9:116595494-116597495(+)
Zm00001d007164::2:223632078-223634079(-)
Zm00001d009747::8:79420878-79422879(-)
Zm00001d037681::6:133849618-133851619(+)
Zm00001d013721::5:18528426-18530427(+)
Zm00001d012492::8:175442076-175444077(+)
Zm00001d009454::8:65308925-65310926(-)
Zm00001d042266::3:158056494-158058495(-)
Zm00001d008656::8:16235958-16237959(-)
Zm00001d029002::1:54348104-54350105(-)
Zm00001d025941::10:134171387-134173388(+)
Zm00001d033149::1:252138037-252140038(-)
Zm00001d034416::1:292376805-292378806(-)
Zm00001d026152::10:139913892-139915893(-)
Zm00001d025720::10:127518290-127520291(-)
Zm00001d028884::1:49596657-49598658(-)
Zm00001d005107::2:158561033-158563034(-)
Zm00001d044698::3:235213612-235215613(-)
Zm00001d046759::9:104674920-104676921(-)
Zm00001d021947::7:166770345-166772346(+)
Zm00001d021566::7:156210364-156212365(+)
Zm00001d031274::1:184685894-184687895(+)
Zm00001d010314::8:109190092-109192093(+)
Zm00001d042499::3:169648246-169650247(-)
Zm00001d021765::7:162693866-162695867(-)
Zm00001d009114::8:37232454-37234455(-)
Zm00001d011454::8:150933586-150935587(-)
Zm00001d042493::3:169440991-169442992(-)
Zm00001d025136::10:106033762-106035763(+)
Zm00001d032424::1:225987181-225989182(-)
Zm00001d025131::10:105803903-105805904(-)
Zm00001d047538::9:134291708-134293709(-)
Zm00001d047805::9:142243512-142245513(+)
Zm00001d001909::2:2782136-2784137(-)
Zm00001d015384::5:87549297-87551298(-)
Zm00001d031315::1:185869753-185871754(+)
Zm00001d048375::9:155254919-155256920(-)
Zm00001d035570::6:34075049-34077050(-)
Zm00001d018410::5:220245084-220247085(+)
Zm00001d048349::9:154842709-154844710(-)
Zm00001d040106::3:27798470-27800471(+)
Zm00001d006238::2:202614227-202616228(+)
Zm00001d009146::8:39526146-39528147(-)
Zm00001d024981::10:97874241-97876242(-)
Zm00001d053880::4:242867266-242869267(+)
Zm00001d045371::9:19938084-19940085(+)
Zm00001d026584::10:148382726-148384727(+)
Zm00001d047658::9:138350519-138352520(-)
Zm00001d006918::2:219347281-219349282(+)
Zm00001d012921::5:1958212-1960213(+)
Zm00001d050745::4:120508564-120510565(+)
Zm00001d044277::3:223833691-223835692(-)
Zm00001d016971::5:181560982-181562983(-)
Zm00001d035886::6:58447358-58449359(-)
Zm00001d014093::5:32108103-32110104(+)
Zm00001d025978::10:135070045-135072046(+)
Zm00001d017324::5:192700994-192702995(+)
Zm00001d050069::4:63836086-63838087(-)
Zm00001d025664::10:125368297-125370298(+)
Zm00001d021366::7:150030306-150032307(+)
Zm00001d042727::3:178252342-178254343(+)
Zm00001d049826::4:46703735-46705736(+)
Zm00001d006274::2:203393919-203395920(+)
Zm00001d019586::7:44698704-44700705(-)
Zm00001d011901::8:164244590-164246591(+)
Zm00001d026705::10:150496694-150498695(-)
Zm00001d012313::8:172253703-172255704(+)
Zm00001d031923::1:206916141-206918142(+)
Zm00001d032692::1:234746876-234748877(-)
Zm00001d043601::3:204884002-204886003(+)
Zm00001d003291::2:38958108-38960109(-)
Zm00001d011163::8:141397324-141399325(-)
Zm00001d048698::4:3504826-3506827(-)
Zm00001d004616::2:122071791-122073792(+)
Zm00001d009913::8:89342526-89344527(-)
Zm00001d010589::8:121141387-121143388(-)
Zm00001d048039::9:148594732-148596733(+)
Zm00001d035501::6:29603185-29605186(+)
Zm00001d042057::3:148969092-148971093(+)
Zm00001d018103::5:214353919-214355920(-)
Zm00001d009071::8:34287485-34289486(+)
Zm00001d007851::2:240938769-240940770(-)
Zm00001d021668::7:159571772-159573773(+)
Zm00001d031561::1:194341902-194343903(-)
Zm00001d040851::3:71657125-71659126(-)
Zm00001d016768::5:175325806-175327807(+)
Zm00001d023749::10:18612004-18614005(+)
Zm00001d031536::1:193618936-193620937(+)
Zm00001d041727::3:135394124-135396125(+)
Zm00001d004098::2:82649539-82651540(+)
Zm00001d018057::5:213286884-213288885(+)
Zm00001d014873::5:66656694-66658695(+)
Zm00001d006657::2:213714489-213716490(-)
Zm00001d022360::7:176114026-176116027(-)
Zm00001d039037::6:169004341-169006342(+)
Zm00001d008674::8:16878885-16880886(-)
Zm00001d008171::8:79806-81807(-)
Zm00001d025369::10:115869224-115871225(-)
Zm00001d031309::1:185842396-185844397(-)
Zm00001d007778::2:239426271-239428272(+)
Zm00001d018901::7:8757655-8759656(-)
Zm00001d004143::2:86092214-86094215(+)
Zm00001d027682::1:11064555-11066556(+)
Zm00001d007224::2:225127987-225129988(-)
Zm00001d012484::8:175351532-175353533(+)
Zm00001d031643::1:197141503-197143504(-)
Zm00001d033620::1:269010883-269012884(+)
Zm00001d016695::5:172831740-172833741(-)
Zm00001d050179::4:71068307-71070308(+)
Zm00001d022374::7:176273828-176275829(+)
Zm00001d023278::10:2031475-2033476(-)
Zm00001d037779::6:137398626-137400627(-)
Zm00001d017006::5:182541714-182543715(-)
Zm00001d016591::5:168783565-168785566(+)
Zm00001d006474::2:209340367-209342368(+)
Zm00001d017153::5:187147637-187149638(+)
Zm00001d028907::1:50512517-50514518(+)
Zm00001d026482::10:146766667-146768668(+)
Zm00001d004731::2:134452243-134454244(+)
Zm00001d036425::6:87901769-87903770(-)
Zm00001d036299::6:82824703-82826704(-)
Zm00001d039439::3:4456340-4458341(+)
Zm00001d041593::3:129048171-129050172(-)
Zm00001d031795::1:202094197-202096198(+)
Zm00001d010248::8:105915452-105917453(-)
Zm00001d026360::10:144213018-144215019(-)
Zm00001d043813::3:210935766-210937767(-)
Zm00001d013600::5:15122813-15124814(+)
Zm00001d012750::8:179681528-179683529(+)
Zm00001d019697::7:51732727-51734728(-)
Zm00001d018924::7:9441405-9443406(-)
Zm00001d033800::1:274108564-274110565(+)
Zm00001d010520::8:118978275-118980276(-)
Zm00001d042506::3:170094185-170096186(-)
Zm00001d052969::4:206590729-206592730(+)
Zm00001d025093::10:103653821-103655822(+)
Zm00001d012614::8:177247018-177249019(-)
Zm00001d046723::9:103578153-103580154(+)
Zm00001d041282::3:110288636-110290637(+)
Zm00001d009127::8:38449958-38451959(-)
Zm00001d002129::2:6411408-6413409(+)
Zm00001d032528::1:229574250-229576251(+)
Zm00001d036364::6:85810839-85812840(-)
Zm00001d026025::10:136294158-136296159(+)
Zm00001d037401::6:124531446-124533447(+)
Zm00001d010500::8:118166642-118168643(-)
Zm00001d047928::9:145584860-145586861(+)
Zm00001d015804::5:121510784-121512785(+)
Zm00001d005053::2:156306463-156308464(+)
Zm00001d006346::2:205247770-205249771(+)
Zm00001d043464::3:200801005-200803006(+)
Zm00001d002970::2:28354539-28356540(-)
Zm00001d008495::8:10368863-10370864(+)
Zm00001d047916::9:145291191-145293192(+)
Zm00001d042618::3:174086553-174088554(-)
Zm00001d036765::6:100107064-100109065(-)
Zm00001d009796::8:81798993-81800994(+)
Zm00001d048726::4:4315378-4317379(-)
Zm00001d014364::5:42933690-42935691(-)
Zm00001d030282::1:118827096-118829097(+)
Zm00001d007387::2:230453630-230455631(-)
Zm00001d028002::1:19959582-19961583(+)
Zm00001d045069::9:11473658-11475659(-)
Zm00001d028531::1:38341734-38343735(-)
Zm00001d010765::8:127356320-127358321(-)
Zm00001d051020::4:137279798-137281799(+)
Zm00001d022195::7:172626912-172628913(+)
Zm00001d038908::6:166801461-166803462(+)
Zm00001d018843::7:7093848-7095849(+)
Zm00001d014337::5:41326361-41328362(-)
Zm00001d035172::6:7608416-7610417(+)
Zm00001d017036::5:183332993-183334994(-)
Zm00001d002998::2:29039300-29041301(+)
Zm00001d018652::7:1878319-1880320(+)
Zm00001d017489::5:197378485-197380486(-)
Zm00001d015853::5:126426264-126428265(-)
Zm00001d032311::1:221836738-221838739(-)
Zm00001d043290::3:194661274-194663275(-)
Zm00001d029387::1:68546972-68548973(+)
Zm00001d015802::5:121338198-121340199(-)
Zm00001d032970::1:245045835-245047836(-)
Zm00001d043510::3:202335886-202337887(+)
Zm00001d036742::6:99716794-99718795(+)
Zm00001d013301::5:8063416-8065417(+)
Zm00001d009798::8:81982647-81984648(-)
Zm00001d032059::1:211064272-211066273(+)
Zm00001d044506::3:230184742-230186743(-)
Zm00001d005182::2:162853362-162855363(+)
Zm00001d008389::8:7027045-7029046(-)
Zm00001d033804::1:274204975-274206976(-)
Zm00001d049832::4:47003027-47005028(-)
Zm00001d004012::2:75674907-75676908(-)
Zm00001d029920::1:94345124-94347125(+)
Zm00001d042594::3:173060401-173062402(-)
Zm00001d006036::2:195891295-195893296(+)
Zm00001d005980::2:194591442-194593443(-)
Zm00001d035346::6:22714957-22716958(+)
Zm00001d025653::10:125106473-125108474(+)
Zm00001d022455::7:178068326-178070327(-)
Zm00001d021444::7:152350670-152352671(-)
Zm00001d053382::4:228562208-228564209(+)
Zm00001d032915::1:242981784-242983785(+)
Zm00001d048239::9:153032693-153034694(+)
Zm00001d049923::4:52879219-52881220(+)
Zm00001d007130::2:222970367-222972368(-)
Zm00001d018119::5:214692531-214694532(+)
Zm00001d037085::6:111708188-111710189(+)
Zm00001d007787::2:239645649-239647650(-)
Zm00001d018674::7:2273709-2275710(+)
Zm00001d043688::3:207416662-207418663(+)
Zm00001d008749::8:18950257-18952258(+)
Zm00001d051568::4:162979166-162981167(-)
Zm00001d035560::6:33143736-33145737(-)
Zm00001d045254::9:17150990-17152991(+)
Zm00001d046187::9:70335196-70337197(+)
Zm00001d038631::6:161385207-161387208(-)
Zm00001d030703::1:154504419-154506420(-)
Zm00001d027630::1:9491639-9493640(-)
Zm00001d044931::9:7605714-7607715(-)
Zm00001d038809::6:164887810-164889811(+)
Zm00001d017959::5:210910021-210912022(-)
Zm00001d021653::7:159153746-159155747(+)
Zm00001d006796::2:216892306-216894307(-)
Zm00001d019363::7:29857567-29859568(-)
Zm00001d023617::10:12274024-12276025(+)
Zm00001d039747::3:13686179-13688180(+)
Zm00001d014103::5:32619375-32621376(-)
Zm00001d026043::10:136816561-136818562(+)
Zm00001d042985::3:185840610-185842611(+)
Zm00001d006389::2:206402609-206404610(-)
Zm00001d045084::9:12047174-12049175(-)
Zm00001d037668::6:133556810-133558811(-)
Zm00001d038605::6:160886606-160888607(+)
Zm00001d006773::2:216390475-216392476(+)
Zm00001d044690::3:234989108-234991109(-)
Zm00001d046109::9:63900207-63902208(-)
Zm00001d047167::9:120746200-120748201(+)
Zm00001d012158::8:169121807-169123808(-)
Zm00001d008938::8:26103291-26105292(+)
Zm00001d039596::3:8661399-8663400(-)
Zm00001d037004::6:108812971-108814972(-)
Zm00001d040744::3:61449534-61451535(+)
Zm00001d010463::8:116484445-116486446(+)
Zm00001d011579::8:154894824-154896825(-)
Zm00001d026696::10:150203508-150205509(-)
Zm00001d051399::4:157120049-157122050(-)
Zm00001d041773::3:137022100-137024101(-)
Zm00001d031780::1:201525596-201527597(+)
Zm00001d006677::2:214085348-214087349(+)
Zm00001d018601::7:472687-474688(+)
Zm00001d044180::3:221248492-221250493(+)
Zm00001d050334::4:81954793-81956794(-)
Zm00001d047850::9:143393514-143395515(-)
Zm00001d041432::3:119219677-119221678(-)
Zm00001d044518::3:230736987-230738988(-)
Zm00001d051561::4:162770458-162772459(-)
Zm00001d012167::8:169381233-169383234(+)
Zm00001d016506::5:165300623-165302624(+)
Zm00001d007897::2:241932228-241934229(-)
Zm00001d034151::1:285168179-285170180(+)
Zm00001d027288::1:1840221-1842222(+)
Zm00001d003071::2:31123907-31125908(-)
Zm00001d037415::6:124905690-124907691(+)
Zm00001d042930::3:184418402-184420403(-)
Zm00001d020193::7:98662625-98664626(-)
Zm00001d013664::5:16765345-16767346(+)
Zm00001d050870::4:127750632-127752633(-)
Zm00001d019312::7:27240347-27242348(+)
Zm00001d048344::9:154805249-154807250(-)
Zm00001d031145::1:179584080-179586081(+)
Zm00001d015188::5:78733670-78735671(-)
Zm00001d047142::9:119866846-119868847(+)
Zm00001d051544::4:162016023-162018024(+)
Zm00001d048652::4:2631770-2633771(+)
Zm00001d004817::2:140975884-140977885(+)
Zm00001d004768::2:137855739-137857740(-)
Zm00001d044398::3:227149861-227151862(+)
Zm00001d047003::9:114944901-114946902(+)
Zm00001d024779::10:87527742-87529743(-)
Zm00001d001941::2:3204349-3206350(-)
Zm00001d003188::2:35039654-35041655(-)
Zm00001d053881::4:242879077-242881078(+)
Zm00001d010987::8:136011583-136013584(-)
Zm00001d050970::4:134313262-134315263(+)
Zm00001d029554::1:76020896-76022897(+)
Zm00001d035370::6:23531885-23533886(+)
Zm00001d019350::7:29355755-29357756(+)
Zm00001d052070::4:178513550-178515551(+)
Zm00001d018303::5:218183477-218185478(-)
Zm00001d002905::2:26338499-26340500(-)
Zm00001d036983::6:108298027-108300028(+)
Zm00001d039687::3:11885723-11887724(+)
Zm00001d019218::7:22311587-22313588(+)
Zm00001d048927::4:8249523-8251524(+)
Zm00001d044122::3:219866357-219868358(+)
Zm00001d014953::5:69656745-69658746(+)
Zm00001d053799::4:241338481-241340482(-)
Zm00001d027517::1:7300299-7302300(-)
Zm00001d049466::4:31334674-31336675(-)
Zm00001d006457::2:208847936-208849937(+)
Zm00001d045607::9:28666704-28668705(-)
Zm00001d019123::7:17936213-17938214(+)
Zm00001d032983::1:245782859-245784860(-)
Zm00001d053931::4:243766287-243768288(-)
Zm00001d043100::3:189196377-189198378(-)
Zm00001d044510::3:230398040-230400041(-)
Zm00001d047091::9:118284404-118286405(-)
Zm00001d018795::7:5386014-5388015(-)
Zm00001d031773::1:201396142-201398143(+)
Zm00001d029753::1:85509063-85511064(-)
Zm00001d006199::2:201506996-201508997(-)
Zm00001d014098::5:32363252-32365253(+)
Zm00001d048689::4:3345371-3347372(-)
Zm00001d005154::2:161426563-161428564(-)
Zm00001d004855::2:144881479-144883480(+)
Zm00001d051702::4:167220303-167222304(-)
Zm00001d011849::8:162774495-162776496(+)
Zm00001d039002::6:168608467-168610468(+)
Zm00001d046613::9:98845008-98847009(-)
Zm00001d047396::9:128698688-128700689(+)
Zm00001d006861::2:218039854-218041855(+)
Zm00001d020896::7:135818319-135820320(+)
Zm00001d014731::5:60956136-60958137(-)
Zm00001d033855::1:275937456-275939457(+)
Zm00001d052967::4:206533928-206535929(+)
Zm00001d019206::7:21891868-21893869(-)
Zm00001d032435::1:226325123-226327124(+)
Zm00001d013188::5:6150435-6152436(-)
Zm00001d005547::2:178270257-178272258(-)
Zm00001d036121::6:73079261-73081262(+)
Zm00001d007915::2:242380899-242382900(-)
Zm00001d047492::9:132372232-132374233(-)
Zm00001d008585::8:13621725-13623726(-)
Zm00001d037093::6:111971504-111973505(-)
Zm00001d017670::5:203609709-203611710(-)
Zm00001d047579::9:136184231-136186232(+)
Zm00001d038239::6:152184123-152186124(-)
Zm00001d030601::1:147621494-147623495(+)
Zm00001d048329::9:154552477-154554478(+)
Zm00001d019170::7:20110594-20112595(-)
Zm00001d008665::8:16425674-16427675(-)
Zm00001d043727::3:208450922-208452923(+)
Zm00001d029785::1:86775870-86777871(-)
Zm00001d047453::9:130690053-130692054(+)
Zm00001d042998::3:186204090-186206091(-)
Zm00001d013186::5:6101469-6103470(+)
Zm00001d028769::1:46010752-46012753(-)
Zm00001d006549::2:210778100-210780101(+)
Zm00001d005687::2:183362289-183364290(+)
Zm00001d003619::2:50635887-50637888(-)
Zm00001d025339::10:114700146-114702147(+)
Zm00001d052907::4:204342692-204344693(+)
Zm00001d008277::8:3713505-3715506(-)
Zm00001d018238::5:217195033-217197034(-)
Zm00001d014889::5:67037268-67039269(-)
Zm00001d046181::9:69845598-69847599(-)
Zm00001d029451::1:71331131-71333132(-)
Zm00001d004315::2:102690970-102692971(+)
Zm00001d032694::1:234844728-234846729(-)
Zm00001d011204::8:142926700-142928701(-)
Zm00001d052176::4:181727316-181729317(-)
Zm00001d038317::6:154308872-154310873(-)
Zm00001d008934::8:25927664-25929665(+)
Zm00001d035933::6:61045004-61047005(+)
Zm00001d025547::10:121884502-121886503(+)
Zm00001d039395::3:3335052-3337053(+)
Zm00001d042512::3:170275547-170277548(-)
Zm00001d010135::8:100967601-100969602(-)
Zm00001d014574::5:53973877-53975878(+)
Zm00001d033972::1:279898520-279900521(+)
Zm00001d016802::5:176494824-176496825(+)
Zm00001d003426::2:43973513-43975514(+)
Zm00001d027990::1:19498327-19500328(+)
Zm00001d012965::5:2441522-2443523(-)
Zm00001d049640::4:38551028-38553029(-)
Zm00001d038165::6:150161189-150163190(-)
Zm00001d028379::1:32668455-32670456(+)
Zm00001d015116::5:76327584-76329585(-)
Zm00001d051958::4:175328415-175330416(-)
Zm00001d052699::4:198045358-198047359(+)
Zm00001d037258::6:118388166-118390167(+)
Zm00001d048171::9:151308893-151310894(+)
Zm00001d045391::9:20445563-20447564(+)
Zm00001d049805::4:45461241-45463242(-)
Zm00001d030612::1:148419481-148421482(+)
Zm00001d053127::4:214709902-214711903(-)
Zm00001d053438::4:231447937-231449938(+)
Zm00001d015653::5:103231198-103233199(+)
Zm00001d033324::1:259035728-259037729(+)
Zm00001d016234::5:151506263-151508264(+)
Zm00001d038066::6:146741395-146743396(-)
Zm00001d045953::9:49411789-49413790(+)
Zm00001d018693::7:2684984-2686985(+)
Zm00001d037251::6:118050795-118052796(-)
Zm00001d005350::2:170611704-170613705(-)
Zm00001d004997::2:153082487-153084488(+)
Zm00001d012645::8:177769785-177771786(+)
Zm00001d009020::8:30330557-30332558(+)
Zm00001d020019::7:86099197-86101198(-)
Zm00001d003266::2:38346953-38348954(+)
Zm00001d035861::6:57252661-57254662(-)
Zm00001d039139::6:170960138-170962139(+)
Zm00001d011093::8:138777367-138779368(+)
Zm00001d007288::2:226874247-226876248(+)
Zm00001d027598::1:8676134-8678135(+)
Zm00001d017775::5:206385107-206387108(+)
Zm00001d029123::1:59021513-59023514(+)
Zm00001d052338::4:187388656-187390657(+)
Zm00001d046530::9:94211357-94213358(-)
Zm00001d019429::7:33319075-33321076(+)
Zm00001d041347::3:113867637-113869638(-)
Zm00001d052647::4:195793520-195795521(+)
Zm00001d013997::5:27904355-27906356(+)
Zm00001d015456::5:91173212-91175213(-)
Zm00001d043360::3:197668886-197670887(+)
Zm00001d006176::2:200724967-200726968(+)
Zm00001d029657::1:81703856-81705857(-)
Zm00001d010353::8:110728229-110730230(-)
Zm00001d030598::1:147539906-147541907(-)
Zm00001d036262::6:80672454-80674455(-)
Zm00001d003660::2:52987151-52989152(-)
Zm00001d036965::6:107622922-107624923(+)
Zm00001d011336::8:147226567-147228568(+)
Zm00001d052893::4:203855657-203857658(-)
Zm00001d047258::9:124551724-124553725(+)
Zm00001d021802::7:163149773-163151774(+)
Zm00001d023815::10:23251977-23253978(-)
Zm00001d048494::9:157162773-157164774(+)
Zm00001d010349::8:110700756-110702757(-)
Zm00001d036454::6:89089202-89091203(-)
Zm00001d045951::9:49189046-49191047(+)
Zm00001d051347::4:155299946-155301947(+)
Zm00001d051419::4:157821496-157823497(+)
Zm00001d045546::9:26322774-26324775(+)
Zm00001d013340::5:8902590-8904591(+)
Zm00001d033121::1:250964376-250966377(+)
Zm00001d003189::2:35040997-35042998(+)
Zm00001d029092::1:57581864-57583865(-)
Zm00001d014058::5:30943540-30945541(-)
Zm00001d017448::5:196095527-196097528(+)
Zm00001d046502::9:92909666-92911667(-)
Zm00001d018440::5:220895416-220897417(+)
Zm00001d043164::3:190400287-190402288(-)
Zm00001d050393::4:85558922-85560923(+)
Zm00001d048380::9:155276269-155278270(-)
Zm00001d017544::5:199141519-199143520(-)
Zm00001d020371::7:109920513-109922514(+)
Zm00001d028712::1:44006179-44008180(-)
Zm00001d045540::9:25854574-25856575(-)
Zm00001d053431::4:231132389-231134390(-)
Zm00001d048524::9:157785474-157787475(-)
Zm00001d051604::4:164198420-164200421(+)
Zm00001d053173::4:218015951-218017952(+)
Zm00001d029754::1:85550830-85552831(+)
Zm00001d033317::1:258853107-258855108(-)
Zm00001d047744::9:140586111-140588112(-)
Zm00001d013239::5:6864304-6866305(-)
Zm00001d043728::3:208550772-208552773(+)
Zm00001d012702::8:178947430-178949431(-)
Zm00001d035503::6:29657575-29659576(+)
Zm00001d011992::8:166017498-166019499(+)
Zm00001d005652::2:182102061-182104062(-)
Zm00001d044458::3:228691265-228693266(+)
Zm00001d036758::6:99944610-99946611(-)
Zm00001d024470::10:72343715-72345716(+)
Zm00001d003728::2:56630715-56632716(+)
Zm00001d039376::3:2779216-2781217(+)
Zm00001d052335::4:187349256-187351257(-)
Zm00001d009727::8:78050795-78052796(-)
Zm00001d023217::10:607425-609426(-)
Zm00001d018342::5:218891843-218893844(-)
Zm00001d020876::7:135224244-135226245(-)
Zm00001d004876::2:145770290-145772291(-)
Zm00001d011393::8:149448472-149450473(+)
Zm00001d013537::5:13911312-13913313(-)
Zm00001d020971::7:138208835-138210836(+)
Zm00001d043895::3:213253503-213255504(-)
Zm00001d049835::4:47104137-47106138(+)
Zm00001d029077::1:57265705-57267706(-)
Zm00001d030710::1:154976954-154978955(-)
Zm00001d017796::5:207004725-207006726(-)
Zm00001d046661::9:100957842-100959843(+)
Zm00001d047139::9:119767844-119769845(-)
Zm00001d024661::10:82538524-82540525(+)
Zm00001d036795::6:101161547-101163548(-)
Zm00001d021291::7:148064047-148066048(+)
Zm00001d002111::2:6051008-6053009(-)
Zm00001d048165::9:151241801-151243802(-)
Zm00001d045474::9:23487086-23489087(+)
Zm00001d015579::5:99077194-99079195(-)
Zm00001d026026::10:136305669-136307670(+)
Zm00001d009574::8:71474408-71476409(-)
Zm00001d017034::5:183227842-183229843(+)
Zm00001d007518::2:233697599-233699600(+)
Zm00001d007755::2:238912006-238914007(-)
Zm00001d002234::2:8469715-8471716(-)
Zm00001d002602::2:16547101-16549102(-)
Zm00001d010617::8:122036631-122038632(+)
Zm00001d049349::4:27565237-27567238(-)
Zm00001d016134::5:146040672-146042673(+)
Zm00001d050532::4:97642387-97644388(+)
Zm00001d040455::3:44152363-44154364(-)
Zm00001d038853::6:165897133-165899134(-)
Zm00001d043382::3:198288237-198290238(-)
Zm00001d010592::8:121235152-121237153(-)
Zm00001d012635::8:177549363-177551364(-)
Zm00001d035391::6:24040356-24042357(-)
Zm00001d047716::9:139846938-139848939(-)
Zm00001d026630::10:149191205-149193206(-)
Zm00001d053384::4:228800268-228802269(+)
Zm00001d029907::1:93608144-93610145(-)
Zm00001d009668::8:75138390-75140391(+)
Zm00001d024036::10:38821142-38823143(-)
Zm00001d033860::1:276303680-276305681(-)
Zm00001d004560::2:118142679-118144680(-)
Zm00001d011211::8:143050095-143052096(-)
Zm00001d023775::10:19783401-19785402(-)
Zm00001d010016::8:95244636-95246637(-)
Zm00001d013549::5:14085548-14087549(-)
Zm00001d046231::9:73619809-73621810(+)
Zm00001d025044::10:101441581-101443582(-)
Zm00001d003176::2:34604864-34606865(+)
Zm00001d031997::1:209098027-209100028(-)
Zm00001d043880::3:212728929-212730930(+)
Zm00001d030573::1:144877711-144879712(-)
Zm00001d004016::2:75793744-75795745(-)
Zm00001d001789::2:953328-955329(+)
Zm00001d003157::2:33979992-33981993(+)
Zm00001d053632::4:237549622-237551623(+)
Zm00001d033781::1:273612032-273614033(+)
Zm00001d034842::1:303633544-303635545(+)
Zm00001d003841::2:61915336-61917337(-)
Zm00001d005627::2:181172506-181174507(-)
Zm00001d019760::7:57491475-57493476(+)
Zm00001d041994::3:146861239-146863240(-)
Zm00001d006596::2:211797512-211799513(-)
Zm00001d018159::5:215716900-215718901(+)
Zm00001d019082::7:15673026-15675027(-)
Zm00001d029009::1:54622560-54624561(+)
Zm00001d017625::5:202103943-202105944(-)
Zm00001d043640::3:205806565-205808566(-)
Zm00001d039399::3:3408999-3411000(+)
Zm00001d006497::2:209868855-209870856(+)
Zm00001d018290::5:218020909-218022910(+)
Zm00001d009292::8:52706445-52708446(+)
Zm00001d025211::10:109334894-109336895(+)
Zm00001d030891::1:166008341-166010342(+)
Zm00001d032932::1:243650882-243652883(-)
Zm00001d039595::3:8571155-8573156(-)
Zm00001d013522::5:13538430-13540431(-)
Zm00001d029545::1:75663702-75665703(-)
Zm00001d004581::2:119533641-119535642(-)
Zm00001d005650::2:181991824-181993825(-)
Zm00001d047462::9:130901060-130903061(-)
Zm00001d039230::6:173904857-173906858(-)
Zm00001d002275::2:9315866-9317867(-)
Zm00001d037849::6:139655570-139657571(-)
Zm00001d046905::9:109918390-109920391(-)
Zm00001d040385::3:40905863-40907864(+)
Zm00001d011839::8:162486790-162488791(+)
Zm00001d010015::8:95240386-95242387(-)
Zm00001d052844::4:202425942-202427943(-)
Zm00001d033891::1:277638768-277640769(-)
Zm00001d010149::8:101496375-101498376(+)
Zm00001d014025::5:29091827-29093828(-)
Zm00001d006329::2:204889252-204891253(-)
Zm00001d006249::2:202836331-202838332(+)
Zm00001d046270::9:77365902-77367903(-)
Zm00001d051869::4:172949984-172951985(-)
Zm00001d032662::1:233439338-233441339(+)
Zm00001d024082::10:42493743-42495744(-)
Zm00001d007354::2:229500782-229502783(-)
Zm00001d026345::10:143893760-143895761(-)
Zm00001d002272::2:9187738-9189739(+)
Zm00001d027495::1:6557926-6559927(-)
Zm00001d052462::4:190496433-190498434(-)
Zm00001d008944::8:26441699-26443700(-)
Zm00001d011092::8:138778387-138780388(-)
Zm00001d001902::2:2636158-2638159(-)
Zm00001d012041::8:167027887-167029888(+)
Zm00001d026637::10:149250584-149252585(+)
Zm00001d038374::6:155772963-155774964(-)
Zm00001d038995::6:168422573-168424574(-)
Zm00001d051749::4:168777656-168779657(-)
Zm00001d026214::10:141181113-141183114(+)
Zm00001d024615::10:80376710-80378711(-)
Zm00001d032893::1:241796658-241798659(+)
Zm00001d023990::10:34691378-34693379(+)
Zm00001d012142::8:168738620-168740621(-)
Zm00001d022603::7:180894347-180896348(-)
Zm00001d018235::5:217141909-217143910(+)
Zm00001d027580::1:8371478-8373479(-)
Zm00001d020411::7:112192259-112194260(+)
Zm00001d038465::6:157805880-157807881(-)
Zm00001d021968::7:167230650-167232651(+)
Zm00001d006763::2:216194843-216196844(+)
Zm00001d014109::5:32776593-32778594(+)
Zm00001d050121::4:67399132-67401133(+)
Zm00001d050728::4:118947240-118949241(+)
Zm00001d039550::3:7838529-7840530(-)
Zm00001d045763::9:37486237-37488238(+)
Zm00001d049413::4:29856659-29858660(-)
Zm00001d024873::10:91646235-91648236(-)
Zm00001d012425::8:174295715-174297716(+)
Zm00001d025962::10:134951519-134953520(-)
Zm00001d036396::6:86740399-86742400(-)
Zm00001d033484::1:263982889-263984890(+)
Zm00001d011790::8:161666192-161668193(-)
Zm00001d036759::6:99956370-99958371(-)
Zm00001d028013::1:20302978-20304979(+)
Zm00001d025683::10:126172073-126174074(+)
Zm00001d025669::10:125754951-125756952(+)
Zm00001d031412::1:189294327-189296328(-)
Zm00001d050915::4:130733569-130735570(-)
Zm00001d011912::8:164360885-164362886(-)
Zm00001d024825::10:89731655-89733656(+)
Zm00001d037461::6:126017813-126019814(-)
Zm00001d012126::8:168498481-168500482(+)
Zm00001d015599::5:100242403-100244404(-)
Zm00001d006134::2:199513157-199515158(-)
Zm00001d020110::7:92790262-92792263(+)
Zm00001d037602::6:131219922-131221923(-)
Zm00001d051910::4:174421068-174423069(-)
Zm00001d052519::4:191972079-191974080(-)
Zm00001d040309::3:37114250-37116251(-)
Zm00001d032906::1:242703403-242705404(-)
Zm00001d039555::3:7935093-7937094(-)
Zm00001d028105::1:23026459-23028460(-)
Zm00001d002051::2:5012325-5014326(+)
Zm00001d017268::5:191149866-191151867(+)
Zm00001d035254::6:17436012-17438013(-)
Zm00001d045276::9:17744058-17746059(+)
Zm00001d049925::4:53028826-53030827(+)
Zm00001d019377::7:30758321-30760322(-)
Zm00001d034855::1:303827816-303829817(-)
Zm00001d020290::7:104319099-104321100(+)
Zm00001d043076::3:188443420-188445421(+)
Zm00001d043508::3:202330632-202332633(-)
Zm00001d038617::6:160993674-160995675(+)
Zm00001d009554::8:70010779-70012780(+)
Zm00001d053268::4:223284977-223286978(+)
Zm00001d011329::8:146861697-146863698(+)
Zm00001d024771::10:87290145-87292146(+)
Zm00001d047387::9:128438432-128440433(-)
Zm00001d021140::7:143876736-143878737(-)
Zm00001d014692::5:59273241-59275242(+)
Zm00001d049064::4:14567881-14569882(-)
Zm00001d045897::9:46365459-46367460(+)
Zm00001d042270::3:158429971-158431972(-)
Zm00001d002827::2:23923819-23925820(+)
Zm00001d039678::3:11700975-11702976(-)
Zm00001d021287::7:147958805-147960806(+)
Zm00001d031532::1:193256479-193258480(-)
Zm00001d053819::4:241708555-241710556(+)
Zm00001d033648::1:269572207-269574208(-)
Zm00001d024719::10:84966656-84968657(+)
Zm00001d011433::8:150406714-150408715(-)
Zm00001d017754::5:205922777-205924778(+)
Zm00001d050509::4:94924357-94926358(+)
Zm00001d018298::5:218097373-218099374(-)
Zm00001d020329::7:106852341-106854342(+)
Zm00001d033788::1:273744274-273746275(+)
Zm00001d050248::4:76138195-76140196(+)
Zm00001d019194::7:21098396-21100397(-)
Zm00001d016052::5:141692013-141694014(+)
Zm00001d046222::9:72971914-72973915(+)
Zm00001d046230::9:73364844-73366845(-)
Zm00001d005761::2:187001549-187003550(-)
Zm00001d022418::7:177224474-177226475(+)
Zm00001d050943::4:132885263-132887264(+)
Zm00001d018010::5:211974396-211976397(-)
Zm00001d027421::1:4899333-4901334(+)
Zm00001d022343::7:175915589-175917590(-)
Zm00001d024770::10:87263901-87265902(+)
Zm00001d047783::9:141697735-141699736(+)
Zm00001d042384::3:164051072-164053073(+)
Zm00001d027349::1:3442097-3444098(+)
Zm00001d016146::5:146874394-146876395(-)
Zm00001d033236::1:255317660-255319661(+)
Zm00001d036568::6:92895425-92897426(+)
Zm00001d043551::3:203612687-203614688(-)
Zm00001d029189::1:61570217-61572218(+)
Zm00001d032081::1:211941864-211943865(+)
Zm00001d021881::7:165330391-165332392(+)
Zm00001d023238::10:1121825-1123826(-)
Zm00001d025760::10:128640246-128642247(+)
Zm00001d046509::9:93173189-93175190(-)
Zm00001d049375::4:28143798-28145799(+)
Zm00001d041711::3:134554029-134556030(-)
Zm00001d022139::7:171051525-171053526(-)
Zm00001d008306::8:4746501-4748502(-)
Zm00001d006626::2:212799473-212801474(+)
Zm00001d012458::8:174860524-174862525(-)
Zm00001d005039::2:155435613-155437614(-)
Zm00001d044763::9:1777304-1779305(+)
Zm00001d025480::10:120106396-120108397(+)
Zm00001d041979::3:146473216-146475217(-)
Zm00001d014820::5:64544058-64546059(+)
Zm00001d013252::5:7136751-7138752(+)
Zm00001d003785::2:59310171-59312172(+)
Zm00001d024936::10:95804916-95806917(-)
Zm00001d005850::2:190829880-190831881(-)
Zm00001d022262::7:173866691-173868692(-)
Zm00001d034650::1:298806776-298808777(+)
Zm00001d042225::3:156803668-156805669(-)
Zm00001d025303::10:113469735-113471736(-)
Zm00001d054110::4:246847771-246849772(-)
Zm00001d018291::5:218025591-218027592(+)
Zm00001d023273::10:1809571-1811572(+)
Zm00001d024275::10:61188516-61190517(-)
Zm00001d006871::2:218307897-218309898(+)
Zm00001d029750::1:85464005-85466006(+)
Zm00001d019987::7:82855337-82857338(-)
Zm00001d017916::5:210062455-210064456(-)
Zm00001d008367::8:6516285-6518286(-)
Zm00001d013730::5:18826754-18828755(-)
Zm00001d027771::1:13242953-13244954(-)
Zm00001d026604::10:148809256-148811257(-)
Zm00001d021923::7:165956964-165958965(-)
Zm00001d005450::2:174573080-174575081(-)
Zm00001d030690::1:153226725-153228726(-)
Zm00001d053662::4:238374489-238376490(+)
Zm00001d010556::8:120222200-120224201(-)
Zm00001d004887::2:146643787-146645788(-)
Zm00001d016232::5:151416003-151418004(+)
Zm00001d024975::10:97689205-97691206(-)
Zm00001d048180::9:151803415-151805416(-)
Zm00001d044522::3:230842720-230844721(+)
Zm00001d025193::10:108472690-108474691(-)
Zm00001d016640::5:170973763-170975764(+)
Zm00001d029256::1:63873092-63875093(-)
Zm00001d031141::1:179513932-179515933(+)
Zm00001d048646::4:2597362-2599363(-)
Zm00001d052971::4:206763188-206765189(-)
Zm00001d034408::1:292153871-292155872(-)
Zm00001d012894::5:1700825-1702826(+)
Zm00001d017988::5:211454210-211456211(+)
Zm00001d035023::6:2028680-2030681(-)
Zm00001d017336::5:193244250-193246251(+)
Zm00001d014239::5:37689645-37691646(-)
Zm00001d053641::4:238083629-238085630(+)
Zm00001d011741::8:160440823-160442824(+)
Zm00001d007355::2:229565807-229567808(-)
Zm00001d016612::5:170109560-170111561(+)
Zm00001d052076::4:178747527-178749528(+)
Zm00001d052450::4:190300219-190302220(+)
Zm00001d001901::2:2606518-2608519(+)
Zm00001d042293::3:159518784-159520785(+)
Zm00001d039489::3:5708477-5710478(+)
Zm00001d041775::3:137104151-137106152(-)
Zm00001d028408::1:33789681-33791682(-)
Zm00001d017617::5:201802314-201804315(+)
Zm00001d040235::3:33199241-33201242(+)
Zm00001d042370::3:163515798-163517799(-)
Zm00001d015884::5:128731932-128733933(+)
Zm00001d028220::1:27047651-27049652(-)
Zm00001d020282::7:104036917-104038918(+)
Zm00001d029644::1:80926048-80928049(-)
Zm00001d043800::3:210469214-210471215(-)
Zm00001d049127::4:16939379-16941380(+)
Zm00001d022417::7:177211339-177213340(+)
Zm00001d038506::6:158823948-158825949(+)
Zm00001d028550::1:38977573-38979574(-)
Zm00001d052527::4:192220127-192222128(-)
Zm00001d008354::8:6162976-6164977(-)
Zm00001d022159::7:171438984-171440985(-)
Zm00001d018444::5:220941000-220943001(-)
Zm00001d008613::8:14480431-14482432(-)
Zm00001d016836::5:177821854-177823855(+)
Zm00001d047435::9:129911706-129913707(-)
Zm00001d049224::4:21644488-21646489(-)
Zm00001d013223::5:6719007-6721008(+)
Zm00001d028241::1:27699202-27701203(+)
Zm00001d012748::8:179669377-179671378(-)
Zm00001d038014::6:145189540-145191541(+)
Zm00001d053886::4:242980888-242982889(-)
Zm00001d032464::1:227553606-227555607(-)
Zm00001d039590::3:8539783-8541784(-)
Zm00001d003143::2:33543776-33545777(-)
Zm00001d047433::9:129862529-129864530(-)
Zm00001d004856::2:145086842-145088843(-)
Zm00001d033371::1:260860264-260862265(+)
Zm00001d045707::9:34570834-34572835(-)
Zm00001d048547::9:158516238-158518239(+)
Zm00001d034679::1:299639423-299641424(+)
Zm00001d041510::3:125027555-125029556(-)
Zm00001d013606::5:15251815-15253816(-)
Zm00001d051529::4:161592999-161595000(+)
Zm00001d034550::1:296029952-296031953(-)
Zm00001d042399::3:164712961-164714962(+)
Zm00001d049836::4:47127852-47129853(-)
Zm00001d030652::1:151022443-151024444(+)
Zm00001d041183::3:103244715-103246716(+)
Zm00001d042764::3:179105358-179107359(+)
Zm00001d019631::7:47058125-47060126(+)
Zm00001d015210::5:79549624-79551625(-)
Zm00001d039858::3:16939347-16941348(-)
Zm00001d043280::3:194296051-194298052(-)
Zm00001d033319::1:258876725-258878726(+)
Zm00001d027889::1:16774822-16776823(+)
Zm00001d014727::5:60847275-60849276(+)
Zm00001d035817::6:52289328-52291329(-)
Zm00001d037968::6:143833211-143835212(+)
Zm00001d036511::6:90947955-90949956(-)
Zm00001d038728::6:163420281-163422282(-)
Zm00001d031703::1:198956876-198958877(-)
Zm00001d045703::9:33993666-33995667(+)
Zm00001d006586::2:211672501-211674502(-)
Zm00001d009994::8:93777051-93779052(+)
Zm00001d017990::5:211550319-211552320(-)
Zm00001d021303::7:148330982-148332983(+)
Zm00001d048044::9:148681439-148683440(+)
Zm00001d038903::6:166753515-166755516(-)
Zm00001d048439::9:156418823-156420824(+)
Zm00001d022085::7:169772456-169774457(-)
Zm00001d029696::1:82923331-82925332(+)
Zm00001d007577::2:235093342-235095343(+)
Zm00001d012803::5:253476-255477(+)
Zm00001d047940::9:145878959-145880960(+)
Zm00001d041497::3:124223215-124225216(+)
Zm00001d047589::9:136498909-136500910(-)
Zm00001d022155::7:171395567-171397568(-)
Zm00001d022490::7:178666969-178668970(-)
Zm00001d022045::7:168611657-168613658(-)
Zm00001d027595::1:8664564-8666565(-)
Zm00001d006353::2:205439226-205441227(-)
Zm00001d050910::4:130229839-130231840(-)
Zm00001d007883::2:241674835-241676836(+)
Zm00001d032669::1:233727664-233729665(-)
Zm00001d041461::3:121784159-121786160(-)
Zm00001d022280::7:174358585-174360586(-)
Zm00001d034931::1:306071183-306073184(-)
Zm00001d037120::6:113000012-113002013(+)
Zm00001d012673::8:178377573-178379574(-)
Zm00001d044524::3:230863462-230865463(+)
Zm00001d044628::3:233535124-233537125(-)
Zm00001d013120::5:5121609-5123610(-)
Zm00001d019268::7:25030427-25032428(-)
Zm00001d043651::3:206030392-206032393(+)
Zm00001d007042::2:220738412-220740413(-)
Zm00001d019511::7:38544159-38546160(-)
Zm00001d018384::5:219711967-219713968(+)
Zm00001d005587::2:179830949-179832950(-)
Zm00001d033087::1:249988540-249990541(-)
Zm00001d009238::8:45833883-45835884(-)
Zm00001d037091::6:111832021-111834022(+)
Zm00001d037748::6:136278403-136280404(-)
Zm00001d034218::1:287000389-287002390(-)
Zm00001d019766::7:58222495-58224496(+)
Zm00001d030376::1:127352694-127354695(-)
Zm00001d047187::9:121319211-121321212(+)
Zm00001d052695::4:197648959-197650960(+)
Zm00001d028287::1:29237609-29239610(+)
Zm00001d015176::5:78494485-78496486(+)
Zm00001d049432::4:30128843-30130844(-)
Zm00001d006077::2:197469573-197471574(-)
Zm00001d029489::1:72886582-72888583(-)
Zm00001d048142::9:150749582-150751583(+)
Zm00001d038572::6:160157540-160159541(-)
Zm00001d046600::9:98192099-98194100(-)
Zm00001d004042::2:78549416-78551417(-)
Zm00001d007583::2:235284813-235286814(+)
Zm00001d034321::1:289224258-289226259(-)
Zm00001d036315::6:83943489-83945490(-)
Zm00001d013707::5:18194799-18196800(+)
Zm00001d036521::6:91156117-91158118(+)
Zm00001d028623::1:41167726-41169727(-)
Zm00001d024804::10:88760312-88762313(+)
Zm00001d002736::2:20733950-20735951(-)
Zm00001d008735::8:18254236-18256237(+)
Zm00001d023259::10:1505853-1507854(-)
Zm00001d015546::5:96707259-96709260(-)
Zm00001d027723::1:12174697-12176698(+)
Zm00001d006613::2:212615485-212617486(-)
Zm00001d026600::10:148724283-148726284(-)
Zm00001d019680::7:50559066-50561067(+)
Zm00001d024356::10:66568776-66570777(-)
Zm00001d041545::3:126534317-126536318(+)
Zm00001d032473::1:227875685-227877686(-)
Zm00001d021669::7:159576428-159578429(+)
Zm00001d021503::7:154182424-154184425(+)
Zm00001d037836::6:139250121-139252122(-)
Zm00001d020937::7:137153090-137155091(+)
Zm00001d027590::1:8572454-8574455(+)
Zm00001d029651::1:81343274-81345275(-)
Zm00001d038146::6:149347612-149349613(+)
Zm00001d005127::2:159769702-159771703(-)
Zm00001d027394::1:4340289-4342290(-)
Zm00001d022554::7:179920406-179922407(+)
Zm00001d036682::6:97480147-97482148(+)
Zm00001d003705::2:55528558-55530559(-)
Zm00001d025452::10:119058930-119060931(-)
Zm00001d028936::1:52166111-52168112(+)
Zm00001d044714::3:235592693-235594694(-)
Zm00001d052862::4:202849064-202851065(+)
Zm00001d025100::10:104003766-104005767(+)
Zm00001d048161::9:151212577-151214578(+)
Zm00001d042655::3:175566060-175568061(-)
Zm00001d002236::2:8477625-8479626(-)
Zm00001d007332::2:228915197-228917198(-)
Zm00001d007565::2:234946765-234948766(+)
Zm00001d007068::2:221310873-221312874(+)
Zm00001d032470::1:227689250-227691251(+)
Zm00001d010698::8:124954041-124956042(+)
Zm00001d053618::4:236690888-236692889(+)
Zm00001d047935::9:145672722-145674723(+)
Zm00001d051953::4:175174982-175176983(+)
Zm00001d009348::8:57760516-57762517(-)
Zm00001d046336::9:81441908-81443909(+)
Zm00001d003200::2:35414195-35416196(+)
Zm00001d010102::8:99198633-99200634(+)
Zm00001d029209::1:62466230-62468231(-)
Zm00001d045590::9:27536449-27538450(+)
Zm00001d007062::2:221061322-221063323(+)
Zm00001d034341::1:290242839-290244840(+)
Zm00001d048314::9:154449914-154451915(-)
Zm00001d001883::2:2348040-2350041(-)
Zm00001d013398::5:10356463-10358464(-)
Zm00001d036222::6:77838636-77840637(+)
Zm00001d002967::2:28258953-28260954(+)
Zm00001d044246::3:222968291-222970292(-)
Zm00001d012893::5:1660017-1662018(+)
Zm00001d002341::2:10608610-10610611(-)
Zm00001d037375::6:123497288-123499289(+)
Zm00001d020030::7:87162617-87164618(+)
Zm00001d003589::2:49077346-49079347(+)
Zm00001d029632::1:80759080-80761081(+)
Zm00001d013590::5:14977799-14979800(+)
Zm00001d045359::9:19536327-19538328(-)
Zm00001d007173::2:223806666-223808667(+)
Zm00001d049911::4:52099313-52101314(-)
Zm00001d029538::1:75324328-75326329(-)
Zm00001d007195::2:224442010-224444011(+)
Zm00001d027728::1:12340165-12342166(-)
Zm00001d005248::2:165638482-165640483(-)
Zm00001d020511::7:119802631-119804632(-)
Zm00001d043997::3:216119315-216121316(-)
Zm00001d002334::2:10511731-10513732(-)
Zm00001d022198::7:172649912-172651913(-)
Zm00001d006797::2:216891199-216893200(+)
Zm00001d018431::5:220632542-220634543(+)
Zm00001d028810::1:47150550-47152551(-)
Zm00001d021089::7:142531572-142533573(-)
Zm00001d027626::1:9403417-9405418(+)
Zm00001d012084::8:167838971-167840972(+)
Zm00001d008781::8:19830841-19832842(-)
Zm00001d051427::4:158191257-158193258(-)
Zm00001d010408::8:113318120-113320121(+)
Zm00001d034758::1:301491510-301493511(+)
Zm00001d046234::9:73799113-73801114(+)
Zm00001d038946::6:167400793-167402794(+)
Zm00001d042077::3:149834272-149836273(+)
Zm00001d016912::5:179722159-179724160(-)
Zm00001d046352::9:82887785-82889786(+)
Zm00001d033200::1:253557924-253559925(+)
Zm00001d036060::6:69620374-69622375(-)
Zm00001d033028::1:247733751-247735752(+)
Zm00001d021971::7:167274920-167276921(+)
Zm00001d034736::1:300978015-300980016(+)
Zm00001d006219::2:202180529-202182530(-)
Zm00001d028076::1:22090600-22092601(+)
Zm00001d047799::9:142106417-142108418(-)
Zm00001d028482::1:36507411-36509412(+)
Zm00001d009059::8:33811807-33813808(-)
Zm00001d005544::2:178133212-178135213(-)
Zm00001d023946::10:30975215-30977216(+)
Zm00001d043278::3:194237469-194239470(+)
Zm00001d054039::4:245456605-245458606(+)
Zm00001d038929::6:167163220-167165221(+)
Zm00001d051755::4:168936693-168938694(-)
Zm00001d045626::9:29240037-29242038(+)
Zm00001d003334::2:40567442-40569443(-)
Zm00001d045548::9:26522145-26524146(+)
Zm00001d036044::6:68205347-68207348(-)
Zm00001d042846::3:181897575-181899576(-)
Zm00001d038136::6:149171635-149173636(-)
Zm00001d051806::4:170135936-170137937(-)
Zm00001d025716::10:127320855-127322856(-)
Zm00001d002381::2:11531702-11533703(+)
Zm00001d050826::4:124868566-124870567(-)
Zm00001d006262::2:203183695-203185696(-)
Zm00001d050150::4:69429224-69431225(-)
Zm00001d013957::5:26164020-26166021(+)
Zm00001d040772::3:64746528-64748529(-)
Zm00001d005118::2:159229565-159231566(-)
Zm00001d009597::8:72400203-72402204(-)
Zm00001d027312::1:2780129-2782130(-)
Zm00001d023593::10:11234820-11236821(+)
Zm00001d010218::8:104570457-104572458(+)
Zm00001d002812::2:23400309-23402310(-)
Zm00001d044089::3:218799794-218801795(-)
Zm00001d024568::10:78543225-78545226(+)
Zm00001d012854::5:1118456-1120457(+)
Zm00001d019451::7:34373954-34375955(+)
Zm00001d025542::10:121759084-121761085(+)
Zm00001d032954::1:244533638-244535639(+)
Zm00001d027539::1:7842825-7844826(+)
Zm00001d005404::2:172868401-172870402(+)
Zm00001d035390::6:24032706-24034707(+)
Zm00001d039383::3:3078792-3080793(-)
Zm00001d018687::7:2647515-2649516(-)
Zm00001d039004::6:168637458-168639459(-)
Zm00001d052619::4:195016387-195018388(+)
Zm00001d002978::2:28632643-28634644(-)
Zm00001d007507::2:233452273-233454274(-)
Zm00001d029594::1:78238318-78240319(+)
Zm00001d024819::10:89570245-89572246(-)
Zm00001d042829::3:181366922-181368923(+)
Zm00001d026603::10:148756522-148758523(+)
Zm00001d035072::6:3832225-3834226(-)
Zm00001d048281::9:153815930-153817931(-)
Zm00001d001844::2:1717595-1719596(-)
Zm00001d026548::10:147987787-147989788(+)
Zm00001d005368::2:171121880-171123881(-)
Zm00001d033713::1:271990528-271992529(-)
Zm00001d026712::10:150829978-150831979(+)
Zm00001d026467::10:146437714-146439715(+)
Zm00001d042961::3:184963095-184965096(+)
Zm00001d031749::1:200684821-200686822(+)
Zm00001d033522::1:265505668-265507669(-)
Zm00001d021830::7:164024070-164026071(+)
Zm00001d014872::5:66603727-66605728(+)
Zm00001d007966::2:244310041-244312042(+)
Zm00001d013391::5:10266767-10268768(+)
Zm00001d027758::1:12771496-12773497(-)
Zm00001d015135::5:76827591-76829592(-)
Zm00001d045448::9:22517840-22519841(-)
Zm00001d021497::7:154120045-154122046(-)
Zm00001d049597::4:36836045-36838046(-)
Zm00001d047084::9:117766689-117768690(-)
Zm00001d044434::3:227913071-227915072(+)
Zm00001d025740::10:128090346-128092347(-)
Zm00001d049790::4:44845387-44847388(-)
Zm00001d043893::3:213240730-213242731(+)
Zm00001d048013::9:148007117-148009118(-)
Zm00001d015671::5:105090962-105092963(+)
Zm00001d051704::4:167230062-167232063(-)
Zm00001d039312::3:1460488-1462489(+)
Zm00001d022314::7:175009610-175011611(+)
Zm00001d020540::7:121548911-121550912(-)
Zm00001d009799::8:81981643-81983644(+)
Zm00001d045019::9:10335276-10337277(+)
Zm00001d004857::2:145113386-145115387(+)
Zm00001d002119::2:6131807-6133808(-)
Zm00001d031429::1:189861598-189863599(-)
Zm00001d043453::3:200463687-200465688(+)
Zm00001d029648::1:81311546-81313547(-)
Zm00001d034467::1:293828158-293830159(+)
Zm00001d019988::7:83008757-83010758(+)
Zm00001d047761::9:141202486-141204487(-)
Zm00001d014360::5:42669303-42671304(-)
Zm00001d012409::8:173991170-173993171(+)
Zm00001d018531::5:222540578-222542579(+)
Zm00001d011244::8:144399773-144401774(-)
Zm00001d011138::8:140112658-140114659(+)
Zm00001d031211::1:182334646-182336647(+)
Zm00001d010068::8:98130771-98132772(+)
Zm00001d036496::6:90595516-90597517(+)
Zm00001d016757::5:175072114-175074115(+)
Zm00001d012911::5:1882698-1884699(+)
Zm00001d047880::9:144123013-144125014(-)
Zm00001d017455::5:196313657-196315658(+)
Zm00001d003452::2:44832330-44834331(-)
Zm00001d027886::1:16721213-16723214(+)
Zm00001d035265::6:18512155-18514156(-)
Zm00001d049731::4:41764216-41766217(+)
Zm00001d004707::2:132431553-132433554(+)
Zm00001d041322::3:112348696-112350697(-)
Zm00001d021533::7:155258185-155260186(+)
Zm00001d032432::1:226222470-226224471(-)
Zm00001d004914::2:148226722-148228723(+)
Zm00001d037971::6:143893718-143895719(-)
Zm00001d014897::5:67133627-67135628(+)
Zm00001d052723::4:198868966-198870967(+)
Zm00001d004788::2:139264045-139266046(-)
Zm00001d032393::1:225188462-225190463(-)
Zm00001d045159::9:14624155-14626156(+)
Zm00001d004407::2:110124678-110126679(-)
Zm00001d031933::1:207281118-207283119(-)
Zm00001d012851::5:1098556-1100557(-)
Zm00001d029807::1:87792638-87794639(-)
Zm00001d030006::1:98793742-98795743(-)
Zm00001d035813::6:51707398-51709399(+)
Zm00001d041508::3:124923181-124925182(-)
Zm00001d013526::5:13608715-13610716(+)
Zm00001d014470::5:49229792-49231793(-)
Zm00001d047092::9:118311778-118313779(-)
Zm00001d019443::7:34022318-34024319(-)
Zm00001d028761::1:45867494-45869495(-)
Zm00001d033669::1:270237512-270239513(-)
Zm00001d017252::5:190433299-190435300(+)
Zm00001d021562::7:156104922-156106923(+)
Zm00001d048053::9:148927268-148929269(-)
Zm00001d020000::7:84059918-84061919(-)
Zm00001d042250::3:157441752-157443753(-)
Zm00001d005308::2:169026342-169028343(-)
Zm00001d020262::7:102846904-102848905(+)
Zm00001d021731::7:161605305-161607306(+)
Zm00001d002523::2:14725390-14727391(-)
Zm00001d029044::1:55935543-55937544(-)
Zm00001d051405::4:157329497-157331498(+)
Zm00001d032974::1:245149314-245151315(+)
Zm00001d024408::10:69365064-69367065(+)
Zm00001d049647::4:38600995-38602996(+)
Zm00001d029120::1:58740946-58742947(+)
Zm00001d018359::5:219156969-219158970(+)
Zm00001d016902::5:179643560-179645561(+)
Zm00001d030345::1:123928692-123930693(+)
Zm00001d005536::2:177664742-177666743(-)
Zm00001d035475::6:28519661-28521662(-)
Zm00001d037196::6:115286932-115288933(+)
Zm00001d029087::1:57456045-57458046(+)
Zm00001d008226::8:1887515-1889516(+)
Zm00001d033465::1:263447964-263449965(-)
Zm00001d046835::9:107935327-107937328(-)
Zm00001d026653::10:149486289-149488290(-)
Zm00001d021500::7:154167612-154169613(-)
Zm00001d043873::3:212616910-212618911(+)
Zm00001d007533::2:234174346-234176347(-)
Zm00001d008757::8:19080372-19082373(+)
Zm00001d003052::2:30536699-30538700(-)
Zm00001d004986::2:152280688-152282689(+)
Zm00001d007085::2:221915455-221917456(+)
Zm00001d029133::1:59785691-59787692(-)
Zm00001d051765::4:168990367-168992368(+)
Zm00001d006673::2:214021817-214023818(-)
Zm00001d050133::4:68207702-68209703(+)
Zm00001d003414::2:43703684-43705685(+)
Zm00001d012656::8:178056415-178058416(+)
Zm00001d020635::7:125805725-125807726(-)
Zm00001d044774::9:2066181-2068182(-)
Zm00001d002064::2:5195256-5197257(-)
Zm00001d053158::4:217087549-217089550(+)
Zm00001d043528::3:202843448-202845449(+)
Zm00001d028919::1:51463565-51465566(+)
Zm00001d018770::7:4773820-4775821(-)
Zm00001d033201::1:253758831-253760832(+)
Zm00001d023897::10:26996393-26998394(-)
Zm00001d023991::10:34957187-34959188(-)
Zm00001d024420::10:70275988-70277989(+)
Zm00001d034364::1:290914067-290916068(-)
Zm00001d006283::2:203489370-203491371(+)
Zm00001d008544::8:12498659-12500660(+)
Zm00001d034019::1:281285299-281287300(-)
Zm00001d023263::10:1593782-1595783(-)
Zm00001d031167::1:180397394-180399395(+)
Zm00001d007725::2:238217943-238219944(+)
Zm00001d031183::1:181579006-181581007(+)
Zm00001d009843::8:84729802-84731803(-)
Zm00001d043056::3:187654780-187656781(-)
Zm00001d004796::2:139869257-139871258(+)
Zm00001d040488::3:46461287-46463288(+)
Zm00001d009268::8:49302850-49304851(-)
Zm00001d005656::2:182284614-182286615(-)
Zm00001d031925::1:206933997-206935998(-)
Zm00001d042215::3:156421057-156423058(-)
Zm00001d018753::7:4277167-4279168(-)
Zm00001d027718::1:12074071-12076072(-)
Zm00001d037647::6:132783554-132785555(+)
Zm00001d041076::3:95569963-95571964(+)
Zm00001d052213::4:183439447-183441448(-)
Zm00001d019923::7:76635721-76637722(-)
Zm00001d018952::7:10372255-10374256(-)
Zm00001d025104::10:104271190-104273191(+)
Zm00001d014669::5:58223371-58225372(+)
Zm00001d030340::1:123382243-123384244(+)
Zm00001d034610::1:297798148-297800149(+)
Zm00001d026621::10:149082147-149084148(+)
Zm00001d047441::9:130333226-130335227(-)
Zm00001d012112::8:168391736-168393737(-)
Zm00001d021245::7:146812957-146814958(-)
Zm00001d014812::5:63973192-63975193(-)
Zm00001d020867::7:135071219-135073220(-)
Zm00001d007752::2:238825746-238827747(+)
Zm00001d050718::4:118686269-118688270(-)
Zm00001d022514::7:179175138-179177139(-)
Zm00001d042438::3:167222708-167224709(+)
Zm00001d029889::1:92564478-92566479(-)
Zm00001d022502::7:179045769-179047770(-)
Zm00001d032776::1:237890536-237892537(-)
Zm00001d038723::6:163345152-163347153(+)
Zm00001d036267::6:81089242-81091243(-)
Zm00001d047069::9:117205943-117207944(-)
Zm00001d002168::2:7086894-7088895(+)
Zm00001d029325::1:65989512-65991513(+)
Zm00001d049222::4:21345682-21347683(+)
Zm00001d048059::9:149092584-149094585(-)
Zm00001d047156::9:120314698-120316699(-)
Zm00001d044409::3:227434578-227436579(-)
Zm00001d012863::5:1290436-1292437(+)
Zm00001d035984::6:64670965-64672966(-)
Zm00001d005339::2:170024733-170026734(-)
Zm00001d023838::10:23885813-23887814(+)
Zm00001d051163::4:146792239-146794240(+)
Zm00001d024009::10:36534961-36536962(-)
Zm00001d026551::10:148014256-148016257(+)
Zm00001d047912::9:145081501-145083502(+)
Zm00001d013002::5:2974841-2976842(-)
Zm00001d013072::5:4312051-4314052(+)
Zm00001d002680::2:19116043-19118044(+)
Zm00001d015030::5:72783022-72785023(+)
Zm00001d051367::4:156082554-156084555(+)
Zm00001d039750::3:13770594-13772595(+)
Zm00001d015942::5:132984115-132986116(-)
Zm00001d013810::5:21186047-21188048(-)
Zm00001d024674::10:83253747-83255748(-)
Zm00001d047077::9:117529810-117531811(-)
Zm00001d049094::4:15845167-15847168(+)
Zm00001d014516::5:51297181-51299182(-)
Zm00001d018969::7:11060582-11062583(-)
Zm00001d035681::6:40868006-40870007(-)
Zm00001d051404::4:157202993-157204994(+)
Zm00001d009359::8:59321911-59323912(-)
Zm00001d013377::5:10015613-10017614(+)
Zm00001d006835::2:217594381-217596382(+)
Zm00001d014876::5:66768129-66770130(+)
Zm00001d048771::4:5259831-5261832(-)
Zm00001d011634::8:156914297-156916298(-)
Zm00001d031101::1:177234238-177236239(+)
Zm00001d013419::5:10872743-10874744(+)
Zm00001d021943::7:166610766-166612767(+)
Zm00001d032499::1:228430955-228432956(+)
Zm00001d018475::5:221506757-221508758(-)
Zm00001d017117::5:185973580-185975581(-)
Zm00001d037518::6:127910698-127912699(+)
Zm00001d038451::6:157438306-157440307(+)
Zm00001d032448::1:226866083-226868084(-)
Zm00001d027242::1:208478-210479(+)
Zm00001d037406::6:124642509-124644510(+)
Zm00001d012275::8:171733633-171735634(+)
Zm00001d044044::3:217676618-217678619(-)
Zm00001d019337::7:28500732-28502733(-)
Zm00001d026641::10:149272327-149274328(+)
Zm00001d053055::4:211053307-211055308(+)
Zm00001d037191::6:115200580-115202581(-)
Zm00001d047313::9:126352060-126354061(+)
Zm00001d038127::6:148801207-148803208(+)
Zm00001d050474::4:91276811-91278812(-)
Zm00001d041539::3:126344411-126346412(-)
Zm00001d029664::1:81801532-81803533(+)
Zm00001d023962::10:32087936-32089937(+)
Zm00001d021004::7:140076344-140078345(+)
Zm00001d051323::4:154122479-154124480(+)
Zm00001d017965::5:210961941-210963942(+)
Zm00001d005059::2:156645475-156647476(-)
Zm00001d013444::5:11736709-11738710(+)
Zm00001d030515::1:140798384-140800385(+)
Zm00001d041696::3:133857824-133859825(-)
Zm00001d051990::4:176015907-176017908(-)
Zm00001d002115::2:6095921-6097922(+)
Zm00001d042995::3:186184225-186186226(-)
Zm00001d032209::1:217179538-217181539(+)
Zm00001d049999::4:58834050-58836051(-)
Zm00001d015367::5:86477570-86479571(+)
Zm00001d016866::5:178640091-178642092(+)
Zm00001d053928::4:243711102-243713103(+)
Zm00001d038960::6:167705202-167707203(+)
Zm00001d029252::1:63840857-63842858(-)
Zm00001d005229::2:164681381-164683382(-)
Zm00001d030230::1:114670480-114672481(+)
Zm00001d016815::5:177050371-177052372(+)
Zm00001d020512::7:119801665-119803666(+)
Zm00001d033968::1:279875244-279877245(-)
Zm00001d038255::6:152443583-152445584(-)
Zm00001d040588::3:51615951-51617952(-)
Zm00001d013416::5:10765106-10767107(-)
Zm00001d028949::1:52581357-52583358(+)
Zm00001d038662::6:162197111-162199112(-)
Zm00001d001861::2:2053724-2055725(-)
Zm00001d012737::8:179529750-179531751(-)
Zm00001d018468::5:221353173-221355174(-)
Zm00001d005739::2:185517352-185519353(-)
Zm00001d051681::4:166605097-166607098(-)
Zm00001d039529::3:7300531-7302532(+)
Zm00001d053628::4:237226391-237228392(+)
Zm00001d050074::4:64145503-64147504(+)
Zm00001d007748::2:238725904-238727905(+)
Zm00001d033893::1:277646545-277648546(-)
Zm00001d037266::6:118740658-118742659(-)
Zm00001d019985::7:82805360-82807361(-)
Zm00001d051510::4:160973658-160975659(+)
Zm00001d047194::9:121578298-121580299(+)
Zm00001d038851::6:165840892-165842893(+)
Zm00001d038783::6:164328528-164330529(-)
Zm00001d041496::3:124143377-124145378(-)
Zm00001d044994::9:9504366-9506367(-)
Zm00001d032420::1:225928794-225930795(+)
Zm00001d051800::4:169992748-169994749(-)
Zm00001d023664::10:14451012-14453013(-)
Zm00001d024231::10:58448386-58450387(+)
Zm00001d004132::2:85452582-85454583(-)
Zm00001d009448::8:64902751-64904752(-)
Zm00001d016212::5:150594129-150596130(-)
Zm00001d010409::8:113369256-113371257(-)
Zm00001d034172::1:285662614-285664615(+)
Zm00001d015982::5:136645460-136647461(-)
Zm00001d037832::6:139092084-139094085(+)
Zm00001d004119::2:83932434-83934435(+)
Zm00001d027530::1:7488866-7490867(+)
Zm00001d041455::3:121301398-121303399(-)
Zm00001d008360::8:6296941-6298942(+)
Zm00001d033595::1:268073124-268075125(-)
Zm00001d035901::6:58856258-58858259(+)
Zm00001d031074::1:175983833-175985834(+)
Zm00001d035765::6:46356146-46358147(-)
Zm00001d035522::6:30886597-30888598(+)
Zm00001d026144::10:139665377-139667378(+)
Zm00001d031028::1:174132593-174134594(-)
Zm00001d016964::5:181506046-181508047(-)
Zm00001d006719::2:215151606-215153607(-)
Zm00001d049807::4:45603543-45605544(+)
Zm00001d003703::2:55395480-55397481(-)
Zm00001d045154::9:14558604-14560605(-)
Zm00001d002661::2:18651995-18653996(-)
Zm00001d040011::3:22864172-22866173(-)
Zm00001d021970::7:167272243-167274244(+)
Zm00001d009688::8:75937339-75939340(+)
Zm00001d041142::3:100240032-100242033(-)
Zm00001d003125::2:33103662-33105663(+)
Zm00001d042708::3:177705212-177707213(-)
Zm00001d006513::2:210304554-210306555(+)
Zm00001d022344::7:175931186-175933187(-)
Zm00001d029530::1:75040277-75042278(+)
Zm00001d018383::5:219689383-219691384(-)
Zm00001d017791::5:206961616-206963617(-)
Zm00001d023272::10:1810117-1812118(-)
Zm00001d046837::9:108064796-108066797(+)
Zm00001d003917::2:67664560-67666561(-)
Zm00001d026477::10:146709101-146711102(-)
Zm00001d023914::10:27986741-27988742(-)
Zm00001d003448::2:44638640-44640641(-)
Zm00001d035511::6:30355855-30357856(-)
Zm00001d006700::2:214677169-214679170(-)
Zm00001d027672::1:10689672-10691673(-)
Zm00001d051823::4:171070080-171072081(-)
Zm00001d034020::1:281342367-281344368(-)
Zm00001d035870::6:57860943-57862944(+)
Zm00001d012460::8:174879704-174881705(+)
Zm00001d024605::10:80140137-80142138(-)
Zm00001d023783::10:19976908-19978909(-)
Zm00001d043301::3:195077840-195079841(+)
Zm00001d027498::1:6607878-6609879(-)
Zm00001d033579::1:267646753-267648754(+)
Zm00001d036390::6:86549758-86551759(+)
Zm00001d033655::1:269773915-269775916(+)
Zm00001d033605::1:268444099-268446100(-)
Zm00001d013015::5:3229868-3231869(+)
Zm00001d035165::6:7456471-7458472(+)
Zm00001d026277::10:142720954-142722955(-)
Zm00001d013201::5:6403074-6405075(-)
Zm00001d025494::10:120564881-120566882(-)
Zm00001d036637::6:95863189-95865190(+)
Zm00001d009033::8:30869189-30871190(-)
Zm00001d005178::2:162545404-162547405(-)
Zm00001d021525::7:155150029-155152030(+)
Zm00001d003264::2:38332286-38334287(+)
Zm00001d046643::9:100130120-100132121(+)
Zm00001d014795::5:63485975-63487976(-)
Zm00001d021841::7:164329477-164331478(+)
Zm00001d043523::3:202711130-202713131(+)
Zm00001d053010::4:208869047-208871048(+)
Zm00001d053162::4:217402909-217404910(-)
Zm00001d036565::6:92665781-92667782(+)
Zm00001d041643::3:131242514-131244515(+)
Zm00001d039732::3:13173024-13175025(+)
Zm00001d045102::9:12498466-12500467(+)
Zm00001d024273::10:60917121-60919122(-)
Zm00001d052060::4:178017570-178019571(+)
Zm00001d019534::7:40692723-40694724(+)
Zm00001d021844::7:164360890-164362891(-)
Zm00001d020958::7:137740395-137742396(-)
Zm00001d024952::10:96584860-96586861(+)
Zm00001d048321::9:154480611-154482612(-)
Zm00001d002261::2:9092816-9094817(+)
Zm00001d030781::1:159401739-159403740(+)
Zm00001d010764::8:127329759-127331760(+)
Zm00001d031092::1:176868458-176870459(+)
Zm00001d015406::5:88520297-88522298(-)
Zm00001d048295::9:154027100-154029101(+)
Zm00001d051187::4:147819881-147821882(-)
Zm00001d015863::5:127078174-127080175(+)
Zm00001d013059::5:3971308-3973309(+)
Zm00001d009910::8:89030487-89032488(+)
Zm00001d006011::2:195229514-195231515(+)
Zm00001d016488::5:164515656-164517657(+)
Zm00001d009844::8:84735344-84737345(-)
Zm00001d021524::7:155150851-155152852(-)
Zm00001d034754::1:301384040-301386041(-)
Zm00001d050972::4:134423080-134425081(-)
Zm00001d048209::9:152521348-152523349(+)
Zm00001d031712::1:199130607-199132608(+)
Zm00001d034840::1:303630452-303632453(-)
Zm00001d015870::5:127452818-127454819(+)
Zm00001d028731::1:44535041-44537042(+)
Zm00001d005480::2:175578719-175580720(+)
Zm00001d010974::8:135528519-135530520(+)
Zm00001d042580::3:172641453-172643454(+)
Zm00001d015788::5:119721230-119723231(-)
Zm00001d021545::7:155511607-155513608(-)
Zm00001d014701::5:59906929-59908930(-)
Zm00001d009139::8:38873587-38875588(-)
Zm00001d051343::4:155257057-155259058(+)
Zm00001d004775::2:138479346-138481347(-)
Zm00001d048759::4:5035327-5037328(-)
Zm00001d020365::7:109604171-109606172(-)
Zm00001d014468::5:49215827-49217828(-)
Zm00001d051842::4:171964911-171966912(-)
Zm00001d053353::4:227249303-227251304(+)
Zm00001d003224::2:36778980-36780981(-)
Zm00001d038328::6:154626799-154628800(-)
Zm00001d023952::10:31253514-31255515(+)
Zm00001d024204::10:55987628-55989629(-)
Zm00001d012052::8:167249145-167251146(+)
Zm00001d003158::2:33990259-33992260(-)
Zm00001d002773::2:22214304-22216305(-)
Zm00001d041682::3:133079636-133081637(-)
Zm00001d012479::8:175290583-175292584(-)
Zm00001d038750::6:163854263-163856264(-)
Zm00001d020726::7:130293711-130295712(+)
Zm00001d029270::1:64402602-64404603(+)
Zm00001d049053::4:14017529-14019530(-)
Zm00001d025903::10:133421110-133423111(-)
Zm00001d043573::3:204249051-204251052(+)
Zm00001d030725::1:155962883-155964884(-)
Zm00001d030766::1:159022392-159024393(-)
Zm00001d038672::6:162357920-162359921(-)
Zm00001d027344::1:3374365-3376366(-)
Zm00001d053698::4:239537251-239539252(-)
Zm00001d048428::9:156055649-156057650(-)
Zm00001d041877::3:142036502-142038503(-)
Zm00001d043429::3:199569748-199571749(+)
Zm00001d018696::7:2697397-2699398(+)
Zm00001d036395::6:86732275-86734276(-)
Zm00001d046971::9:113590320-113592321(+)
Zm00001d031600::1:195874541-195876542(+)
Zm00001d007225::2:225140200-225142201(-)
Zm00001d013214::5:6633194-6635195(-)
Zm00001d044401::3:227191682-227193683(-)
Zm00001d004365::2:106627991-106629992(-)
Zm00001d022067::7:169288267-169290268(+)
Zm00001d050716::4:118324411-118326412(+)
Zm00001d035187::6:8603192-8605193(+)
Zm00001d040536::3:48597413-48599414(+)
Zm00001d047525::9:133572233-133574234(-)
Zm00001d009773::8:80507652-80509653(-)
Zm00001d040502::3:47172931-47174932(-)
Zm00001d020083::7:90823773-90825774(-)
Zm00001d011426::8:150203942-150205943(+)
Zm00001d025808::10:130143963-130145964(+)
Zm00001d038486::6:158499537-158501538(+)
Zm00001d033578::1:267647854-267649855(-)
Zm00001d029098::1:57991096-57993097(-)
Zm00001d028632::1:41459256-41461257(+)
Zm00001d010611::8:121840079-121842080(-)
Zm00001d015549::5:96928475-96930476(-)
Zm00001d028671::1:42455672-42457673(+)
Zm00001d030736::1:156845390-156847391(+)
Zm00001d050184::4:71455439-71457440(-)
Zm00001d041186::3:103867966-103869967(-)
Zm00001d010367::8:111458740-111460741(-)
Zm00001d009374::8:60783585-60785586(-)
Zm00001d003210::2:36091936-36093937(+)
Zm00001d007952::2:243983259-243985260(-)
Zm00001d023682::10:15279218-15281219(-)
Zm00001d022602::7:180848399-180850400(+)
Zm00001d011830::8:162252881-162254882(-)
Zm00001d022306::7:174839928-174841929(+)
Zm00001d032391::1:225163417-225165418(+)
Zm00001d049690::4:40426465-40428466(+)
Zm00001d004917::2:148585367-148587368(-)
Zm00001d034772::1:301745444-301747445(-)
Zm00001d039432::3:4123248-4125249(-)
Zm00001d048419::9:155954309-155956310(-)
Zm00001d019478::7:35958638-35960639(-)
Zm00001d046537::9:94657730-94659731(+)
Zm00001d024613::10:80361688-80363689(+)
Zm00001d053966::4:244413419-244415420(-)
Zm00001d032740::1:237002243-237004244(+)
Zm00001d005616::2:180788690-180790691(+)
Zm00001d003754::2:57603643-57605644(+)
Zm00001d002546::2:15134790-15136791(-)
Zm00001d024751::10:86087799-86089800(+)
Zm00001d002865::2:24998207-25000208(+)
Zm00001d039176::6:171822726-171824727(+)
Zm00001d015822::5:123931030-123933031(-)
Zm00001d002006::2:4276022-4278023(+)
Zm00001d029464::1:71980181-71982182(+)
Zm00001d037641::6:132668290-132670291(-)
Zm00001d008904::8:24557893-24559894(+)
Zm00001d040383::3:40872305-40874306(+)
Zm00001d026511::10:147369077-147371078(+)
Zm00001d037042::6:110138261-110140262(-)
Zm00001d041004::3:89707557-89709558(-)
Zm00001d028226::1:27266749-27268750(+)
Zm00001d017746::5:205828715-205830716(-)
Zm00001d003644::2:51562080-51564081(-)
Zm00001d038925::6:167145978-167147979(-)
Zm00001d043296::3:194977274-194979275(-)
Zm00001d024966::10:97203192-97205193(+)
Zm00001d037990::6:144437433-144439434(-)
Zm00001d009808::8:82341108-82343109(+)
Zm00001d039401::3:3436743-3438744(-)
Zm00001d044588::3:232794482-232796483(+)
Zm00001d052200::4:183160556-183162557(+)
Zm00001d014919::5:68354065-68356066(+)
Zm00001d042473::3:168822772-168824773(+)
Zm00001d013943::5:25538208-25540209(+)
Zm00001d018193::5:216138398-216140399(+)
Zm00001d053359::4:227595982-227597983(+)
Zm00001d031839::1:203324637-203326638(+)
Zm00001d009419::8:63662210-63664211(+)
Zm00001d042690::3:177033425-177035426(+)
Zm00001d012238::8:170737165-170739166(+)
Zm00001d013733::5:18863369-18865370(-)
Zm00001d049976::4:56503619-56505620(+)
Zm00001d024060::10:40746207-40748208(+)
Zm00001d033672::1:270399164-270401165(-)
Zm00001d013699::5:17862104-17864105(-)
Zm00001d041525::3:125900173-125902174(+)
Zm00001d035459::6:27552951-27554952(-)
Zm00001d048415::9:155885443-155887444(+)
Zm00001d041104::3:97453084-97455085(-)
Zm00001d029143::1:60337344-60339345(+)
Zm00001d036057::6:69404923-69406924(+)
Zm00001d009960::8:92434489-92436490(-)
Zm00001d013629::5:15858669-15860670(-)
Zm00001d051050::4:138720714-138722715(-)
Zm00001d039248::3:551091-553092(+)
Zm00001d048814::4:5913127-5915128(-)
Zm00001d010542::8:119801432-119803433(-)
Zm00001d047506::9:132921555-132923556(+)
Zm00001d047802::9:142158999-142161000(-)
Zm00001d029349::1:66850416-66852417(+)
Zm00001d036990::6:108474743-108476744(-)
Zm00001d021385::7:150634684-150636685(-)
Zm00001d037505::6:127623031-127625032(-)
Zm00001d032325::1:222558984-222560985(+)
Zm00001d031835::1:203192134-203194135(-)
Zm00001d006473::2:209330475-209332476(+)
Zm00001d012420::8:174178463-174180464(+)
Zm00001d030677::1:152642056-152644057(-)
Zm00001d013339::5:8902402-8904403(-)
Zm00001d053222::4:220765718-220767719(+)
Zm00001d023672::10:14674734-14676735(-)
Zm00001d036270::6:81184148-81186149(-)
Zm00001d034721::1:300737425-300739426(-)
Zm00001d032804::1:238804364-238806365(-)
Zm00001d036701::6:98096244-98098245(+)
Zm00001d033933::1:278906951-278908952(-)
Zm00001d019432::7:33468517-33470518(+)
Zm00001d008989::8:29002356-29004357(+)
Zm00001d004139::2:85782447-85784448(+)
Zm00001d038481::6:158361033-158363034(-)
Zm00001d049576::4:35887018-35889019(+)
Zm00001d028276::1:28858301-28860302(-)
Zm00001d014000::5:28092498-28094499(-)
Zm00001d025252::10:111155437-111157438(+)
Zm00001d013030::5:3470729-3472730(+)
Zm00001d040189::3:31399623-31401624(+)
Zm00001d044708::3:235519646-235521647(+)
Zm00001d030453::1:133430769-133432770(+)
Zm00001d054002::4:244900906-244902907(+)
Zm00001d006107::2:198324406-198326407(-)
Zm00001d026468::10:146510237-146512238(+)
Zm00001d024625::10:80878774-80880775(-)
Zm00001d034649::1:298759957-298761958(+)
Zm00001d033328::1:259169125-259171126(-)
Zm00001d018641::7:1463664-1465665(-)
Zm00001d039580::3:8287700-8289701(-)
Zm00001d051457::4:159347026-159349027(-)
Zm00001d037383::6:123803439-123805440(+)
Zm00001d027508::1:7067605-7069606(-)
Zm00001d049054::4:14051216-14053217(-)
Zm00001d033862::1:276518005-276520006(+)
Zm00001d037626::6:132310937-132312938(-)
Zm00001d014659::5:57819095-57821096(+)
Zm00001d047749::9:140821946-140823947(+)
Zm00001d047869::9:143861640-143863641(+)
Zm00001d021904::7:165731879-165733880(-)
Zm00001d050224::4:74624516-74626517(-)
Zm00001d032263::1:219628024-219630025(+)
Zm00001d051439::4:158532600-158534601(+)
Zm00001d051553::4:162530744-162532745(+)
Zm00001d020728::7:130417369-130419370(-)
Zm00001d008549::8:12684110-12686111(-)
Zm00001d012975::5:2623439-2625440(+)
Zm00001d006588::2:211695137-211697138(+)
Zm00001d012128::8:168575541-168577542(-)
Zm00001d036018::6:66397274-66399275(-)
Zm00001d051932::4:174803762-174805763(-)
Zm00001d033995::1:280608544-280610545(+)
Zm00001d013865::5:23268393-23270394(+)
Zm00001d021084::7:142438205-142440206(-)
Zm00001d043240::3:192836964-192838965(-)
Zm00001d043009::3:186340698-186342699(+)
Zm00001d016943::5:180769122-180771123(+)
Zm00001d042557::3:171683581-171685582(-)
Zm00001d017118::5:185973045-185975046(+)
Zm00001d038085::6:147233697-147235698(-)
Zm00001d010944::8:134420977-134422978(+)
Zm00001d043765::3:209277168-209279169(-)
Zm00001d036026::6:66943466-66945467(-)
Zm00001d005844::2:190613357-190615358(-)
Zm00001d048664::4:2980252-2982253(-)
Zm00001d003502::2:46154829-46156830(+)
Zm00001d015526::5:95943780-95945781(+)
Zm00001d037499::6:127493599-127495600(-)
Zm00001d027448::1:5522840-5524841(-)
Zm00001d002471::2:13497039-13499040(-)
Zm00001d016765::5:175253240-175255241(-)
Zm00001d048394::9:155579881-155581882(-)
Zm00001d004196::2:90585875-90587876(-)
Zm00001d046172::9:68903413-68905414(+)
Zm00001d018638::7:1409284-1411285(+)
Zm00001d051053::4:139075499-139077500(+)
Zm00001d021267::7:147330850-147332851(-)
Zm00001d012599::8:177047578-177049579(-)
Zm00001d039612::3:9049185-9051186(+)
Zm00001d042820::3:181135221-181137222(-)
Zm00001d035579::6:34689200-34691201(+)
Zm00001d008326::8:5382262-5384263(-)
Zm00001d047794::9:141972054-141974055(-)
Zm00001d023371::10:4189179-4191180(+)
Zm00001d004680::2:129991460-129993461(-)
Zm00001d001918::2:2918324-2920325(+)
Zm00001d038959::6:167706121-167708122(-)
Zm00001d018872::7:7903607-7905608(+)
Zm00001d037981::6:144085187-144087188(+)
Zm00001d045848::9:43408925-43410926(+)
Zm00001d046313::9:79858232-79860233(-)
Zm00001d047754::9:140909063-140911064(+)
Zm00001d037473::6:126458841-126460842(-)
Zm00001d022051::7:169054859-169056860(+)
Zm00001d012878::5:1534167-1536168(-)
Zm00001d041514::3:125125909-125127910(-)
Zm00001d050026::4:60972867-60974868(+)
Zm00001d042016::3:147506658-147508659(+)
Zm00001d039474::3:5283671-5285672(-)
Zm00001d004437::2:111722783-111724784(-)
Zm00001d013014::5:3232700-3234701(-)
Zm00001d006212::2:201956142-201958143(+)
Zm00001d009586::8:71652948-71654949(+)
Zm00001d048717::4:4145109-4147110(+)
Zm00001d001880::2:2262407-2264408(-)
Zm00001d021711::7:160979791-160981792(+)
Zm00001d022109::7:170558369-170560370(+)
Zm00001d051916::4:174609472-174611473(+)
Zm00001d050883::4:128300794-128302795(+)
Zm00001d012858::5:1179679-1181680(-)
Zm00001d034413::1:292245804-292247805(+)
Zm00001d025326::10:114245760-114247761(+)
Zm00001d023647::10:13532367-13534368(+)
Zm00001d011177::8:141823130-141825131(+)
Zm00001d010033::8:96363510-96365511(-)
Zm00001d034688::1:300051345-300053346(+)
Zm00001d028096::1:22878521-22880522(+)
Zm00001d001828::2:1556644-1558645(-)
Zm00001d006757::2:216048622-216050623(+)
Zm00001d025772::10:129097207-129099208(+)
Zm00001d018930::7:9622210-9624211(-)
Zm00001d004785::2:139104783-139106784(-)
Zm00001d053128::4:214989340-214991341(-)
Zm00001d006738::2:215640560-215642561(-)
Zm00001d013278::5:7697193-7699194(+)
Zm00001d046033::9:57323828-57325829(-)
Zm00001d036970::6:107807869-107809870(-)
Zm00001d028423::1:34541478-34543479(-)
Zm00001d016463::5:163224051-163226052(-)
Zm00001d045042::9:10912443-10914444(-)
Zm00001d009222::8:44259355-44261356(+)
Zm00001d018983::7:11818244-11820245(+)
Zm00001d017061::5:184231617-184233618(+)
Zm00001d024631::10:81315185-81317186(-)
Zm00001d010146::8:101392027-101394028(+)
Zm00001d036537::6:91398809-91400810(+)
Zm00001d051435::4:158469587-158471588(+)
Zm00001d023906::10:27455358-27457359(+)
Zm00001d027536::1:7684784-7686785(+)
Zm00001d038792::6:164387594-164389595(+)
Zm00001d047985::9:147200595-147202596(-)
Zm00001d025015::10:99812203-99814204(-)
Zm00001d026351::10:144097574-144099575(+)
Zm00001d032333::1:222796969-222798970(+)
Zm00001d017141::5:186719483-186721484(+)
Zm00001d034407::1:292052719-292054720(+)
Zm00001d027449::1:5526339-5528340(-)
Zm00001d032601::1:231672891-231674892(+)
Zm00001d031510::1:192355870-192357871(+)
Zm00001d026115::10:138790905-138792906(+)
Zm00001d028742::1:44977776-44979777(-)
Zm00001d047843::9:143116021-143118022(-)
Zm00001d005896::2:192057775-192059776(-)
Zm00001d018457::5:221163548-221165549(-)
Zm00001d051980::4:175834684-175836685(-)
Zm00001d050911::4:130233484-130235485(+)
Zm00001d045755::9:37245414-37247415(-)
Zm00001d026165::10:140174425-140176426(-)
Zm00001d033954::1:279581779-279583780(-)
Zm00001d040504::3:47290680-47292681(+)
Zm00001d005259::2:166068259-166070260(+)
Zm00001d013221::5:6716698-6718699(-)
Zm00001d021249::7:146835547-146837548(-)
Zm00001d015587::5:99766019-99768020(-)
Zm00001d008883::8:23814856-23816857(-)
Zm00001d041509::3:124924886-124926887(+)
Zm00001d031724::1:199526068-199528069(-)
Zm00001d032973::1:245150285-245152286(-)
Zm00001d028284::1:29161999-29164000(+)
Zm00001d030717::1:155478808-155480809(+)
Zm00001d023830::10:23733482-23735483(-)
Zm00001d005781::2:188127072-188129073(+)
Zm00001d021403::7:151215372-151217373(-)
Zm00001d024274::10:61029254-61031255(+)
Zm00001d028274::1:28824029-28826030(+)
Zm00001d048502::9:157463592-157465593(-)
Zm00001d026194::10:140684739-140686740(+)
Zm00001d028989::1:53770416-53772417(+)
Zm00001d044091::3:218830423-218832424(+)
Zm00001d041180::3:102998270-103000271(-)
Zm00001d013625::5:15730902-15732903(+)
Zm00001d024588::10:79473188-79475189(+)
Zm00001d008922::8:25308752-25310753(-)
Zm00001d002716::2:20245752-20247753(+)
Zm00001d047395::9:128652398-128654399(+)
Zm00001d020555::7:122130411-122132412(+)
Zm00001d028649::1:41795769-41797770(-)
Zm00001d011272::8:145384460-145386461(-)
Zm00001d039026::6:168870798-168872799(+)
Zm00001d035789::6:49256653-49258654(+)
Zm00001d008244::8:2450875-2452876(+)
Zm00001d010884::8:132111212-132113213(+)
Zm00001d006419::2:207347092-207349093(+)
Zm00001d039772::3:14468248-14470249(+)
Zm00001d051541::4:161913839-161915840(-)
Zm00001d012383::8:173269591-173271592(+)
Zm00001d034547::1:295998387-296000388(-)
Zm00001d025754::10:128453574-128455575(-)
Zm00001d021233::7:146650371-146652372(-)
Zm00001d046718::9:103266534-103268535(+)
Zm00001d029352::1:67037106-67039107(+)
Zm00001d003789::2:59386216-59388217(-)
Zm00001d049391::4:28935530-28937531(-)
Zm00001d012892::5:1653029-1655030(-)
Zm00001d051214::4:148924543-148926544(-)
Zm00001d037961::6:143614047-143616048(-)
Zm00001d030790::1:159883990-159885991(-)
Zm00001d036261::6:80482497-80484498(-)
Zm00001d016408::5:161312903-161314904(-)
Zm00001d033468::1:263524083-263526084(-)
Zm00001d023326::10:3427034-3429035(+)
Zm00001d031275::1:184818985-184820986(-)
Zm00001d002825::2:23891845-23893846(+)
Zm00001d029391::1:68667408-68669409(-)
Zm00001d002271::2:9190470-9192471(-)
Zm00001d029194::1:61728258-61730259(+)
Zm00001d044701::3:235258718-235260719(-)
Zm00001d051336::4:155040677-155042678(-)
Zm00001d023808::10:22666594-22668595(+)
Zm00001d022275::7:174210504-174212505(-)
Zm00001d041734::3:135544678-135546679(+)
Zm00001d015628::5:102013703-102015704(+)
Zm00001d036707::6:98280881-98282882(-)
Zm00001d030829::1:162070511-162072512(-)
Zm00001d005901::2:192224605-192226606(-)
Zm00001d024168::10:52226033-52228034(-)
Zm00001d004099::2:82706836-82708837(+)
Zm00001d003983::2:73523641-73525642(+)
Zm00001d024320::10:64377303-64379304(-)
Zm00001d033585::1:267909105-267911106(-)
Zm00001d006440::2:208244054-208246055(+)
Zm00001d024209::10:56569096-56571097(-)
Zm00001d011941::8:164858602-164860603(+)
Zm00001d052314::4:186820551-186822552(+)
Zm00001d045233::9:16742140-16744141(+)
Zm00001d007489::2:232842075-232844076(+)
Zm00001d043653::3:206091665-206093666(+)
Zm00001d046999::9:114863390-114865391(+)
Zm00001d042549::3:171512698-171514699(+)
Zm00001d014600::5:54828996-54830997(+)
Zm00001d011299::8:146131002-146133003(-)
Zm00001d016237::5:151837697-151839698(-)
Zm00001d031120::1:178018979-178020980(+)
Zm00001d010103::8:99200486-99202487(+)
Zm00001d006293::2:203864034-203866035(-)
Zm00001d005031::2:154982225-154984226(+)
Zm00001d038685::6:162576637-162578638(-)
Zm00001d023604::10:11806962-11808963(+)
Zm00001d020220::7:100666289-100668290(-)
Zm00001d025380::10:116503035-116505036(-)
Zm00001d047362::9:127737661-127739662(-)
Zm00001d042450::3:168110271-168112272(-)
Zm00001d015754::5:116651173-116653174(-)
Zm00001d052810::4:201665923-201667924(+)
Zm00001d045158::9:14625254-14627255(-)
Zm00001d053996::4:244815156-244817157(+)
Zm00001d044217::3:222100100-222102101(+)
Zm00001d038047::6:146027280-146029281(-)
Zm00001d009242::8:46228710-46230711(+)
Zm00001d051644::4:165587927-165589928(+)
Zm00001d042720::3:178127429-178129430(+)
Zm00001d033380::1:261080603-261082604(+)
Zm00001d025747::10:128271592-128273593(+)
Zm00001d034761::1:301512133-301514134(+)
Zm00001d013238::5:6854257-6856258(+)
Zm00001d010189::8:103433725-103435726(-)
Zm00001d047764::9:141296393-141298394(-)
Zm00001d007963::2:244275459-244277460(-)
Zm00001d052303::4:186499140-186501141(+)
Zm00001d045048::9:11037309-11039310(+)
Zm00001d007107::2:222391987-222393988(+)
Zm00001d008173::8:175809-177810(+)
Zm00001d019704::7:52250033-52252034(-)
Zm00001d020838::7:134393301-134395302(-)
Zm00001d047641::9:137877541-137879542(+)
Zm00001d041363::3:114362393-114364394(+)
Zm00001d053521::4:232901179-232903180(+)
Zm00001d011578::8:154849662-154851663(+)
Zm00001d007079::2:221782750-221784751(-)
Zm00001d051366::4:156037042-156039043(-)
Zm00001d001849::2:1911930-1913931(-)
Zm00001d042863::3:182290030-182292031(+)
Zm00001d019241::7:23594765-23596766(+)
Zm00001d021687::7:160064710-160066711(+)
Zm00001d018804::7:5675513-5677514(-)
Zm00001d035162::6:7404516-7406517(-)
Zm00001d030577::1:145545117-145547118(-)
Zm00001d006485::2:209681784-209683785(+)
Zm00001d048544::9:158370642-158372643(-)
Zm00001d017360::5:193621366-193623367(-)
Zm00001d006641::2:213266899-213268900(+)
Zm00001d037749::6:136320770-136322771(+)
Zm00001d023669::10:14595640-14597641(-)
Zm00001d040804::3:66958031-66960032(+)
Zm00001d024788::10:88365923-88367924(+)
Zm00001d040423::3:42816164-42818165(+)
Zm00001d010586::8:121032670-121034671(+)
Zm00001d022035::7:168349345-168351346(+)
Zm00001d006737::2:215596133-215598134(+)
Zm00001d021829::7:164024509-164026510(-)
Zm00001d002058::2:5056167-5058168(-)
Zm00001d024158::10:51119620-51121621(+)
Zm00001d051965::4:175527899-175529900(-)
Zm00001d047704::9:139534414-139536415(+)
Zm00001d019305::7:26926145-26928146(+)
Zm00001d044702::3:235286327-235288328(-)
Zm00001d016248::5:152954915-152956916(+)
Zm00001d045967::9:50658526-50660527(-)
Zm00001d051964::4:175495182-175497183(-)
Zm00001d011705::8:159252201-159254202(-)
Zm00001d004470::2:113928496-113930497(+)
Zm00001d005323::2:169610081-169612082(+)
Zm00001d050893::4:128779826-128781827(-)
Zm00001d028120::1:23431427-23433428(+)
Zm00001d012749::8:179669802-179671803(+)
Zm00001d003607::2:49878331-49880332(-)
Zm00001d025307::10:113603644-113605645(+)
Zm00001d005372::2:171225560-171227561(-)
Zm00001d044276::3:223710494-223712495(+)
Zm00001d032072::1:211384211-211386212(+)
Zm00001d015683::5:107118304-107120305(+)
Zm00001d012233::8:170592116-170594117(+)
Zm00001d016158::5:147663706-147665707(+)
Zm00001d022205::7:172840001-172842002(-)
Zm00001d015344::5:85579354-85581355(-)
Zm00001d043289::3:194635654-194637655(-)
Zm00001d011983::8:165879192-165881193(-)
Zm00001d032664::1:233546581-233548582(+)
Zm00001d024497::10:74152402-74154403(+)
Zm00001d040341::3:38864840-38866841(-)
Zm00001d033323::1:258965656-258967657(+)
Zm00001d041757::3:136136125-136138126(-)
Zm00001d035185::6:8561024-8563025(+)
Zm00001d025690::10:126318419-126320420(+)
Zm00001d011225::8:143690530-143692531(-)
Zm00001d006307::2:204150196-204152197(+)
Zm00001d024854::10:90670913-90672914(-)
Zm00001d003208::2:36000191-36002192(-)
Zm00001d010305::8:108604378-108606379(+)
Zm00001d023905::10:27381209-27383210(+)
Zm00001d047522::9:133459476-133461477(+)
Zm00001d039226::6:173878450-173880451(+)
Zm00001d004052::2:79612637-79614638(-)
Zm00001d034009::1:281123080-281125081(-)
Zm00001d021708::7:160902990-160904991(-)
Zm00001d053754::4:240519634-240521635(-)
Zm00001d015654::5:103261844-103263845(+)
Zm00001d004585::2:119953963-119955964(-)
Zm00001d052955::4:206261434-206263435(-)
Zm00001d025828::10:131120085-131122086(+)
Zm00001d013156::5:5558767-5560768(-)
Zm00001d041649::3:131633805-131635806(+)
Zm00001d053015::4:209126284-209128285(+)
Zm00001d045264::9:17437185-17439186(-)
Zm00001d024590::10:79531172-79533173(-)
Zm00001d038686::6:162597602-162599603(-)
Zm00001d044853::9:5218669-5220670(-)
Zm00001d047211::9:122169540-122171541(+)
Zm00001d046348::9:82563582-82565583(+)
Zm00001d046764::9:104804102-104806103(-)
Zm00001d006250::2:202842784-202844785(+)
Zm00001d025428::10:118315030-118317031(+)
Zm00001d030995::1:172456977-172458978(-)
Zm00001d038554::6:159785064-159787065(-)
Zm00001d045366::9:19824907-19826908(+)
Zm00001d041701::3:133888996-133890997(+)
Zm00001d043118::3:189708820-189710821(-)
Zm00001d049529::4:33391113-33393114(-)
Zm00001d024865::10:91159560-91161561(+)
Zm00001d017481::5:197259809-197261810(+)
Zm00001d031326::1:186053217-186055218(+)
Zm00001d044340::3:225476378-225478379(-)
Zm00001d001896::2:2508066-2510067(+)
Zm00001d034045::1:282134673-282136674(+)
Zm00001d027768::1:13175698-13177699(-)
Zm00001d034350::1:290343242-290345243(+)
Zm00001d021150::7:144128703-144130704(+)
Zm00001d030614::1:148685795-148687796(+)
Zm00001d035186::6:8567168-8569169(+)
Zm00001d028709::1:43903777-43905778(-)
Zm00001d031139::1:179455610-179457611(+)
Zm00001d013944::5:25545125-25547126(-)
Zm00001d020845::7:134489306-134491307(-)
Zm00001d004934::2:149550923-149552924(+)
Zm00001d018915::7:9193317-9195318(-)
Zm00001d034866::1:304248574-304250575(-)
Zm00001d049855::4:48357656-48359657(-)
Zm00001d034003::1:280808695-280810696(+)
Zm00001d052850::4:202486926-202488927(+)
Zm00001d029744::1:85071550-85073551(-)
Zm00001d044053::3:217893230-217895231(-)
Zm00001d009210::8:43206484-43208485(-)
Zm00001d034876::1:304506932-304508933(+)
Zm00001d051835::4:171671147-171673148(+)
Zm00001d002312::2:10109155-10111156(-)
Zm00001d033734::1:272415085-272417086(+)
Zm00001d048593::4:923237-925238(-)
Zm00001d028359::1:32048053-32050054(-)
Zm00001d029432::1:70231226-70233227(-)
Zm00001d046593::9:97680458-97682459(-)
Zm00001d022399::7:176807723-176809724(+)
Zm00001d015573::5:98917516-98919517(+)
Zm00001d052525::4:192079382-192081383(+)
Zm00001d012768::8:180445595-180447596(-)
Zm00001d017849::5:208731510-208733511(+)
Zm00001d049912::4:52245822-52247823(-)
Zm00001d023475::10:6849374-6851375(+)
Zm00001d015765::5:117618416-117620417(+)
Zm00001d002258::2:9079846-9081847(+)
Zm00001d035135::6:6609360-6611361(+)
Zm00001d029850::1:89956970-89958971(+)
Zm00001d030751::1:158116505-158118506(+)
Zm00001d032908::1:242755866-242757867(-)
Zm00001d011781::8:161474622-161476623(-)
Zm00001d036903::6:106001677-106003678(-)
Zm00001d021179::7:145105402-145107403(-)
Zm00001d040127::3:28622279-28624280(+)
Zm00001d002349::2:10672697-10674698(+)
Zm00001d008772::8:19578973-19580974(+)
Zm00001d027265::1:1023139-1025140(-)
Zm00001d011117::8:139410249-139412250(-)
Zm00001d043232::3:192593030-192595031(+)
Zm00001d002592::2:16314303-16316304(-)
Zm00001d048184::9:151926157-151928158(+)
Zm00001d040711::3:59630807-59632808(+)
Zm00001d043805::3:210591890-210593891(-)
Zm00001d011447::8:150759496-150761497(-)
Zm00001d049787::4:44678693-44680694(+)
Zm00001d052742::4:199483780-199485781(+)
Zm00001d018406::5:220160462-220162463(-)
Zm00001d020681::7:127877919-127879920(+)
Zm00001d003923::2:68464094-68466095(+)
Zm00001d049495::4:32404292-32406293(-)
Zm00001d034455::1:293443510-293445511(+)
Zm00001d031883::1:205256432-205258433(-)
Zm00001d029396::1:68892310-68894311(-)
Zm00001d046494::9:92366158-92368159(-)
Zm00001d047367::9:127882786-127884787(-)
Zm00001d039341::3:2110218-2112219(+)
Zm00001d046044::9:58532763-58534764(+)
Zm00001d021719::7:161356723-161358724(+)
Zm00001d013540::5:13944517-13946518(-)
Zm00001d045774::9:38440716-38442717(+)
Zm00001d023543::10:9577169-9579170(+)
Zm00001d011723::8:159986256-159988257(+)
Zm00001d049294::4:24900066-24902067(-)
Zm00001d039258::3:700788-702789(-)
Zm00001d010406::8:113200869-113202870(+)
Zm00001d006012::2:195247697-195249698(-)
Zm00001d037619::6:132055789-132057790(-)
Zm00001d034480::1:294127294-294129295(-)
Zm00001d006047::2:196522482-196524483(-)
Zm00001d008817::8:21515442-21517443(-)
Zm00001d035099::6:5211672-5213673(-)
Zm00001d047557::9:135410597-135412598(-)
Zm00001d045564::9:26892560-26894561(-)
Zm00001d019254::7:24098344-24100345(+)
Zm00001d020069::7:90081530-90083531(+)
Zm00001d008403::8:7620781-7622782(-)
Zm00001d043850::3:211980903-211982904(+)
Zm00001d042267::3:158097297-158099298(+)
Zm00001d051794::4:169924189-169926190(-)
Zm00001d042932::3:184471015-184473016(-)
Zm00001d017026::5:183094343-183096344(-)
Zm00001d015272::5:82369915-82371916(-)
Zm00001d006317::2:204324096-204326097(+)
Zm00001d012774::8:180638273-180640274(+)
Zm00001d008956::8:26968814-26970815(+)
Zm00001d043431::3:199617107-199619108(-)
Zm00001d023998::10:35440028-35442029(+)
Zm00001d043933::3:214154779-214156780(-)
Zm00001d043384::3:198365950-198367951(-)
Zm00001d017380::5:193885663-193887664(+)
Zm00001d034068::1:283076840-283078841(-)
Zm00001d049239::4:22374437-22376438(-)
Zm00001d022462::7:178146894-178148895(+)
Zm00001d024126::10:48088071-48090072(+)
Zm00001d031583::1:195480442-195482443(+)
Zm00001d008345::8:5936658-5938659(+)
Zm00001d024049::10:39764007-39766008(+)
Zm00001d003084::2:31603753-31605754(+)
Zm00001d023949::10:31068334-31070335(-)
Zm00001d044685::3:234863388-234865389(+)
Zm00001d049734::4:42101939-42103940(-)
Zm00001d047809::9:142343263-142345264(+)
Zm00001d009245::8:46793890-46795891(-)
Zm00001d028859::1:48749337-48751338(+)
Zm00001d027622::1:9232804-9234805(-)
Zm00001d023267::10:1679250-1681251(+)
Zm00001d041098::3:97284943-97286944(-)
Zm00001d007599::2:235983345-235985346(-)
Zm00001d007320::2:228348560-228350561(-)
Zm00001d016520::5:165950069-165952070(-)
Zm00001d026560::10:148133414-148135415(-)
Zm00001d038149::6:149409777-149411778(+)
Zm00001d019678::7:50534751-50536752(+)
Zm00001d012036::8:166922759-166924760(-)
Zm00001d020285::7:104296960-104298961(+)
Zm00001d029645::1:80946588-80948589(-)
Zm00001d053447::4:231908622-231910623(-)
Zm00001d044339::3:225460228-225462229(-)
Zm00001d051249::4:150496764-150498765(+)
Zm00001d018929::7:9544488-9546489(+)
Zm00001d049419::4:29926160-29928161(+)
Zm00001d010315::8:109276692-109278693(+)
Zm00001d010251::8:106125822-106127823(+)
Zm00001d021596::7:157693471-157695472(+)
Zm00001d049155::4:18235809-18237810(-)
Zm00001d027934::1:17961049-17963050(-)
Zm00001d049008::4:12382290-12384291(+)
Zm00001d014232::5:37305792-37307793(+)
Zm00001d025153::10:106775575-106777576(+)
Zm00001d031333::1:186422557-186424558(-)
Zm00001d017982::5:211342756-211344757(-)
Zm00001d034716::1:300554634-300556635(-)
Zm00001d022346::7:175970383-175972384(-)
Zm00001d011640::8:157207517-157209518(+)
Zm00001d044673::3:234565553-234567554(+)
Zm00001d020008::7:85217242-85219243(+)
Zm00001d022156::7:171401174-171403175(-)
Zm00001d051241::4:149909729-149911730(-)
Zm00001d020638::7:125922209-125924210(-)
Zm00001d044110::3:219539766-219541767(+)
Zm00001d047072::9:117275992-117277993(-)
Zm00001d034083::1:283637634-283639635(-)
Zm00001d036318::6:83998983-84000984(-)
Zm00001d052030::4:176899983-176901984(-)
Zm00001d045567::9:26897822-26899823(+)
Zm00001d032319::1:222106861-222108862(-)
Zm00001d047594::9:136619698-136621699(-)
Zm00001d043701::3:207876386-207878387(-)
Zm00001d042322::3:161215963-161217964(+)
Zm00001d006896::2:218760285-218762286(-)
Zm00001d046934::9:111768237-111770238(-)
Zm00001d005519::2:177084844-177086845(+)
Zm00001d050973::4:134672665-134674666(-)
Zm00001d052784::4:200746869-200748870(-)
Zm00001d021875::7:165257063-165259064(-)
Zm00001d011421::8:150044353-150046354(-)
Zm00001d044083::3:218521715-218523716(+)
Zm00001d026458::10:146240308-146242309(+)
Zm00001d003636::2:51258209-51260210(+)
Zm00001d031705::1:199018945-199020946(-)
Zm00001d018607::7:741288-743289(-)
Zm00001d013989::5:27687162-27689163(-)
Zm00001d050992::4:135836471-135838472(+)
Zm00001d030516::1:140847454-140849455(+)
Zm00001d038184::6:150822054-150824055(+)
Zm00001d053371::4:227974496-227976497(+)
Zm00001d046935::9:111764911-111766912(+)
Zm00001d004624::2:122504788-122506789(-)
Zm00001d028249::1:27995034-27997035(-)
Zm00001d050395::4:85833306-85835307(+)
Zm00001d011972::8:165430083-165432084(-)
Zm00001d040405::3:41587845-41589846(-)
Zm00001d002375::2:11371014-11373015(-)
Zm00001d016388::5:160392727-160394728(-)
Zm00001d025160::10:106965432-106967433(-)
Zm00001d028925::1:51729901-51731902(-)
Zm00001d033745::1:272676004-272678005(+)
Zm00001d044976::9:9000798-9002799(+)
Zm00001d029410::1:69319404-69321405(+)
Zm00001d028248::1:27965366-27967367(+)
Zm00001d005578::2:179314455-179316456(+)
Zm00001d016441::5:162433399-162435400(-)
Zm00001d028964::1:53154353-53156354(-)
Zm00001d036721::6:98814301-98816302(-)
Zm00001d051954::4:175234679-175236680(+)
Zm00001d047059::9:116852499-116854500(+)
Zm00001d023698::10:16000488-16002489(+)
Zm00001d038780::6:164296812-164298813(+)
Zm00001d039817::3:15767553-15769554(-)
Zm00001d033029::1:247786161-247788162(-)
Zm00001d033994::1:280607719-280609720(-)
Zm00001d011889::8:164044359-164046360(-)
Zm00001d002176::2:7282023-7284024(+)
Zm00001d016543::5:166730550-166732551(-)
Zm00001d015976::5:135879554-135881555(-)
Zm00001d044478::3:229255626-229257627(-)
Zm00001d038133::6:148943154-148945155(+)
Zm00001d022510::7:179103593-179105594(+)
Zm00001d020114::7:93594587-93596588(+)
Zm00001d014074::5:31564745-31566746(+)
Zm00001d027872::1:16016912-16018913(-)
Zm00001d047495::9:132533108-132535109(-)
Zm00001d007082::2:221853460-221855461(+)
Zm00001d025484::10:120220670-120222671(+)
Zm00001d038936::6:167323085-167325086(-)
Zm00001d037474::6:126461909-126463910(-)
Zm00001d038186::6:150860004-150862005(+)
Zm00001d037607::6:131562271-131564272(-)
Zm00001d047558::9:135456637-135458638(-)
Zm00001d020387::7:110770829-110772830(-)
Zm00001d047998::9:147610952-147612953(+)
Zm00001d052473::4:190786303-190788304(+)
Zm00001d007046::2:220807595-220809596(-)
Zm00001d050575::4:101596726-101598727(-)
Zm00001d033876::1:277134491-277136492(-)
Zm00001d028299::1:29675926-29677927(-)
Zm00001d044490::3:229582876-229584877(+)
Zm00001d049269::4:23831532-23833533(-)
Zm00001d018499::5:221854557-221856558(+)
Zm00001d034388::1:291661338-291663339(+)
Zm00001d044102::3:219201058-219203059(-)
Zm00001d046260::9:77052790-77054791(-)
Zm00001d021382::7:150547276-150549277(+)
Zm00001d011442::8:150517745-150519746(+)
Zm00001d015690::5:107848069-107850070(+)
Zm00001d022384::7:176520851-176522852(+)
Zm00001d051987::4:175914057-175916058(+)
Zm00001d010290::8:107771833-107773834(+)
Zm00001d013448::5:11833563-11835564(-)
Zm00001d026635::10:149249955-149251956(-)
Zm00001d005716::2:184486183-184488184(+)
Zm00001d050457::4:89897830-89899831(+)
Zm00001d010278::8:107110312-107112313(-)
Zm00001d039475::3:5282635-5284636(+)
Zm00001d009971::8:93019942-93021943(-)
Zm00001d015309::5:84027255-84029256(-)
Zm00001d022577::7:180298162-180300163(+)
Zm00001d043675::3:206995885-206997886(+)
Zm00001d016027::5:140213243-140215244(+)
Zm00001d014401::5:44475220-44477221(-)
Zm00001d007069::2:221363342-221365343(+)
Zm00001d048742::4:4827586-4829587(+)
Zm00001d053785::4:241013350-241015351(+)
Zm00001d043655::3:206114463-206116464(-)
Zm00001d048136::9:150659074-150661075(-)
Zm00001d022260::7:173854555-173856556(+)
Zm00001d042290::3:159215990-159217991(-)
Zm00001d029354::1:67217126-67219127(-)
Zm00001d043135::3:189966275-189968276(+)
Zm00001d027412::1:4722955-4724956(+)
Zm00001d040185::3:31046780-31048781(-)
Zm00001d014967::5:70441023-70443024(+)
Zm00001d052792::4:201130287-201132288(-)
Zm00001d018472::5:221367796-221369797(+)
Zm00001d017053::5:184021988-184023989(+)
Zm00001d007947::2:243860953-243862954(-)
Zm00001d022330::7:175559013-175561014(+)
Zm00001d021023::7:140680653-140682654(+)
Zm00001d028218::1:26885862-26887863(+)
Zm00001d023979::10:33920636-33922637(+)
Zm00001d029272::1:64479264-64481265(-)
Zm00001d002938::2:27442131-27444132(+)
Zm00001d034727::1:300811033-300813034(+)
Zm00001d048249::9:153144263-153146264(+)
Zm00001d018046::5:212804461-212806462(-)
Zm00001d018260::5:217545453-217547454(+)
Zm00001d052729::4:199201824-199203825(+)
Zm00001d029577::1:77400732-77402733(-)
Zm00001d051991::4:176027584-176029585(+)
Zm00001d035761::6:46128766-46130767(+)
Zm00001d040980::3:87901103-87903104(+)
Zm00001d025639::10:124757677-124759678(-)
Zm00001d033984::1:280142255-280144256(+)
Zm00001d034699::1:300207281-300209282(-)
Zm00001d007753::2:238892319-238894320(+)
Zm00001d045387::9:20382472-20384473(-)
Zm00001d032253::1:219091702-219093703(-)
Zm00001d039095::6:169956261-169958262(+)
Zm00001d031657::1:197691164-197693165(+)
Zm00001d042447::3:168080018-168082019(+)
Zm00001d047201::9:121701628-121703629(-)
Zm00001d038891::6:166500668-166502669(+)
Zm00001d032523::1:229369180-229371181(+)
Zm00001d051652::4:165774799-165776800(+)
Zm00001d016532::5:166583710-166585711(-)
Zm00001d013415::5:10717962-10719963(-)
Zm00001d037732::6:135534052-135536053(-)
Zm00001d024619::10:80409182-80411183(-)
Zm00001d018643::7:1469577-1471578(+)
Zm00001d010989::8:136032372-136034373(+)
Zm00001d004415::2:110344137-110346138(+)
Zm00001d015737::5:114785384-114787385(+)
Zm00001d049560::4:35293556-35295557(-)
Zm00001d007901::2:242051144-242053145(+)
Zm00001d035033::6:2455768-2457769(+)
Zm00001d017029::5:183180612-183182613(-)
Zm00001d032958::1:244778491-244780492(+)
Zm00001d014235::5:37525865-37527866(-)
Zm00001d050714::4:117918748-117920749(-)
Zm00001d010148::8:101476363-101478364(+)
Zm00001d036797::6:101215062-101217063(+)
Zm00001d025989::10:135485992-135487993(+)
Zm00001d032156::1:214678412-214680413(-)
Zm00001d045399::9:20665755-20667756(+)
Zm00001d050038::4:61668491-61670492(-)
Zm00001d021242::7:146761734-146763735(+)
Zm00001d049506::4:32688672-32690673(+)
Zm00001d035679::6:40859878-40861879(-)
Zm00001d042269::3:158423669-158425670(-)
Zm00001d034006::1:281037026-281039027(-)
Zm00001d019490::7:36805435-36807436(-)
Zm00001d043047::3:187341005-187343006(+)
Zm00001d047782::9:141642588-141644589(+)
Zm00001d002301::2:9772963-9774964(-)
Zm00001d037778::6:137347155-137349156(+)
Zm00001d013499::5:12909943-12911944(-)
Zm00001d021070::7:142138300-142140301(-)
Zm00001d013780::5:19950278-19952279(-)
Zm00001d031740::1:200310698-200312699(+)
Zm00001d053320::4:225973936-225975937(+)
Zm00001d043841::3:211596978-211598979(+)
Zm00001d042343::3:162176591-162178592(-)
Zm00001d042463::3:168521079-168523080(-)
Zm00001d041769::3:136871359-136873360(+)
Zm00001d044745::9:1024011-1026012(-)
Zm00001d038459::6:157676965-157678966(-)
Zm00001d016810::5:176929634-176931635(-)
Zm00001d043462::3:200761210-200763211(-)
Zm00001d017935::5:210382255-210384256(-)
Zm00001d014487::5:49946873-49948874(+)
Zm00001d033187::1:253275337-253277338(-)
Zm00001d028338::1:31193993-31195994(-)
Zm00001d043051::3:187589835-187591836(-)
Zm00001d041768::3:136776301-136778302(-)
Zm00001d026347::10:143973129-143975130(-)
Zm00001d052975::4:206853166-206855167(+)
Zm00001d044371::3:226332535-226334536(-)
Zm00001d007296::2:227087891-227089892(-)
Zm00001d047034::9:116223400-116225401(-)
Zm00001d020932::7:136988244-136990245(-)
Zm00001d051001::4:136190029-136192030(-)
Zm00001d010414::8:113687279-113689280(-)
Zm00001d017386::5:194076957-194078958(+)
Zm00001d032301::1:221116288-221118289(+)
Zm00001d034040::1:282020665-282022666(-)
Zm00001d019243::7:23654825-23656826(+)
Zm00001d014568::5:53719503-53721504(-)
Zm00001d041420::3:118459120-118461121(+)
Zm00001d006063::2:197040079-197042080(-)
Zm00001d027844::1:15011047-15013048(+)
Zm00001d014575::5:54057239-54059240(+)
Zm00001d037787::6:137838110-137840111(-)
Zm00001d017621::5:201994798-201996799(-)
Zm00001d012866::5:1362449-1364450(-)
Zm00001d051452::4:159113005-159115006(+)
Zm00001d014532::5:52025237-52027238(+)
Zm00001d042426::3:166837442-166839443(+)
Zm00001d054042::4:245463713-245465714(+)
Zm00001d053888::4:243028847-243030848(+)
Zm00001d039390::3:3171011-3173012(-)
Zm00001d002186::2:7614351-7616352(-)
Zm00001d053386::4:228806324-228808325(+)
Zm00001d008390::8:7128719-7130720(-)
Zm00001d028910::1:50786049-50788050(-)
Zm00001d048804::4:5798679-5800680(-)
Zm00001d018947::7:10200768-10202769(+)
Zm00001d047689::9:139369731-139371732(-)
Zm00001d045875::9:45234399-45236400(-)
Zm00001d021584::7:157091305-157093306(+)
Zm00001d042229::3:156903604-156905605(-)
Zm00001d021763::7:162635024-162637025(+)
Zm00001d021683::7:159952772-159954773(-)
Zm00001d028593::1:40168303-40170304(-)
Zm00001d044576::3:232185503-232187504(+)
Zm00001d054071::4:245924464-245926465(-)
Zm00001d044586::3:232669724-232671725(+)
Zm00001d034435::1:292946770-292948771(+)
Zm00001d023881::10:26203815-26205816(-)
Zm00001d045778::9:38652511-38654512(+)
Zm00001d012832::5:955182-957183(+)
Zm00001d006564::2:211027228-211029229(-)
Zm00001d039904::3:18870212-18872213(-)
Zm00001d020434::7:114137854-114139855(+)
Zm00001d015505::5:94183905-94185906(-)
Zm00001d005968::2:194117032-194119033(-)
Zm00001d052415::4:189489079-189491080(-)
Zm00001d032986::1:245814991-245816992(+)
Zm00001d006167::2:200297737-200299738(+)
Zm00001d023445::10:5692329-5694330(-)
Zm00001d003087::2:31819413-31821414(-)
Zm00001d021626::7:158453980-158455981(-)
Zm00001d012132::8:168621384-168623385(+)
Zm00001d014632::5:56755556-56757557(-)
Zm00001d045462::9:23105828-23107829(+)
Zm00001d032736::1:236831603-236833604(+)
Zm00001d030939::1:168398057-168400058(+)
Zm00001d016884::5:179291242-179293243(-)
Zm00001d006008::2:195182444-195184445(-)
Zm00001d032636::1:232681071-232683072(-)
Zm00001d013265::5:7396289-7398290(+)
Zm00001d003255::2:38079158-38081159(-)
Zm00001d013937::5:25429929-25431930(+)
Zm00001d022050::7:169044143-169046144(-)
Zm00001d021974::7:167387521-167389522(+)
Zm00001d016041::5:141195778-141197779(+)
Zm00001d029163::1:60870544-60872545(-)
Zm00001d032689::1:234492939-234494940(+)
Zm00001d038193::6:151181429-151183430(-)
Zm00001d025106::10:104540049-104542050(+)
Zm00001d003031::2:29816332-29818333(+)
Zm00001d037822::6:138797270-138799271(-)
Zm00001d007560::2:234895054-234897055(-)
Zm00001d013514::5:13388019-13390020(-)
Zm00001d052461::4:190491320-190493321(-)
Zm00001d010973::8:135497832-135499833(+)
Zm00001d015098::5:75311238-75313239(+)
Zm00001d030093::1:105073231-105075232(-)
Zm00001d017545::5:199139903-199141904(+)
Zm00001d001799::2:1082934-1084935(+)
Zm00001d032806::1:238895620-238897621(-)
Zm00001d029373::1:67972712-67974713(-)
Zm00001d023825::10:23583977-23585978(+)
Zm00001d002630::2:17339238-17341239(-)
Zm00001d003903::2:66483517-66485518(+)
Zm00001d040084::3:26934730-26936731(-)
Zm00001d010339::8:110344209-110346210(-)
Zm00001d011562::8:154551055-154553056(+)
Zm00001d018756::7:4307238-4309239(-)
Zm00001d042601::3:173174149-173176150(-)
Zm00001d007312::2:227515288-227517289(-)
Zm00001d032741::1:237011743-237013744(-)
Zm00001d052666::4:196480102-196482103(-)
Zm00001d051474::4:159943078-159945079(-)
Zm00001d044624::3:233512187-233514188(-)
Zm00001d005052::2:156310723-156312724(-)
Zm00001d040707::3:59445168-59447169(-)
Zm00001d028064::1:21884188-21886189(-)
Zm00001d026137::10:139478314-139480315(+)
Zm00001d027691::1:11224716-11226717(-)
Zm00001d016411::5:161325642-161327643(+)
Zm00001d033993::1:280587901-280589902(+)
Zm00001d009398::8:62428718-62430719(-)
Zm00001d048091::9:149912746-149914747(+)
Zm00001d025654::10:125147212-125149213(+)
Zm00001d041957::3:145602649-145604650(+)
Zm00001d022104::7:170385153-170387154(+)
```
