## Supplementary material for "A comprehensive map of preferentially located motifs reveals distinct proximal *cis*-regulatory elements in plants": TTCACAA_containing_gene_set.txt

```
#Occurences of TTCACAA between -16 and 115 (positions relative to the transcription start site)
#1094 sequences with TTCACAA in this interval
#4.34% of the sequences in promoter set with TTCACAA (set with 25199 sequences)
Zm00001d019451::7:34373954-34375955(+)
Zm00001d007031::2:220441464-220443465(-)
Zm00001d007164::2:223632078-223634079(-)
Zm00001d015870::5:127452818-127454819(+)
Zm00001d042764::3:179105358-179107359(+)
Zm00001d015884::5:128731932-128733933(+)
Zm00001d004788::2:139264045-139266046(-)
Zm00001d041225::3:106402499-106404500(-)
Zm00001d030754::1:158240644-158242645(+)
Zm00001d023263::10:1593782-1595783(-)
Zm00001d028287::1:29237609-29239610(+)
Zm00001d006486::2:209689225-209691226(-)
Zm00001d005285::2:167703985-167705986(+)
Zm00001d032325::1:222558984-222560985(+)
Zm00001d024865::10:91159560-91161561(+)
Zm00001d010048::8:96826357-96828358(-)
Zm00001d004630::2:123642900-123644901(-)
Zm00001d010198::8:103714123-103716124(-)
Zm00001d030296::1:120069217-120071218(+)
Zm00001d034218::1:287000389-287002390(-)
Zm00001d024543::10:77533183-77535184(-)
Zm00001d021947::7:166770345-166772346(+)
Zm00001d018591::7:106447-108448(+)
Zm00001d011401::8:149538186-149540187(-)
Zm00001d004852::2:144671202-144673203(+)
Zm00001d026641::10:149272327-149274328(+)
Zm00001d042290::3:159215990-159217991(-)
Zm00001d021338::7:149250546-149252547(-)
Zm00001d004610::2:121565816-121567817(+)
Zm00001d046633::9:99839696-99841697(-)
Zm00001d032534::1:229829772-229831773(+)
Zm00001d050764::4:121649116-121651117(+)
Zm00001d015992::5:137786851-137788852(+)
Zm00001d019245::7:23696735-23698736(+)
Zm00001d031269::1:184543804-184545805(+)
Zm00001d016500::5:164996107-164998108(+)
Zm00001d025106::10:104540049-104542050(+)
Zm00001d037736::6:135767773-135769774(+)
Zm00001d017115::5:185869144-185871145(-)
Zm00001d016658::5:171576136-171578137(-)
Zm00001d050217::4:74115994-74117995(-)
Zm00001d016441::5:162433399-162435400(-)
Zm00001d008765::8:19527779-19529780(-)
Zm00001d053829::4:241974488-241976489(+)
Zm00001d041095::3:97128713-97130714(-)
Zm00001d007541::2:234296965-234298966(-)
Zm00001d030577::1:145545117-145547118(-)
Zm00001d019456::7:34533160-34535161(-)
Zm00001d035294::6:19586719-19588720(+)
Zm00001d013238::5:6854257-6856258(+)
Zm00001d031532::1:193256479-193258480(-)
Zm00001d041701::3:133888996-133890997(+)
Zm00001d010145::8:101317025-101319026(-)
Zm00001d012336::8:172696235-172698236(+)
Zm00001d048646::4:2597362-2599363(-)
Zm00001d016532::5:166583710-166585711(-)
Zm00001d013533::5:13759891-13761892(+)
Zm00001d010305::8:108604378-108606379(+)
Zm00001d007565::2:234946765-234948766(+)
Zm00001d041267::3:109158919-109160920(+)
Zm00001d029722::1:84144655-84146656(-)
Zm00001d026164::10:140164856-140166857(-)
Zm00001d049953::4:55178950-55180951(+)
Zm00001d007897::2:241932228-241934229(-)
Zm00001d024982::10:97881023-97883024(+)
Zm00001d027869::1:15974851-15976852(-)
Zm00001d046511::9:93194900-93196901(-)
Zm00001d016357::5:159014182-159016183(+)
Zm00001d036060::6:69620374-69622375(-)
Zm00001d032603::1:231784423-231786424(-)
Zm00001d049053::4:14017529-14019530(-)
Zm00001d052471::4:190743170-190745171(-)
Zm00001d047491::9:132257930-132259931(+)
Zm00001d007112::2:222489310-222491311(-)
Zm00001d036682::6:97480147-97482148(+)
Zm00001d017576::5:200174935-200176936(-)
Zm00001d046638::9:100060804-100062805(-)
Zm00001d046740::9:103971728-103973729(-)
Zm00001d031427::1:189776468-189778469(+)
Zm00001d035511::6:30355855-30357856(-)
Zm00001d030603::1:147912100-147914101(+)
Zm00001d023995::10:35300375-35302376(+)
Zm00001d031333::1:186422557-186424558(-)
Zm00001d043239::3:192800589-192802590(-)
Zm00001d046313::9:79858232-79860233(-)
Zm00001d034544::1:295924076-295926077(+)
Zm00001d025093::10:103653821-103655822(+)
Zm00001d033595::1:268073124-268075125(-)
Zm00001d045883::9:45476605-45478606(-)
Zm00001d047896::9:144628308-144630309(-)
Zm00001d015729::5:114039948-114041949(-)
Zm00001d013817::5:21327743-21329744(-)
Zm00001d027329::1:3036412-3038413(-)
Zm00001d006293::2:203864034-203866035(-)
Zm00001d024910::10:94434703-94436704(+)
Zm00001d017261::5:190818533-190820534(-)
Zm00001d049289::4:24584880-24586881(-)
Zm00001d021700::7:160735997-160737998(-)
Zm00001d050320::4:81157943-81159944(+)
Zm00001d013606::5:15251815-15253816(-)
Zm00001d024004::10:35857006-35859007(+)
Zm00001d007966::2:244310041-244312042(+)
Zm00001d010339::8:110344209-110346210(-)
Zm00001d035522::6:30886597-30888598(+)
Zm00001d038227::6:151994455-151996456(+)
Zm00001d026595::10:148672112-148674113(+)
Zm00001d026377::10:144639653-144641654(-)
Zm00001d017959::5:210910021-210912022(-)
Zm00001d028412::1:34037802-34039803(-)
Zm00001d044110::3:219539766-219541767(+)
Zm00001d024743::10:85866135-85868136(-)
Zm00001d029785::1:86775870-86777871(-)
Zm00001d044172::3:221069602-221071603(+)
Zm00001d002777::2:22318935-22320936(-)
Zm00001d010532::8:119569790-119571791(+)
Zm00001d009240::8:45923715-45925716(-)
Zm00001d008956::8:26968814-26970815(+)
Zm00001d006306::2:204115835-204117836(-)
Zm00001d018431::5:220632542-220634543(+)
Zm00001d012525::8:176095318-176097319(-)
Zm00001d047783::9:141697735-141699736(+)
Zm00001d051336::4:155040677-155042678(-)
Zm00001d045953::9:49411789-49413790(+)
Zm00001d050992::4:135836471-135838472(+)
Zm00001d010083::8:98784785-98786786(-)
Zm00001d023647::10:13532367-13534368(+)
Zm00001d005419::2:173365155-173367156(+)
Zm00001d017481::5:197259809-197261810(+)
Zm00001d042306::3:160120344-160122345(-)
Zm00001d028769::1:46010752-46012753(-)
Zm00001d037849::6:139655570-139657571(-)
Zm00001d005050::2:156265926-156267927(+)
Zm00001d008514::8:11255860-11257861(-)
Zm00001d010973::8:135497832-135499833(+)
Zm00001d054039::4:245456605-245458606(+)
Zm00001d035886::6:58447358-58449359(-)
Zm00001d002967::2:28258953-28260954(+)
Zm00001d017111::5:185767604-185769605(+)
Zm00001d013445::5:11751830-11753831(-)
Zm00001d016784::5:175781635-175783636(+)
Zm00001d013537::5:13911312-13913313(-)
Zm00001d019760::7:57491475-57493476(+)
Zm00001d040320::3:37922163-37924164(+)
Zm00001d009958::8:92370168-92372169(-)
Zm00001d046751::9:104380208-104382209(-)
Zm00001d025094::10:103696082-103698083(+)
Zm00001d023273::10:1809571-1811572(+)
Zm00001d038946::6:167400793-167402794(+)
Zm00001d023757::10:18995973-18997974(-)
Zm00001d007825::2:240369052-240371053(-)
Zm00001d012635::8:177549363-177551364(-)
Zm00001d036773::6:100234532-100236533(+)
Zm00001d011204::8:142926700-142928701(-)
Zm00001d051806::4:170135936-170137937(-)
Zm00001d032405::1:225599175-225601176(+)
Zm00001d023769::10:19507012-19509013(-)
Zm00001d029629::1:80602599-80604600(+)
Zm00001d049379::4:28395339-28397340(-)
Zm00001d040707::3:59445168-59447169(-)
Zm00001d005024::2:154433882-154435883(+)
Zm00001d047843::9:143116021-143118022(-)
Zm00001d019105::7:16886470-16888471(+)
Zm00001d004231::2:94069855-94071856(+)
Zm00001d040485::3:46293824-46295825(-)
Zm00001d039732::3:13173024-13175025(+)
Zm00001d021868::7:164953676-164955677(-)
Zm00001d015599::5:100242403-100244404(-)
Zm00001d040431::3:43194413-43196414(-)
Zm00001d052983::4:207294156-207296157(+)
Zm00001d020728::7:130417369-130419370(-)
Zm00001d037606::6:131466747-131468748(+)
Zm00001d033928::1:278736905-278738906(-)
Zm00001d005652::2:182102061-182104062(-)
Zm00001d053359::4:227595982-227597983(+)
Zm00001d023634::10:12896795-12898796(+)
Zm00001d044746::9:1054860-1056861(-)
Zm00001d003923::2:68464094-68466095(+)
Zm00001d014664::5:58017426-58019427(-)
Zm00001d004470::2:113928496-113930497(+)
Zm00001d020498::7:119317431-119319432(+)
Zm00001d025431::10:118600746-118602747(+)
Zm00001d008769::8:19561865-19563866(+)
Zm00001d049140::4:17534235-17536236(-)
Zm00001d018445::5:220939967-220941968(+)
Zm00001d019442::7:34006726-34008727(-)
Zm00001d015942::5:132984115-132986116(-)
Zm00001d044402::3:227280157-227282158(-)
Zm00001d047656::9:138273542-138275543(-)
Zm00001d025332::10:114371300-114373301(-)
Zm00001d019631::7:47058125-47060126(+)
Zm00001d052043::4:177089044-177091045(+)
Zm00001d025309::10:113730119-113732120(-)
Zm00001d021770::7:162751883-162753884(+)
Zm00001d049701::4:40570491-40572492(+)
Zm00001d028264::1:28577348-28579349(-)
Zm00001d017399::5:194913230-194915231(+)
Zm00001d019430::7:33330968-33332969(-)
Zm00001d017833::5:208261862-208263863(-)
Zm00001d047517::9:133212713-133214714(-)
Zm00001d022294::7:174696752-174698753(-)
Zm00001d044212::3:221944070-221946071(-)
Zm00001d033203::1:253922414-253924415(+)
Zm00001d052830::4:202078494-202080495(-)
Zm00001d047401::9:128896142-128898143(-)
Zm00001d043688::3:207416662-207418663(+)
Zm00001d046502::9:92909666-92911667(-)
Zm00001d041186::3:103867966-103869967(-)
Zm00001d037626::6:132310937-132312938(-)
Zm00001d012590::8:176948679-176950680(+)
Zm00001d015168::5:78186577-78188578(+)
Zm00001d036511::6:90947955-90949956(-)
Zm00001d036530::6:91285261-91287262(-)
Zm00001d038393::6:156265115-156267116(+)
Zm00001d019907::7:74611506-74613507(+)
Zm00001d021510::7:154584496-154586497(+)
Zm00001d022427::7:177453093-177455094(-)
Zm00001d032707::1:235470562-235472563(+)
Zm00001d002741::2:21196961-21198962(-)
Zm00001d006614::2:212620105-212622106(+)
Zm00001d024190::10:54619026-54621027(-)
Zm00001d005744::2:185662310-185664311(+)
Zm00001d051082::4:141312523-141314524(+)
Zm00001d003048::2:30337112-30339113(+)
Zm00001d048272::9:153604268-153606269(+)
Zm00001d025182::10:108130983-108132984(-)
Zm00001d020176::7:97545566-97547567(+)
Zm00001d015101::5:75377784-75379785(-)
Zm00001d021830::7:164024070-164026071(+)
Zm00001d011640::8:157207517-157209518(+)
Zm00001d043361::3:197707770-197709771(-)
Zm00001d008934::8:25927664-25929665(+)
Zm00001d027515::1:7258523-7260524(-)
Zm00001d051910::4:174421068-174423069(-)
Zm00001d037275::6:119095064-119097065(+)
Zm00001d005882::2:191726101-191728102(-)
Zm00001d012863::5:1290436-1292437(+)
Zm00001d026241::10:141724851-141726852(+)
Zm00001d010881::8:132067670-132069671(+)
Zm00001d023654::10:13702005-13704006(+)
Zm00001d009280::8:50949934-50951935(+)
Zm00001d024278::10:61395774-61397775(+)
Zm00001d025359::10:115511423-115513424(-)
Zm00001d028623::1:41167726-41169727(-)
Zm00001d027296::1:2107688-2109689(+)
Zm00001d013446::5:11812419-11814420(-)
Zm00001d002696::2:19452575-19454576(+)
Zm00001d001848::2:1809646-1811647(+)
Zm00001d051083::4:141343298-141345299(-)
Zm00001d038127::6:148801207-148803208(+)
Zm00001d038056::6:146553969-146555970(+)
Zm00001d019057::7:14374334-14376335(-)
Zm00001d002381::2:11531702-11533703(+)
Zm00001d001884::2:2354440-2356441(-)
Zm00001d029919::1:94348280-94350281(-)
Zm00001d035802::6:50789948-50791949(-)
Zm00001d022147::7:171238354-171240355(+)
Zm00001d044291::3:224386299-224388300(+)
Zm00001d006549::2:210778100-210780101(+)
Zm00001d021964::7:167207356-167209357(+)
Zm00001d024125::10:48081220-48083221(-)
Zm00001d023497::10:7359420-7361421(+)
Zm00001d014085::5:31927713-31929714(-)
Zm00001d017312::5:192404756-192406757(-)
Zm00001d022033::7:168321523-168323524(+)
Zm00001d047782::9:141642588-141644589(+)
Zm00001d044099::3:219073877-219075878(+)
Zm00001d018410::5:220245084-220247085(+)
Zm00001d015176::5:78494485-78496486(+)
Zm00001d028657::1:42056084-42058085(-)
Zm00001d015333::5:84886884-84888885(-)
Zm00001d047785::9:141758285-141760286(+)
Zm00001d052850::4:202486926-202488927(+)
Zm00001d052495::4:191461021-191463022(-)
Zm00001d023552::10:9847377-9849378(+)
Zm00001d033028::1:247733751-247735752(+)
Zm00001d005384::2:171870800-171872801(+)
Zm00001d020041::7:88136758-88138759(-)
Zm00001d047934::9:145673703-145675704(-)
Zm00001d048194::9:152170383-152172384(+)
Zm00001d017849::5:208731510-208733511(+)
Zm00001d038617::6:160993674-160995675(+)
Zm00001d051388::4:156843910-156845911(+)
Zm00001d020806::7:133442380-133444381(+)
Zm00001d015500::5:94104611-94106612(-)
Zm00001d050382::4:84998112-85000113(-)
Zm00001d030703::1:154504419-154506420(-)
Zm00001d019951::7:79611797-79613798(+)
Zm00001d038081::6:147118144-147120145(-)
Zm00001d052695::4:197648959-197650960(+)
Zm00001d040310::3:37113475-37115476(+)
Zm00001d027852::1:15191780-15193781(+)
Zm00001d022000::7:167812812-167814813(-)
Zm00001d005031::2:154982225-154984226(+)
Zm00001d049211::4:20798004-20800005(+)
Zm00001d033655::1:269773915-269775916(+)
Zm00001d034679::1:299639423-299641424(+)
Zm00001d003904::2:66527430-66529431(+)
Zm00001d044276::3:223710494-223712495(+)
Zm00001d040744::3:61449534-61451535(+)
Zm00001d048184::9:151926157-151928158(+)
Zm00001d031072::1:175970705-175972706(+)
Zm00001d018616::7:1053585-1055586(+)
Zm00001d036868::6:105065200-105067201(-)
Zm00001d028693::1:43341507-43343508(+)
Zm00001d015622::5:101913080-101915081(+)
Zm00001d039231::6:173935546-173937547(-)
Zm00001d034741::1:301090818-301092819(+)
Zm00001d025428::10:118315030-118317031(+)
Zm00001d052225::4:183712278-183714279(+)
Zm00001d032741::1:237011743-237013744(-)
Zm00001d010526::8:119278467-119280468(-)
Zm00001d003193::2:35246816-35248817(-)
Zm00001d016933::5:180366024-180368025(-)
Zm00001d044083::3:218521715-218523716(+)
Zm00001d027707::1:11589618-11591619(+)
Zm00001d003903::2:66483517-66485518(+)
Zm00001d040679::3:57621066-57623067(+)
Zm00001d053328::4:226360866-226362867(+)
Zm00001d047868::9:143836004-143838005(+)
Zm00001d024356::10:66568776-66570777(-)
Zm00001d014922::5:68478641-68480642(+)
Zm00001d049371::4:28133887-28135888(-)
Zm00001d045153::9:14537617-14539618(+)
Zm00001d023267::10:1679250-1681251(+)
Zm00001d040479::3:46079672-46081673(-)
Zm00001d029709::1:83410901-83412902(+)
Zm00001d046882::9:108785442-108787443(-)
Zm00001d028612::1:40786794-40788795(-)
Zm00001d043384::3:198365950-198367951(-)
Zm00001d034480::1:294127294-294129295(-)
Zm00001d041727::3:135394124-135396125(+)
Zm00001d018970::7:11066961-11068962(+)
Zm00001d044865::9:5840797-5842798(-)
Zm00001d001788::2:947943-949944(-)
Zm00001d007963::2:244275459-244277460(-)
Zm00001d026368::10:144422658-144424659(+)
Zm00001d010987::8:136011583-136013584(-)
Zm00001d025690::10:126318419-126320420(+)
Zm00001d013943::5:25538208-25540209(+)
Zm00001d020211::7:100351777-100353778(+)
Zm00001d011225::8:143690530-143692531(-)
Zm00001d009180::8:41198855-41200856(-)
Zm00001d048161::9:151212577-151214578(+)
Zm00001d053721::4:239843795-239845796(+)
Zm00001d051809::4:170141299-170143300(+)
Zm00001d022553::7:179900803-179902804(+)
Zm00001d010149::8:101496375-101498376(+)
Zm00001d046933::9:111693292-111695293(+)
Zm00001d036537::6:91398809-91400810(+)
Zm00001d014602::5:54871111-54873112(+)
Zm00001d002810::2:23329133-23331134(-)
Zm00001d028398::1:33454304-33456305(-)
Zm00001d054002::4:244900906-244902907(+)
Zm00001d042435::3:167143797-167145798(+)
Zm00001d008773::8:19598626-19600627(-)
Zm00001d010278::8:107110312-107112313(-)
Zm00001d013252::5:7136751-7138752(+)
Zm00001d046242::9:76071336-76073337(-)
Zm00001d037496::6:127260093-127262094(-)
Zm00001d013203::5:6419270-6421271(-)
Zm00001d016530::5:166563049-166565050(-)
Zm00001d031602::1:195965388-195967389(-)
Zm00001d021168::7:144741619-144743620(+)
Zm00001d009419::8:63662210-63664211(+)
Zm00001d027412::1:4722955-4724956(+)
Zm00001d052985::4:207562623-207564624(-)
Zm00001d034721::1:300737425-300739426(-)
Zm00001d015229::5:80098348-80100349(+)
Zm00001d020285::7:104296960-104298961(+)
Zm00001d047313::9:126352060-126354061(+)
Zm00001d026358::10:144192770-144194771(+)
Zm00001d021497::7:154120045-154122046(-)
Zm00001d025760::10:128640246-128642247(+)
Zm00001d039072::6:169541862-169543863(+)
Zm00001d031835::1:203192134-203194135(-)
Zm00001d041274::3:109615180-109617181(-)
Zm00001d014325::5:41053726-41055727(-)
Zm00001d002344::2:10632871-10634872(+)
Zm00001d011130::8:139923913-139925914(-)
Zm00001d053881::4:242879077-242881078(+)
Zm00001d021558::7:155978243-155980244(+)
Zm00001d022081::7:169730022-169732023(-)
Zm00001d020329::7:106852341-106854342(+)
Zm00001d030849::1:163156439-163158440(-)
Zm00001d050184::4:71455439-71457440(-)
Zm00001d015717::5:111709185-111711186(+)
Zm00001d022366::7:176168412-176170413(+)
Zm00001d010806::8:128419958-128421959(+)
Zm00001d043337::3:197015122-197017123(-)
Zm00001d031657::1:197691164-197693165(+)
Zm00001d003584::2:49055544-49057545(-)
Zm00001d029140::1:60224157-60226158(+)
Zm00001d044286::3:224218810-224220811(+)
Zm00001d045365::9:19800514-19802515(-)
Zm00001d044069::3:218285794-218287795(+)
Zm00001d037512::6:127659398-127661399(-)
Zm00001d013658::5:16520366-16522367(+)
Zm00001d043023::3:186820459-186822460(-)
Zm00001d010143::8:101196076-101198077(-)
Zm00001d007755::2:238912006-238914007(-)
Zm00001d020423::7:113099007-113101008(+)
Zm00001d048249::9:153144263-153146264(+)
Zm00001d010349::8:110700756-110702757(-)
Zm00001d036691::6:97808605-97810606(-)
Zm00001d002352::2:10724932-10726933(+)
Zm00001d036222::6:77838636-77840637(+)
Zm00001d007267::2:226140106-226142107(+)
Zm00001d012975::5:2623439-2625440(+)
Zm00001d031138::1:179386820-179388821(-)
Zm00001d006286::2:203638496-203640497(-)
Zm00001d019971::7:81152103-81154104(-)
Zm00001d018199::5:216420911-216422912(-)
Zm00001d011193::8:142601185-142603186(+)
Zm00001d053442::4:231581188-231583189(+)
Zm00001d015188::5:78733670-78735671(-)
Zm00001d017573::5:200052575-200054576(-)
Zm00001d029554::1:76020896-76022897(+)
Zm00001d019123::7:17936213-17938214(+)
Zm00001d029511::1:73860255-73862256(+)
Zm00001d051704::4:167230062-167232063(-)
Zm00001d006857::2:217981297-217983298(+)
Zm00001d016319::5:157009108-157011109(+)
Zm00001d039727::3:13016490-13018491(+)
Zm00001d021147::7:144095513-144097514(+)
Zm00001d024788::10:88365923-88367924(+)
Zm00001d003703::2:55395480-55397481(-)
Zm00001d013927::5:25002507-25004508(+)
Zm00001d038923::6:167107921-167109922(-)
Zm00001d022490::7:178666969-178668970(-)
Zm00001d023946::10:30975215-30977216(+)
Zm00001d012748::8:179669377-179671378(-)
Zm00001d035596::6:35979792-35981793(+)
Zm00001d036320::6:84011862-84013863(-)
Zm00001d033579::1:267646753-267648754(+)
Zm00001d035490::6:29243502-29245503(+)
Zm00001d029603::1:78751282-78753283(+)
Zm00001d018570::5:223396064-223398065(+)
Zm00001d003755::2:57731363-57733364(-)
Zm00001d053759::4:240556318-240558319(-)
Zm00001d051553::4:162530744-162532745(+)
Zm00001d034842::1:303633544-303635545(+)
Zm00001d006869::2:218299017-218301018(+)
Zm00001d017712::5:204969400-204971401(-)
Zm00001d030648::1:150687934-150689935(+)
Zm00001d044956::9:8215777-8217778(-)
Zm00001d003654::2:52016832-52018833(-)
Zm00001d007064::2:221090253-221092254(-)
Zm00001d031570::1:194690656-194692657(+)
Zm00001d042995::3:186184225-186186226(-)
Zm00001d015260::5:81794578-81796579(-)
Zm00001d009054::8:33464767-33466768(+)
Zm00001d048655::4:2666691-2668692(+)
Zm00001d052458::4:190410857-190412858(+)
Zm00001d044929::9:7562944-7564945(-)
Zm00001d034797::1:302386458-302388459(+)
Zm00001d007890::2:241884772-241886773(-)
Zm00001d023682::10:15279218-15281219(-)
Zm00001d008856::8:22779526-22781527(+)
Zm00001d006354::2:205439009-205441010(+)
Zm00001d002153::2:6868532-6870533(-)
Zm00001d032912::1:242970724-242972725(+)
Zm00001d048209::9:152521348-152523349(+)
Zm00001d029343::1:66654593-66656594(-)
Zm00001d049515::4:32958482-32960483(+)
Zm00001d045306::9:18546669-18548670(+)
Zm00001d013737::5:18921452-18923453(+)
Zm00001d042965::3:185080242-185082243(+)
Zm00001d047744::9:140586111-140588112(-)
Zm00001d014632::5:56755556-56757557(-)
Zm00001d040235::3:33199241-33201242(+)
Zm00001d038121::6:148610908-148612909(+)
Zm00001d052218::4:183566779-183568780(-)
Zm00001d017609::5:201461784-201463785(+)
Zm00001d034006::1:281037026-281039027(-)
Zm00001d034399::1:291831578-291833579(-)
Zm00001d006028::2:195578299-195580300(+)
Zm00001d002334::2:10511731-10513732(-)
Zm00001d005587::2:179830949-179832950(-)
Zm00001d050328::4:81519495-81521496(+)
Zm00001d017141::5:186719483-186721484(+)
Zm00001d007533::2:234174346-234176347(-)
Zm00001d038136::6:149171635-149173636(-)
Zm00001d038181::6:150743626-150745627(+)
Zm00001d006473::2:209330475-209332476(+)
Zm00001d034562::1:296440897-296442898(-)
Zm00001d032540::1:229984094-229986095(+)
Zm00001d052980::4:207107982-207109983(-)
Zm00001d044831::9:4440979-4442980(-)
Zm00001d037093::6:111971504-111973505(-)
Zm00001d024114::10:46727676-46729677(-)
Zm00001d021827::7:163876265-163878266(-)
Zm00001d025480::10:120106396-120108397(+)
Zm00001d020120::7:94098517-94100518(+)
Zm00001d026536::10:147842355-147844356(+)
Zm00001d038830::6:165361825-165363826(+)
Zm00001d028529::1:38253654-38255655(+)
Zm00001d002799::2:22970933-22972934(+)
Zm00001d005519::2:177084844-177086845(+)
Zm00001d046260::9:77052790-77054791(-)
Zm00001d012409::8:173991170-173993171(+)
Zm00001d043257::3:193490875-193492876(+)
Zm00001d049717::4:41324463-41326464(-)
Zm00001d010974::8:135528519-135530520(+)
Zm00001d028184::1:25737043-25739044(-)
Zm00001d013908::5:24405278-24407279(+)
Zm00001d013182::5:6079368-6081369(+)
Zm00001d040137::3:28977797-28979798(-)
Zm00001d028576::1:39592708-39594709(-)
Zm00001d012128::8:168575541-168577542(-)
Zm00001d024745::10:85906364-85908365(+)
Zm00001d009353::8:58248479-58250480(-)
Zm00001d022291::7:174605023-174607024(-)
Zm00001d013321::5:8670046-8672047(+)
Zm00001d011634::8:156914297-156916298(-)
Zm00001d011149::8:140720854-140722855(+)
Zm00001d047802::9:142158999-142161000(-)
Zm00001d010456::8:116046598-116048599(+)
Zm00001d029466::1:72004401-72006402(-)
Zm00001d043124::3:189750918-189752919(-)
Zm00001d007286::2:226836318-226838319(-)
Zm00001d007289::2:226919361-226921362(-)
Zm00001d048764::4:5151795-5153796(-)
Zm00001d045950::9:49164759-49166760(-)
Zm00001d005598::2:180220767-180222768(+)
Zm00001d022148::7:171257493-171259494(-)
Zm00001d014763::5:62079380-62081381(+)
Zm00001d044755::9:1354718-1356719(+)
Zm00001d010476::8:117163143-117165144(-)
Zm00001d020296::7:104760160-104762161(-)
Zm00001d006124::2:199256199-199258200(-)
Zm00001d026300::10:143202662-143204663(-)
Zm00001d040711::3:59630807-59632808(+)
Zm00001d030583::1:146256718-146258719(+)
Zm00001d047387::9:128438432-128440433(-)
Zm00001d014039::5:30287481-30289482(+)
Zm00001d037833::6:139170172-139172173(+)
Zm00001d021301::7:148263073-148265074(+)
Zm00001d044576::3:232185503-232187504(+)
Zm00001d041038::3:92331512-92333513(-)
Zm00001d052338::4:187388656-187390657(+)
Zm00001d051401::4:157152668-157154669(-)
Zm00001d004876::2:145770290-145772291(-)
Zm00001d038333::6:154780145-154782146(+)
Zm00001d028977::1:53415800-53417801(+)
Zm00001d034876::1:304506932-304508933(+)
Zm00001d039750::3:13770594-13772595(+)
Zm00001d018238::5:217195033-217197034(-)
Zm00001d049812::4:45786856-45788857(+)
Zm00001d014812::5:63973192-63975193(-)
Zm00001d036983::6:108298027-108300028(+)
Zm00001d011741::8:160440823-160442824(+)
Zm00001d010064::8:98036765-98038766(+)
Zm00001d048824::4:6029287-6031288(-)
Zm00001d029889::1:92564478-92566479(-)
Zm00001d051306::4:152566193-152568194(-)
Zm00001d018487::5:221686655-221688656(+)
Zm00001d011532::8:153702520-153704521(-)
Zm00001d007332::2:228915197-228917198(-)
Zm00001d012460::8:174879704-174881705(+)
Zm00001d037056::6:110798265-110800266(-)
Zm00001d028248::1:27965366-27967367(+)
Zm00001d011478::8:151706737-151708738(-)
Zm00001d045056::9:11224307-11226308(-)
Zm00001d027808::1:14083061-14085062(-)
Zm00001d032384::1:224849171-224851172(+)
Zm00001d016006::5:138920917-138922918(-)
Zm00001d045946::9:48772203-48774204(+)
Zm00001d037577::6:130273582-130275583(+)
Zm00001d030781::1:159401739-159403740(+)
Zm00001d052007::4:176338251-176340252(-)
Zm00001d012112::8:168391736-168393737(-)
Zm00001d016918::5:179885771-179887772(+)
Zm00001d016411::5:161325642-161327643(+)
Zm00001d005828::2:190016934-190018935(+)
Zm00001d013678::5:17149939-17151940(-)
Zm00001d018229::5:217044951-217046952(-)
Zm00001d030936::1:168181525-168183526(+)
Zm00001d048483::9:157067300-157069301(-)
Zm00001d007053::2:220965199-220967200(-)
Zm00001d039890::3:18009049-18011050(+)
Zm00001d041951::3:144983421-144985422(+)
Zm00001d023234::10:982190-984191(+)
Zm00001d020237::7:101652227-101654228(-)
Zm00001d008953::8:26882731-26884732(-)
Zm00001d052207::4:183231761-183233762(-)
Zm00001d047810::9:142360087-142362088(-)
Zm00001d022589::7:180442536-180444537(-)
Zm00001d027672::1:10689672-10691673(-)
Zm00001d044180::3:221248492-221250493(+)
Zm00001d040420::3:42567434-42569435(+)
Zm00001d005529::2:177315737-177317738(-)
Zm00001d003841::2:61915336-61917337(-)
Zm00001d016529::5:166526704-166528705(+)
Zm00001d021562::7:156104922-156106923(+)
Zm00001d015804::5:121510784-121512785(+)
Zm00001d029807::1:87792638-87794639(-)
Zm00001d018796::7:5385055-5387056(+)
Zm00001d042505::3:170033465-170035466(-)
Zm00001d053739::4:240121411-240123412(-)
Zm00001d045784::9:38916985-38918986(-)
Zm00001d027889::1:16774822-16776823(+)
Zm00001d016364::5:159324669-159326670(+)
Zm00001d050883::4:128300794-128302795(+)
Zm00001d003983::2:73523641-73525642(+)
Zm00001d035459::6:27552951-27554952(-)
Zm00001d013935::5:25226956-25228957(+)
Zm00001d048742::4:4827586-4829587(+)
Zm00001d020931::7:136912146-136914147(+)
Zm00001d021366::7:150030306-150032307(+)
Zm00001d005739::2:185517352-185519353(-)
Zm00001d005248::2:165638482-165640483(-)
Zm00001d006951::2:220015927-220017928(+)
Zm00001d028313::1:30343836-30345837(-)
Zm00001d020387::7:110770829-110772830(-)
Zm00001d019363::7:29857567-29859568(-)
Zm00001d039978::3:21465248-21467249(+)
Zm00001d036724::6:99054921-99056922(+)
Zm00001d010564::8:120489118-120491119(-)
Zm00001d050959::4:133504602-133506603(-)
Zm00001d047228::9:123041790-123043791(+)
Zm00001d011395::8:149466555-149468556(+)
Zm00001d039049::6:169246772-169248773(-)
Zm00001d050808::4:123988092-123990093(+)
Zm00001d040864::3:73202367-73204368(+)
Zm00001d022445::7:177897311-177899312(+)
Zm00001d009731::8:78410570-78412571(-)
Zm00001d009610::8:72972221-72974222(+)
Zm00001d047451::9:130649479-130651480(-)
Zm00001d029361::1:67434465-67436466(+)
Zm00001d007757::2:239001008-239003009(-)
Zm00001d046875::9:108662251-108664252(-)
Zm00001d014873::5:66656694-66658695(+)
Zm00001d052674::4:196904789-196906790(-)
Zm00001d042191::3:155496348-155498349(+)
Zm00001d005650::2:181991824-181993825(-)
Zm00001d040368::3:40483558-40485559(+)
Zm00001d016802::5:176494824-176496825(+)
Zm00001d036262::6:80672454-80674455(-)
Zm00001d008455::8:9189150-9191151(+)
Zm00001d036877::6:105438112-105440113(+)
Zm00001d028413::1:34107797-34109798(+)
Zm00001d043360::3:197668886-197670887(+)
Zm00001d022421::7:177322534-177324535(+)
Zm00001d012030::8:166783565-166785566(-)
Zm00001d052327::4:187150990-187152991(+)
Zm00001d009242::8:46228710-46230711(+)
Zm00001d016856::5:178420523-178422524(-)
Zm00001d003471::2:45285840-45287841(+)
Zm00001d045537::9:25839570-25841571(+)
Zm00001d052842::4:202393505-202395506(+)
Zm00001d013314::5:8361285-8363286(+)
Zm00001d006929::2:219604999-219607000(-)
Zm00001d004934::2:149550923-149552924(+)
Zm00001d051149::4:145957778-145959779(+)
Zm00001d001789::2:953328-955329(+)
Zm00001d022462::7:178146894-178148895(+)
Zm00001d032157::1:214724542-214726543(-)
Zm00001d047923::9:145516600-145518601(+)
Zm00001d043069::3:188279071-188281072(+)
Zm00001d017953::5:210790015-210792016(-)
Zm00001d044339::3:225460228-225462229(-)
Zm00001d012892::5:1653029-1655030(-)
Zm00001d010542::8:119801432-119803433(-)
Zm00001d032932::1:243650882-243652883(-)
Zm00001d016950::5:180968193-180970194(-)
Zm00001d005901::2:192224605-192226606(-)
Zm00001d014290::5:39668181-39670182(-)
Zm00001d031557::1:194161978-194163979(-)
Zm00001d016866::5:178640091-178642092(+)
Zm00001d047658::9:138350519-138352520(-)
Zm00001d013468::5:12326094-12328095(+)
Zm00001d003100::2:32064389-32066390(-)
Zm00001d015683::5:107118304-107120305(+)
Zm00001d009524::8:68945900-68947901(-)
Zm00001d042141::3:153357329-153359330(-)
Zm00001d048246::9:153124315-153126316(+)
Zm00001d023459::10:6298238-6300239(-)
Zm00001d017721::5:205188682-205190683(+)
Zm00001d020848::7:134492501-134494502(+)
Zm00001d020365::7:109604171-109606172(-)
Zm00001d035501::6:29603185-29605186(+)
Zm00001d028949::1:52581357-52583358(+)
Zm00001d049560::4:35293556-35295557(-)
Zm00001d017170::5:187813933-187815934(+)
Zm00001d036946::6:106963688-106965689(-)
Zm00001d052916::4:204718269-204720270(+)
Zm00001d042269::3:158423669-158425670(-)
Zm00001d039919::3:19354788-19356789(+)
Zm00001d038868::6:166156847-166158848(-)
Zm00001d033985::1:280284881-280286882(-)
Zm00001d024193::10:54918697-54920698(+)
Zm00001d021524::7:155150851-155152852(-)
Zm00001d016064::5:142465885-142467886(+)
Zm00001d009074::8:34610990-34612991(-)
Zm00001d021958::7:167115516-167117517(+)
Zm00001d033578::1:267647854-267649855(-)
Zm00001d042499::3:169648246-169650247(-)
Zm00001d053076::4:212573673-212575674(-)
Zm00001d026637::10:149250584-149252585(+)
Zm00001d018804::7:5675513-5677514(-)
Zm00001d039111::6:170225495-170227496(-)
Zm00001d047811::9:142368703-142370704(+)
Zm00001d008367::8:6516285-6518286(-)
Zm00001d020283::7:104113813-104115814(+)
Zm00001d039843::3:16525841-16527842(-)
Zm00001d016827::5:177539438-177541439(+)
Zm00001d021390::7:150693439-150695440(-)
Zm00001d011970::8:165343030-165345031(-)
Zm00001d002315::2:10157050-10159051(-)
Zm00001d041059::3:93625814-93627815(-)
Zm00001d039560::3:7994345-7996346(-)
Zm00001d004680::2:129991460-129993461(-)
Zm00001d033951::1:279385034-279387035(+)
Zm00001d007901::2:242051144-242053145(+)
Zm00001d037732::6:135534052-135536053(-)
Zm00001d044895::9:6585750-6587751(+)
Zm00001d041432::3:119219677-119221678(-)
Zm00001d032324::1:222455105-222457106(-)
Zm00001d002825::2:23891845-23893846(+)
Zm00001d029978::1:97316790-97318791(-)
Zm00001d014112::5:32951720-32953721(-)
Zm00001d024821::10:89616136-89618137(-)
Zm00001d011579::8:154894824-154896825(-)
Zm00001d035789::6:49256653-49258654(+)
Zm00001d016195::5:150139336-150141337(-)
Zm00001d010923::8:133673022-133675023(-)
Zm00001d022150::7:171310140-171312141(+)
Zm00001d005176::2:162432381-162434382(-)
Zm00001d017416::5:195353432-195355433(+)
Zm00001d032257::1:219225272-219227273(+)
Zm00001d005544::2:178133212-178135213(-)
Zm00001d025047::10:101524452-101526453(+)
Zm00001d038642::6:161551430-161553431(-)
Zm00001d047809::9:142343263-142345264(+)
Zm00001d051481::4:160050420-160052421(-)
Zm00001d025449::10:118886953-118888954(+)
Zm00001d006159::2:200078123-200080124(+)
Zm00001d005599::2:180238190-180240191(+)
Zm00001d009798::8:81982647-81984648(-)
Zm00001d040980::3:87901103-87903104(+)
Zm00001d041331::3:112435674-112437675(-)
Zm00001d028338::1:31193993-31195994(-)
Zm00001d017246::5:190229920-190231921(-)
Zm00001d024546::10:77698637-77700638(+)
Zm00001d016612::5:170109560-170111561(+)
Zm00001d047704::9:139534414-139536415(+)
Zm00001d049893::4:51081105-51083106(+)
Zm00001d001949::2:3417431-3419432(+)
Zm00001d050395::4:85833306-85835307(+)
Zm00001d009668::8:75138390-75140391(+)
Zm00001d027784::1:13439225-13441226(-)
Zm00001d022512::7:179139053-179141054(-)
Zm00001d035772::6:46914143-46916144(+)
Zm00001d006438::2:208196291-208198292(-)
Zm00001d031780::1:201525596-201527597(+)
Zm00001d009799::8:81981643-81983644(+)
Zm00001d044239::3:222769542-222771543(-)
Zm00001d010422::8:114405523-114407524(+)
Zm00001d038995::6:168422573-168424574(-)
Zm00001d024470::10:72343715-72345716(+)
Zm00001d013648::5:16155505-16157506(+)
Zm00001d038139::6:149202355-149204356(+)
Zm00001d029478::1:72422417-72424418(+)
Zm00001d015973::5:135544358-135546359(-)
Zm00001d023747::10:18442195-18444196(-)
Zm00001d005039::2:155435613-155437614(-)
Zm00001d014727::5:60847275-60849276(+)
Zm00001d006871::2:218307897-218309898(+)
Zm00001d046016::9:55157277-55159278(+)
Zm00001d042057::3:148969092-148971093(+)
Zm00001d017623::5:202009862-202011863(+)
Zm00001d047498::9:132738401-132740402(+)
Zm00001d046103::9:63754122-63756123(-)
Zm00001d030881::1:165230235-165232236(+)
Zm00001d029841::1:89616220-89618221(+)
Zm00001d028073::1:22006380-22008381(-)
Zm00001d048239::9:153032693-153034694(+)
Zm00001d015367::5:86477570-86479571(+)
Zm00001d046181::9:69845598-69847599(-)
Zm00001d004655::2:126654232-126656233(-)
Zm00001d012599::8:177047578-177049579(-)
Zm00001d041649::3:131633805-131635806(+)
Zm00001d016727::5:174364285-174366286(+)
Zm00001d046375::9:85241109-85243110(+)
Zm00001d043464::3:200801005-200803006(+)
Zm00001d039376::3:2779216-2781217(+)
Zm00001d051755::4:168936693-168938694(-)
Zm00001d054016::4:245186133-245188134(+)
Zm00001d030764::1:158953383-158955384(-)
Zm00001d039512::3:6251816-6253817(-)
Zm00001d013842::5:22205468-22207469(-)
Zm00001d044304::3:224739851-224741852(+)
Zm00001d010248::8:105915452-105917453(-)
Zm00001d009033::8:30869189-30871190(-)
Zm00001d031411::1:189278448-189280449(-)
Zm00001d011779::8:161466648-161468649(-)
Zm00001d001860::2:2043458-2045459(+)
Zm00001d011099::8:139021903-139023904(-)
Zm00001d021068::7:142051637-142053638(+)
Zm00001d037641::6:132668290-132670291(-)
Zm00001d014601::5:54848217-54850218(+)
Zm00001d036351::6:85230004-85232005(-)
Zm00001d035205::6:9897548-9899549(-)
Zm00001d017380::5:193885663-193887664(+)
Zm00001d002428::2:12421385-12423386(-)
Zm00001d020635::7:125805725-125807726(-)
Zm00001d029373::1:67972712-67974713(-)
Zm00001d013398::5:10356463-10358464(-)
Zm00001d038582::6:160507406-160509407(+)
Zm00001d014003::5:28277872-28279873(-)
Zm00001d015775::5:118266060-118268061(-)
Zm00001d020845::7:134489306-134491307(-)
Zm00001d039762::3:14140676-14142677(-)
Zm00001d009147::8:39583553-39585554(+)
Zm00001d008345::8:5936658-5938659(+)
Zm00001d021592::7:157523543-157525544(+)
Zm00001d012851::5:1098556-1100557(-)
Zm00001d006700::2:214677169-214679170(-)
Zm00001d024204::10:55987628-55989629(-)
Zm00001d034761::1:301512133-301514134(+)
Zm00001d022050::7:169044143-169046144(-)
Zm00001d037616::6:131893608-131895609(+)
Zm00001d045096::9:12384708-12386709(-)
Zm00001d005328::2:169710133-169712134(-)
Zm00001d005107::2:158561033-158563034(-)
Zm00001d043893::3:213240730-213242731(+)
Zm00001d039731::3:13150189-13152190(+)
Zm00001d044401::3:227191682-227193683(-)
Zm00001d045174::9:15125710-15127711(+)
Zm00001d049349::4:27565237-27567238(-)
Zm00001d030984::1:172055248-172057249(+)
Zm00001d026036::10:136549418-136551419(-)
Zm00001d021023::7:140680653-140682654(+)
Zm00001d010608::8:121800179-121802180(-)
Zm00001d046764::9:104804102-104806103(-)
Zm00001d026439::10:145896508-145898509(-)
Zm00001d046591::9:97599087-97601088(+)
Zm00001d024575::10:78838164-78840165(+)
Zm00001d033130::1:251634226-251636227(+)
Zm00001d011243::8:144391222-144393223(-)
Zm00001d042747::3:178863927-178865928(-)
Zm00001d007394::2:230640038-230642039(+)
Zm00001d016695::5:172831740-172833741(-)
Zm00001d014122::5:33166012-33168013(+)
Zm00001d041072::3:95102749-95104750(-)
Zm00001d037640::6:132628506-132630507(+)
Zm00001d047072::9:117275992-117277993(-)
Zm00001d010318::8:109303761-109305762(-)
Zm00001d031583::1:195480442-195482443(+)
Zm00001d047605::9:136921777-136923778(-)
Zm00001d021064::7:141947975-141949976(+)
Zm00001d041136::3:99779122-99781123(-)
Zm00001d047167::9:120746200-120748201(+)
Zm00001d017236::5:189993938-189995939(+)
Zm00001d038059::6:146580506-146582507(+)
Zm00001d043294::3:194899326-194901327(-)
Zm00001d041769::3:136871359-136873360(+)
Zm00001d020797::7:133226499-133228500(+)
Zm00001d020664::7:127270735-127272736(-)
Zm00001d036496::6:90595516-90597517(+)
Zm00001d051490::4:160318839-160320840(+)
Zm00001d037870::6:140474105-140476106(-)
Zm00001d011421::8:150044353-150046354(-)
Zm00001d031312::1:185852252-185854253(-)
Zm00001d036593::6:93927856-93929857(-)
Zm00001d009326::8:56110251-56112252(-)
Zm00001d051464::4:159596177-159598178(-)
Zm00001d014515::5:51274602-51276603(-)
Zm00001d004877::2:145960813-145962814(+)
Zm00001d041269::3:109540329-109542330(-)
Zm00001d015244::5:80937056-80939057(-)
Zm00001d042829::3:181366922-181368923(+)
Zm00001d006460::2:208884791-208886792(-)
Zm00001d034192::1:286207340-286209341(+)
Zm00001d008938::8:26103291-26105292(+)
Zm00001d052675::4:196969360-196971361(-)
Zm00001d037257::6:118381536-118383537(+)
Zm00001d015135::5:76827591-76829592(-)
Zm00001d024293::10:62335131-62337132(+)
Zm00001d002695::2:19453467-19455468(-)
Zm00001d015546::5:96707259-96709260(-)
Zm00001d026165::10:140174425-140176426(-)
Zm00001d034222::1:287044875-287046876(+)
Zm00001d038623::6:161117104-161119105(+)
Zm00001d043765::3:209277168-209279169(-)
Zm00001d020316::7:105861768-105863769(-)
Zm00001d047895::9:144529229-144531230(+)
Zm00001d032600::1:231638637-231640638(+)
Zm00001d054071::4:245924464-245926465(-)
Zm00001d042598::3:173102454-173104455(-)
Zm00001d049709::4:41055603-41057604(-)
Zm00001d021754::7:162298475-162300476(-)
Zm00001d021634::7:158645689-158647690(-)
Zm00001d042934::3:184481818-184483819(-)
Zm00001d004959::2:150685717-150687718(-)
Zm00001d019697::7:51732727-51734728(-)
Zm00001d029133::1:59785691-59787692(-)
Zm00001d021584::7:157091305-157093306(+)
Zm00001d018600::7:473695-475696(-)
Zm00001d044701::3:235258718-235260719(-)
Zm00001d021260::7:147098094-147100095(+)
Zm00001d051592::4:163976803-163978804(+)
Zm00001d051510::4:160973658-160975659(+)
Zm00001d048386::9:155335962-155337963(+)
Zm00001d037590::6:130726440-130728441(-)
Zm00001d050933::4:132565662-132567663(-)
Zm00001d027723::1:12174697-12176698(+)
Zm00001d040405::3:41587845-41589846(-)
Zm00001d014726::5:60848383-60850384(-)
Zm00001d007778::2:239426271-239428272(+)
Zm00001d014692::5:59273241-59275242(+)
Zm00001d036167::6:75647724-75649725(+)
Zm00001d032371::1:224167988-224169989(-)
Zm00001d024459::10:71760474-71762475(-)
Zm00001d004731::2:134452243-134454244(+)
Zm00001d007387::2:230453630-230455631(-)
Zm00001d017103::5:185445341-185447342(+)
Zm00001d003039::2:30077979-30079980(+)
Zm00001d017361::5:193661670-193663671(+)
Zm00001d022260::7:173854555-173856556(+)
Zm00001d041436::3:119389024-119391025(+)
Zm00001d023989::10:34614670-34616671(+)
Zm00001d040577::3:50993579-50995580(-)
Zm00001d018952::7:10372255-10374256(-)
Zm00001d007554::2:234658674-234660675(-)
Zm00001d035377::6:23690139-23692140(-)
Zm00001d002680::2:19116043-19118044(+)
Zm00001d026360::10:144213018-144215019(-)
Zm00001d049807::4:45603543-45605544(+)
Zm00001d025653::10:125106473-125108474(+)
Zm00001d016851::5:178311932-178313933(-)
Zm00001d021961::7:167200157-167202158(+)
Zm00001d037453::6:125872274-125874275(-)
Zm00001d053128::4:214989340-214991341(-)
Zm00001d051693::4:166936411-166938412(+)
Zm00001d040851::3:71657125-71659126(-)
Zm00001d031101::1:177234238-177236239(+)
Zm00001d029391::1:68667408-68669409(-)
Zm00001d030087::1:104668219-104670220(+)
Zm00001d053294::4:224640472-224642473(-)
Zm00001d043415::3:199054399-199056400(+)
Zm00001d030290::1:119839287-119841288(+)
Zm00001d053356::4:227419338-227421339(+)
Zm00001d005286::2:167708054-167710055(+)
Zm00001d049299::4:25176211-25178212(-)
Zm00001d032670::1:233742513-233744514(-)
Zm00001d011780::8:161469836-161471837(-)
Zm00001d013733::5:18863369-18865370(-)
Zm00001d029636::1:80859451-80861452(-)
Zm00001d026152::10:139913892-139915893(-)
Zm00001d023621::10:12505142-12507143(-)
Zm00001d049160::4:18470168-18472169(-)
Zm00001d002738::2:21103163-21105164(+)
Zm00001d047760::9:141144387-141146388(-)
Zm00001d014376::5:43557234-43559235(-)
Zm00001d041169::3:101799735-101801736(+)
Zm00001d021960::7:167126621-167128622(+)
Zm00001d048252::9:153253236-153255237(-)
Zm00001d010414::8:113687279-113689280(-)
Zm00001d047003::9:114944901-114946902(+)
Zm00001d009348::8:57760516-57762517(-)
Zm00001d003394::2:42773175-42775176(-)
Zm00001d050482::4:91989824-91991825(-)
Zm00001d030533::1:142259363-142261364(+)
Zm00001d008295::8:4452495-4454496(-)
Zm00001d048059::9:149092584-149094585(-)
Zm00001d031733::1:200067070-200069071(+)
Zm00001d053313::4:225613874-225615875(+)
Zm00001d019187::7:20842801-20844802(+)
Zm00001d017990::5:211550319-211552320(-)
Zm00001d023476::10:6859896-6861897(+)
Zm00001d006107::2:198324406-198326407(-)
Zm00001d026582::10:148382656-148384657(-)
Zm00001d006861::2:218039854-218041855(+)
Zm00001d045105::9:12704806-12706807(-)
Zm00001d036131::6:73857540-73859541(-)
Zm00001d047139::9:119767844-119769845(-)
Zm00001d010887::8:132232217-132234218(+)
Zm00001d047989::9:147334038-147336039(-)
Zm00001d037156::6:114066190-114068191(+)
Zm00001d030958::1:169043541-169045542(-)
Zm00001d005616::2:180788690-180790691(+)
Zm00001d033187::1:253275337-253277338(-)
Zm00001d010146::8:101392027-101394028(+)
Zm00001d048312::9:154435230-154437231(-)
Zm00001d039312::3:1460488-1462489(+)
Zm00001d050601::4:103260990-103262991(+)
Zm00001d034220::1:287003633-287005634(+)
Zm00001d020588::7:123767005-123769006(-)
Zm00001d013308::5:8187882-8189883(+)
Zm00001d019463::7:35181628-35183629(-)
Zm00001d016220::5:150961595-150963596(+)
Zm00001d033169::1:252678341-252680342(+)
Zm00001d032681::1:234065233-234067234(+)
Zm00001d031145::1:179584080-179586081(+)
Zm00001d034730::1:300932153-300934154(-)
Zm00001d033420::1:262570997-262572998(-)
Zm00001d050745::4:120508564-120510565(+)
Zm00001d012029::8:166756287-166758288(+)
Zm00001d011177::8:141823130-141825131(+)
Zm00001d013890::5:23988809-23990810(-)
Zm00001d053801::4:241343297-241345298(+)
Zm00001d022307::7:174847021-174849022(-)
Zm00001d008595::8:13964222-13966223(-)
Zm00001d012895::5:1711592-1713593(+)
Zm00001d029454::1:71436671-71438672(-)
Zm00001d046603::9:98456935-98458936(+)
Zm00001d009004::8:29653918-29655919(-)
Zm00001d007042::2:220738412-220740413(-)
Zm00001d024318::10:64155746-64157747(-)
Zm00001d045089::9:12196607-12198608(-)
Zm00001d031392::1:188716545-188718546(-)
Zm00001d002545::2:15126665-15128666(+)
Zm00001d017303::5:192172577-192174578(+)
Zm00001d036721::6:98814301-98816302(-)
Zm00001d039622::3:9303156-9305157(+)
Zm00001d017796::5:207004725-207006726(-)
Zm00001d030891::1:166008341-166010342(+)
Zm00001d012297::8:172057281-172059282(+)
Zm00001d007558::2:234869971-234871972(-)
Zm00001d038937::6:167326113-167328114(-)
Zm00001d005151::2:161368344-161370345(-)
Zm00001d043206::3:191717531-191719532(-)
Zm00001d051650::4:165707664-165709665(-)
Zm00001d048814::4:5913127-5915128(-)
Zm00001d033200::1:253557924-253559925(+)
Zm00001d051050::4:138720714-138722715(-)
Zm00001d017456::5:196439200-196441201(-)
Zm00001d042094::3:150548807-150550808(+)
Zm00001d026482::10:146766667-146768668(+)
Zm00001d037223::6:116550244-116552245(-)
Zm00001d019443::7:34022318-34024319(-)
Zm00001d027872::1:16016912-16018913(-)
Zm00001d009723::8:77908736-77910737(-)
Zm00001d005696::2:183688634-183690635(+)
Zm00001d025071::10:102507530-102509531(-)
Zm00001d043401::3:198877271-198879272(-)
Zm00001d037168::6:114655823-114657824(+)
Zm00001d008772::8:19578973-19580974(+)
Zm00001d025943::10:134294350-134296351(-)
Zm00001d038025::6:145561429-145563430(+)
Zm00001d015737::5:114785384-114787385(+)
Zm00001d029920::1:94345124-94347125(+)
Zm00001d051214::4:148924543-148926544(-)
Zm00001d018728::7:3155187-3157188(-)
Zm00001d031839::1:203324637-203326638(+)
Zm00001d039020::6:168828390-168830391(-)
Zm00001d026025::10:136294158-136296159(+)
Zm00001d043441::3:199987048-199989049(-)
Zm00001d046243::9:76102354-76104355(+)
Zm00001d045404::9:20779758-20781759(+)
Zm00001d044976::9:9000798-9002799(+)
Zm00001d012041::8:167027887-167029888(+)
Zm00001d050600::4:103238713-103240714(+)
Zm00001d006034::2:195818633-195820634(+)
Zm00001d024209::10:56569096-56571097(-)
Zm00001d032208::1:217171055-217173056(+)
Zm00001d045424::9:21658739-21660740(-)
Zm00001d047351::9:127224831-127226832(-)
Zm00001d038014::6:145189540-145191541(+)
Zm00001d032636::1:232681071-232683072(-)
Zm00001d018601::7:472687-474688(+)
Zm00001d007733::2:238323047-238325048(+)
Zm00001d044394::3:227054057-227056058(-)
Zm00001d011119::8:139411327-139413328(+)
Zm00001d031510::1:192355870-192357871(+)
Zm00001d003210::2:36091936-36093937(+)
Zm00001d024060::10:40746207-40748208(+)
Zm00001d019853::7:70485347-70487348(-)
Zm00001d006521::2:210453926-210455927(+)
Zm00001d021070::7:142138300-142140301(-)
Zm00001d016193::5:149828870-149830871(+)
Zm00001d040628::3:55025569-55027570(-)
Zm00001d006683::2:214237047-214239048(+)
Zm00001d037853::6:139799084-139801085(-)
Zm00001d033106::1:250322155-250324156(+)
Zm00001d023475::10:6849374-6851375(+)
Zm00001d049107::4:16169274-16171275(+)
Zm00001d049375::4:28143798-28145799(+)
Zm00001d017767::5:206247051-206249052(-)
Zm00001d033422::1:262590897-262592898(+)
Zm00001d002638::2:17669084-17671085(+)
Zm00001d042820::3:181135221-181137222(-)
Zm00001d035066::6:3701399-3703400(-)
Zm00001d039465::3:5027126-5029127(-)
Zm00001d004407::2:110124678-110126679(-)
Zm00001d052525::4:192079382-192081383(+)
Zm00001d050934::4:132597931-132599932(+)
Zm00001d044649::3:234061952-234063953(-)
Zm00001d008578::8:13457965-13459966(+)
Zm00001d046661::9:100957842-100959843(+)
Zm00001d013534::5:13762372-13764373(+)
Zm00001d013005::5:2995818-2997819(+)
Zm00001d045611::9:28679141-28681142(-)
```
