## Supplementary material for "A comprehensive map of preferentially located motifs reveals distinct proximal *cis*-regulatory elements in plants": TTCACAAC_containing_gene_set.txt

```
#Occurences of TTCACAAC between 39 and 65 (positions relative to the transcription start site)
#76 sequences with TTCACAAC in this interval
#0.30% of the sequences in promoter set with TTCACAAC (set with 25199 sequences)
Zm00001d009004::8:29653918-29655919(-)
Zm00001d020845::7:134489306-134491307(-)
Zm00001d009958::8:92370168-92372169(-)
Zm00001d036262::6:80672454-80674455(-)
Zm00001d038014::6:145189540-145191541(+)
Zm00001d017833::5:208261862-208263863(-)
Zm00001d026164::10:140164856-140166857(-)
Zm00001d002352::2:10724932-10726933(+)
Zm00001d027723::1:12174697-12176698(+)
Zm00001d049289::4:24584880-24586881(-)
Zm00001d017767::5:206247051-206249052(-)
Zm00001d017576::5:200174935-200176936(-)
Zm00001d016933::5:180366024-180368025(-)
Zm00001d031583::1:195480442-195482443(+)
Zm00001d010608::8:121800179-121802180(-)
Zm00001d019951::7:79611797-79613798(+)
Zm00001d029511::1:73860255-73862256(+)
Zm00001d040679::3:57621066-57623067(+)
Zm00001d020329::7:106852341-106854342(+)
Zm00001d045404::9:20779758-20781759(+)
Zm00001d023263::10:1593782-1595783(-)
Zm00001d010339::8:110344209-110346210(-)
Zm00001d006438::2:208196291-208198292(-)
Zm00001d017380::5:193885663-193887664(+)
Zm00001d052471::4:190743170-190745171(-)
Zm00001d038642::6:161551430-161553431(-)
Zm00001d033028::1:247733751-247735752(+)
Zm00001d034741::1:301090818-301092819(+)
Zm00001d034192::1:286207340-286209341(+)
Zm00001d014515::5:51274602-51276603(-)
Zm00001d048252::9:153253236-153255237(-)
Zm00001d020176::7:97545566-97547567(+)
Zm00001d013321::5:8670046-8672047(+)
Zm00001d007558::2:234869971-234871972(-)
Zm00001d020848::7:134492501-134494502(+)
Zm00001d030577::1:145545117-145547118(-)
Zm00001d048209::9:152521348-152523349(+)
Zm00001d021700::7:160735997-160737998(-)
Zm00001d006028::2:195578299-195580300(+)
Zm00001d016851::5:178311932-178313933(-)
Zm00001d050382::4:84998112-85000113(-)
Zm00001d030603::1:147912100-147914101(+)
Zm00001d028693::1:43341507-43343508(+)
Zm00001d033985::1:280284881-280286882(-)
Zm00001d050959::4:133504602-133506603(-)
Zm00001d029133::1:59785691-59787692(-)
Zm00001d042290::3:159215990-159217991(-)
Zm00001d005031::2:154982225-154984226(+)
Zm00001d010974::8:135528519-135530520(+)
Zm00001d046882::9:108785442-108787443(-)
Zm00001d040851::3:71657125-71659126(-)
Zm00001d035772::6:46914143-46916144(+)
Zm00001d047401::9:128896142-128898143(-)
Zm00001d043337::3:197015122-197017123(-)
Zm00001d011780::8:161469836-161471837(-)
Zm00001d020387::7:110770829-110772830(-)
Zm00001d030296::1:120069217-120071218(+)
Zm00001d024745::10:85906364-85908365(+)
Zm00001d003983::2:73523641-73525642(+)
Zm00001d010143::8:101196076-101198077(-)
Zm00001d035490::6:29243502-29245503(+)
Zm00001d024060::10:40746207-40748208(+)
Zm00001d027515::1:7258523-7260524(-)
Zm00001d014325::5:41053726-41055727(-)
Zm00001d052458::4:190410857-190412858(+)
Zm00001d013908::5:24405278-24407279(+)
Zm00001d019245::7:23696735-23698736(+)
Zm00001d039978::3:21465248-21467249(+)
Zm00001d014376::5:43557234-43559235(-)
Zm00001d051704::4:167230062-167232063(-)
Zm00001d010887::8:132232217-132234218(+)
Zm00001d049211::4:20798004-20800005(+)
Zm00001d035205::6:9897548-9899549(-)
Zm00001d048239::9:153032693-153034694(+)
Zm00001d016411::5:161325642-161327643(+)
Zm00001d022512::7:179139053-179141054(-)
```
