## Supplementary material for "A comprehensive map of preferentially located motifs reveals distinct proximal *cis*-regulatory elements in plants": TTCACAAT_containing_gene_set.txt

```
#Occurences of TTCACAAT between -19 and 98 (positions relative to the transcription start site)
#249 sequences with TTCACAAT in this interval
#0.99% of the sequences in promoter set with TTCACAAT (set with 25199 sequences)
Zm00001d044180::3:221248492-221250493(+)
Zm00001d047811::9:142368703-142370704(+)
Zm00001d020728::7:130417369-130419370(-)
Zm00001d035789::6:49256653-49258654(+)
Zm00001d031657::1:197691164-197693165(+)
Zm00001d045946::9:48772203-48774204(+)
Zm00001d012128::8:168575541-168577542(-)
Zm00001d010414::8:113687279-113689280(-)
Zm00001d023475::10:6849374-6851375(+)
Zm00001d006683::2:214237047-214239048(+)
Zm00001d047782::9:141642588-141644589(+)
Zm00001d048742::4:4827586-4829587(+)
Zm00001d029478::1:72422417-72424418(+)
Zm00001d036537::6:91398809-91400810(+)
Zm00001d015367::5:86477570-86479571(+)
Zm00001d010476::8:117163143-117165144(-)
Zm00001d043401::3:198877271-198879272(-)
Zm00001d046103::9:63754122-63756123(-)
Zm00001d034876::1:304506932-304508933(+)
Zm00001d032707::1:235470562-235472563(+)
Zm00001d017303::5:192172577-192174578(+)
Zm00001d031570::1:194690656-194692657(+)
Zm00001d001949::2:3417431-3419432(+)
Zm00001d019760::7:57491475-57493476(+)
Zm00001d049515::4:32958482-32960483(+)
Zm00001d003755::2:57731363-57733364(-)
Zm00001d031138::1:179386820-179388821(-)
Zm00001d048824::4:6029287-6031288(-)
Zm00001d037257::6:118381536-118383537(+)
Zm00001d026351::10:144097574-144099575(+)
Zm00001d034741::1:301090818-301092819(+)
Zm00001d023267::10:1679250-1681251(+)
Zm00001d031411::1:189278448-189280449(-)
Zm00001d044099::3:219073877-219075878(+)
Zm00001d026482::10:146766667-146768668(+)
Zm00001d044895::9:6585750-6587751(+)
Zm00001d015101::5:75377784-75379785(-)
Zm00001d037093::6:111971504-111973505(-)
Zm00001d035066::6:3701399-3703400(-)
Zm00001d004630::2:123642900-123644901(-)
Zm00001d028264::1:28577348-28579349(-)
Zm00001d045883::9:45476605-45478606(-)
Zm00001d015884::5:128731932-128733933(+)
Zm00001d035099::6:5211672-5213673(-)
Zm00001d006473::2:209330475-209332476(+)
Zm00001d012590::8:176948679-176950680(+)
Zm00001d054071::4:245924464-245926465(-)
Zm00001d039890::3:18009049-18011050(+)
Zm00001d044083::3:218521715-218523716(+)
Zm00001d015717::5:111709185-111711186(+)
Zm00001d052043::4:177089044-177091045(+)
Zm00001d042435::3:167143797-167145798(+)
Zm00001d020365::7:109604171-109606172(-)
Zm00001d037849::6:139655570-139657571(-)
Zm00001d044976::9:9000798-9002799(+)
Zm00001d053359::4:227595982-227597983(+)
Zm00001d012748::8:179669377-179671378(-)
Zm00001d019456::7:34533160-34535161(-)
Zm00001d046511::9:93194900-93196901(-)
Zm00001d011640::8:157207517-157209518(+)
Zm00001d024910::10:94434703-94436704(+)
Zm00001d044865::9:5840797-5842798(-)
Zm00001d029361::1:67434465-67436466(+)
Zm00001d034222::1:287044875-287046876(+)
Zm00001d043688::3:207416662-207418663(+)
Zm00001d053759::4:240556318-240558319(-)
Zm00001d036320::6:84011862-84013863(-)
Zm00001d017609::5:201461784-201463785(+)
Zm00001d005901::2:192224605-192226606(-)
Zm00001d010526::8:119278467-119280468(-)
Zm00001d037736::6:135767773-135769774(+)
Zm00001d005599::2:180238190-180240191(+)
Zm00001d043124::3:189750918-189752919(-)
Zm00001d038227::6:151994455-151996456(+)
Zm00001d028949::1:52581357-52583358(+)
Zm00001d047809::9:142343263-142345264(+)
Zm00001d047605::9:136921777-136923778(-)
Zm00001d003904::2:66527430-66529431(+)
Zm00001d043441::3:199987048-199989049(-)
Zm00001d015729::5:114039948-114041949(-)
Zm00001d038136::6:149171635-149173636(-)
Zm00001d022462::7:178146894-178148895(+)
Zm00001d018410::5:220245084-220247085(+)
Zm00001d021754::7:162298475-162300476(-)
Zm00001d051704::4:167230062-167232063(-)
Zm00001d023621::10:12505142-12507143(-)
Zm00001d051510::4:160973658-160975659(+)
Zm00001d023769::10:19507012-19509013(-)
Zm00001d047989::9:147334038-147336039(-)
Zm00001d049299::4:25176211-25178212(-)
Zm00001d036773::6:100234532-100236533(+)
Zm00001d007053::2:220965199-220967200(-)
Zm00001d017953::5:210790015-210792016(-)
Zm00001d006460::2:208884791-208886792(-)
Zm00001d037732::6:135534052-135536053(-)
Zm00001d027872::1:16016912-16018913(-)
Zm00001d054016::4:245186133-245188134(+)
Zm00001d025760::10:128640246-128642247(+)
Zm00001d052327::4:187150990-187152991(+)
Zm00001d051693::4:166936411-166938412(+)
Zm00001d050934::4:132597931-132599932(+)
Zm00001d013252::5:7136751-7138752(+)
Zm00001d003584::2:49055544-49057545(-)
Zm00001d024575::10:78838164-78840165(+)
Zm00001d039727::3:13016490-13018491(+)
Zm00001d021068::7:142051637-142053638(+)
Zm00001d043100::3:189196377-189198378(-)
Zm00001d048386::9:155335962-155337963(+)
Zm00001d042499::3:169648246-169650247(-)
Zm00001d047802::9:142158999-142161000(-)
Zm00001d028287::1:29237609-29239610(+)
Zm00001d043361::3:197707770-197709771(-)
Zm00001d024865::10:91159560-91161561(+)
Zm00001d020498::7:119317431-119319432(+)
Zm00001d047810::9:142360087-142362088(-)
Zm00001d023757::10:18995973-18997974(-)
Zm00001d004680::2:129991460-129993461(-)
Zm00001d028313::1:30343836-30345837(-)
Zm00001d033203::1:253922414-253924415(+)
Zm00001d037853::6:139799084-139801085(-)
Zm00001d011177::8:141823130-141825131(+)
Zm00001d032534::1:229829772-229831773(+)
Zm00001d010881::8:132067670-132069671(+)
Zm00001d032912::1:242970724-242972725(+)
Zm00001d042764::3:179105358-179107359(+)
Zm00001d023497::10:7359420-7361421(+)
Zm00001d012599::8:177047578-177049579(-)
Zm00001d043893::3:213240730-213242731(+)
Zm00001d011225::8:143690530-143692531(-)
Zm00001d044649::3:234061952-234063953(-)
Zm00001d027784::1:13439225-13441226(-)
Zm00001d010145::8:101317025-101319026(-)
Zm00001d009240::8:45923715-45925716(-)
Zm00001d024318::10:64155746-64157747(-)
Zm00001d002695::2:19453467-19455468(-)
Zm00001d027672::1:10689672-10691673(-)
Zm00001d007778::2:239426271-239428272(+)
Zm00001d023682::10:15279218-15281219(-)
Zm00001d017103::5:185445341-185447342(+)
Zm00001d006869::2:218299017-218301018(+)
Zm00001d038623::6:161117104-161119105(+)
Zm00001d005024::2:154433882-154435883(+)
Zm00001d050745::4:120508564-120510565(+)
Zm00001d027869::1:15974851-15976852(-)
Zm00001d024459::10:71760474-71762475(-)
Zm00001d013002::5:2974841-2976842(-)
Zm00001d003394::2:42773175-42775176(-)
Zm00001d026360::10:144213018-144215019(-)
Zm00001d008367::8:6516285-6518286(-)
Zm00001d022490::7:178666969-178668970(-)
Zm00001d006857::2:217981297-217983298(+)
Zm00001d017141::5:186719483-186721484(+)
Zm00001d024982::10:97881023-97883024(+)
Zm00001d036682::6:97480147-97482148(+)
Zm00001d043360::3:197668886-197670887(+)
Zm00001d038937::6:167326113-167328114(-)
Zm00001d022421::7:177322534-177324535(+)
Zm00001d052225::4:183712278-183714279(+)
Zm00001d016319::5:157009108-157011109(+)
Zm00001d004731::2:134452243-134454244(+)
Zm00001d030764::1:158953383-158955384(-)
Zm00001d021524::7:155150851-155152852(-)
Zm00001d013943::5:25538208-25540209(+)
Zm00001d022033::7:168321523-168323524(+)
Zm00001d024356::10:66568776-66570777(-)
Zm00001d016529::5:166526704-166528705(+)
Zm00001d039111::6:170225495-170227496(-)
Zm00001d017721::5:205188682-205190683(+)
Zm00001d052842::4:202393505-202395506(+)
Zm00001d031427::1:189776468-189778469(+)
Zm00001d039919::3:19354788-19356789(+)
Zm00001d032636::1:232681071-232683072(-)
Zm00001d005286::2:167708054-167710055(+)
Zm00001d049160::4:18470168-18472169(-)
Zm00001d048764::4:5151795-5153796(-)
Zm00001d045953::9:49411789-49413790(+)
Zm00001d013314::5:8361285-8363286(+)
Zm00001d038121::6:148610908-148612909(+)
Zm00001d023946::10:30975215-30977216(+)
Zm00001d005650::2:181991824-181993825(-)
Zm00001d016727::5:174364285-174366286(+)
Zm00001d034721::1:300737425-300739426(-)
Zm00001d029807::1:87792638-87794639(-)
Zm00001d010048::8:96826357-96828358(-)
Zm00001d029454::1:71436671-71438672(-)
Zm00001d052830::4:202078494-202080495(-)
Zm00001d046603::9:98456935-98458936(+)
Zm00001d040711::3:59630807-59632808(+)
Zm00001d015500::5:94104611-94106612(-)
Zm00001d041072::3:95102749-95104750(-)
Zm00001d013733::5:18863369-18865370(-)
Zm00001d049379::4:28395339-28397340(-)
Zm00001d040405::3:41587845-41589846(-)
Zm00001d010564::8:120489118-120491119(-)
Zm00001d015622::5:101913080-101915081(+)
Zm00001d017481::5:197259809-197261810(+)
Zm00001d002810::2:23329133-23331134(-)
Zm00001d031312::1:185852252-185854253(-)
Zm00001d022366::7:176168412-176170413(+)
Zm00001d038393::6:156265115-156267116(+)
Zm00001d039312::3:1460488-1462489(+)
Zm00001d013927::5:25002507-25004508(+)
Zm00001d037590::6:130726440-130728441(-)
Zm00001d011634::8:156914297-156916298(-)
Zm00001d053881::4:242879077-242881078(+)
Zm00001d017399::5:194913230-194915231(+)
Zm00001d009033::8:30869189-30871190(-)
Zm00001d007332::2:228915197-228917198(-)
Zm00001d017623::5:202009862-202011863(+)
Zm00001d003923::2:68464094-68466095(+)
Zm00001d015973::5:135544358-135546359(-)
Zm00001d032257::1:219225272-219227273(+)
Zm00001d036691::6:97808605-97810606(-)
Zm00001d032208::1:217171055-217173056(+)
Zm00001d011421::8:150044353-150046354(-)
Zm00001d033579::1:267646753-267648754(+)
Zm00001d040864::3:73202367-73204368(+)
Zm00001d031839::1:203324637-203326638(+)
Zm00001d027707::1:11589618-11591619(+)
Zm00001d047491::9:132257930-132259931(+)
Zm00001d040137::3:28977797-28979798(-)
Zm00001d004959::2:150685717-150687718(-)
Zm00001d008595::8:13964222-13966223(-)
Zm00001d028612::1:40786794-40788795(-)
Zm00001d042191::3:155496348-155498349(+)
Zm00001d037223::6:116550244-116552245(-)
Zm00001d003903::2:66483517-66485518(+)
Zm00001d041268::3:109249719-109251720(+)
Zm00001d015135::5:76827591-76829592(-)
Zm00001d052985::4:207562623-207564624(-)
Zm00001d041186::3:103867966-103869967(-)
Zm00001d017712::5:204969400-204971401(-)
Zm00001d008765::8:19527779-19529780(-)
Zm00001d047785::9:141758285-141760286(+)
Zm00001d009524::8:68945900-68947901(-)
Zm00001d018952::7:10372255-10374256(-)
Zm00001d023459::10:6298238-6300239(-)
Zm00001d035511::6:30355855-30357856(-)
Zm00001d015188::5:78733670-78735671(-)
Zm00001d048646::4:2597362-2599363(-)
Zm00001d010923::8:133673022-133675023(-)
Zm00001d053829::4:241974488-241976489(+)
Zm00001d015333::5:84886884-84888885(-)
Zm00001d047783::9:141697735-141699736(+)
Zm00001d014325::5:41053726-41055727(-)
Zm00001d012030::8:166783565-166785566(-)
Zm00001d024543::10:77533183-77535184(-)
Zm00001d045306::9:18546669-18548670(+)
Zm00001d043206::3:191717531-191719532(-)
```
