## Supplementary material for "A comprehensive map of preferentially located motifs reveals distinct proximal *cis*-regulatory elements in plants": TTCACGTT_containing_gene_set.txt

```
#Occurences of TTCACGTT between -503 and -478 (positions relative to the transcription start site)
#33 sequences with TTCACGTT in this interval
#0.13% of the sequences in promoter set with TTCACGTT (set with 25199 sequences)
Zm00001d018061::5:213498155-213500156(-)
Zm00001d012460::8:174879704-174881705(+)
Zm00001d007418::2:231201462-231203463(-)
Zm00001d030612::1:148419481-148421482(+)
Zm00001d010248::8:105915452-105917453(-)
Zm00001d013165::5:5727773-5729774(+)
Zm00001d017770::5:206297995-206299996(+)
Zm00001d026322::10:143571490-143573491(+)
Zm00001d046436::9:89640044-89642045(-)
Zm00001d007205::2:224669274-224671275(-)
Zm00001d043592::3:204509907-204511908(+)
Zm00001d020852::7:134722368-134724369(+)
Zm00001d028501::1:37244360-37246361(-)
Zm00001d052938::4:205509090-205511091(-)
Zm00001d034046::1:282185396-282187397(+)
Zm00001d024671::10:83030919-83032920(+)
Zm00001d020471::7:116950491-116952492(-)
Zm00001d018944::7:10192902-10194903(-)
Zm00001d047994::9:147451821-147453822(-)
Zm00001d001970::2:3706172-3708173(+)
Zm00001d035870::6:57860943-57862944(+)
Zm00001d024670::10:82956794-82958795(+)
Zm00001d004230::2:94067368-94069369(-)
Zm00001d050054::4:62672480-62674481(-)
Zm00001d048839::4:6203299-6205300(+)
Zm00001d007081::2:221853108-221855109(-)
Zm00001d030031::1:100840492-100842493(-)
Zm00001d022544::7:179769342-179771343(+)
Zm00001d046913::9:110227363-110229364(+)
Zm00001d007874::2:241466577-241468578(-)
Zm00001d030179::1:110821695-110823696(+)
Zm00001d051632::4:165120073-165122074(+)
Zm00001d033275::1:257134709-257136710(-)
```
