## Supplementary material for "A comprehensive map of preferentially located motifs reveals distinct proximal *cis*-regulatory elements in plants": TTCACT_containing_gene_set.txt

```
#Occurences of TTCACT between -12 and 26 (positions relative to the transcription start site)
#733 sequences with TTCACT in this interval
#2.91% of the sequences in promoter set with TTCACT (set with 25199 sequences)
Zm00001d039858::3:16939347-16941348(-)
Zm00001d018674::7:2273709-2275710(+)
Zm00001d033932::1:278896936-278898937(+)
Zm00001d024625::10:80878774-80880775(-)
Zm00001d004700::2:132138679-132140680(-)
Zm00001d018632::7:1390029-1392030(-)
Zm00001d010764::8:127329759-127331760(+)
Zm00001d019377::7:30758321-30760322(-)
Zm00001d036165::6:75433889-75435890(+)
Zm00001d050172::4:70545291-70547292(-)
Zm00001d002257::2:9075769-9077770(-)
Zm00001d011781::8:161474622-161476623(-)
Zm00001d005996::2:194931716-194933717(-)
Zm00001d011658::8:157725221-157727222(-)
Zm00001d026705::10:150496694-150498695(-)
Zm00001d035172::6:7608416-7610417(+)
Zm00001d049556::4:34937331-34939332(+)
Zm00001d049431::4:30116182-30118183(-)
Zm00001d035887::6:58480077-58482078(-)
Zm00001d016172::5:148415009-148417010(-)
Zm00001d003934::2:70026410-70028411(-)
Zm00001d028691::1:43310590-43312591(+)
Zm00001d036485::6:90309922-90311923(+)
Zm00001d010887::8:132232217-132234218(+)
Zm00001d036541::6:91504505-91506506(+)
Zm00001d022171::7:171714729-171716730(-)
Zm00001d021596::7:157693471-157695472(+)
Zm00001d046805::9:106601629-106603630(+)
Zm00001d037712::6:134847144-134849145(+)
Zm00001d051674::4:166295937-166297938(+)
Zm00001d027719::1:12104920-12106921(-)
Zm00001d037266::6:118740658-118742659(-)
Zm00001d035390::6:24032706-24034707(+)
Zm00001d011447::8:150759496-150761497(-)
Zm00001d033825::1:274896420-274898421(-)
Zm00001d007068::2:221310873-221312874(+)
Zm00001d017796::5:207004725-207006726(-)
Zm00001d045951::9:49189046-49191047(+)
Zm00001d016782::5:175732273-175734274(-)
Zm00001d025323::10:114051261-114053262(+)
Zm00001d032973::1:245150285-245152286(-)
Zm00001d032376::1:224513946-224515947(+)
Zm00001d051504::4:160594209-160596210(-)
Zm00001d037829::6:138951400-138953401(+)
Zm00001d024406::10:69203795-69205796(-)
Zm00001d001918::2:2918324-2920325(+)
Zm00001d032915::1:242981784-242983785(+)
Zm00001d041949::3:144973323-144975324(+)
Zm00001d030468::1:134961328-134963329(+)
Zm00001d002534::2:14905701-14907702(-)
Zm00001d020030::7:87162617-87164618(+)
Zm00001d027808::1:14083061-14085062(-)
Zm00001d002688::2:19329345-19331346(-)
Zm00001d042961::3:184963095-184965096(+)
Zm00001d044243::3:222854855-222856856(+)
Zm00001d038936::6:167323085-167325086(-)
Zm00001d044774::9:2066181-2068182(-)
Zm00001d013923::5:24945140-24947141(-)
Zm00001d038149::6:149409777-149411778(+)
Zm00001d001899::2:2561344-2563345(-)
Zm00001d049607::4:37271553-37273554(+)
Zm00001d043090::3:188971358-188973359(+)
Zm00001d015272::5:82369915-82371916(-)
Zm00001d028002::1:19959582-19961583(+)
Zm00001d034954::1:306619436-306621437(-)
Zm00001d026129::10:139298234-139300235(-)
Zm00001d016458::5:163057462-163059463(-)
Zm00001d052060::4:178017570-178019571(+)
Zm00001d002234::2:8469715-8471716(-)
Zm00001d008743::8:18850662-18852663(-)
Zm00001d029243::1:63575699-63577700(-)
Zm00001d053633::4:237654461-237656462(-)
Zm00001d037499::6:127493599-127495600(-)
Zm00001d018732::7:3337457-3339458(+)
Zm00001d048409::9:155776926-155778927(+)
Zm00001d042246::3:157428676-157430677(-)
Zm00001d027809::1:14206162-14208163(+)
Zm00001d032156::1:214678412-214680413(-)
Zm00001d023465::10:6425839-6427840(+)
Zm00001d029387::1:68546972-68548973(+)
Zm00001d027534::1:7565275-7567276(+)
Zm00001d021623::7:158304733-158306734(-)
Zm00001d006077::2:197469573-197471574(-)
Zm00001d020411::7:112192259-112194260(+)
Zm00001d023733::10:17845174-17847175(+)
Zm00001d005339::2:170024733-170026734(-)
Zm00001d049311::4:25826671-25828672(+)
Zm00001d023904::10:27311848-27313849(+)
Zm00001d028284::1:29161999-29164000(+)
Zm00001d005968::2:194117032-194119033(-)
Zm00001d013212::5:6624046-6626047(+)
Zm00001d033588::1:267929548-267931549(+)
Zm00001d050475::4:91277469-91279470(+)
Zm00001d016949::5:180939039-180941040(-)
Zm00001d033468::1:263524083-263526084(-)
Zm00001d021359::7:149800877-149802878(+)
Zm00001d021085::7:142438205-142440206(-)
Zm00001d049070::4:14650960-14652961(+)
Zm00001d039244::3:467799-469800(+)
Zm00001d029044::1:55935543-55937544(-)
Zm00001d028077::1:22185160-22187161(-)
Zm00001d031621::1:196583717-196585718(-)
Zm00001d006353::2:205439226-205441227(-)
Zm00001d024413::10:69710966-69712967(+)
Zm00001d041461::3:121784159-121786160(-)
Zm00001d048173::9:151393789-151395790(+)
Zm00001d047467::9:130969944-130971945(+)
Zm00001d036654::6:96551301-96553302(+)
Zm00001d051959::4:175357698-175359699(-)
Zm00001d006567::2:211047161-211049162(-)
Zm00001d048834::4:6137415-6139416(+)
Zm00001d016846::5:178238366-178240367(+)
Zm00001d009268::8:49302850-49304851(-)
Zm00001d051080::4:141105317-141107318(-)
Zm00001d047146::9:120059410-120061411(+)
Zm00001d053785::4:241013350-241015351(+)
Zm00001d040839::3:69849798-69851799(-)
Zm00001d044685::3:234863388-234865389(+)
Zm00001d034137::1:284865967-284867968(-)
Zm00001d039716::3:12833840-12835841(+)
Zm00001d007354::2:229500782-229502783(-)
Zm00001d004581::2:119533641-119535642(-)
Zm00001d006642::2:213280035-213282036(-)
Zm00001d037748::6:136278403-136280404(-)
Zm00001d037084::6:111707845-111709846(-)
Zm00001d040628::3:55025569-55027570(-)
Zm00001d042669::3:176162398-176164399(-)
Zm00001d051434::4:158470655-158472656(-)
Zm00001d049419::4:29926160-29928161(+)
Zm00001d045158::9:14625254-14627255(-)
Zm00001d006253::2:202861386-202863387(+)
Zm00001d044581::3:232478393-232480394(-)
Zm00001d052918::4:204768433-204770434(+)
Zm00001d042847::3:181899040-181901041(+)
Zm00001d017189::5:188360992-188362993(-)
Zm00001d010617::8:122036631-122038632(+)
Zm00001d049391::4:28935530-28937531(-)
Zm00001d006759::2:216114439-216116440(+)
Zm00001d009628::8:73833759-73835760(+)
Zm00001d052532::4:192391899-192393900(+)
Zm00001d043206::3:191717531-191719532(-)
Zm00001d017746::5:205828715-205830716(-)
Zm00001d022417::7:177211339-177213340(+)
Zm00001d050917::4:130889208-130891209(-)
Zm00001d039550::3:7838529-7840530(-)
Zm00001d048459::9:156703547-156705548(+)
Zm00001d023908::10:27500635-27502636(+)
Zm00001d018463::5:221326767-221328768(-)
Zm00001d037685::6:133971065-133973066(+)
Zm00001d044994::9:9504366-9506367(-)
Zm00001d007091::2:222099277-222101278(+)
Zm00001d034815::1:302811339-302813340(-)
Zm00001d035512::6:30486276-30488277(-)
Zm00001d032804::1:238804364-238806365(-)
Zm00001d052955::4:206261434-206263435(-)
Zm00001d039551::3:7837514-7839515(+)
Zm00001d011531::8:153643444-153645445(+)
Zm00001d012601::8:177058339-177060340(-)
Zm00001d049950::4:55132977-55134978(-)
Zm00001d035988::6:64832400-64834401(-)
Zm00001d009222::8:44259355-44261356(+)
Zm00001d047468::9:131001700-131003701(+)
Zm00001d044340::3:225476378-225478379(-)
Zm00001d053632::4:237549622-237551623(+)
Zm00001d006582::2:211508195-211510196(+)
Zm00001d046348::9:82563582-82565583(+)
Zm00001d010373::8:111701113-111703114(+)
Zm00001d039647::3:10285999-10288000(-)
Zm00001d041092::3:97015312-97017313(-)
Zm00001d045735::9:36013388-36015389(-)
Zm00001d048502::9:157463592-157465593(-)
Zm00001d043354::3:197461657-197463658(+)
Zm00001d041321::3:112009643-112011644(-)
Zm00001d005769::2:187444520-187446521(+)
Zm00001d032616::1:232177031-232179032(+)
Zm00001d039248::3:551091-553092(+)
Zm00001d049433::4:30149170-30151171(-)
Zm00001d028742::1:44977776-44979777(-)
Zm00001d018915::7:9193317-9195318(-)
Zm00001d002326::2:10328817-10330818(+)
Zm00001d035408::6:24602271-24604272(-)
Zm00001d020211::7:100351777-100353778(+)
Zm00001d010151::8:101519226-101521227(-)
Zm00001d040725::3:60287597-60289598(-)
Zm00001d053371::4:227974496-227976497(+)
Zm00001d053623::4:237048686-237050687(-)
Zm00001d038927::6:167148266-167150267(+)
Zm00001d039596::3:8661399-8663400(-)
Zm00001d009727::8:78050795-78052796(-)
Zm00001d044690::3:234989108-234991109(-)
Zm00001d049766::4:43843845-43845846(+)
Zm00001d051383::4:156520788-156522789(-)
Zm00001d048437::9:156325176-156327177(+)
Zm00001d022397::7:176798702-176800703(+)
Zm00001d041803::3:138830891-138832892(-)
Zm00001d006753::2:215955634-215957635(+)
Zm00001d012891::5:1621204-1623205(+)
Zm00001d016827::5:177539438-177541439(+)
Zm00001d021636::7:158753779-158755780(+)
Zm00001d039366::3:2657989-2659990(-)
Zm00001d003607::2:49878331-49880332(-)
Zm00001d019223::7:22571121-22573122(+)
Zm00001d015825::5:124309480-124311481(+)
Zm00001d038944::6:167400927-167402928(-)
Zm00001d029151::1:60747485-60749486(-)
Zm00001d028903::1:50229898-50231899(+)
Zm00001d045153::9:14537617-14539618(+)
Zm00001d007765::2:239269099-239271100(-)
Zm00001d042228::3:156898304-156900305(-)
Zm00001d023824::10:23505552-23507553(+)
Zm00001d048146::9:150828258-150830259(+)
Zm00001d047299::9:125987369-125989370(-)
Zm00001d052850::4:202486926-202488927(+)
Zm00001d028842::1:48423116-48425117(+)
Zm00001d006835::2:217594381-217596382(+)
Zm00001d002827::2:23923819-23925820(+)
Zm00001d037553::6:129186601-129188602(+)
Zm00001d042337::3:161936457-161938458(+)
Zm00001d010813::8:128623028-128625029(+)
Zm00001d044194::3:221630133-221632134(-)
Zm00001d049640::4:38551028-38553029(-)
Zm00001d048422::9:155989190-155991191(+)
Zm00001d014330::5:41108950-41110951(+)
Zm00001d021626::7:158453980-158455981(-)
Zm00001d029096::1:57820196-57822197(+)
Zm00001d022455::7:178068326-178070327(-)
Zm00001d010944::8:134420977-134422978(+)
Zm00001d020191::7:98590516-98592517(-)
Zm00001d025547::10:121884502-121886503(+)
Zm00001d006306::2:204115835-204117836(-)
Zm00001d021371::7:150145139-150147140(+)
Zm00001d002704::2:19806573-19808574(+)
Zm00001d037175::6:114788442-114790443(+)
Zm00001d013391::5:10266767-10268768(+)
Zm00001d004042::2:78549416-78551417(-)
Zm00001d024981::10:97874241-97876242(-)
Zm00001d048091::9:149912746-149914747(+)
Zm00001d005308::2:169026342-169028343(-)
Zm00001d024619::10:80409182-80411183(-)
Zm00001d004645::2:124823705-124825706(+)
Zm00001d030043::1:101722067-101724068(-)
Zm00001d009661::8:74954655-74956656(+)
Zm00001d027448::1:5522840-5524841(-)
Zm00001d047764::9:141296393-141298394(-)
Zm00001d003649::2:51956233-51958234(-)
Zm00001d048142::9:150749582-150751583(+)
Zm00001d009748::8:79513946-79515947(+)
Zm00001d048421::9:155969653-155971654(-)
Zm00001d053880::4:242867266-242869267(+)
Zm00001d006036::2:195891295-195893296(+)
Zm00001d008354::8:6162976-6164977(-)
Zm00001d030997::1:172608720-172610721(+)
Zm00001d004817::2:140975884-140977885(+)
Zm00001d047128::9:119418021-119420022(-)
Zm00001d038193::6:151181429-151183430(-)
Zm00001d009475::8:66260004-66262005(+)
Zm00001d026531::10:147767690-147769691(+)
Zm00001d049727::4:41550992-41552993(+)
Zm00001d006641::2:213266899-213268900(+)
Zm00001d051916::4:174609472-174611473(+)
Zm00001d021140::7:143876736-143878737(-)
Zm00001d033734::1:272415085-272417086(+)
Zm00001d036990::6:108474743-108476744(-)
Zm00001d042601::3:173174149-173176150(-)
Zm00001d007518::2:233697599-233699600(+)
Zm00001d047679::9:139133065-139135066(-)
Zm00001d029577::1:77400732-77402733(-)
Zm00001d023952::10:31253514-31255515(+)
Zm00001d008735::8:18254236-18256237(+)
Zm00001d009597::8:72400203-72402204(-)
Zm00001d021763::7:162635024-162637025(+)
Zm00001d008236::8:2206090-2208091(-)
Zm00001d029629::1:80602599-80604600(+)
Zm00001d002312::2:10109155-10111156(-)
Zm00001d034852::1:303811320-303813321(+)
Zm00001d026025::10:136294158-136296159(+)
Zm00001d011005::8:136508251-136510252(-)
Zm00001d045257::9:17232353-17234354(+)
Zm00001d023991::10:34957187-34959188(-)
Zm00001d052028::4:176866103-176868104(-)
Zm00001d012158::8:169121807-169123808(-)
Zm00001d017093::5:185235991-185237992(-)
Zm00001d025989::10:135485992-135487993(+)
Zm00001d011720::8:159840347-159842348(-)
Zm00001d014660::5:57838019-57840020(-)
Zm00001d028554::1:38992050-38994051(+)
Zm00001d036567::6:92807374-92809375(+)
Zm00001d029988::1:97702774-97704775(+)
Zm00001d010556::8:120222200-120224201(-)
Zm00001d042303::3:160014000-160016001(+)
Zm00001d003176::2:34604864-34606865(+)
Zm00001d038081::6:147118144-147120145(-)
Zm00001d047453::9:130690053-130692054(+)
Zm00001d029964::1:96641440-96643441(-)
Zm00001d013444::5:11736709-11738710(+)
Zm00001d042720::3:178127429-178129430(+)
Zm00001d018193::5:216138398-216140399(+)
Zm00001d019084::7:15695032-15697033(-)
Zm00001d036337::6:84748675-84750676(+)
Zm00001d001880::2:2262407-2264408(-)
Zm00001d034828::1:303238619-303240620(+)
Zm00001d008363::8:6363819-6365820(+)
Zm00001d017096::5:185265828-185267829(+)
Zm00001d017117::5:185973580-185975581(-)
Zm00001d037278::6:119171300-119173301(+)
Zm00001d032333::1:222796969-222798970(+)
Zm00001d012774::8:180638273-180640274(+)
Zm00001d005844::2:190613357-190615358(-)
Zm00001d003544::2:47661411-47663412(+)
Zm00001d047904::9:144841638-144843639(-)
Zm00001d006107::2:198324406-198326407(-)
Zm00001d029530::1:75040277-75042278(+)
Zm00001d002822::2:23768000-23770001(-)
Zm00001d051958::4:175328415-175330416(-)
Zm00001d053369::4:227813680-227815681(-)
Zm00001d012645::8:177769785-177771786(+)
Zm00001d049432::4:30128843-30130844(-)
Zm00001d034740::1:301040930-301042931(+)
Zm00001d052410::4:189312072-189314073(+)
Zm00001d031444::1:190264894-190266895(+)
Zm00001d050993::4:135910110-135912111(+)
Zm00001d047912::9:145081501-145083502(+)
Zm00001d053698::4:239537251-239539252(-)
Zm00001d008173::8:175809-177810(+)
Zm00001d021089::7:142531572-142533573(-)
Zm00001d013549::5:14085548-14087549(-)
Zm00001d027495::1:6557926-6559927(-)
Zm00001d044844::9:4960923-4962924(+)
Zm00001d021390::7:150693439-150695440(-)
Zm00001d032501::1:228549472-228551473(+)
Zm00001d018552::5:222830662-222832663(+)
Zm00001d032461::1:227452578-227454579(-)
Zm00001d025456::10:119080575-119082576(+)
Zm00001d039383::3:3078792-3080793(-)
Zm00001d018392::5:219946733-219948734(-)
Zm00001d027595::1:8664564-8666565(-)
Zm00001d006317::2:204324096-204326097(+)
Zm00001d038989::6:168298546-168300547(+)
Zm00001d044280::3:223965409-223967410(+)
Zm00001d031441::1:190235126-190237127(-)
Zm00001d007787::2:239645649-239647650(-)
Zm00001d004918::2:148586731-148588732(+)
Zm00001d033985::1:280284881-280286882(-)
Zm00001d048315::9:154448834-154450835(+)
Zm00001d049450::4:30696929-30698930(+)
Zm00001d028367::1:32296739-32298740(-)
Zm00001d020882::7:135397109-135399110(+)
Zm00001d020038::7:87794084-87796085(+)
Zm00001d024952::10:96584860-96586861(+)
Zm00001d014797::5:63621482-63623483(+)
Zm00001d051311::4:152983837-152985838(-)
Zm00001d051961::4:175396832-175398833(-)
Zm00001d021084::7:142438205-142440206(-)
Zm00001d003776::2:58878826-58880827(-)
Zm00001d042965::3:185080242-185082243(+)
Zm00001d035352::6:22885013-22887014(-)
Zm00001d030303::1:121004347-121006348(+)
Zm00001d046769::9:105165171-105167172(-)
Zm00001d016052::5:141692013-141694014(+)
Zm00001d018235::5:217141909-217143910(+)
Zm00001d027375::1:3971632-3973633(-)
Zm00001d054042::4:245463713-245465714(+)
Zm00001d038108::6:148223784-148225785(-)
Zm00001d017598::5:201226125-201228126(-)
Zm00001d003902::2:66402929-66404930(-)
Zm00001d022366::7:176168412-176170413(+)
Zm00001d010936::8:134112917-134114918(+)
Zm00001d009118::8:37518792-37520793(+)
Zm00001d050532::4:97642387-97644388(+)
Zm00001d031092::1:176868458-176870459(+)
Zm00001d053017::4:209240757-209242758(+)
Zm00001d007082::2:221853460-221855461(+)
Zm00001d014098::5:32363252-32365253(+)
Zm00001d033806::1:274287431-274289432(-)
Zm00001d004624::2:122504788-122506789(-)
Zm00001d052361::4:188289413-188291414(+)
Zm00001d049269::4:23831532-23833533(-)
Zm00001d027709::1:11677945-11679946(-)
Zm00001d017006::5:182541714-182543715(-)
Zm00001d051363::4:155988767-155990768(+)
Zm00001d029561::1:76213705-76215706(+)
Zm00001d052820::4:202004490-202006491(+)
Zm00001d012750::8:179681528-179683529(+)
Zm00001d019456::7:34533160-34535161(-)
Zm00001d047985::9:147200595-147202596(-)
Zm00001d017754::5:205922777-205924778(+)
Zm00001d047248::9:124021207-124023208(-)
Zm00001d046509::9:93173189-93175190(-)
Zm00001d039711::3:12763311-12765312(-)
Zm00001d042450::3:168110271-168112272(-)
Zm00001d026064::10:137388455-137390456(+)
Zm00001d025822::10:130719457-130721458(-)
Zm00001d043632::3:205647059-205649060(-)
Zm00001d034415::1:292329707-292331708(+)
Zm00001d035066::6:3701399-3703400(-)
Zm00001d051677::4:166469288-166471289(-)
Zm00001d051249::4:150496764-150498765(+)
Zm00001d044702::3:235286327-235288328(-)
Zm00001d003255::2:38079158-38081159(-)
Zm00001d030995::1:172456977-172458978(-)
Zm00001d038691::6:162628134-162630135(-)
Zm00001d017729::5:205466528-205468529(-)
Zm00001d038812::6:164960117-164962118(+)
Zm00001d009436::8:64428831-64430832(+)
Zm00001d034621::1:298062185-298064186(-)
Zm00001d038718::6:163322934-163324935(+)
Zm00001d039293::3:1165722-1167723(+)
Zm00001d006134::2:199513157-199515158(-)
Zm00001d034877::1:304526782-304528783(-)
Zm00001d024094::10:44115218-44117219(-)
Zm00001d048470::9:156889019-156891020(-)
Zm00001d033484::1:263982889-263984890(+)
Zm00001d051005::4:136344938-136346939(-)
Zm00001d030694::1:153748876-153750877(-)
Zm00001d047226::9:122937797-122939798(+)
Zm00001d013485::5:12643042-12645043(-)
Zm00001d019681::7:50688188-50690189(-)
Zm00001d048536::9:158055039-158057040(-)
Zm00001d032773::1:237848382-237850383(-)
Zm00001d003033::2:29994939-29996940(-)
Zm00001d007468::2:232338519-232340520(+)
Zm00001d011941::8:164858602-164860603(+)
Zm00001d006474::2:209340367-209342368(+)
Zm00001d042473::3:168822772-168824773(+)
Zm00001d006594::2:211787563-211789564(-)
Zm00001d051830::4:171482787-171484788(+)
Zm00001d023543::10:9577169-9579170(+)
Zm00001d003448::2:44638640-44640641(-)
Zm00001d053686::4:239027744-239029745(+)
Zm00001d048007::9:147860592-147862593(-)
Zm00001d045004::9:9812578-9814579(-)
Zm00001d041509::3:124924886-124926887(+)
Zm00001d029009::1:54622560-54624561(+)
Zm00001d049239::4:22374437-22376438(-)
Zm00001d048593::4:923237-925238(-)
Zm00001d005053::2:156306463-156308464(+)
Zm00001d032805::1:238803355-238805356(+)
Zm00001d033225::1:255168938-255170939(+)
Zm00001d030666::1:152040107-152042108(-)
Zm00001d005586::2:179801353-179803354(-)
Zm00001d013957::5:26164020-26166021(+)
Zm00001d043129::3:189865368-189867369(+)
Zm00001d049294::4:24900066-24902067(-)
Zm00001d004370::2:106726379-106728380(-)
Zm00001d031773::1:201396142-201398143(+)
Zm00001d040037::3:24015511-24017512(-)
Zm00001d033380::1:261080603-261082604(+)
Zm00001d019267::7:24902036-24904037(+)
Zm00001d002974::2:28499282-28501283(-)
Zm00001d024536::10:76947984-76949985(+)
Zm00001d014731::5:60956136-60958137(-)
Zm00001d052010::4:176414388-176416389(-)
Zm00001d024821::10:89616136-89618137(-)
Zm00001d034200::1:286489394-286491395(-)
Zm00001d012776::8:180680692-180682693(+)
Zm00001d018788::7:5216612-5218613(+)
Zm00001d038650::6:161726343-161728344(-)
Zm00001d010469::8:116732978-116734979(-)
Zm00001d030373::1:127220089-127222090(+)
Zm00001d027388::1:4147150-4149151(-)
Zm00001d022242::7:173464353-173466354(+)
Zm00001d026236::10:141666774-141668775(-)
Zm00001d043764::3:209273140-209275141(+)
Zm00001d031712::1:199130607-199132608(+)
Zm00001d053589::4:235593298-235595299(-)
Zm00001d039091::6:169863184-169865185(+)
Zm00001d031081::1:176352302-176354303(+)
Zm00001d052792::4:201130287-201132288(-)
Zm00001d018342::5:218891843-218893844(-)
Zm00001d051682::4:166604759-166606760(+)
Zm00001d053316::4:225849092-225851093(+)
Zm00001d034036::1:281970832-281972833(-)
Zm00001d005350::2:170611704-170613705(-)
Zm00001d003606::2:49810909-49812910(-)
Zm00001d033087::1:249988540-249990541(-)
Zm00001d047872::9:143964501-143966502(-)
Zm00001d005190::2:163036724-163038725(+)
Zm00001d043508::3:202330632-202332633(-)
Zm00001d022109::7:170558369-170560370(+)
Zm00001d037535::6:128523120-128525121(+)
Zm00001d012900::5:1778160-1780161(-)
Zm00001d007256::2:225886669-225888670(-)
Zm00001d006920::2:219360074-219362075(-)
Zm00001d046336::9:81441908-81443909(+)
Zm00001d019263::7:24739624-24741625(-)
Zm00001d021566::7:156210364-156212365(+)
Zm00001d010241::8:105692052-105694053(-)
Zm00001d045897::9:46365459-46367460(+)
Zm00001d038171::6:150451127-150453128(+)
Zm00001d053173::4:218015951-218017952(+)
Zm00001d039460::3:4953730-4955731(-)
Zm00001d002630::2:17339238-17341239(-)
Zm00001d013201::5:6403074-6405075(-)
Zm00001d008446::8:8819592-8821593(-)
Zm00001d029285::1:64846483-64848484(-)
Zm00001d023630::10:12796295-12798296(-)
Zm00001d030711::1:154989719-154991720(-)
Zm00001d025052::10:101801211-101803212(+)
Zm00001d025659::10:125276107-125278108(+)
Zm00001d047182::9:121103578-121105579(-)
Zm00001d046510::9:93174385-93176386(+)
Zm00001d007560::2:234895054-234897055(-)
Zm00001d047579::9:136184231-136186232(+)
Zm00001d030739::1:157117413-157119414(+)
Zm00001d042493::3:169440991-169442992(-)
Zm00001d032678::1:233887193-233889194(+)
Zm00001d049413::4:29856659-29858660(-)
Zm00001d018287::5:217938073-217940074(+)
Zm00001d025160::10:106965432-106967433(-)
Zm00001d005178::2:162545404-162547405(-)
Zm00001d017620::5:201986522-201988523(-)
Zm00001d005472::2:175350954-175352955(-)
Zm00001d006757::2:216048622-216050623(+)
Zm00001d028128::1:23608875-23610876(-)
Zm00001d051235::4:149498412-149500413(+)
Zm00001d030669::1:152131393-152133394(+)
Zm00001d005546::2:178194309-178196310(+)
Zm00001d007832::2:240515421-240517422(+)
Zm00001d005118::2:159229565-159231566(-)
Zm00001d022098::7:170228958-170230959(+)
Zm00001d033646::1:269550094-269552095(+)
Zm00001d002051::2:5012325-5014326(+)
Zm00001d037223::6:116550244-116552245(-)
Zm00001d023332::10:3601118-3603119(-)
Zm00001d029922::1:94477290-94479291(+)
Zm00001d050643::4:109048039-109050040(-)
Zm00001d013003::5:2976074-2978075(+)
Zm00001d007288::2:226874247-226876248(+)
Zm00001d018531::5:222540578-222542579(+)
Zm00001d018807::7:5749033-5751034(+)
Zm00001d045875::9:45234399-45236400(-)
Zm00001d009554::8:70010779-70012780(+)
Zm00001d047317::9:126396718-126398719(+)
Zm00001d018292::5:218055027-218057028(-)
Zm00001d003222::2:36698638-36700639(-)
Zm00001d048011::9:147987904-147989905(+)
Zm00001d010034::8:96383293-96385294(+)
Zm00001d004132::2:85452582-85454583(-)
Zm00001d021935::7:166378311-166380312(-)
Zm00001d045404::9:20779758-20781759(+)
Zm00001d002382::2:11630445-11632446(-)
Zm00001d009813::8:82668723-82670724(-)
Zm00001d007090::2:222094987-222096988(+)
Zm00001d043859::3:212300080-212302081(-)
Zm00001d038786::6:164346541-164348542(+)
Zm00001d022035::7:168349345-168351346(+)
Zm00001d042582::3:172734700-172736701(-)
Zm00001d031640::1:197107201-197109202(+)
Zm00001d044213::3:221963576-221965577(+)
Zm00001d028786::1:46383511-46385512(-)
Zm00001d036315::6:83943489-83945490(-)
Zm00001d019149::7:19275817-19277818(+)
Zm00001d048243::9:153110118-153112119(-)
Zm00001d034931::1:306071183-306073184(-)
Zm00001d009430::8:64107060-64109061(-)
Zm00001d017585::5:200770723-200772724(+)
Zm00001d014299::5:40084666-40086667(+)
Zm00001d033247::1:256002679-256004680(-)
Zm00001d025474::10:119965820-119967821(+)
Zm00001d011358::8:148345745-148347746(+)
Zm00001d005125::2:159695135-159697136(-)
Zm00001d003619::2:50635887-50637888(-)
Zm00001d008631::8:15286802-15288803(-)
Zm00001d025774::10:129118327-129120328(+)
Zm00001d032866::1:240601508-240603509(-)
Zm00001d052832::4:202129642-202131643(+)
Zm00001d038890::6:166480883-166482884(+)
Zm00001d038792::6:164387594-164389595(+)
Zm00001d027242::1:208478-210479(+)
Zm00001d021242::7:146761734-146763735(+)
Zm00001d049832::4:47003027-47005028(-)
Zm00001d039946::3:20169460-20171461(-)
Zm00001d033308::1:258346181-258348182(-)
Zm00001d010053::8:97369023-97371024(+)
Zm00001d022198::7:172649912-172651913(-)
Zm00001d005817::2:189632285-189634286(+)
Zm00001d032253::1:219091702-219093703(-)
Zm00001d032263::1:219628024-219630025(+)
Zm00001d017808::5:207424996-207426997(-)
Zm00001d053597::4:235913444-235915445(-)
Zm00001d028720::1:44243118-44245119(+)
Zm00001d016273::5:155107148-155109149(-)
Zm00001d014820::5:64544058-64546059(+)
Zm00001d032636::1:232681071-232683072(-)
Zm00001d027517::1:7300299-7302300(-)
Zm00001d012937::5:2228925-2230926(-)
Zm00001d045448::9:22517840-22519841(-)
Zm00001d033788::1:273744274-273746275(+)
Zm00001d013560::5:14346696-14348697(-)
Zm00001d031789::1:201872616-201874617(-)
Zm00001d002998::2:29039300-29041301(+)
Zm00001d010446::8:115488912-115490913(+)
Zm00001d006262::2:203183695-203185696(-)
Zm00001d028840::1:48336988-48338989(-)
Zm00001d029036::1:55559272-55561273(+)
Zm00001d036395::6:86732275-86734276(-)
Zm00001d041176::3:102461383-102463384(+)
Zm00001d018929::7:9544488-9546489(+)
Zm00001d051323::4:154122479-154124480(+)
Zm00001d039529::3:7300531-7302532(+)
Zm00001d006252::2:202862174-202864175(-)
Zm00001d006047::2:196522482-196524483(-)
Zm00001d017085::5:184888708-184890709(+)
Zm00001d023711::10:16566441-16568442(+)
Zm00001d050530::4:97416642-97418643(+)
Zm00001d049026::4:12962094-12964095(+)
Zm00001d034003::1:280808695-280810696(+)
Zm00001d043462::3:200761210-200763211(-)
Zm00001d051964::4:175495182-175497183(-)
Zm00001d052971::4:206763188-206765189(-)
Zm00001d044117::3:219795084-219797085(+)
Zm00001d046109::9:63900207-63902208(-)
Zm00001d028398::1:33454304-33456305(-)
Zm00001d053560::4:234191682-234193683(-)
Zm00001d050838::4:125856680-125858681(-)
Zm00001d049430::4:30112484-30114485(-)
Zm00001d033713::1:271990528-271992529(-)
Zm00001d042618::3:174086553-174088554(-)
Zm00001d019372::7:30448383-30450384(-)
Zm00001d009719::8:77714245-77716246(+)
Zm00001d051954::4:175234679-175236680(+)
Zm00001d049750::4:43099538-43101539(-)
Zm00001d048893::4:7223154-7225155(+)
Zm00001d016640::5:170973763-170975764(+)
Zm00001d012822::5:924170-926171(-)
Zm00001d021731::7:161605305-161607306(+)
Zm00001d053376::4:228361485-228363486(+)
Zm00001d035575::6:34431850-34433851(+)
Zm00001d008794::8:20543794-20545795(+)
Zm00001d052779::4:200644481-200646482(+)
Zm00001d027516::1:7296436-7298437(-)
Zm00001d033948::1:279364599-279366600(+)
Zm00001d020728::7:130417369-130419370(-)
Zm00001d018179::5:215872175-215874176(+)
Zm00001d037974::6:143932121-143934122(-)
Zm00001d014817::5:64424932-64426933(+)
Zm00001d021617::7:158164609-158166610(+)
Zm00001d018742::7:3850708-3852709(-)
Zm00001d050037::4:61633793-61635794(-)
Zm00001d033147::1:252110129-252112130(-)
Zm00001d002545::2:15126665-15128666(+)
Zm00001d012758::8:180043624-180045625(+)
Zm00001d045675::9:32679790-32681791(+)
Zm00001d048044::9:148681439-148683440(+)
Zm00001d041514::3:125125909-125127910(-)
Zm00001d025701::10:126775079-126777080(+)
Zm00001d001883::2:2348040-2350041(-)
Zm00001d024854::10:90670913-90672914(-)
Zm00001d001896::2:2508066-2510067(+)
Zm00001d037401::6:124531446-124533447(+)
Zm00001d050970::4:134313262-134315263(+)
Zm00001d043216::3:192129064-192131065(+)
Zm00001d032072::1:211384211-211386212(+)
Zm00001d021444::7:152350670-152352671(-)
Zm00001d013865::5:23268393-23270394(+)
Zm00001d042463::3:168521079-168523080(-)
Zm00001d017555::5:199471601-199473602(-)
Zm00001d042868::3:182503991-182505992(+)
Zm00001d015210::5:79549624-79551625(-)
Zm00001d020363::7:109386000-109388001(+)
Zm00001d053393::4:229061160-229063161(-)
Zm00001d043640::3:205806565-205808566(-)
Zm00001d009787::8:81151446-81153447(-)
Zm00001d013960::5:26335497-26337498(-)
Zm00001d051870::4:172948899-172950900(+)
Zm00001d007447::2:231963271-231965272(-)
Zm00001d033656::1:269802127-269804128(-)
Zm00001d042555::3:171665732-171667733(+)
Zm00001d025452::10:119058930-119060931(-)
Zm00001d019331::7:28125887-28127888(-)
Zm00001d038312::6:154180760-154182761(-)
Zm00001d018303::5:218183477-218185478(-)
Zm00001d036350::6:85119966-85121967(-)
Zm00001d047147::9:120084037-120086038(+)
Zm00001d048494::9:157162773-157164774(+)
Zm00001d010272::8:106931612-106933613(+)
Zm00001d045254::9:17150990-17152991(+)
Zm00001d032582::1:231195639-231197640(+)
Zm00001d008431::8:8614893-8616894(+)
Zm00001d039002::6:168608467-168610468(+)
Zm00001d010719::8:125574371-125576372(+)
Zm00001d046929::9:111342412-111344413(-)
Zm00001d033595::1:268073124-268075125(-)
Zm00001d047738::9:140332167-140334168(+)
Zm00001d052993::4:207979003-207981004(+)
Zm00001d034201::1:286550584-286552585(-)
Zm00001d028034::1:20938794-20940795(-)
Zm00001d008398::8:7256817-7258818(-)
Zm00001d008646::8:15708275-15710276(+)
Zm00001d041643::3:131242514-131244515(+)
Zm00001d005071::2:157219297-157221298(+)
Zm00001d013248::5:7098583-7100584(-)
Zm00001d021683::7:159952772-159954773(-)
Zm00001d044553::3:231612573-231614574(+)
Zm00001d034855::1:303827816-303829817(-)
Zm00001d043687::3:207410266-207412267(+)
Zm00001d022195::7:172626912-172628913(+)
Zm00001d007034::2:220602098-220604099(-)
Zm00001d025369::10:115869224-115871225(-)
Zm00001d048171::9:151308893-151310894(+)
Zm00001d013415::5:10717962-10719963(-)
Zm00001d038807::6:164816584-164818585(-)
Zm00001d002341::2:10608610-10610611(-)
Zm00001d013763::5:19653149-19655150(-)
Zm00001d009353::8:58248479-58250480(-)
Zm00001d012527::8:176105341-176107342(-)
Zm00001d051328::4:154579734-154581735(+)
Zm00001d002048::2:4955380-4957381(-)
Zm00001d015653::5:103231198-103233199(+)
Zm00001d049155::4:18235809-18237810(-)
Zm00001d026026::10:136305669-136307670(+)
Zm00001d014993::5:71284139-71286140(+)
Zm00001d050038::4:61668491-61670492(-)
Zm00001d007549::2:234541159-234543160(-)
Zm00001d046513::9:93331911-93333912(-)
Zm00001d022622::7:181394649-181396650(-)
Zm00001d025639::10:124757677-124759678(-)
Zm00001d038879::6:166303847-166305848(+)
Zm00001d022514::7:179175138-179177139(-)
Zm00001d031120::1:178018979-178020980(+)
Zm00001d009870::8:86259757-86261758(-)
Zm00001d034735::1:300978901-300980902(-)
Zm00001d048891::4:7213032-7215033(+)
Zm00001d018731::7:3335216-3337217(-)
Zm00001d030939::1:168398057-168400058(+)
Zm00001d020069::7:90081530-90083531(+)
Zm00001d027976::1:19025158-19027159(-)
Zm00001d021170::7:144830419-144832420(+)
Zm00001d020834::7:134258826-134260827(-)
Zm00001d005578::2:179314455-179316456(+)
Zm00001d024719::10:84966656-84968657(+)
Zm00001d003434::2:44259247-44261248(+)
Zm00001d031532::1:193256479-193258480(-)
```
