## Supplementary material for "A comprehensive map of preferentially located motifs reveals distinct proximal *cis*-regulatory elements in plants": TTCAGATT_containing_gene_set.txt

```
#Occurences of TTCAGATT between -30 and 55 (positions relative to the transcription start site)
#261 sequences with TTCAGATT in this interval
#1.04% of the sequences in promoter set with TTCAGATT (set with 25199 sequences)
Zm00001d013330::5:8776263-8778264(+)
Zm00001d036270::6:81184148-81186149(-)
Zm00001d034597::1:297443559-297445560(+)
Zm00001d034745::1:301131844-301133845(+)
Zm00001d039518::3:6561665-6563666(-)
Zm00001d039935::3:19868982-19870983(-)
Zm00001d050334::4:81954793-81956794(-)
Zm00001d027826::1:14604678-14606679(+)
Zm00001d027980::1:19269630-19271631(+)
Zm00001d032391::1:225163417-225165418(+)
Zm00001d012560::8:176651156-176653157(-)
Zm00001d028400::1:33600022-33602023(-)
Zm00001d027577::1:8337776-8339777(+)
Zm00001d018233::5:217125065-217127066(-)
Zm00001d015455::5:91168860-91170861(-)
Zm00001d028128::1:23608875-23610876(-)
Zm00001d002110::2:6041138-6043139(+)
Zm00001d038923::6:167107921-167109922(-)
Zm00001d048516::9:157630575-157632576(+)
Zm00001d039280::3:975328-977329(-)
Zm00001d030158::1:109417103-109419104(+)
Zm00001d047828::9:142624373-142626374(+)
Zm00001d014340::5:41542362-41544363(+)
Zm00001d001813::2:1415415-1417416(-)
Zm00001d049361::4:27877918-27879919(+)
Zm00001d034788::1:302327174-302329175(+)
Zm00001d028520::1:38039114-38041115(-)
Zm00001d019087::7:15815008-15817009(-)
Zm00001d038330::6:154715313-154717314(-)
Zm00001d036684::6:97510224-97512225(-)
Zm00001d033488::1:264054037-264056038(-)
Zm00001d038519::6:159117012-159119013(+)
Zm00001d020110::7:92790262-92792263(+)
Zm00001d007422::2:231392146-231394147(-)
Zm00001d043386::3:198368338-198370339(+)
Zm00001d047840::9:143015578-143017579(+)
Zm00001d032709::1:235661828-235663829(-)
Zm00001d004903::2:147880614-147882615(+)
Zm00001d021793::7:163083889-163085890(+)
Zm00001d029579::1:77560550-77562551(-)
Zm00001d002848::2:24519525-24521526(+)
Zm00001d041798::3:138775680-138777681(-)
Zm00001d033585::1:267909105-267911106(-)
Zm00001d020781::7:132447536-132449537(+)
Zm00001d048481::9:157034416-157036417(-)
Zm00001d005085::2:157731930-157733931(-)
Zm00001d053066::4:211862318-211864319(-)
Zm00001d020008::7:85217242-85219243(+)
Zm00001d043451::3:200443734-200445735(+)
Zm00001d031120::1:178018979-178020980(+)
Zm00001d031996::1:209090245-209092246(+)
Zm00001d035209::6:9954102-9956103(+)
Zm00001d013380::5:10059330-10061331(-)
Zm00001d036429::6:88155767-88157768(+)
Zm00001d018392::5:219946733-219948734(-)
Zm00001d009183::8:41565047-41567048(+)
Zm00001d037232::6:116992551-116994552(+)
Zm00001d038724::6:163367252-163369253(-)
Zm00001d014533::5:52132339-52134340(+)
Zm00001d028586::1:40096778-40098779(-)
Zm00001d033129::1:251634593-251636594(-)
Zm00001d038557::6:159804584-159806585(-)
Zm00001d046333::9:81218266-81220267(+)
Zm00001d010658::8:123181159-123183160(+)
Zm00001d049706::4:40794838-40796839(+)
Zm00001d032609::1:232013482-232015483(-)
Zm00001d036063::6:69685099-69687100(+)
Zm00001d022381::7:176484898-176486899(-)
Zm00001d021537::7:155329844-155331845(-)
Zm00001d006447::2:208479068-208481069(-)
Zm00001d011525::8:153522390-153524391(-)
Zm00001d041705::3:134130560-134132561(+)
Zm00001d024647::10:82042396-82044397(-)
Zm00001d031973::1:208356484-208358485(-)
Zm00001d017536::5:198951532-198953533(-)
Zm00001d033830::1:275158505-275160506(+)
Zm00001d019990::7:83173414-83175415(-)
Zm00001d013937::5:25429929-25431930(+)
Zm00001d034159::1:285325857-285327858(-)
Zm00001d040974::3:87046439-87048440(+)
Zm00001d021768::7:162730127-162732128(-)
Zm00001d029490::1:72888141-72890142(+)
Zm00001d018411::5:220249781-220251782(-)
Zm00001d016287::5:155681712-155683713(-)
Zm00001d012941::5:2278172-2280173(-)
Zm00001d028713::1:44012384-44014385(-)
Zm00001d013773::5:19860932-19862933(+)
Zm00001d033235::1:255313723-255315724(+)
Zm00001d042718::3:178120136-178122137(-)
Zm00001d004335::2:104165538-104167539(+)
Zm00001d017286::5:191706353-191708354(-)
Zm00001d024702::10:84128805-84130806(+)
Zm00001d052372::4:188400337-188402338(-)
Zm00001d030275::1:118378900-118380901(-)
Zm00001d019254::7:24098344-24100345(+)
Zm00001d046934::9:111768237-111770238(-)
Zm00001d021988::7:167556758-167558759(+)
Zm00001d050104::4:65809171-65811172(+)
Zm00001d052349::4:187822922-187824923(+)
Zm00001d002481::2:13632612-13634613(-)
Zm00001d009552::8:70009285-70011286(-)
Zm00001d018838::7:6929878-6931879(+)
Zm00001d005961::2:194014832-194016833(-)
Zm00001d052537::4:192552295-192554296(+)
Zm00001d054016::4:245186133-245188134(+)
Zm00001d043765::3:209277168-209279169(-)
Zm00001d038044::6:145986184-145988185(-)
Zm00001d041415::3:118030613-118032614(-)
Zm00001d044475::3:229132569-229134570(+)
Zm00001d029640::1:80884696-80886697(+)
Zm00001d034529::1:295715879-295717880(-)
Zm00001d004642::2:124715184-124717185(+)
Zm00001d005370::2:171128389-171130390(-)
Zm00001d025617::10:124148243-124150244(-)
Zm00001d044193::3:221627949-221629950(-)
Zm00001d019586::7:44698704-44700705(-)
Zm00001d046831::9:107711904-107713905(+)
Zm00001d033553::1:266975863-266977864(+)
Zm00001d040449::3:43823828-43825829(+)
Zm00001d032679::1:233906402-233908403(-)
Zm00001d045477::9:23629714-23631715(+)
Zm00001d021706::7:160894307-160896308(-)
Zm00001d018209::5:216608664-216610665(+)
Zm00001d027411::1:4717445-4719446(+)
Zm00001d011992::8:166017498-166019499(+)
Zm00001d004019::2:76036069-76038070(-)
Zm00001d011089::8:138656228-138658229(-)
Zm00001d002504::2:14172216-14174217(+)
Zm00001d049599::4:36840146-36842147(+)
Zm00001d001814::2:1414385-1416386(+)
Zm00001d042621::3:174099165-174101166(+)
Zm00001d025497::10:120582967-120584968(-)
Zm00001d054098::4:246454035-246456036(+)
Zm00001d042399::3:164712961-164714962(+)
Zm00001d043560::3:203819508-203821509(+)
Zm00001d037974::6:143932121-143934122(-)
Zm00001d020023::7:86412768-86414769(+)
Zm00001d031975::1:208355939-208357940(+)
Zm00001d016382::5:160273926-160275927(-)
Zm00001d027697::1:11317575-11319576(-)
Zm00001d025060::10:102200867-102202868(-)
Zm00001d001987::2:3957279-3959280(+)
Zm00001d033808::1:274300169-274302170(+)
Zm00001d037305::6:120196446-120198447(-)
Zm00001d011729::8:160089554-160091555(-)
Zm00001d026253::10:142056241-142058242(+)
Zm00001d013887::5:23851642-23853643(+)
Zm00001d013755::5:19464885-19466886(+)
Zm00001d034272::1:288311693-288313694(+)
Zm00001d033843::1:275609178-275611179(-)
Zm00001d033039::1:248266904-248268905(+)
Zm00001d020253::7:102361795-102363796(+)
Zm00001d042515::3:170298863-170300864(+)
Zm00001d044993::9:9497746-9499747(-)
Zm00001d035999::6:65218850-65220851(-)
Zm00001d029361::1:67434465-67436466(+)
Zm00001d002684::2:19211382-19213383(-)
Zm00001d032079::1:211795260-211797261(+)
Zm00001d028773::1:46169902-46171903(-)
Zm00001d019393::7:31559595-31561596(-)
Zm00001d002139::2:6551371-6553372(-)
Zm00001d013282::5:7807848-7809849(+)
Zm00001d009029::8:30694321-30696322(-)
Zm00001d010485::8:117412400-117414401(+)
Zm00001d010318::8:109303761-109305762(-)
Zm00001d035561::6:33192020-33194021(+)
Zm00001d046828::9:107484393-107486394(+)
Zm00001d005736::2:185236392-185238393(-)
Zm00001d018742::7:3850708-3852709(-)
Zm00001d041624::3:129826775-129828776(-)
Zm00001d025725::10:127599072-127601073(+)
Zm00001d025170::10:107474425-107476426(-)
Zm00001d052194::4:182771108-182773109(+)
Zm00001d026006::10:135860970-135862971(-)
Zm00001d030276::1:118397459-118399460(-)
Zm00001d023896::10:26775249-26777250(-)
Zm00001d037040::6:110122924-110124925(-)
Zm00001d010426::8:114525754-114527755(+)
Zm00001d040341::3:38864840-38866841(-)
Zm00001d025425::10:118292425-118294426(+)
Zm00001d052097::4:179491740-179493741(+)
Zm00001d053093::4:213326569-213328570(+)
Zm00001d038495::6:158581427-158583428(+)
Zm00001d038374::6:155772963-155774964(-)
Zm00001d006079::2:197543167-197545168(+)
Zm00001d047329::9:126697996-126699997(-)
Zm00001d024522::10:75945420-75947421(-)
Zm00001d044290::3:224370067-224372068(-)
Zm00001d047493::9:132374785-132376786(+)
Zm00001d041682::3:133079636-133081637(-)
Zm00001d035551::6:32900654-32902655(+)
Zm00001d041221::3:106169761-106171762(+)
Zm00001d035705::6:41906739-41908740(+)
Zm00001d041472::3:122371519-122373520(-)
Zm00001d029118::1:58533375-58535376(+)
Zm00001d042483::3:169111753-169113754(+)
Zm00001d021918::7:165873633-165875634(+)
Zm00001d045292::9:18059907-18061908(-)
Zm00001d021565::7:156210893-156212894(-)
Zm00001d023839::10:23897078-23899079(+)
Zm00001d045534::9:25757397-25759398(-)
Zm00001d015549::5:96928475-96930476(-)
Zm00001d006410::2:206970586-206972587(+)
Zm00001d018967::7:10975281-10977282(+)
Zm00001d045883::9:45476605-45478606(-)
Zm00001d043682::3:207216827-207218828(+)
Zm00001d002499::2:14084878-14086879(+)
Zm00001d038752::6:163883669-163885670(+)
Zm00001d047814::9:142496281-142498282(+)
Zm00001d011067::8:137999558-138001559(+)
Zm00001d026391::10:144990364-144992365(+)
Zm00001d026695::10:150142683-150144684(-)
Zm00001d052192::4:182750295-182752296(+)
Zm00001d006439::2:208241516-208243517(-)
Zm00001d033829::1:275159537-275161538(-)
Zm00001d015007::5:72034312-72036313(-)
Zm00001d040301::3:36556465-36558466(+)
Zm00001d025501::10:120599528-120601529(-)
Zm00001d010216::8:104490383-104492384(-)
Zm00001d020485::7:118507402-118509403(+)
Zm00001d016968::5:181545374-181547375(-)
Zm00001d004477::2:114364855-114366856(-)
Zm00001d047697::9:139475201-139477202(-)
Zm00001d020904::7:136145734-136147735(-)
Zm00001d043819::3:210961866-210963867(+)
Zm00001d038903::6:166753515-166755516(-)
Zm00001d006323::2:204611351-204613352(-)
Zm00001d026700::10:150355351-150357352(-)
Zm00001d040479::3:46079672-46081673(-)
Zm00001d018334::5:218620328-218622329(+)
Zm00001d033766::1:273076444-273078445(+)
Zm00001d033751::1:272911924-272913925(-)
Zm00001d045405::9:20782988-20784989(+)
Zm00001d023760::10:19078901-19080902(-)
Zm00001d002325::2:10314346-10316347(+)
Zm00001d033102::1:250201773-250203774(+)
Zm00001d028079::1:22189289-22191290(+)
Zm00001d044043::3:217620381-217622382(-)
Zm00001d001789::2:953328-955329(+)
Zm00001d046979::9:113976462-113978463(-)
Zm00001d047074::9:117454072-117456073(-)
Zm00001d023340::10:3668382-3670383(+)
Zm00001d016588::5:168631640-168633641(+)
Zm00001d017764::5:206193930-206195931(-)
Zm00001d040213::3:32147137-32149138(+)
Zm00001d010662::8:123261871-123263872(+)
Zm00001d029316::1:65768670-65770671(+)
Zm00001d013760::5:19609300-19611301(+)
Zm00001d009705::8:76825394-76827395(-)
Zm00001d018375::5:219480190-219482191(+)
Zm00001d027558::1:8150957-8152958(+)
Zm00001d019619::7:46403812-46405813(-)
Zm00001d044723::9:323664-325665(-)
Zm00001d039046::6:169229978-169231979(-)
Zm00001d016456::5:162961240-162963241(+)
Zm00001d048379::9:155273208-155275209(-)
Zm00001d028207::1:26346435-26348436(-)
Zm00001d049383::4:28547195-28549196(-)
Zm00001d013390::5:10259969-10261970(+)
Zm00001d013389::5:10261034-10263035(-)
Zm00001d030132::1:108198441-108200442(+)
```
