## Supplementary material for "A comprehensive map of preferentially located motifs reveals distinct proximal *cis*-regulatory elements in plants": TTCAGTTC_containing_gene_set.txt

```
#Occurences of TTCAGTTC between -29 and 35 (positions relative to the transcription start site)
#153 sequences with TTCAGTTC in this interval
#0.61% of the sequences in promoter set with TTCAGTTC (set with 25199 sequences)
Zm00001d043651::3:206030392-206032393(+)
Zm00001d006737::2:215596133-215598134(+)
Zm00001d029274::1:64515328-64517329(-)
Zm00001d045606::9:28546970-28548971(+)
Zm00001d012211::8:170114731-170116732(-)
Zm00001d002696::2:19452575-19454576(+)
Zm00001d010622::8:122162567-122164568(+)
Zm00001d032556::1:230440589-230442590(-)
Zm00001d049505::4:32685493-32687494(-)
Zm00001d031817::1:202895885-202897886(-)
Zm00001d018209::5:216608664-216610665(+)
Zm00001d033994::1:280607719-280609720(-)
Zm00001d004016::2:75793744-75795745(-)
Zm00001d026402::10:145311102-145313103(-)
Zm00001d049399::4:29279142-29281143(-)
Zm00001d015825::5:124309480-124311481(+)
Zm00001d038161::6:149981478-149983479(-)
Zm00001d033832::1:275191545-275193546(-)
Zm00001d041804::3:138830075-138832076(+)
Zm00001d038555::6:159793828-159795829(-)
Zm00001d043116::3:189580163-189582164(+)
Zm00001d031201::1:181966792-181968793(+)
Zm00001d035126::6:6272635-6274636(-)
Zm00001d034828::1:303238619-303240620(+)
Zm00001d035481::6:28891325-28893326(+)
Zm00001d052157::4:181471700-181473701(-)
Zm00001d035265::6:18512155-18514156(-)
Zm00001d039529::3:7300531-7302532(+)
Zm00001d011321::8:146622498-146624499(-)
Zm00001d010910::8:133213395-133215396(-)
Zm00001d033211::1:254302366-254304367(-)
Zm00001d029174::1:60995404-60997405(+)
Zm00001d028392::1:33146175-33148176(+)
Zm00001d031026::1:174110851-174112852(+)
Zm00001d029473::1:72299903-72301904(-)
Zm00001d048209::9:152521348-152523349(+)
Zm00001d042738::3:178558707-178560708(-)
Zm00001d016516::5:165760651-165762652(+)
Zm00001d020640::7:125997776-125999777(-)
Zm00001d020974::7:138261258-138263259(-)
Zm00001d047546::9:134871989-134873990(+)
Zm00001d042102::3:150721037-150723038(-)
Zm00001d030969::1:169640183-169642184(+)
Zm00001d027593::1:8595005-8597006(+)
Zm00001d012098::8:168222192-168224193(+)
Zm00001d028655::1:41896393-41898394(+)
Zm00001d019091::7:15911265-15913266(-)
Zm00001d037530::6:128239024-128241025(+)
Zm00001d030277::1:118417050-118419051(-)
Zm00001d016911::5:179709949-179711950(+)
Zm00001d046210::9:72065547-72067548(-)
Zm00001d029373::1:67972712-67974713(-)
Zm00001d048256::9:153314470-153316471(+)
Zm00001d033295::1:257897523-257899524(+)
Zm00001d048408::9:155708874-155710875(-)
Zm00001d026130::10:139298011-139300012(+)
Zm00001d025963::10:134961283-134963284(-)
Zm00001d002943::2:27778691-27780692(-)
Zm00001d035200::6:9606911-9608912(+)
Zm00001d018962::7:10833032-10835033(-)
Zm00001d008940::8:26142895-26144896(+)
Zm00001d024958::10:96866695-96868696(+)
Zm00001d024959::10:96879401-96881402(+)
Zm00001d034277::1:288353063-288355064(-)
Zm00001d024110::10:46170059-46172060(+)
Zm00001d015779::5:118855665-118857666(-)
Zm00001d012379::8:173239232-173241233(-)
Zm00001d033355::1:260100832-260102833(+)
Zm00001d020051::7:88708830-88710831(-)
Zm00001d018399::5:219987881-219989882(-)
Zm00001d017423::5:195640312-195642313(+)
Zm00001d040147::3:29190049-29192050(+)
Zm00001d003501::2:46130823-46132824(+)
Zm00001d051447::4:158958021-158960022(-)
Zm00001d009695::8:76225893-76227894(-)
Zm00001d014616::5:55840522-55842523(-)
Zm00001d013648::5:16155505-16157506(+)
Zm00001d017801::5:207144327-207146328(-)
Zm00001d026605::10:148894481-148896482(+)
Zm00001d009813::8:82668723-82670724(-)
Zm00001d033296::1:257980808-257982809(-)
Zm00001d029238::1:63327525-63329526(-)
Zm00001d045097::9:12383836-12385837(+)
Zm00001d036261::6:80482497-80484498(-)
Zm00001d019305::7:26926145-26928146(+)
Zm00001d038451::6:157438306-157440307(+)
Zm00001d044810::9:3126524-3128525(-)
Zm00001d052137::4:180620835-180622836(-)
Zm00001d006794::2:216887685-216889686(-)
Zm00001d030516::1:140847454-140849455(+)
Zm00001d017120::5:185982393-185984394(+)
Zm00001d016330::5:157539702-157541703(+)
Zm00001d052048::4:177562717-177564718(-)
Zm00001d053988::4:244690016-244692017(+)
Zm00001d021759::7:162470187-162472188(-)
Zm00001d034139::1:284866079-284868080(+)
Zm00001d019414::7:32839569-32841570(+)
Zm00001d039296::3:1203640-1205641(+)
Zm00001d014550::5:52809903-52811904(-)
Zm00001d025821::10:130673773-130675774(+)
Zm00001d021582::7:156870547-156872548(+)
Zm00001d043609::3:205106734-205108735(-)
Zm00001d002896::2:26121509-26123510(-)
Zm00001d049074::4:14846349-14848350(+)
Zm00001d011278::8:145552473-145554474(+)
Zm00001d053166::4:217734968-217736969(+)
Zm00001d039696::3:12333772-12335773(+)
Zm00001d030851::1:163237498-163239499(+)
Zm00001d014261::5:38498564-38500565(-)
Zm00001d011033::8:137138133-137140134(-)
Zm00001d032548::1:230203467-230205468(-)
Zm00001d033848::1:275703304-275705305(+)
Zm00001d029040::1:55714508-55716509(-)
Zm00001d015929::5:132195138-132197139(-)
Zm00001d042541::3:171424900-171426901(-)
Zm00001d015442::5:90342293-90344294(+)
Zm00001d049936::4:53964763-53966764(-)
Zm00001d031933::1:207281118-207283119(-)
Zm00001d007962::2:244252662-244254663(+)
Zm00001d016804::5:176687400-176689401(-)
Zm00001d009152::8:39845948-39847949(+)
Zm00001d047194::9:121578298-121580299(+)
Zm00001d047638::9:137805139-137807140(+)
Zm00001d010899::8:132498699-132500700(-)
Zm00001d030043::1:101722067-101724068(-)
Zm00001d051516::4:161108692-161110693(+)
Zm00001d010965::8:135175316-135177317(-)
Zm00001d038885::6:166377452-166379453(+)
Zm00001d003615::2:50413163-50415164(+)
Zm00001d028482::1:36507411-36509412(+)
Zm00001d044768::9:1934583-1936584(-)
Zm00001d032210::1:217249758-217251759(-)
Zm00001d052471::4:190743170-190745171(-)
Zm00001d050266::4:77362532-77364533(-)
Zm00001d053124::4:214605717-214607718(+)
Zm00001d013076::5:4381353-4383354(-)
Zm00001d010294::8:108104027-108106028(-)
Zm00001d036198::6:76871511-76873512(-)
Zm00001d011676::8:158313265-158315266(-)
Zm00001d048701::4:3508033-3510034(+)
Zm00001d014971::5:70576264-70578265(+)
Zm00001d035935::6:61215454-61217455(+)
Zm00001d013097::5:4690189-4692190(-)
Zm00001d037110::6:112660031-112662032(-)
Zm00001d003289::2:38816880-38818881(+)
Zm00001d033993::1:280587901-280589902(+)
Zm00001d003855::2:62853801-62855802(+)
Zm00001d039331::3:2017089-2019090(-)
Zm00001d035783::6:48490745-48492746(-)
Zm00001d045095::9:12378912-12380913(+)
Zm00001d012103::8:168302368-168304369(+)
Zm00001d011085::8:138460265-138462266(+)
Zm00001d004868::2:145453391-145455392(+)
```
