## Supplementary material for "A comprehensive map of preferentially located motifs reveals distinct proximal *cis*-regulatory elements in plants": TTCATAA_containing_gene_set.txt

```
#Occurences of TTCATAA between -9 and 32 (positions relative to the transcription start site)
#341 sequences with TTCATAA in this interval
#1.35% of the sequences in promoter set with TTCATAA (set with 25199 sequences)
Zm00001d037607::6:131562271-131564272(-)
Zm00001d024101::10:44981121-44983122(+)
Zm00001d034869::1:304306270-304308271(+)
Zm00001d046128::9:65191246-65193247(+)
Zm00001d012307::8:172159271-172161272(+)
Zm00001d017800::5:207116679-207118680(+)
Zm00001d053259::4:222874185-222876186(-)
Zm00001d008614::8:14480330-14482331(+)
Zm00001d048380::9:155276269-155278270(-)
Zm00001d045911::9:47100002-47102003(-)
Zm00001d051895::4:173867536-173869537(-)
Zm00001d009212::8:43470362-43472363(+)
Zm00001d015229::5:80098348-80100349(+)
Zm00001d010339::8:110344209-110346210(-)
Zm00001d030951::1:168633317-168635318(+)
Zm00001d019865::7:71123615-71125616(-)
Zm00001d033360::1:260214374-260216375(-)
Zm00001d004363::2:106493515-106495516(-)
Zm00001d025167::10:107187408-107189409(-)
Zm00001d025887::10:133097495-133099496(-)
Zm00001d015290::5:82879219-82881220(-)
Zm00001d038197::6:151276344-151278345(+)
Zm00001d042795::3:180009399-180011400(+)
Zm00001d023908::10:27500635-27502636(+)
Zm00001d039976::3:21376506-21378507(+)
Zm00001d049156::4:18279904-18281905(-)
Zm00001d030072::1:103373878-103375879(-)
Zm00001d021424::7:151793510-151795511(+)
Zm00001d050501::4:94342958-94344959(+)
Zm00001d052438::4:190070689-190072690(-)
Zm00001d005453::2:174634622-174636623(+)
Zm00001d012234::8:170598787-170600788(+)
Zm00001d042371::3:163555201-163557202(-)
Zm00001d039109::6:170145162-170147163(+)
Zm00001d035948::6:61625587-61627588(-)
Zm00001d049984::4:56937212-56939213(+)
Zm00001d006322::2:204519771-204521772(+)
Zm00001d032775::1:237885736-237887737(-)
Zm00001d051632::4:165120073-165122074(+)
Zm00001d017960::5:210910426-210912427(+)
Zm00001d018187::5:216016253-216018254(+)
Zm00001d053313::4:225613874-225615875(+)
Zm00001d016899::5:179632891-179634892(-)
Zm00001d006678::2:214095872-214097873(+)
Zm00001d008322::8:5180573-5182574(-)
Zm00001d007163::2:223619820-223621821(+)
Zm00001d011706::8:159313575-159315576(-)
Zm00001d050903::4:129346478-129348479(-)
Zm00001d039431::3:4042930-4044931(-)
Zm00001d039878::3:17380493-17382494(-)
Zm00001d021500::7:154167612-154169613(-)
Zm00001d050140::4:68706356-68708357(+)
Zm00001d008396::8:7207404-7209405(-)
Zm00001d036531::6:91292941-91294942(-)
Zm00001d018383::5:219689383-219691384(-)
Zm00001d013254::5:7151042-7153043(+)
Zm00001d027916::1:17552668-17554669(-)
Zm00001d018257::5:217523950-217525951(-)
Zm00001d012561::8:176653919-176655920(+)
Zm00001d013523::5:13542763-13544764(+)
Zm00001d048822::4:6008250-6010251(+)
Zm00001d051572::4:163139933-163141934(-)
Zm00001d010621::8:122090886-122092887(-)
Zm00001d005599::2:180238190-180240191(+)
Zm00001d050889::4:128497520-128499521(+)
Zm00001d013800::5:20667130-20669131(+)
Zm00001d051814::4:170345602-170347603(-)
Zm00001d020915::7:136481765-136483766(-)
Zm00001d042092::3:150546422-150548423(-)
Zm00001d044353::3:225693648-225695649(-)
Zm00001d015779::5:118855665-118857666(-)
Zm00001d011185::8:142292657-142294658(-)
Zm00001d029803::1:87585298-87587299(+)
Zm00001d005726::2:184841113-184843114(+)
Zm00001d007782::2:239485123-239487124(+)
Zm00001d035741::6:44435001-44437002(-)
Zm00001d028646::1:41718044-41720045(+)
Zm00001d031490::1:191817698-191819699(+)
Zm00001d013247::5:7093465-7095466(-)
Zm00001d034640::1:298692856-298694857(-)
Zm00001d007041::2:220734219-220736220(-)
Zm00001d038675::6:162385051-162387052(-)
Zm00001d005772::2:187741523-187743524(-)
Zm00001d033362::1:260334052-260336053(-)
Zm00001d018327::5:218510147-218512148(-)
Zm00001d006727::2:215377942-215379943(+)
Zm00001d037237::6:117260079-117262080(+)
Zm00001d039778::3:14520898-14522899(+)
Zm00001d004428::2:111132664-111134665(+)
Zm00001d045044::9:10940919-10942920(+)
Zm00001d031164::1:180368192-180370193(+)
Zm00001d008586::8:13642318-13644319(-)
Zm00001d051864::4:172719833-172721834(-)
Zm00001d047946::9:145934257-145936258(+)
Zm00001d036782::6:100782091-100784092(-)
Zm00001d029667::1:81896111-81898112(-)
Zm00001d006938::2:219890910-219892911(-)
Zm00001d017387::5:194082164-194084165(+)
Zm00001d017904::5:209853627-209855628(+)
Zm00001d047489::9:132236749-132238750(-)
Zm00001d046739::9:103946569-103948570(+)
Zm00001d018286::5:217940065-217942066(-)
Zm00001d046558::9:95898560-95900561(-)
Zm00001d032944::1:244291231-244293232(-)
Zm00001d047066::9:117134671-117136672(-)
Zm00001d013290::5:7927732-7929733(-)
Zm00001d028733::1:44560302-44562303(-)
Zm00001d029711::1:83543439-83545440(+)
Zm00001d016543::5:166730550-166732551(-)
Zm00001d012676::8:178445674-178447675(-)
Zm00001d048860::4:6577683-6579684(-)
Zm00001d024612::10:80328463-80330464(-)
Zm00001d029921::1:94475660-94477661(-)
Zm00001d043170::3:190527752-190529753(-)
Zm00001d023749::10:18612004-18614005(+)
Zm00001d002715::2:20228631-20230632(-)
Zm00001d027403::1:4493474-4495475(+)
Zm00001d034703::1:300275834-300277835(+)
Zm00001d004646::2:124950039-124952040(-)
Zm00001d021340::7:149326732-149328733(-)
Zm00001d032303::1:221296370-221298371(-)
Zm00001d014772::5:62614329-62616330(+)
Zm00001d049508::4:32711382-32713383(-)
Zm00001d002893::2:26047882-26049883(-)
Zm00001d014456::5:48043001-48045002(-)
Zm00001d031996::1:209090245-209092246(+)
Zm00001d013310::5:8292761-8294762(+)
Zm00001d002343::2:10632852-10634853(-)
Zm00001d015430::5:89672212-89674213(+)
Zm00001d051272::4:151406923-151408924(+)
Zm00001d046134::9:65719218-65721219(-)
Zm00001d050483::4:91997433-91999434(+)
Zm00001d036338::6:84762264-84764265(+)
Zm00001d038623::6:161117104-161119105(+)
Zm00001d028175::1:25498796-25500797(+)
Zm00001d017926::5:210206939-210208940(-)
Zm00001d021375::7:150244088-150246089(-)
Zm00001d025322::10:114049648-114051649(+)
Zm00001d033037::1:248213425-248215426(-)
Zm00001d020364::7:109508953-109510954(-)
Zm00001d013126::5:5157404-5159405(-)
Zm00001d012156::8:169074733-169076734(-)
Zm00001d031745::1:200646092-200648093(+)
Zm00001d037794::6:137922609-137924610(+)
Zm00001d023904::10:27311848-27313849(+)
Zm00001d009810::8:82420139-82422140(-)
Zm00001d032186::1:216169353-216171354(-)
Zm00001d038819::6:165190323-165192324(+)
Zm00001d009351::8:57970741-57972742(+)
Zm00001d053049::4:210620731-210622732(+)
Zm00001d004659::2:126968172-126970173(+)
Zm00001d024293::10:62335131-62337132(+)
Zm00001d007871::2:241407018-241409019(-)
Zm00001d004725::2:134071707-134073708(+)
Zm00001d017323::5:192702092-192704093(-)
Zm00001d013026::5:3436530-3438531(-)
Zm00001d007769::2:239295866-239297867(-)
Zm00001d030179::1:110821695-110823696(+)
Zm00001d002545::2:15126665-15128666(+)
Zm00001d044683::3:234824996-234826997(-)
Zm00001d009448::8:64902751-64904752(-)
Zm00001d017050::5:183935601-183937602(-)
Zm00001d042847::3:181899040-181901041(+)
Zm00001d015429::5:89673247-89675248(-)
Zm00001d014760::5:61832887-61834888(-)
Zm00001d048769::4:5255275-5257276(-)
Zm00001d013295::5:7988662-7990663(+)
Zm00001d051938::4:174853464-174855465(+)
Zm00001d011826::8:162214082-162216083(+)
Zm00001d005547::2:178270257-178272258(-)
Zm00001d041814::3:139022064-139024065(+)
Zm00001d017832::5:208256774-208258775(-)
Zm00001d010108::8:99364970-99366971(+)
Zm00001d028783::1:46333545-46335546(-)
Zm00001d036496::6:90595516-90597517(+)
Zm00001d028331::1:31051213-31053214(-)
Zm00001d003434::2:44259247-44261248(+)
Zm00001d025570::10:122601323-122603324(+)
Zm00001d020776::7:132115846-132117847(+)
Zm00001d039157::6:171237521-171239522(+)
Zm00001d006343::2:205075360-205077361(+)
Zm00001d043164::3:190400287-190402288(-)
Zm00001d039133::6:170772887-170774888(-)
Zm00001d028185::1:25737163-25739164(+)
Zm00001d046971::9:113590320-113592321(+)
Zm00001d009840::8:84664814-84666815(-)
Zm00001d049858::4:48663250-48665251(+)
Zm00001d008546::8:12514516-12516517(-)
Zm00001d051587::4:163509928-163511929(-)
Zm00001d052998::4:208175028-208177029(-)
Zm00001d017401::5:194937359-194939360(-)
Zm00001d049619::4:37786104-37788105(-)
Zm00001d020515::7:119934429-119936430(+)
Zm00001d013526::5:13608715-13610716(+)
Zm00001d016037::5:140887716-140889717(+)
Zm00001d012863::5:1290436-1292437(+)
Zm00001d037695::6:134310044-134312045(+)
Zm00001d032269::1:219851704-219853705(+)
Zm00001d033770::1:273102784-273104785(+)
Zm00001d035377::6:23690139-23692140(-)
Zm00001d048471::9:156888602-156890603(+)
Zm00001d051310::4:152969368-152971369(-)
Zm00001d052003::4:176261389-176263390(-)
Zm00001d046753::9:104399424-104401425(+)
Zm00001d012973::5:2609568-2611569(-)
Zm00001d016000::5:138590368-138592369(-)
Zm00001d031832::1:203117050-203119051(+)
Zm00001d033990::1:280545148-280547149(-)
Zm00001d045383::9:20239624-20241625(+)
Zm00001d020989::7:139623517-139625518(-)
Zm00001d002809::2:23214387-23216388(-)
Zm00001d028018::1:20420694-20422695(+)
Zm00001d019329::7:28113383-28115384(+)
Zm00001d031545::1:193832571-193834572(+)
Zm00001d046035::9:57473525-57475526(-)
Zm00001d020695::7:128801282-128803283(+)
Zm00001d024671::10:83030919-83032920(+)
Zm00001d024855::10:90670153-90672154(+)
Zm00001d027242::1:208478-210479(+)
Zm00001d045659::9:31474342-31476343(-)
Zm00001d015581::5:99283642-99285643(+)
Zm00001d047389::9:128554211-128556212(+)
Zm00001d012013::8:166468091-166470092(+)
Zm00001d035899::6:58735044-58737045(+)
Zm00001d052452::4:190312158-190314159(+)
Zm00001d051683::4:166649721-166651722(+)
Zm00001d011233::8:144127336-144129337(-)
Zm00001d051693::4:166936411-166938412(+)
Zm00001d012199::8:170012467-170014468(-)
Zm00001d048007::9:147860592-147862593(-)
Zm00001d002887::2:25783295-25785296(-)
Zm00001d035487::6:28935903-28937904(+)
Zm00001d014775::5:62832366-62834367(-)
Zm00001d038882::6:166323112-166325113(+)
Zm00001d053245::4:221813915-221815916(+)
Zm00001d013364::5:9740074-9742075(-)
Zm00001d045584::9:27334244-27336245(+)
Zm00001d052632::4:195453635-195455636(-)
Zm00001d036998::6:108627637-108629638(-)
Zm00001d021469::7:153016514-153018515(+)
Zm00001d018331::5:218586363-218588364(-)
Zm00001d039251::3:562692-564693(-)
Zm00001d018864::7:7673653-7675654(+)
Zm00001d031057::1:175081054-175083055(-)
Zm00001d018355::5:219131061-219133062(+)
Zm00001d032069::1:211231888-211233889(-)
Zm00001d034415::1:292329707-292331708(+)
Zm00001d017333::5:193209337-193211338(-)
Zm00001d024071::10:41455589-41457590(+)
Zm00001d043465::3:200809580-200811581(-)
Zm00001d044333::3:225389208-225391209(-)
Zm00001d052216::4:183513584-183515585(+)
Zm00001d048595::4:984006-986007(-)
Zm00001d034803::1:302453180-302455181(+)
Zm00001d003857::2:63031868-63033869(+)
Zm00001d008604::8:14290935-14292936(-)
Zm00001d029207::1:62415535-62417536(+)
Zm00001d038364::6:155604253-155606254(+)
Zm00001d043284::3:194360437-194362438(-)
Zm00001d020811::7:133778432-133780433(-)
Zm00001d018475::5:221506757-221508758(-)
Zm00001d008509::8:10980679-10982680(+)
Zm00001d003123::2:32965421-32967422(-)
Zm00001d045418::9:21511007-21513008(-)
Zm00001d009329::8:56606033-56608034(+)
Zm00001d046717::9:103209996-103211997(+)
Zm00001d037665::6:133523163-133525164(-)
Zm00001d038334::6:154785668-154787669(+)
Zm00001d040408::3:41721153-41723154(-)
Zm00001d029534::1:75281791-75283792(+)
Zm00001d044332::3:225377500-225379501(+)
Zm00001d044301::3:224589059-224591060(-)
Zm00001d011778::8:161410562-161412563(+)
Zm00001d023376::10:4270767-4272768(+)
Zm00001d029668::1:81915590-81917591(-)
Zm00001d021891::7:165508356-165510357(-)
Zm00001d017609::5:201461784-201463785(+)
Zm00001d024869::10:91496216-91498217(-)
Zm00001d038791::6:164389322-164391323(-)
Zm00001d027680::1:11009697-11011698(+)
Zm00001d051902::4:173986960-173988961(+)
Zm00001d053698::4:239537251-239539252(-)
Zm00001d051627::4:165053943-165055944(-)
Zm00001d041612::3:129687470-129689471(-)
Zm00001d001780::2:707768-709769(+)
Zm00001d022082::7:169729084-169731085(+)
Zm00001d003251::2:37949560-37951561(+)
Zm00001d051761::4:168958180-168960181(+)
Zm00001d049267::4:23798304-23800305(-)
Zm00001d028787::1:46388052-46390053(+)
Zm00001d044324::3:225196472-225198473(+)
Zm00001d010152::8:101645143-101647144(-)
Zm00001d034004::1:280909930-280911931(-)
Zm00001d040003::3:22543841-22545842(-)
Zm00001d054070::4:245876350-245878351(-)
Zm00001d053236::4:221554938-221556939(-)
Zm00001d033903::1:278100622-278102623(+)
Zm00001d002757::2:21811502-21813503(-)
Zm00001d041948::3:144973988-144975989(-)
Zm00001d027880::1:16435407-16437408(+)
Zm00001d029053::1:56212808-56214809(+)
Zm00001d051360::4:155950818-155952819(+)
Zm00001d039049::6:169246772-169248773(-)
Zm00001d046472::9:91534924-91536925(-)
Zm00001d043320::3:196437347-196439348(+)
Zm00001d023647::10:13532367-13534368(+)
Zm00001d012808::5:570801-572802(+)
Zm00001d011353::8:147895503-147897504(-)
Zm00001d002119::2:6131807-6133808(-)
Zm00001d048122::9:150494867-150496868(-)
Zm00001d001935::2:3111882-3113883(-)
Zm00001d032945::1:244342518-244344519(-)
Zm00001d012955::5:2344163-2346164(+)
Zm00001d021086::7:142450463-142452464(+)
Zm00001d011487::8:152071465-152073466(+)
Zm00001d002027::2:4660917-4662918(-)
Zm00001d017043::5:183521242-183523243(-)
Zm00001d003031::2:29816332-29818333(+)
Zm00001d045497::9:24458387-24460388(+)
Zm00001d023881::10:26203815-26205816(-)
Zm00001d043418::3:199104828-199106829(-)
Zm00001d008611::8:14452204-14454205(+)
Zm00001d021574::7:156487460-156489461(+)
Zm00001d047387::9:128438432-128440433(-)
Zm00001d034624::1:298188486-298190487(+)
Zm00001d004412::2:110309441-110311442(+)
Zm00001d012339::8:172717795-172719796(-)
Zm00001d027943::1:18046724-18048725(-)
Zm00001d005902::2:192280049-192282050(-)
Zm00001d029201::1:62064092-62066093(+)
Zm00001d004463::2:113567148-113569149(-)
Zm00001d011402::8:149528632-149530633(+)
Zm00001d029726::1:84227387-84229388(+)
Zm00001d002412::2:12177460-12179461(-)
Zm00001d031056::1:175034577-175036578(+)
Zm00001d021341::7:149325682-149327683(+)
Zm00001d045097::9:12383836-12385837(+)
Zm00001d051883::4:173397194-173399195(+)
Zm00001d028367::1:32296739-32298740(-)
Zm00001d011920::8:164599730-164601731(-)
Zm00001d042111::3:151332355-151334356(-)
```
