## Supplementary material for "A comprehensive map of preferentially located motifs reveals distinct proximal *cis*-regulatory elements in plants": TTCATAAT_containing_gene_set.txt

```
#Occurences of TTCATAAT between -4 and 33 (positions relative to the transcription start site)
#116 sequences with TTCATAAT in this interval
#0.46% of the sequences in promoter set with TTCATAAT (set with 25199 sequences)
Zm00001d041948::3:144973988-144975989(-)
Zm00001d033990::1:280545148-280547149(-)
Zm00001d015581::5:99283642-99285643(+)
Zm00001d017333::5:193209337-193211338(-)
Zm00001d027916::1:17552668-17554669(-)
Zm00001d015290::5:82879219-82881220(-)
Zm00001d012199::8:170012467-170014468(-)
Zm00001d013523::5:13542763-13544764(+)
Zm00001d013800::5:20667130-20669131(+)
Zm00001d015779::5:118855665-118857666(-)
Zm00001d048769::4:5255275-5257276(-)
Zm00001d033903::1:278100622-278102623(+)
Zm00001d007163::2:223619820-223621821(+)
Zm00001d049984::4:56937212-56939213(+)
Zm00001d032269::1:219851704-219853705(+)
Zm00001d053313::4:225613874-225615875(+)
Zm00001d024855::10:90670153-90672154(+)
Zm00001d002343::2:10632852-10634853(-)
Zm00001d052003::4:176261389-176263390(-)
Zm00001d046558::9:95898560-95900561(-)
Zm00001d041612::3:129687470-129689471(-)
Zm00001d029201::1:62064092-62066093(+)
Zm00001d011778::8:161410562-161412563(+)
Zm00001d042371::3:163555201-163557202(-)
Zm00001d039878::3:17380493-17382494(-)
Zm00001d036338::6:84762264-84764265(+)
Zm00001d039133::6:170772887-170774888(-)
Zm00001d008519::8:11313437-11315438(-)
Zm00001d018331::5:218586363-218588364(-)
Zm00001d029053::1:56212808-56214809(+)
Zm00001d051683::4:166649721-166651722(+)
Zm00001d039431::3:4042930-4044931(-)
Zm00001d010152::8:101645143-101647144(-)
Zm00001d009212::8:43470362-43472363(+)
Zm00001d005726::2:184841113-184843114(+)
Zm00001d029726::1:84227387-84229388(+)
Zm00001d006343::2:205075360-205077361(+)
Zm00001d028733::1:44560302-44562303(-)
Zm00001d005599::2:180238190-180240191(+)
Zm00001d046134::9:65719218-65721219(-)
Zm00001d014456::5:48043001-48045002(-)
Zm00001d021340::7:149326732-149328733(-)
Zm00001d023376::10:4270767-4272768(+)
Zm00001d021424::7:151793510-151795511(+)
Zm00001d043320::3:196437347-196439348(+)
Zm00001d037607::6:131562271-131564272(-)
Zm00001d035741::6:44435001-44437002(-)
Zm00001d044324::3:225196472-225198473(+)
Zm00001d020989::7:139623517-139625518(-)
Zm00001d052998::4:208175028-208177029(-)
Zm00001d050140::4:68706356-68708357(+)
Zm00001d024671::10:83030919-83032920(+)
Zm00001d015430::5:89672212-89674213(+)
Zm00001d051272::4:151406923-151408924(+)
Zm00001d008546::8:12514516-12516517(-)
Zm00001d051883::4:173397194-173399195(+)
Zm00001d004412::2:110309441-110311442(+)
Zm00001d037665::6:133523163-133525164(-)
Zm00001d046128::9:65191246-65193247(+)
Zm00001d051761::4:168958180-168960181(+)
Zm00001d045497::9:24458387-24460388(+)
Zm00001d029667::1:81896111-81898112(-)
Zm00001d034869::1:304306270-304308271(+)
Zm00001d044683::3:234824996-234826997(-)
Zm00001d027403::1:4493474-4495475(+)
Zm00001d053259::4:222874185-222876186(-)
Zm00001d033037::1:248213425-248215426(-)
Zm00001d003857::2:63031868-63033869(+)
Zm00001d002545::2:15126665-15128666(+)
Zm00001d011826::8:162214082-162216083(+)
Zm00001d027680::1:11009697-11011698(+)
Zm00001d008611::8:14452204-14454205(+)
Zm00001d008396::8:7207404-7209405(-)
Zm00001d042847::3:181899040-181901041(+)
Zm00001d003504::2:46186076-46188077(+)
Zm00001d044332::3:225377500-225379501(+)
Zm00001d004363::2:106493515-106495516(-)
Zm00001d004428::2:111132664-111134665(+)
Zm00001d007041::2:220734219-220736220(-)
Zm00001d029668::1:81915590-81917591(-)
Zm00001d051814::4:170345602-170347603(-)
Zm00001d023647::10:13532367-13534368(+)
Zm00001d032775::1:237885736-237887737(-)
Zm00001d002412::2:12177460-12179461(-)
Zm00001d031057::1:175081054-175083055(-)
Zm00001d051587::4:163509928-163511929(-)
Zm00001d021341::7:149325682-149327683(+)
Zm00001d018327::5:218510147-218512148(-)
Zm00001d051310::4:152969368-152971369(-)
Zm00001d021500::7:154167612-154169613(-)
Zm00001d009351::8:57970741-57972742(+)
Zm00001d047387::9:128438432-128440433(-)
Zm00001d030179::1:110821695-110823696(+)
Zm00001d012234::8:170598787-170600788(+)
Zm00001d023881::10:26203815-26205816(-)
Zm00001d031545::1:193832571-193834572(+)
Zm00001d027242::1:208478-210479(+)
Zm00001d045044::9:10940919-10942920(+)
Zm00001d040003::3:22543841-22545842(-)
Zm00001d047103::9:118710168-118712169(-)
Zm00001d017050::5:183935601-183937602(-)
Zm00001d007055::2:220971102-220973103(-)
Zm00001d034415::1:292329707-292331708(+)
Zm00001d037237::6:117260079-117262080(+)
Zm00001d006322::2:204519771-204521772(+)
Zm00001d014760::5:61832887-61834888(-)
Zm00001d020776::7:132115846-132117847(+)
Zm00001d014772::5:62614329-62616330(+)
Zm00001d002715::2:20228631-20230632(-)
Zm00001d009810::8:82420139-82422140(-)
Zm00001d032944::1:244291231-244293232(-)
Zm00001d028646::1:41718044-41720045(+)
Zm00001d020695::7:128801282-128803283(+)
Zm00001d002809::2:23214387-23216388(-)
Zm00001d015429::5:89673247-89675248(-)
Zm00001d006678::2:214095872-214097873(+)
```
