## Supplementary material for "A comprehensive map of preferentially located motifs reveals distinct proximal *cis*-regulatory elements in plants": TTCATACA_containing_gene_set.txt

```
#Occurences of TTCATACA between -22 and -15 (positions relative to the transcription start site)
#37 sequences with TTCATACA in this interval
#0.15% of the sequences in promoter set with TTCATACA (set with 25199 sequences)
Zm00001d019592::7:45129761-45131762(-)
Zm00001d047861::9:143639141-143641142(+)
Zm00001d021582::7:156870547-156872548(+)
Zm00001d020083::7:90823773-90825774(-)
Zm00001d006615::2:212638440-212640441(-)
Zm00001d009297::8:52933440-52935441(-)
Zm00001d005541::2:178095462-178097463(-)
Zm00001d010293::8:107993794-107995795(-)
Zm00001d014730::5:60931770-60933771(+)
Zm00001d032403::1:225534147-225536148(+)
Zm00001d046296::9:78818408-78820409(+)
Zm00001d004047::2:78778958-78780959(+)
Zm00001d009425::8:63825744-63827745(+)
Zm00001d034106::1:284126209-284128210(-)
Zm00001d050866::4:127542440-127544441(+)
Zm00001d019897::7:73564717-73566718(-)
Zm00001d024669::10:82921799-82923800(+)
Zm00001d028042::1:21378586-21380587(-)
Zm00001d020421::7:113084609-113086610(+)
Zm00001d007319::2:228326529-228328530(-)
Zm00001d028521::1:38042344-38044345(-)
Zm00001d031576::1:195076207-195078208(+)
Zm00001d044995::9:9519095-9521096(-)
Zm00001d044603::3:233212088-233214089(-)
Zm00001d040727::3:60292661-60294662(+)
Zm00001d027766::1:13139792-13141793(-)
Zm00001d013284::5:7859375-7861376(+)
Zm00001d020658::7:126932954-126934955(+)
Zm00001d051764::4:168965668-168967669(+)
Zm00001d053072::4:212305989-212307990(-)
Zm00001d044054::3:217926683-217928684(+)
Zm00001d020245::7:101950194-101952195(-)
Zm00001d004084::2:80921813-80923814(-)
Zm00001d005076::2:157558988-157560989(-)
Zm00001d016048::5:141503341-141505342(+)
Zm00001d014823::5:64556520-64558521(-)
Zm00001d012007::8:166417481-166419482(+)
```
