## Supplementary material for "A comprehensive map of preferentially located motifs reveals distinct proximal *cis*-regulatory elements in plants": TTCATCCA_containing_gene_set.txt

```
#Occurences of TTCATCCA between -76 and 22 (positions relative to the transcription start site)
#242 sequences with TTCATCCA in this interval
#0.96% of the sequences in promoter set with TTCATCCA (set with 25199 sequences)
Zm00001d014488::5:49997882-49999883(+)
Zm00001d014055::5:30852549-30854550(-)
Zm00001d024822::10:89616473-89618474(+)
Zm00001d047121::9:119271319-119273320(+)
Zm00001d006749::2:215837411-215839412(+)
Zm00001d017958::5:210866124-210868125(+)
Zm00001d020383::7:110508255-110510256(-)
Zm00001d039683::3:11815278-11817279(+)
Zm00001d013201::5:6403074-6405075(-)
Zm00001d025760::10:128640246-128642247(+)
Zm00001d021464::7:152796688-152798689(-)
Zm00001d049453::4:30720357-30722358(-)
Zm00001d034544::1:295924076-295926077(+)
Zm00001d029033::1:55448858-55450859(+)
Zm00001d028225::1:27266466-27268467(-)
Zm00001d046296::9:78818408-78820409(+)
Zm00001d004047::2:78778958-78780959(+)
Zm00001d011304::8:146196327-146198328(-)
Zm00001d042591::3:172996908-172998909(+)
Zm00001d038803::6:164790921-164792922(-)
Zm00001d036058::6:69603172-69605173(-)
Zm00001d021590::7:157357805-157359806(-)
Zm00001d042684::3:176819331-176821332(+)
Zm00001d006651::2:213477242-213479243(-)
Zm00001d011278::8:145552473-145554474(+)
Zm00001d001865::2:2077386-2079387(+)
Zm00001d039620::3:9231113-9233114(-)
Zm00001d005024::2:154433882-154435883(+)
Zm00001d044865::9:5840797-5842798(-)
Zm00001d048926::4:8237998-8239999(+)
Zm00001d051764::4:168965668-168967669(+)
Zm00001d002379::2:11527410-11529411(-)
Zm00001d049661::4:39028533-39030534(+)
Zm00001d006615::2:212638440-212640441(-)
Zm00001d047141::9:119772136-119774137(+)
Zm00001d043082::3:188682046-188684047(+)
Zm00001d015622::5:101913080-101915081(+)
Zm00001d023437::10:5605600-5607601(-)
Zm00001d022267::7:174004692-174006693(-)
Zm00001d044391::3:226842745-226844746(+)
Zm00001d039356::3:2464720-2466721(+)
Zm00001d050155::4:69591406-69593407(+)
Zm00001d009297::8:52933440-52935441(-)
Zm00001d020806::7:133442380-133444381(+)
Zm00001d015500::5:94104611-94106612(-)
Zm00001d024823::10:89629516-89631517(-)
Zm00001d017379::5:193877984-193879985(+)
Zm00001d044203::3:221804614-221806615(+)
Zm00001d017748::5:205852975-205854976(-)
Zm00001d022150::7:171310140-171312141(+)
Zm00001d027747::1:12533690-12535691(+)
Zm00001d015433::5:89795062-89797063(+)
Zm00001d049173::4:19023675-19025676(+)
Zm00001d033300::1:258061692-258063693(+)
Zm00001d024209::10:56569096-56571097(-)
Zm00001d014036::5:29986670-29988671(+)
Zm00001d024940::10:96015488-96017489(-)
Zm00001d044172::3:221069602-221071603(+)
Zm00001d014665::5:58165204-58167205(-)
Zm00001d042373::3:163724651-163726652(-)
Zm00001d034222::1:287044875-287046876(+)
Zm00001d051420::4:157870665-157872666(+)
Zm00001d053728::4:239929854-239931855(+)
Zm00001d013786::5:20162931-20164932(-)
Zm00001d024895::10:93456206-93458207(+)
Zm00001d022573::7:180142016-180144017(+)
Zm00001d028967::1:53187937-53189938(-)
Zm00001d016899::5:179632891-179634892(-)
Zm00001d005173::2:162269990-162271991(+)
Zm00001d046928::9:111172827-111174828(+)
Zm00001d010145::8:101317025-101319026(-)
Zm00001d030362::1:126243861-126245862(+)
Zm00001d016048::5:141503341-141505342(+)
Zm00001d002676::2:19018880-19020881(-)
Zm00001d012993::5:2877952-2879953(-)
Zm00001d035916::6:60138069-60140070(-)
Zm00001d018952::7:10372255-10374256(-)
Zm00001d042683::3:176793262-176795263(+)
Zm00001d040014::3:22987441-22989442(-)
Zm00001d018648::7:1662432-1664433(-)
Zm00001d025919::10:133767291-133769292(-)
Zm00001d028569::1:39401491-39403492(+)
Zm00001d046274::9:77372531-77374532(+)
Zm00001d033203::1:253922414-253924415(+)
Zm00001d026041::10:136740103-136742104(+)
Zm00001d042183::3:155338424-155340425(-)
Zm00001d003208::2:36000191-36002192(-)
Zm00001d006621::2:212768758-212770759(+)
Zm00001d048386::9:155335962-155337963(+)
Zm00001d051510::4:160973658-160975659(+)
Zm00001d017946::5:210557233-210559234(+)
Zm00001d035511::6:30355855-30357856(-)
Zm00001d010923::8:133673022-133675023(-)
Zm00001d025309::10:113730119-113732120(-)
Zm00001d023747::10:18442195-18444196(-)
Zm00001d049932::4:53774789-53776790(-)
Zm00001d021970::7:167272243-167274244(+)
Zm00001d047810::9:142360087-142362088(-)
Zm00001d035044::6:3028317-3030318(-)
Zm00001d019105::7:16886470-16888471(+)
Zm00001d003859::2:63417346-63419347(-)
Zm00001d049929::4:53636472-53638473(+)
Zm00001d015244::5:80937056-80939057(-)
Zm00001d029551::1:75801916-75803917(+)
Zm00001d039890::3:18009049-18011050(+)
Zm00001d017727::5:205302583-205304584(+)
Zm00001d034824::1:303001013-303003014(+)
Zm00001d009879::8:86974485-86976486(-)
Zm00001d017796::5:207004725-207006726(-)
Zm00001d004379::2:107363519-107365520(+)
Zm00001d042998::3:186204090-186206091(-)
Zm00001d026637::10:149250584-149252585(+)
Zm00001d043688::3:207416662-207418663(+)
Zm00001d053055::4:211053307-211055308(+)
Zm00001d041711::3:134554029-134556030(-)
Zm00001d043471::3:201135390-201137391(+)
Zm00001d048184::9:151926157-151928158(+)
Zm00001d053274::4:223770411-223772412(+)
Zm00001d037422::6:125057115-125059116(-)
Zm00001d019215::7:22125936-22127937(-)
Zm00001d010293::8:107993794-107995795(-)
Zm00001d050200::4:73314851-73316852(-)
Zm00001d041784::3:137970414-137972415(-)
Zm00001d005676::2:183138920-183140921(-)
Zm00001d031734::1:200081757-200083758(-)
Zm00001d014428::5:46504270-46506271(+)
Zm00001d029658::1:81675844-81677845(+)
Zm00001d032165::1:215243796-215245797(+)
Zm00001d007289::2:226919361-226921362(-)
Zm00001d036855::6:104126121-104128122(+)
Zm00001d050666::4:113572486-113574487(-)
Zm00001d007396::2:230691535-230693536(+)
Zm00001d030888::1:165744987-165746988(-)
Zm00001d046638::9:100060804-100062805(-)
Zm00001d005546::2:178194309-178196310(+)
Zm00001d030703::1:154504419-154506420(-)
Zm00001d033214::1:254402305-254404306(-)
Zm00001d038766::6:164156402-164158403(+)
Zm00001d043573::3:204249051-204251052(+)
Zm00001d049809::4:45662907-45664908(+)
Zm00001d024470::10:72343715-72345716(+)
Zm00001d052674::4:196904789-196906790(-)
Zm00001d005562::2:178524539-178526540(+)
Zm00001d036707::6:98280881-98282882(-)
Zm00001d002652::2:18289328-18291329(-)
Zm00001d018377::5:219517714-219519715(-)
Zm00001d024278::10:61395774-61397775(+)
Zm00001d039727::3:13016490-13018491(+)
Zm00001d029163::1:60870544-60872545(-)
Zm00001d032215::1:217386294-217388295(-)
Zm00001d015653::5:103231198-103233199(+)
Zm00001d019561::7:42677355-42679356(+)
Zm00001d037546::6:128909149-128911150(-)
Zm00001d020681::7:127877919-127879920(+)
Zm00001d041455::3:121301398-121303399(-)
Zm00001d040089::3:27064442-27066443(+)
Zm00001d052830::4:202078494-202080495(-)
Zm00001d022604::7:180896908-180898909(-)
Zm00001d021613::7:158090845-158092846(+)
Zm00001d007597::2:235975631-235977632(-)
Zm00001d012546::8:176434544-176436545(+)
Zm00001d044180::3:221248492-221250493(+)
Zm00001d002690::2:19340969-19342970(+)
Zm00001d007799::2:239864267-239866268(+)
Zm00001d046929::9:111342412-111344413(-)
Zm00001d032130::1:213959141-213961142(-)
Zm00001d029709::1:83410901-83412902(+)
Zm00001d040163::3:29852453-29854454(-)
Zm00001d027784::1:13439225-13441226(-)
Zm00001d046483::9:91944345-91946346(+)
Zm00001d004619::2:122403987-122405988(+)
Zm00001d045424::9:21658739-21660740(-)
Zm00001d037305::6:120196446-120198447(-)
Zm00001d048415::9:155885443-155887444(+)
Zm00001d031576::1:195076207-195078208(+)
Zm00001d052519::4:191972079-191974080(-)
Zm00001d004891::2:147084631-147086632(+)
Zm00001d038059::6:146580506-146582507(+)
Zm00001d003100::2:32064389-32066390(-)
Zm00001d041609::3:129608641-129610642(-)
Zm00001d024459::10:71760474-71762475(-)
Zm00001d009661::8:74954655-74956656(+)
Zm00001d046511::9:93194900-93196901(-)
Zm00001d040317::3:37807262-37809263(-)
Zm00001d037150::6:113961295-113963296(-)
Zm00001d049381::4:28443972-28445973(+)
Zm00001d044535::3:231198277-231200278(-)
Zm00001d032651::1:233134996-233136997(-)
Zm00001d042284::3:158787825-158789826(+)
Zm00001d045877::9:45290611-45292612(-)
Zm00001d015683::5:107118304-107120305(+)
Zm00001d047811::9:142368703-142370704(+)
Zm00001d012806::5:378835-380836(+)
Zm00001d043935::3:214159058-214161059(+)
Zm00001d030881::1:165230235-165232236(+)
Zm00001d052980::4:207107982-207109983(-)
Zm00001d026006::10:135860970-135862971(-)
Zm00001d047605::9:136921777-136923778(-)
Zm00001d047063::9:117059765-117061766(-)
Zm00001d048919::4:7975590-7977591(+)
Zm00001d039526::3:7129757-7131758(-)
Zm00001d005419::2:173365155-173367156(+)
Zm00001d040577::3:50993579-50995580(-)
Zm00001d031210::1:182336238-182338239(-)
Zm00001d031993::1:208980623-208982624(+)
Zm00001d041159::3:100702519-100704520(-)
Zm00001d020560::7:122289783-122291784(+)
Zm00001d029561::1:76213705-76215706(+)
Zm00001d024058::10:40475527-40477528(+)
Zm00001d020014::7:85613634-85615635(+)
Zm00001d010985::8:135930018-135932019(-)
Zm00001d050934::4:132597931-132599932(+)
Zm00001d009242::8:46228710-46230711(+)
Zm00001d011967::8:165308911-165310912(-)
Zm00001d020211::7:100351777-100353778(+)
Zm00001d008842::8:22388275-22390276(+)
Zm00001d032534::1:229829772-229831773(+)
Zm00001d030990::1:172356851-172358852(-)
Zm00001d037979::6:144059071-144061072(+)
Zm00001d001897::2:2550465-2552466(-)
Zm00001d051755::4:168936693-168938694(-)
Zm00001d037997::6:144725714-144727715(-)
Zm00001d044171::3:221070507-221072508(-)
Zm00001d010236::8:105520583-105522584(+)
Zm00001d026482::10:146766667-146768668(+)
Zm00001d047537::9:134260000-134262001(-)
Zm00001d011696::8:159024126-159026127(-)
Zm00001d030712::1:155201081-155203082(-)
Zm00001d023762::10:19187682-19189683(+)
Zm00001d050217::4:74115994-74117995(-)
Zm00001d011122::8:139567354-139569355(+)
Zm00001d005744::2:185662310-185664311(+)
Zm00001d047809::9:142343263-142345264(+)
Zm00001d003199::2:35412356-35414357(+)
Zm00001d034343::1:290258678-290260679(+)
Zm00001d008765::8:19527779-19529780(-)
Zm00001d011781::8:161474622-161476623(-)
Zm00001d024910::10:94434703-94436704(+)
Zm00001d020904::7:136145734-136147735(-)
Zm00001d016162::5:147919878-147921879(-)
Zm00001d030133::1:108281382-108283383(+)
Zm00001d010148::8:101476363-101478364(+)
```
