## Supplementary material for "A comprehensive map of preferentially located motifs reveals distinct proximal *cis*-regulatory elements in plants": TTCATGCA_containing_gene_set.txt

```
#Occurences of TTCATGCA between -23 and 36 (positions relative to the transcription start site)
#142 sequences with TTCATGCA in this interval
#0.56% of the sequences in promoter set with TTCATGCA (set with 25199 sequences)
Zm00001d042560::3:171819102-171821103(+)
Zm00001d019332::7:28217380-28219381(+)
Zm00001d032889::1:241518552-241520553(+)
Zm00001d015162::5:77983568-77985569(+)
Zm00001d039173::6:171779589-171781590(-)
Zm00001d010521::8:119049574-119051575(-)
Zm00001d026652::10:149391576-149393577(+)
Zm00001d047897::9:144678576-144680577(-)
Zm00001d043970::3:215388401-215390402(-)
Zm00001d024333::10:65224988-65226989(-)
Zm00001d012484::8:175351532-175353533(+)
Zm00001d001929::2:3088641-3090642(-)
Zm00001d010319::8:109388288-109390289(-)
Zm00001d024488::10:73837883-73839884(+)
Zm00001d007825::2:240369052-240371053(-)
Zm00001d002235::2:8468830-8470831(+)
Zm00001d015274::5:82405813-82407814(-)
Zm00001d006760::2:216125953-216127954(+)
Zm00001d017460::5:196485350-196487351(-)
Zm00001d054001::4:244900586-244902587(-)
Zm00001d034285::1:288483795-288485796(-)
Zm00001d036760::6:99960238-99962239(-)
Zm00001d022500::7:178895444-178897445(-)
Zm00001d006513::2:210304554-210306555(+)
Zm00001d009139::8:38873587-38875588(-)
Zm00001d013376::5:10002693-10004694(+)
Zm00001d052375::4:188483971-188485972(+)
Zm00001d024519::10:75762885-75764886(+)
Zm00001d039066::6:169500564-169502565(-)
Zm00001d004379::2:107363519-107365520(+)
Zm00001d005192::2:163042577-163044578(+)
Zm00001d019082::7:15673026-15675027(-)
Zm00001d049744::4:42453872-42455873(+)
Zm00001d023277::10:2017355-2019356(-)
Zm00001d052125::4:180361395-180363396(-)
Zm00001d053909::4:243462607-243464608(+)
Zm00001d049873::4:49839290-49841291(+)
Zm00001d011304::8:146196327-146198328(-)
Zm00001d009930::8:90322183-90324184(+)
Zm00001d046923::9:110945664-110947665(-)
Zm00001d052760::4:199961807-199963808(+)
Zm00001d016965::5:181507018-181509019(+)
Zm00001d018890::7:8477838-8479839(-)
Zm00001d018891::7:8476819-8478820(+)
Zm00001d026404::10:145312476-145314477(+)
Zm00001d015501::5:94111853-94113854(-)
Zm00001d009799::8:81981643-81983644(+)
Zm00001d023257::10:1490276-1492277(+)
Zm00001d038955::6:167630686-167632687(+)
Zm00001d006204::2:201770324-201772325(-)
Zm00001d041088::3:96606038-96608039(-)
Zm00001d017454::5:196310076-196312077(-)
Zm00001d004751::2:136248133-136250134(-)
Zm00001d034045::1:282134673-282136674(+)
Zm00001d014550::5:52809903-52811904(-)
Zm00001d047512::9:133118979-133120980(-)
Zm00001d004545::2:117224781-117226782(+)
Zm00001d043228::3:192499313-192501314(-)
Zm00001d020684::7:128257758-128259759(-)
Zm00001d006275::2:203398554-203400555(-)
Zm00001d033588::1:267929548-267931549(+)
Zm00001d024157::10:50586265-50588266(-)
Zm00001d020362::7:109288940-109290941(+)
Zm00001d034841::1:303629731-303631732(+)
Zm00001d014967::5:70441023-70443024(+)
Zm00001d052254::4:184821160-184823161(-)
Zm00001d042662::3:175815196-175817197(+)
Zm00001d053173::4:218015951-218017952(+)
Zm00001d045967::9:50658526-50660527(-)
Zm00001d022518::7:179281672-179283673(-)
Zm00001d007921::2:242699001-242701002(-)
Zm00001d032831::1:239608351-239610352(+)
Zm00001d005190::2:163036724-163038725(+)
Zm00001d010758::8:127182935-127184936(-)
Zm00001d015356::5:86083154-86085155(+)
Zm00001d010300::8:108441168-108443169(+)
Zm00001d044765::9:1837688-1839689(+)
Zm00001d036772::6:100231985-100233986(+)
Zm00001d029184::1:61495464-61497465(-)
Zm00001d036579::6:93642345-93644346(-)
Zm00001d044723::9:323664-325665(-)
Zm00001d044788::9:2467976-2469977(+)
Zm00001d032633::1:232600545-232602546(+)
Zm00001d030627::1:149696242-149698243(-)
Zm00001d011297::8:146095166-146097167(-)
Zm00001d009735::8:78601978-78603979(-)
Zm00001d048525::9:157785480-157787481(+)
Zm00001d033812::1:274318300-274320301(-)
Zm00001d042583::3:172738324-172740325(-)
Zm00001d004731::2:134452243-134454244(+)
Zm00001d024070::10:41423063-41425064(-)
Zm00001d045996::9:53099644-53101645(+)
Zm00001d009798::8:81982647-81984648(-)
Zm00001d014046::5:30561849-30563850(-)
Zm00001d020494::7:118945395-118947396(+)
Zm00001d053266::4:223203343-223205344(-)
Zm00001d034250::1:287920535-287922536(-)
Zm00001d021187::7:145309958-145311959(-)
Zm00001d035656::6:39270021-39272022(+)
Zm00001d012882::5:1578446-1580447(-)
Zm00001d010325::8:109743729-109745730(+)
Zm00001d042833::3:181425490-181427491(+)
Zm00001d053555::4:233901997-233903998(+)
Zm00001d005228::2:164593961-164595962(+)
Zm00001d048798::4:5675602-5677603(+)
Zm00001d030100::1:105695695-105697696(-)
Zm00001d005969::2:194259696-194261697(-)
Zm00001d042347::3:162368044-162370045(+)
Zm00001d047557::9:135410597-135412598(-)
Zm00001d045463::9:23150360-23152361(+)
Zm00001d020058::7:89290986-89292987(+)
Zm00001d049558::4:35016414-35018415(+)
Zm00001d053414::4:230781237-230783238(+)
Zm00001d032832::1:239627716-239629717(+)
Zm00001d051946::4:174990894-174992895(+)
Zm00001d011963::8:165274569-165276570(-)
Zm00001d023510::10:8029833-8031834(-)
Zm00001d025931::10:134022189-134024190(+)
Zm00001d044831::9:4440979-4442980(-)
Zm00001d036970::6:107807869-107809870(-)
Zm00001d034485::1:294248561-294250562(-)
Zm00001d046420::9:88598915-88600916(-)
Zm00001d006446::2:208455626-208457627(+)
Zm00001d010656::8:123102085-123104086(+)
Zm00001d053797::4:241314067-241316068(+)
Zm00001d036825::6:102829364-102831365(-)
Zm00001d032393::1:225188462-225190463(-)
Zm00001d042517::3:170329661-170331662(-)
Zm00001d045940::9:48267977-48269978(+)
Zm00001d040144::3:29124342-29126343(+)
Zm00001d017613::5:201702770-201704771(-)
Zm00001d027319::1:2877761-2879762(-)
Zm00001d026301::10:143202582-143204583(+)
Zm00001d014665::5:58165204-58167205(-)
Zm00001d042217::3:156521382-156523383(+)
Zm00001d018693::7:2684984-2686985(+)
Zm00001d042914::3:183825869-183827870(+)
Zm00001d019191::7:21064581-21066582(-)
Zm00001d017423::5:195640312-195642313(+)
Zm00001d016277::5:155421295-155423296(-)
Zm00001d018667::7:2202597-2204598(-)
Zm00001d031553::1:194109999-194112000(+)
```
