## Supplementary material for "A comprehensive map of preferentially located motifs reveals distinct proximal *cis*-regulatory elements in plants": TTCATGTG_containing_gene_set.txt

```
#Occurences of TTCATGTG between -54 and 47 (positions relative to the transcription start site)
#289 sequences with TTCATGTG in this interval
#1.15% of the sequences in promoter set with TTCATGTG (set with 25199 sequences)
Zm00001d040149::3:29239428-29241429(-)
Zm00001d033952::1:279494139-279496140(+)
Zm00001d017395::5:194478348-194480349(-)
Zm00001d013797::5:20396693-20398694(+)
Zm00001d038297::6:153657851-153659852(-)
Zm00001d002889::2:25920838-25922839(-)
Zm00001d026251::10:142017630-142019631(-)
Zm00001d009144::8:39284623-39286624(+)
Zm00001d021734::7:161670059-161672060(-)
Zm00001d039488::3:5709416-5711417(-)
Zm00001d037815::6:138657582-138659583(+)
Zm00001d002103::2:5980330-5982331(+)
Zm00001d029258::1:63929753-63931754(-)
Zm00001d044593::3:232899272-232901273(+)
Zm00001d020325::7:106753871-106755872(+)
Zm00001d020806::7:133442380-133444381(+)
Zm00001d013343::5:8968175-8970176(+)
Zm00001d007363::2:229729770-229731771(-)
Zm00001d047811::9:142368703-142370704(+)
Zm00001d037083::6:111668249-111670250(-)
Zm00001d015683::5:107118304-107120305(+)
Zm00001d048153::9:151003677-151005678(+)
Zm00001d032981::1:245734572-245736573(+)
Zm00001d044071::3:218351029-218353030(+)
Zm00001d052138::4:180629613-180631614(-)
Zm00001d036364::6:85810839-85812840(-)
Zm00001d037925::6:142151837-142153838(+)
Zm00001d043574::3:204280686-204282687(-)
Zm00001d018981::7:11774073-11776074(-)
Zm00001d047810::9:142360087-142362088(-)
Zm00001d035623::6:37474559-37476560(+)
Zm00001d048564::9:158843560-158845561(-)
Zm00001d032210::1:217249758-217251759(-)
Zm00001d018687::7:2647515-2649516(-)
Zm00001d048386::9:155335962-155337963(+)
Zm00001d040577::3:50993579-50995580(-)
Zm00001d042016::3:147506658-147508659(+)
Zm00001d036672::6:97223641-97225642(+)
Zm00001d002854::2:24775639-24777640(-)
Zm00001d025128::10:105636867-105638868(+)
Zm00001d026297::10:143162804-143164805(+)
Zm00001d009146::8:39526146-39528147(-)
Zm00001d044180::3:221248492-221250493(+)
Zm00001d003100::2:32064389-32066390(-)
Zm00001d011684::8:158594493-158596494(-)
Zm00001d015964::5:134539060-134541061(-)
Zm00001d023497::10:7359420-7361421(+)
Zm00001d044865::9:5840797-5842798(-)
Zm00001d005419::2:173365155-173367156(+)
Zm00001d013090::5:4572825-4574826(+)
Zm00001d035927::6:60712326-60714327(+)
Zm00001d043187::3:190909409-190911410(-)
Zm00001d013058::5:3950945-3952946(+)
Zm00001d046255::9:77035305-77037306(-)
Zm00001d037232::6:116992551-116994552(+)
Zm00001d034225::1:287136033-287138034(-)
Zm00001d039323::3:1837546-1839547(+)
Zm00001d051820::4:170833406-170835407(+)
Zm00001d012052::8:167249145-167251146(+)
Zm00001d053972::4:244495782-244497783(+)
Zm00001d048184::9:151926157-151928158(+)
Zm00001d021236::7:146656809-146658810(+)
Zm00001d028875::1:49354247-49356248(+)
Zm00001d019259::7:24364385-24366386(-)
Zm00001d015244::5:80937056-80939057(-)
Zm00001d021481::7:153362961-153364962(-)
Zm00001d024325::10:64668121-64670122(+)
Zm00001d014723::5:60588771-60590772(+)
Zm00001d003258::2:38102427-38104428(-)
Zm00001d019194::7:21098396-21100397(-)
Zm00001d007289::2:226919361-226921362(-)
Zm00001d011898::8:164194010-164196011(-)
Zm00001d049190::4:19767978-19769979(+)
Zm00001d010698::8:124954041-124956042(+)
Zm00001d005024::2:154433882-154435883(+)
Zm00001d042343::3:162176591-162178592(-)
Zm00001d035844::6:55328744-55330745(-)
Zm00001d015500::5:94104611-94106612(-)
Zm00001d029860::1:90855931-90857932(+)
Zm00001d005542::2:178095027-178097028(+)
Zm00001d030764::1:158953383-158955384(-)
Zm00001d051908::4:174317507-174319508(+)
Zm00001d029226::1:63125713-63127714(+)
Zm00001d051755::4:168936693-168938694(-)
Zm00001d053524::4:233017449-233019450(+)
Zm00001d025086::10:103059026-103061027(-)
Zm00001d047605::9:136921777-136923778(-)
Zm00001d042229::3:156903604-156905605(-)
Zm00001d005649::2:181911164-181913165(-)
Zm00001d027466::1:5892318-5894319(+)
Zm00001d046638::9:100060804-100062805(-)
Zm00001d043653::3:206091665-206093666(+)
Zm00001d012679::8:178501965-178503966(-)
Zm00001d009658::8:74912045-74914046(+)
Zm00001d046800::9:106459850-106461851(+)
Zm00001d005178::2:162545404-162547405(-)
Zm00001d026637::10:149250584-149252585(+)
Zm00001d053177::4:218292588-218294589(-)
Zm00001d007921::2:242699001-242701002(-)
Zm00001d014260::5:38479283-38481284(+)
Zm00001d034793::1:302368817-302370818(+)
Zm00001d016256::5:153842958-153844959(+)
Zm00001d010923::8:133673022-133675023(-)
Zm00001d012854::5:1118456-1120457(+)
Zm00001d008726::8:17929193-17931194(+)
Zm00001d003369::2:41786589-41788590(-)
Zm00001d049718::4:41323625-41325626(+)
Zm00001d048019::9:148175855-148177856(-)
Zm00001d009270::8:49721024-49723025(-)
Zm00001d012420::8:174178463-174180464(+)
Zm00001d024209::10:56569096-56571097(-)
Zm00001d008765::8:19527779-19529780(-)
Zm00001d029709::1:83410901-83412902(+)
Zm00001d025857::10:131576348-131578349(+)
Zm00001d052674::4:196904789-196906790(-)
Zm00001d002271::2:9190470-9192471(-)
Zm00001d011403::8:149537653-149539654(+)
Zm00001d051203::4:148593111-148595112(-)
Zm00001d021733::7:161663572-161665573(+)
Zm00001d033203::1:253922414-253924415(+)
Zm00001d024910::10:94434703-94436704(+)
Zm00001d024278::10:61395774-61397775(+)
Zm00001d034222::1:287044875-287046876(+)
Zm00001d021675::7:159777163-159779164(+)
Zm00001d042426::3:166837442-166839443(+)
Zm00001d006869::2:218299017-218301018(+)
Zm00001d021188::7:145418035-145420036(-)
Zm00001d023747::10:18442195-18444196(-)
Zm00001d002395::2:11862303-11864304(+)
Zm00001d040216::3:32391664-32393665(+)
Zm00001d012851::5:1098556-1100557(-)
Zm00001d008354::8:6162976-6164977(-)
Zm00001d044693::3:235064585-235066586(-)
Zm00001d033769::1:273098356-273100357(+)
Zm00001d010145::8:101317025-101319026(-)
Zm00001d007635::2:236676807-236678808(-)
Zm00001d037175::6:114788442-114790443(+)
Zm00001d002141::2:6562442-6564443(+)
Zm00001d052980::4:207107982-207109983(-)
Zm00001d015635::5:102248847-102250848(+)
Zm00001d011166::8:141515673-141517674(+)
Zm00001d032754::1:237442653-237444654(+)
Zm00001d043688::3:207416662-207418663(+)
Zm00001d039325::3:1949605-1951606(-)
Zm00001d025821::10:130673773-130675774(+)
Zm00001d024567::10:78548546-78550547(-)
Zm00001d001978::2:3823391-3825392(-)
Zm00001d017621::5:201994798-201996799(-)
Zm00001d035265::6:18512155-18514156(-)
Zm00001d045875::9:45234399-45236400(-)
Zm00001d038395::6:156300875-156302876(+)
Zm00001d039489::3:5708477-5710478(+)
Zm00001d011256::8:144698522-144700523(-)
Zm00001d007332::2:228915197-228917198(-)
Zm00001d017646::5:202981856-202983857(+)
Zm00001d005052::2:156310723-156312724(-)
Zm00001d044186::3:221414549-221416550(-)
Zm00001d002898::2:26126074-26128075(+)
Zm00001d019105::7:16886470-16888471(+)
Zm00001d026421::10:145460754-145462755(-)
Zm00001d021162::7:144352921-144354922(-)
Zm00001d033172::1:252795747-252797748(-)
Zm00001d025085::10:103059026-103061027(-)
Zm00001d002431::2:12536041-12538042(-)
Zm00001d047809::9:142343263-142345264(+)
Zm00001d023378::10:4292139-4294140(-)
Zm00001d043303::3:195189830-195191831(+)
Zm00001d034447::1:293288350-293290351(+)
Zm00001d053987::4:244607835-244609836(+)
Zm00001d022005::7:167825356-167827357(+)
Zm00001d036682::6:97480147-97482148(+)
Zm00001d049379::4:28395339-28397340(-)
Zm00001d008191::8:778621-780622(-)
Zm00001d017432::5:195843467-195845468(+)
Zm00001d024700::10:84020142-84022143(+)
Zm00001d009827::8:84136049-84138050(+)
Zm00001d034735::1:300978901-300980902(-)
Zm00001d046511::9:93194900-93196901(-)
Zm00001d002424::2:12403005-12405006(-)
Zm00001d033602::1:268315313-268317314(-)
Zm00001d012040::8:167028681-167030682(-)
Zm00001d016351::5:158824870-158826871(+)
Zm00001d005074::2:157273300-157275301(-)
Zm00001d041990::3:146847497-146849498(-)
Zm00001d009410::8:63368601-63370602(-)
Zm00001d030982::1:171822795-171824796(-)
Zm00001d050350::4:82941387-82943388(-)
Zm00001d051510::4:160973658-160975659(+)
Zm00001d020208::7:100210682-100212683(-)
Zm00001d018411::5:220249781-220251782(-)
Zm00001d017804::5:207300317-207302318(-)
Zm00001d035511::6:30355855-30357856(-)
Zm00001d002343::2:10632852-10634853(-)
Zm00001d034493::1:294612903-294614904(+)
Zm00001d021068::7:142051637-142053638(+)
Zm00001d042094::3:150548807-150550808(+)
Zm00001d004405::2:110105887-110107888(+)
Zm00001d015581::5:99283642-99285643(+)
Zm00001d016155::5:147481061-147483062(+)
Zm00001d018259::5:217538767-217540768(+)
Zm00001d033379::1:261078341-261080342(-)
Zm00001d031411::1:189278448-189280449(-)
Zm00001d035143::6:6890693-6892694(-)
Zm00001d023827::10:23687802-23689803(+)
Zm00001d024459::10:71760474-71762475(-)
Zm00001d040163::3:29852453-29854454(-)
Zm00001d010583::8:120901646-120903647(-)
Zm00001d027429::1:5108153-5110154(-)
Zm00001d027280::1:1578760-1580761(+)
Zm00001d045321::9:18924777-18926778(+)
Zm00001d025760::10:128640246-128642247(+)
Zm00001d042131::3:152450129-152452130(-)
Zm00001d016000::5:138590368-138592369(-)
Zm00001d045195::9:15777234-15779235(+)
Zm00001d045027::9:10611312-10613313(-)
Zm00001d002842::2:24290724-24292725(-)
Zm00001d027464::1:5887907-5889908(-)
Zm00001d025008::10:99427146-99429147(+)
Zm00001d044513::3:230495322-230497323(-)
Zm00001d027784::1:13439225-13441226(-)
Zm00001d025309::10:113730119-113732120(-)
Zm00001d037272::6:118952837-118954838(+)
Zm00001d033806::1:274287431-274289432(-)
Zm00001d035145::6:6907159-6909160(-)
Zm00001d009242::8:46228710-46230711(+)
Zm00001d005818::2:189657253-189659254(+)
Zm00001d029932::1:94944666-94946667(-)
Zm00001d047686::9:139333332-139335333(+)
Zm00001d030995::1:172456977-172458978(-)
Zm00001d015779::5:118855665-118857666(-)
Zm00001d032409::1:225828530-225830531(+)
Zm00001d037853::6:139799084-139801085(-)
Zm00001d049202::4:20465412-20467413(+)
Zm00001d010212::8:104225266-104227267(-)
Zm00001d042093::3:150549842-150551843(-)
Zm00001d006324::2:204610181-204612182(+)
Zm00001d024934::10:95622661-95624662(+)
Zm00001d008312::8:4853710-4855711(+)
Zm00001d036475::6:89544336-89546337(-)
Zm00001d048286::9:153891961-153893962(+)
Zm00001d025365::10:115746800-115748801(-)
Zm00001d051683::4:166649721-166651722(+)
Zm00001d052830::4:202078494-202080495(-)
Zm00001d042962::3:185011049-185013050(-)
Zm00001d036013::6:66090324-66092325(-)
Zm00001d005744::2:185662310-185664311(+)
Zm00001d012918::5:1956456-1958457(-)
Zm00001d039890::3:18009049-18011050(+)
Zm00001d038387::6:156101252-156103253(+)
Zm00001d005008::2:153460673-153462674(-)
Zm00001d005650::2:181991824-181993825(-)
Zm00001d019060::7:14497424-14499425(-)
Zm00001d053184::4:218709255-218711256(+)
Zm00001d036305::6:83683419-83685420(-)
Zm00001d043862::3:212448944-212450945(-)
Zm00001d017174::5:187967856-187969857(-)
Zm00001d029206::1:62416638-62418639(-)
Zm00001d019788::7:61523854-61525855(-)
Zm00001d030881::1:165230235-165232236(+)
Zm00001d003289::2:38816880-38818881(+)
Zm00001d018952::7:10372255-10374256(-)
Zm00001d051457::4:159347026-159349027(-)
Zm00001d002091::2:5844686-5846687(+)
Zm00001d014486::5:49917397-49919398(-)
Zm00001d002982::2:28864973-28866974(+)
Zm00001d018693::7:2684984-2686985(+)
Zm00001d039919::3:19354788-19356789(+)
Zm00001d017727::5:205302583-205304584(+)
Zm00001d015622::5:101913080-101915081(+)
Zm00001d002591::2:16302059-16304060(+)
Zm00001d034544::1:295924076-295926077(+)
Zm00001d022150::7:171310140-171312141(+)
Zm00001d019069::7:15124028-15126029(-)
Zm00001d052110::4:179898571-179900572(+)
Zm00001d038541::6:159602465-159604466(+)
Zm00001d050934::4:132597931-132599932(+)
Zm00001d051865::4:172724402-172726403(-)
Zm00001d021842::7:164337035-164339036(-)
Zm00001d023887::10:26415995-26417996(-)
Zm00001d050217::4:74115994-74117995(-)
Zm00001d036595::6:93932908-93934909(+)
Zm00001d026704::10:150492217-150494218(+)
Zm00001d049457::4:30892183-30894184(+)
Zm00001d021347::7:149581124-149583125(+)
Zm00001d019063::7:14921479-14923480(-)
Zm00001d032534::1:229829772-229831773(+)
Zm00001d007419::2:231209325-231211326(+)
Zm00001d015737::5:114785384-114787385(+)
Zm00001d006853::2:217838693-217840694(-)
```
