## Supplementary material for "A comprehensive map of preferentially located motifs reveals distinct proximal *cis*-regulatory elements in plants": TTCATT_containing_gene_set.txt

```
#Occurences of TTCATT between -2 and 57 (positions relative to the transcription start site)
#2212 sequences with TTCATT in this interval
#8.78% of the sequences in promoter set with TTCATT (set with 25199 sequences)
Zm00001d045341::9:19219542-19221543(+)
Zm00001d052751::4:199810550-199812551(-)
Zm00001d022143::7:171101968-171103969(-)
Zm00001d053885::4:242965897-242967898(-)
Zm00001d003331::2:40366539-40368540(-)
Zm00001d046014::9:54571611-54573612(-)
Zm00001d001868::2:2107089-2109090(+)
Zm00001d018225::5:216952792-216954793(-)
Zm00001d028260::1:28167732-28169733(+)
Zm00001d052133::4:180557234-180559235(+)
Zm00001d042810::3:180843736-180845737(+)
Zm00001d020692::7:128745972-128747973(+)
Zm00001d029442::1:70782690-70784691(+)
Zm00001d052060::4:178017570-178019571(+)
Zm00001d024659::10:82480585-82482586(+)
Zm00001d022350::7:175999582-176001583(-)
Zm00001d009054::8:33464767-33466768(+)
Zm00001d028655::1:41896393-41898394(+)
Zm00001d031915::1:206653215-206655216(-)
Zm00001d023799::10:22054019-22056020(+)
Zm00001d024613::10:80361688-80363689(+)
Zm00001d002135::2:6447795-6449796(+)
Zm00001d045128::9:13707620-13709621(-)
Zm00001d016493::5:164626345-164628346(+)
Zm00001d041624::3:129826775-129828776(-)
Zm00001d010560::8:120352774-120354775(+)
Zm00001d029988::1:97702774-97704775(+)
Zm00001d038133::6:148943154-148945155(+)
Zm00001d019182::7:20578899-20580900(+)
Zm00001d028266::1:28613798-28615799(+)
Zm00001d005182::2:162853362-162855363(+)
Zm00001d045145::9:14223801-14225802(+)
Zm00001d025055::10:101890400-101892401(-)
Zm00001d004579::2:119282548-119284549(-)
Zm00001d012475::8:175176644-175178645(+)
Zm00001d007799::2:239864267-239866268(+)
Zm00001d049986::4:57083570-57085571(-)
Zm00001d035561::6:33192020-33194021(+)
Zm00001d030644::1:150481894-150483895(+)
Zm00001d006604::2:211886192-211888193(-)
Zm00001d016287::5:155681712-155683713(-)
Zm00001d038796::6:164511003-164513004(+)
Zm00001d020485::7:118507402-118509403(+)
Zm00001d025619::10:124226261-124228262(+)
Zm00001d009572::8:71292072-71294073(+)
Zm00001d004162::2:88160115-88162116(+)
Zm00001d043789::3:210260838-210262839(-)
Zm00001d047443::9:130345863-130347864(-)
Zm00001d014183::5:35276200-35278201(+)
Zm00001d029703::1:83192904-83194905(-)
Zm00001d047986::9:147266979-147268980(-)
Zm00001d052828::4:202069171-202071172(-)
Zm00001d035302::6:20200991-20202992(+)
Zm00001d006448::2:208516908-208518909(+)
Zm00001d035127::6:6315255-6317256(-)
Zm00001d038959::6:167706121-167708122(-)
Zm00001d049598::4:36836686-36838687(+)
Zm00001d020976::7:138348169-138350170(+)
Zm00001d015456::5:91173212-91175213(-)
Zm00001d004621::2:122478123-122480124(-)
Zm00001d030790::1:159883990-159885991(-)
Zm00001d036296::6:82462156-82464157(+)
Zm00001d032022::1:209619359-209621360(+)
Zm00001d026532::10:147804255-147806256(-)
Zm00001d005080::2:157611746-157613747(+)
Zm00001d009424::8:63826492-63828493(-)
Zm00001d020639::7:125924340-125926341(+)
Zm00001d008743::8:18850662-18852663(-)
Zm00001d022282::7:174372812-174374813(-)
Zm00001d015090::5:75189531-75191532(-)
Zm00001d016483::5:164456122-164458123(-)
Zm00001d026175::10:140332411-140334412(+)
Zm00001d033066::1:249336196-249338197(+)
Zm00001d043543::3:203444246-203446247(-)
Zm00001d026374::10:144603645-144605646(+)
Zm00001d052115::4:180191092-180193093(-)
Zm00001d038805::6:164799601-164801602(+)
Zm00001d014761::5:61856653-61858654(+)
Zm00001d018624::7:1245791-1247792(+)
Zm00001d026025::10:136294158-136296159(+)
Zm00001d034944::1:306362491-306364492(-)
Zm00001d021291::7:148064047-148066048(+)
Zm00001d020160::7:96520969-96522970(-)
Zm00001d018488::5:221695170-221697171(+)
Zm00001d038931::6:167235924-167237925(-)
Zm00001d013603::5:15166834-15168835(+)
Zm00001d035800::6:50542268-50544269(-)
Zm00001d013959::5:26294182-26296183(-)
Zm00001d033788::1:273744274-273746275(+)
Zm00001d026224::10:141455850-141457851(-)
Zm00001d037626::6:132310937-132312938(-)
Zm00001d005107::2:158561033-158563034(-)
Zm00001d004588::2:120484841-120486842(-)
Zm00001d033078::1:249830633-249832634(-)
Zm00001d004468::2:113817369-113819370(+)
Zm00001d040348::3:39322403-39324404(-)
Zm00001d035303::6:20254276-20256277(-)
Zm00001d037140::6:113742964-113744965(+)
Zm00001d019254::7:24098344-24100345(+)
Zm00001d022582::7:180321469-180323470(+)
Zm00001d012155::8:169039606-169041607(+)
Zm00001d017685::5:204190065-204192066(+)
Zm00001d005844::2:190613357-190615358(-)
Zm00001d006718::2:215049382-215051383(+)
Zm00001d036592::6:93916083-93918084(-)
Zm00001d008839::8:22126635-22128636(+)
Zm00001d039989::3:21876277-21878278(+)
Zm00001d042158::3:154271291-154273292(-)
Zm00001d050218::4:74245096-74247097(-)
Zm00001d020827::7:134000080-134002081(+)
Zm00001d041539::3:126344411-126346412(-)
Zm00001d047156::9:120314698-120316699(-)
Zm00001d034286::1:288508323-288510324(+)
Zm00001d035506::6:29707856-29709857(+)
Zm00001d010236::8:105520583-105522584(+)
Zm00001d008496::8:10380734-10382735(+)
Zm00001d021178::7:145097800-145099801(-)
Zm00001d030860::1:164030517-164032518(-)
Zm00001d046755::9:104437936-104439937(+)
Zm00001d039255::3:628028-630029(-)
Zm00001d029066::1:56982210-56984211(-)
Zm00001d023905::10:27381209-27383210(+)
Zm00001d005482::2:175597963-175599964(-)
Zm00001d011272::8:145384460-145386461(-)
Zm00001d014291::5:39721955-39723956(-)
Zm00001d006176::2:200724967-200726968(+)
Zm00001d035772::6:46914143-46916144(+)
Zm00001d013760::5:19609300-19611301(+)
Zm00001d027773::1:13257916-13259917(-)
Zm00001d034934::1:306088606-306090607(+)
Zm00001d020714::7:129801098-129803099(-)
Zm00001d034030::1:281621252-281623253(-)
Zm00001d006319::2:204430998-204432999(+)
Zm00001d019117::7:17794977-17796978(-)
Zm00001d045618::9:28911038-28913039(+)
Zm00001d009014::8:30174910-30176911(-)
Zm00001d041481::3:122810677-122812678(+)
Zm00001d019664::7:48964019-48966020(+)
Zm00001d026213::10:141040398-141042399(+)
Zm00001d011697::8:159026631-159028632(+)
Zm00001d050347::4:82698997-82700998(+)
Zm00001d021469::7:153016514-153018515(+)
Zm00001d031163::1:180290001-180292002(+)
Zm00001d044441::3:228213467-228215468(-)
Zm00001d034448::1:293309684-293311685(+)
Zm00001d020230::7:101299476-101301477(-)
Zm00001d033365::1:260368865-260370866(+)
Zm00001d002174::2:7248540-7250541(-)
Zm00001d003855::2:62853801-62855802(+)
Zm00001d021915::7:165868268-165870269(-)
Zm00001d037713::6:134931916-134933917(+)
Zm00001d030786::1:159727148-159729149(-)
Zm00001d006088::2:197834900-197836901(-)
Zm00001d011923::8:164677414-164679415(+)
Zm00001d007729::2:238305982-238307983(-)
Zm00001d005736::2:185236392-185238393(-)
Zm00001d021639::7:158779472-158781473(+)
Zm00001d045248::9:16991866-16993867(+)
Zm00001d038941::6:167366702-167368703(-)
Zm00001d008532::8:11974578-11976579(-)
Zm00001d009091::8:35626232-35628233(-)
Zm00001d052872::4:203087029-203089030(-)
Zm00001d037920::6:141996224-141998225(+)
Zm00001d013253::5:7144890-7146891(+)
Zm00001d006549::2:210778100-210780101(+)
Zm00001d003083::2:31518153-31520154(+)
Zm00001d048203::9:152375610-152377611(+)
Zm00001d029814::1:88198130-88200131(-)
Zm00001d022281::7:174362589-174364590(+)
Zm00001d051464::4:159596177-159598178(-)
Zm00001d052997::4:208056019-208058020(+)
Zm00001d030593::1:147204542-147206543(+)
Zm00001d046490::9:92159169-92161170(+)
Zm00001d034773::1:301817195-301819196(-)
Zm00001d017964::5:210964882-210966883(-)
Zm00001d020411::7:112192259-112194260(+)
Zm00001d045514::9:25083682-25085683(-)
Zm00001d038367::6:155636143-155638144(-)
Zm00001d017778::5:206412972-206414973(+)
Zm00001d048098::9:150139534-150141535(+)
Zm00001d041362::3:114242891-114244892(+)
Zm00001d037268::6:118888590-118890591(-)
Zm00001d022115::7:170670860-170672861(-)
Zm00001d033991::1:280555953-280557954(-)
Zm00001d027487::1:6317704-6319705(+)
Zm00001d004553::2:117603132-117605133(-)
Zm00001d037509::6:127636487-127638488(+)
Zm00001d025457::10:119084982-119086983(+)
Zm00001d009595::8:72173096-72175097(-)
Zm00001d044508::3:230340061-230342062(-)
Zm00001d042848::3:181945505-181947506(+)
Zm00001d033136::1:251755393-251757394(-)
Zm00001d047767::9:141354468-141356469(-)
Zm00001d027257::1:559455-561456(+)
Zm00001d034525::1:295635818-295637819(-)
Zm00001d019373::7:30459360-30461361(+)
Zm00001d032347::1:223351662-223353663(-)
Zm00001d022584::7:180348281-180350282(-)
Zm00001d047679::9:139133065-139135066(-)
Zm00001d020683::7:128195989-128197990(-)
Zm00001d036211::6:77192853-77194854(-)
Zm00001d009990::8:93616949-93618950(-)
Zm00001d024225::10:58207767-58209768(-)
Zm00001d032532::1:229812368-229814369(-)
Zm00001d037856::6:139900806-139902807(-)
Zm00001d025192::10:108464415-108466416(-)
Zm00001d018794::7:5352308-5354309(+)
Zm00001d012761::8:180180791-180182792(-)
Zm00001d024587::10:79471657-79473658(-)
Zm00001d003472::2:45341251-45343252(-)
Zm00001d038676::6:162391071-162393072(-)
Zm00001d025504::10:120757577-120759578(-)
Zm00001d044694::3:235064511-235066512(+)
Zm00001d036631::6:95648169-95650170(+)
Zm00001d047608::9:136964075-136966076(+)
Zm00001d013745::5:19097998-19099999(+)
Zm00001d051609::4:164484029-164486030(-)
Zm00001d036351::6:85230004-85232005(-)
Zm00001d007328::2:228722186-228724187(-)
Zm00001d036785::6:100876204-100878205(-)
Zm00001d047557::9:135410597-135412598(-)
Zm00001d010793::8:127992382-127994383(-)
Zm00001d038235::6:152162359-152164360(+)
Zm00001d046630::9:99657414-99659415(+)
Zm00001d019348::7:29127873-29129874(-)
Zm00001d042098::3:150670976-150672977(+)
Zm00001d020437::7:114148330-114150331(+)
Zm00001d037480::6:126662368-126664369(+)
Zm00001d022604::7:180896908-180898909(-)
Zm00001d043339::3:197025476-197027477(-)
Zm00001d033423::1:262651704-262653705(+)
Zm00001d002141::2:6562442-6564443(+)
Zm00001d049716::4:41316467-41318468(+)
Zm00001d048536::9:158055039-158057040(-)
Zm00001d030496::1:138711460-138713461(-)
Zm00001d044457::3:228662557-228664558(+)
Zm00001d012085::8:167845784-167847785(+)
Zm00001d032338::1:223133693-223135694(-)
Zm00001d028546::1:38914233-38916234(-)
Zm00001d010159::8:102411906-102413907(+)
Zm00001d020390::7:110937324-110939325(-)
Zm00001d046836::9:108003044-108005045(-)
Zm00001d002742::2:21196959-21198960(+)
Zm00001d021036::7:141007642-141009643(+)
Zm00001d022237::7:173380782-173382783(-)
Zm00001d025848::10:131500443-131502444(-)
Zm00001d034164::1:285591040-285593041(-)
Zm00001d035115::6:5902998-5904999(+)
Zm00001d052407::4:189215957-189217958(+)
Zm00001d012575::8:176839221-176841222(-)
Zm00001d019062::7:14886494-14888495(-)
Zm00001d024543::10:77533183-77535184(-)
Zm00001d041963::3:145907184-145909185(+)
Zm00001d034880::1:304587931-304589932(-)
Zm00001d019343::7:28786359-28788360(-)
Zm00001d031473::1:191326327-191328328(+)
Zm00001d019118::7:17851481-17853482(+)
Zm00001d045002::9:9721740-9723741(+)
Zm00001d023779::10:19917730-19919731(-)
Zm00001d037081::6:111654048-111656049(+)
Zm00001d019478::7:35958638-35960639(-)
Zm00001d025833::10:131302577-131304578(+)
Zm00001d018649::7:1673020-1675021(-)
Zm00001d018436::5:220843249-220845250(-)
Zm00001d029234::1:63274226-63276227(+)
Zm00001d047517::9:133212713-133214714(-)
Zm00001d006610::2:212556885-212558886(-)
Zm00001d045607::9:28666704-28668705(-)
Zm00001d014780::5:62837246-62839247(+)
Zm00001d045999::9:53119195-53121196(+)
Zm00001d048333::9:154593153-154595154(-)
Zm00001d005283::2:167665105-167667106(+)
Zm00001d008621::8:14955679-14957680(+)
Zm00001d010424::8:114428195-114430196(+)
Zm00001d032215::1:217386294-217388295(-)
Zm00001d011457::8:150977030-150979031(+)
Zm00001d030285::1:119479314-119481315(+)
Zm00001d029044::1:55935543-55937544(-)
Zm00001d046761::9:104737263-104739264(+)
Zm00001d035318::6:21025577-21027578(+)
Zm00001d013744::5:19092896-19094897(+)
Zm00001d031009::1:173163933-173165934(+)
Zm00001d009681::8:75580072-75582073(-)
Zm00001d052809::4:201660474-201662475(+)
Zm00001d043392::3:198632582-198634583(-)
Zm00001d040004::3:22561253-22563254(+)
Zm00001d031127::1:178715519-178717520(+)
Zm00001d050334::4:81954793-81956794(-)
Zm00001d016496::5:164785745-164787746(+)
Zm00001d016842::5:178208499-178210500(+)
Zm00001d039370::3:2695774-2697775(-)
Zm00001d029627::1:80553516-80555517(+)
Zm00001d004120::2:84066627-84068628(+)
Zm00001d011534::8:153715671-153717672(+)
Zm00001d043445::3:200382859-200384860(-)
Zm00001d044785::9:2406489-2408490(+)
Zm00001d038496::6:158592449-158594450(+)
Zm00001d053287::4:224263105-224265106(+)
Zm00001d051785::4:169725327-169727328(-)
Zm00001d031074::1:175983833-175985834(+)
Zm00001d029983::1:97414753-97416754(+)
Zm00001d017967::5:210999512-211001513(-)
Zm00001d014244::5:37834454-37836455(-)
Zm00001d047184::9:121264612-121266613(+)
Zm00001d034809::1:302534092-302536093(+)
Zm00001d017555::5:199471601-199473602(-)
Zm00001d016121::5:145590516-145592517(-)
Zm00001d022462::7:178146894-178148895(+)
Zm00001d028903::1:50229898-50231899(+)
Zm00001d006566::2:211040021-211042022(-)
Zm00001d035802::6:50789948-50791949(-)
Zm00001d051459::4:159423849-159425850(+)
Zm00001d010512::8:118586580-118588581(+)
Zm00001d027300::1:2232453-2234454(+)
Zm00001d049553::4:34699705-34701706(-)
Zm00001d034429::1:292816269-292818270(-)
Zm00001d015096::5:75291498-75293499(+)
Zm00001d032736::1:236831603-236833604(+)
Zm00001d045529::9:25601894-25603895(-)
Zm00001d022244::7:173495677-173497678(+)
Zm00001d016941::5:180625852-180627853(-)
Zm00001d039551::3:7837514-7839515(+)
Zm00001d042469::3:168635075-168637076(+)
Zm00001d026018::10:136179252-136181253(-)
Zm00001d006157::2:200050923-200052924(-)
Zm00001d053649::4:238182765-238184766(-)
Zm00001d013817::5:21327743-21329744(-)
Zm00001d030401::1:129737990-129739991(+)
Zm00001d011444::8:150556098-150558099(-)
Zm00001d015288::5:82819486-82821487(-)
Zm00001d014756::5:61634480-61636481(+)
Zm00001d042088::3:150285090-150287091(+)
Zm00001d051516::4:161108692-161110693(+)
Zm00001d028056::1:21779427-21781428(-)
Zm00001d006212::2:201956142-201958143(+)
Zm00001d002632::2:17556997-17558998(+)
Zm00001d022621::7:181283470-181285471(+)
Zm00001d046155::9:67847397-67849398(+)
Zm00001d047498::9:132738401-132740402(+)
Zm00001d014641::5:57053893-57055894(+)
Zm00001d052806::4:201499594-201501595(-)
Zm00001d052584::4:193587270-193589271(-)
Zm00001d040789::3:66019306-66021307(+)
Zm00001d012379::8:173239232-173241233(-)
Zm00001d019100::7:16653881-16655882(-)
Zm00001d013648::5:16155505-16157506(+)
Zm00001d049744::4:42453872-42455873(+)
Zm00001d028810::1:47150550-47152551(-)
Zm00001d034036::1:281970832-281972833(-)
Zm00001d005631::2:181236024-181238025(+)
Zm00001d005073::2:157270631-157272632(-)
Zm00001d030515::1:140798384-140800385(+)
Zm00001d014055::5:30852549-30854550(-)
Zm00001d023501::10:7471486-7473487(-)
Zm00001d010169::8:102777514-102779515(-)
Zm00001d038686::6:162597602-162599603(-)
Zm00001d015853::5:126426264-126428265(-)
Zm00001d005149::2:161140791-161142792(+)
Zm00001d049348::4:27362906-27364907(+)
Zm00001d028486::1:36755117-36757118(-)
Zm00001d049522::4:33125441-33127442(+)
Zm00001d029657::1:81703856-81705857(-)
Zm00001d036830::6:103103295-103105296(+)
Zm00001d017037::5:183342312-183344313(-)
Zm00001d021721::7:161429834-161431835(-)
Zm00001d020381::7:110249153-110251154(-)
Zm00001d033265::1:256500404-256502405(-)
Zm00001d017802::5:207142768-207144769(+)
Zm00001d003068::2:31085335-31087336(-)
Zm00001d028818::1:47589001-47591002(-)
Zm00001d049074::4:14846349-14848350(+)
Zm00001d025941::10:134171387-134173388(+)
Zm00001d040244::3:33431744-33433745(+)
Zm00001d038432::6:157147122-157149123(+)
Zm00001d009493::8:67180175-67182176(-)
Zm00001d028773::1:46169902-46171903(-)
Zm00001d006716::2:215046200-215048201(-)
Zm00001d042454::3:168341836-168343837(+)
Zm00001d040500::3:47002597-47004598(+)
Zm00001d039251::3:562692-564693(-)
Zm00001d033291::1:257766229-257768230(-)
Zm00001d036551::6:91829536-91831537(+)
Zm00001d038513::6:159020539-159022540(-)
Zm00001d039582::3:8337034-8339035(-)
Zm00001d027259::1:687982-689983(+)
Zm00001d023874::10:25934964-25936965(+)
Zm00001d041954::3:145307501-145309502(+)
Zm00001d016768::5:175325806-175327807(+)
Zm00001d054084::4:246127126-246129127(-)
Zm00001d037468::6:126303224-126305225(-)
Zm00001d038012::6:145101244-145103245(-)
Zm00001d040864::3:73202367-73204368(+)
Zm00001d042541::3:171424900-171426901(-)
Zm00001d043873::3:212616910-212618911(+)
Zm00001d029290::1:64987711-64989712(-)
Zm00001d042148::3:153589649-153591650(+)
Zm00001d006027::2:195559967-195561968(+)
Zm00001d014762::5:61967371-61969372(-)
Zm00001d016575::5:167948816-167950817(-)
Zm00001d042346::3:162350103-162352104(+)
Zm00001d002503::2:14157621-14159622(+)
Zm00001d028347::1:31514657-31516658(-)
Zm00001d034968::6:378128-380129(+)
Zm00001d032172::1:215555992-215557993(-)
Zm00001d052185::4:182583131-182585132(-)
Zm00001d004959::2:150685717-150687718(-)
Zm00001d042525::3:170805730-170807731(+)
Zm00001d024527::10:76463662-76465663(-)
Zm00001d019012::7:12827856-12829857(+)
Zm00001d026664::10:149607676-149609677(+)
Zm00001d053300::4:224941230-224943231(+)
Zm00001d004709::2:132741824-132743825(+)
Zm00001d018969::7:11060582-11062583(-)
Zm00001d053600::4:235973080-235975081(+)
Zm00001d011763::8:161018505-161020506(+)
Zm00001d045488::9:24303982-24305983(-)
Zm00001d024891::10:93135904-93137905(+)
Zm00001d002272::2:9187738-9189739(+)
Zm00001d012741::8:179545906-179547907(-)
Zm00001d016166::5:148206666-148208667(+)
Zm00001d041607::3:129570867-129572868(+)
Zm00001d011640::8:157207517-157209518(+)
Zm00001d018010::5:211974396-211976397(-)
Zm00001d018161::5:215725583-215727584(+)
Zm00001d009090::8:35621100-35623101(+)
Zm00001d044290::3:224370067-224372068(-)
Zm00001d017481::5:197259809-197261810(+)
Zm00001d005229::2:164681381-164683382(-)
Zm00001d024583::10:79184009-79186010(-)
Zm00001d004467::2:113709702-113711703(+)
Zm00001d041202::3:105278123-105280124(+)
Zm00001d043361::3:197707770-197709771(-)
Zm00001d051068::4:140489434-140491435(-)
Zm00001d017288::5:191819413-191821414(-)
Zm00001d052905::4:204262166-204264167(-)
Zm00001d051838::4:171767588-171769589(+)
Zm00001d040409::3:41723911-41725912(+)
Zm00001d022394::7:176674277-176676278(-)
Zm00001d050873::4:127913598-127915599(+)
Zm00001d044382::3:226544674-226546675(-)
Zm00001d052202::4:183189373-183191374(+)
Zm00001d016874::5:179022324-179024325(-)
Zm00001d020804::7:133413348-133415349(-)
Zm00001d026480::10:146721599-146723600(-)
Zm00001d007468::2:232338519-232340520(+)
Zm00001d032902::1:242333085-242335086(-)
Zm00001d022347::7:175950127-175952128(+)
Zm00001d028780::1:46198827-46200828(+)
Zm00001d031078::1:176205398-176207399(-)
Zm00001d046865::9:108541254-108543255(-)
Zm00001d017494::5:197533297-197535298(-)
Zm00001d029402::1:69013548-69015549(+)
Zm00001d038107::6:148220153-148222154(-)
Zm00001d019866::7:71124137-71126138(+)
Zm00001d021261::7:147134565-147136566(-)
Zm00001d031971::1:208251390-208253391(+)
Zm00001d003839::2:61800876-61802877(-)
Zm00001d009660::8:74949844-74951845(+)
Zm00001d033451::1:263009938-263011939(+)
Zm00001d031939::1:207514035-207516036(+)
Zm00001d028966::1:53180511-53182512(-)
Zm00001d049727::4:41550992-41552993(+)
Zm00001d024952::10:96584860-96586861(+)
Zm00001d011490::8:152120343-152122344(-)
Zm00001d005902::2:192280049-192282050(-)
Zm00001d031331::1:186324362-186326363(-)
Zm00001d033650::1:269667658-269669659(+)
Zm00001d044908::9:6926229-6928230(+)
Zm00001d051864::4:172719833-172721834(-)
Zm00001d028319::1:30563058-30565059(-)
Zm00001d029545::1:75663702-75665703(-)
Zm00001d032683::1:234265362-234267363(+)
Zm00001d052153::4:181429413-181431414(-)
Zm00001d038331::6:154717212-154719213(+)
Zm00001d021486::7:153553267-153555268(+)
Zm00001d048943::4:10217348-10219349(-)
Zm00001d048166::9:151246199-151248200(+)
Zm00001d037384::6:123932694-123934695(-)
Zm00001d041965::3:145915659-145917660(+)
Zm00001d026039::10:136646291-136648292(-)
Zm00001d047392::9:128612607-128614608(+)
Zm00001d051093::4:141789220-141791221(+)
Zm00001d006056::2:196696132-196698133(-)
Zm00001d018515::5:222296716-222298717(+)
Zm00001d008663::8:16418030-16420031(-)
Zm00001d054106::4:246773882-246775883(+)
Zm00001d044333::3:225389208-225391209(-)
Zm00001d053265::4:223184856-223186857(+)
Zm00001d030194::1:112577757-112579758(+)
Zm00001d051875::4:173013629-173015630(+)
Zm00001d002128::2:6412308-6414309(-)
Zm00001d019775::7:59468043-59470044(-)
Zm00001d029031::1:55370315-55372316(+)
Zm00001d041647::3:131553866-131555867(-)
Zm00001d029324::1:65939775-65941776(+)
Zm00001d022542::7:179746747-179748748(+)
Zm00001d014254::5:38310795-38312796(+)
Zm00001d050272::4:77691385-77693386(+)
Zm00001d018574::5:223575484-223577485(+)
Zm00001d027329::1:3036412-3038413(-)
Zm00001d033777::1:273460633-273462634(+)
Zm00001d045398::9:20630477-20632478(+)
Zm00001d030879::1:165083461-165085462(-)
Zm00001d046861::9:108448672-108450673(+)
Zm00001d005764::2:187151466-187153467(-)
Zm00001d032269::1:219851704-219853705(+)
Zm00001d023721::10:16863593-16865594(+)
Zm00001d044447::3:228318104-228320105(+)
Zm00001d002641::2:17742985-17744986(+)
Zm00001d015030::5:72783022-72785023(+)
Zm00001d049101::4:16086827-16088828(+)
Zm00001d004012::2:75674907-75676908(-)
Zm00001d044186::3:221414549-221416550(-)
Zm00001d012286::8:171912015-171914016(-)
Zm00001d030914::1:166902321-166904322(+)
Zm00001d048954::4:10621603-10623604(-)
Zm00001d030675::1:152399313-152401314(+)
Zm00001d041544::3:126520684-126522685(+)
Zm00001d038600::6:160735997-160737998(+)
Zm00001d026446::10:145981478-145983479(-)
Zm00001d037410::6:124805065-124807066(+)
Zm00001d043365::3:197756810-197758811(+)
Zm00001d013597::5:15104382-15106383(-)
Zm00001d013622::5:15685978-15687979(+)
Zm00001d033596::1:268073040-268075041(+)
Zm00001d046317::9:80088488-80090489(-)
Zm00001d035761::6:46128766-46130767(+)
Zm00001d035915::6:60131989-60133990(-)
Zm00001d021336::7:149178643-149180644(-)
Zm00001d032989::1:245855428-245857429(-)
Zm00001d037551::6:129106264-129108265(+)
Zm00001d013614::5:15424506-15426507(-)
Zm00001d010367::8:111458740-111460741(-)
Zm00001d052030::4:176899983-176901984(-)
Zm00001d002975::2:28571314-28573315(+)
Zm00001d052777::4:200550616-200552617(+)
Zm00001d048453::9:156668058-156670059(+)
Zm00001d036069::6:70206862-70208863(-)
Zm00001d015884::5:128731932-128733933(+)
Zm00001d032888::1:241519395-241521396(-)
Zm00001d020204::7:98993654-98995655(+)
Zm00001d042279::3:158648267-158650268(-)
Zm00001d050988::4:135626103-135628104(-)
Zm00001d008803::8:20910820-20912821(+)
Zm00001d030109::1:106378383-106380384(-)
Zm00001d007164::2:223632078-223634079(-)
Zm00001d035480::6:28851582-28853583(-)
Zm00001d022493::7:178733175-178735176(+)
Zm00001d019307::7:26970432-26972433(+)
Zm00001d012395::8:173524889-173526890(+)
Zm00001d044445::3:228256515-228258516(-)
Zm00001d031600::1:195874541-195876542(+)
Zm00001d018403::5:220017727-220019728(-)
Zm00001d053985::4:244595866-244597867(+)
Zm00001d012755::8:179883322-179885323(-)
Zm00001d034887::1:304718458-304720459(+)
Zm00001d006845::2:217778284-217780285(-)
Zm00001d028436::1:34966092-34968093(-)
Zm00001d002449::2:12912590-12914591(+)
Zm00001d023984::10:34282251-34284252(-)
Zm00001d028336::1:31100610-31102611(-)
Zm00001d010294::8:108104027-108106028(-)
Zm00001d045446::9:22320146-22322147(+)
Zm00001d041311::3:111538331-111540332(+)
Zm00001d039768::3:14329616-14331617(-)
Zm00001d045096::9:12384708-12386709(-)
Zm00001d032945::1:244342518-244344519(-)
Zm00001d044203::3:221804614-221806615(+)
Zm00001d010639::8:122786222-122788223(-)
Zm00001d045521::9:25316978-25318979(+)
Zm00001d043126::3:189781375-189783376(+)
Zm00001d049815::4:45900260-45902261(+)
Zm00001d019027::7:13228428-13230429(-)
Zm00001d048923::4:8102023-8104024(-)
Zm00001d039771::3:14424022-14426023(-)
Zm00001d041192::3:104336910-104338911(+)
Zm00001d048949::4:10534837-10536838(+)
Zm00001d015638::5:102524248-102526249(+)
Zm00001d052218::4:183566779-183568780(-)
Zm00001d036343::6:85018148-85020149(-)
Zm00001d036409::6:87174608-87176609(+)
Zm00001d037109::6:112503476-112505477(+)
Zm00001d048622::4:1528711-1530712(-)
Zm00001d052183::4:182552337-182554338(+)
Zm00001d035033::6:2455768-2457769(+)
Zm00001d002065::2:5236505-5238506(-)
Zm00001d024382::10:68269358-68271359(+)
Zm00001d025737::10:127954460-127956461(-)
Zm00001d013493::5:12699679-12701680(+)
Zm00001d039072::6:169541862-169543863(+)
Zm00001d022591::7:180551816-180553817(-)
Zm00001d029443::1:70816226-70818227(+)
Zm00001d017207::5:188937225-188939226(-)
Zm00001d044656::3:234157858-234159859(-)
Zm00001d048648::4:2606995-2608996(-)
Zm00001d044365::3:226295886-226297887(-)
Zm00001d021907::7:165741627-165743628(+)
Zm00001d032426::1:226004150-226006151(-)
Zm00001d023885::10:26303869-26305870(+)
Zm00001d041438::3:119834740-119836741(-)
Zm00001d035921::6:60325292-60327293(+)
Zm00001d026381::10:144815506-144817507(-)
Zm00001d021586::7:157211602-157213603(-)
Zm00001d048443::9:156574491-156576492(-)
Zm00001d019040::7:13884027-13886028(-)
Zm00001d033751::1:272911924-272913925(-)
Zm00001d002982::2:28864973-28866974(+)
Zm00001d030485::1:136738964-136740965(-)
Zm00001d023339::10:3669172-3671173(-)
Zm00001d026008::10:135874959-135876960(+)
Zm00001d042536::3:171067799-171069800(-)
Zm00001d030691::1:153358790-153360791(-)
Zm00001d007407::2:231035134-231037135(+)
Zm00001d017830::5:208015008-208017009(+)
Zm00001d028005::1:20020993-20022994(+)
Zm00001d019330::7:28123223-28125224(-)
Zm00001d035672::6:40183963-40185964(+)
Zm00001d039617::3:9146397-9148398(+)
Zm00001d002318::2:10184193-10186194(-)
Zm00001d013828::5:21565163-21567164(-)
Zm00001d025939::10:134159322-134161323(+)
Zm00001d045324::9:18948444-18950445(+)
Zm00001d019980::7:81719302-81721303(+)
Zm00001d053968::4:244417936-244419937(+)
Zm00001d009481::8:66859590-66861591(-)
Zm00001d015399::5:88375773-88377774(-)
Zm00001d042969::3:185338912-185340913(+)
Zm00001d015221::5:80008023-80010024(+)
Zm00001d013416::5:10765106-10767107(-)
Zm00001d044983::9:9318975-9320976(-)
Zm00001d040205::3:32013296-32015297(-)
Zm00001d050202::4:73395880-73397881(+)
Zm00001d034223::1:287063156-287065157(+)
Zm00001d029620::1:79986057-79988058(-)
Zm00001d021305::7:148352725-148354726(+)
Zm00001d013023::5:3427072-3429073(-)
Zm00001d038205::6:151482732-151484733(+)
Zm00001d032272::1:219875341-219877342(+)
Zm00001d007456::2:232155497-232157498(+)
Zm00001d043756::3:209119335-209121336(-)
Zm00001d028806::1:46956170-46958171(-)
Zm00001d002943::2:27778691-27780692(-)
Zm00001d031824::1:202981616-202983617(+)
Zm00001d037225::6:116557686-116559687(+)
Zm00001d028077::1:22185160-22187161(-)
Zm00001d047401::9:128896142-128898143(-)
Zm00001d032801::1:238595061-238597062(+)
Zm00001d012697::8:178792178-178794179(-)
Zm00001d005674::2:182912525-182914526(+)
Zm00001d047677::9:139093937-139095938(-)
Zm00001d048054::9:148988285-148990286(+)
Zm00001d010755::8:126977626-126979627(-)
Zm00001d045417::9:21409604-21411605(+)
Zm00001d032504::1:228755296-228757297(+)
Zm00001d011764::8:161074490-161076491(-)
Zm00001d023580::10:10657225-10659226(-)
Zm00001d024110::10:46170059-46172060(+)
Zm00001d021410::7:151483897-151485898(-)
Zm00001d004140::2:86024884-86026885(+)
Zm00001d002413::2:12234932-12236933(-)
Zm00001d052282::4:185958822-185960823(-)
Zm00001d021392::7:150694461-150696462(+)
Zm00001d034157::1:285312163-285314164(-)
Zm00001d024783::10:87875141-87877142(-)
Zm00001d040691::3:58484404-58486405(-)
Zm00001d002950::2:27938357-27940358(-)
Zm00001d003369::2:41786589-41788590(-)
Zm00001d001809::2:1293431-1295432(+)
Zm00001d004016::2:75793744-75795745(-)
Zm00001d025524::10:121272115-121274116(-)
Zm00001d026439::10:145896508-145898509(-)
Zm00001d048393::9:155562684-155564685(-)
Zm00001d005535::2:177654349-177656350(+)
Zm00001d021021::7:140561121-140563122(+)
Zm00001d028305::1:29832085-29834086(+)
Zm00001d036547::6:91590595-91592596(-)
Zm00001d029992::1:98011815-98013816(-)
Zm00001d048161::9:151212577-151214578(+)
Zm00001d009917::8:89365882-89367883(+)
Zm00001d013203::5:6419270-6421271(-)
Zm00001d040764::3:64372582-64374583(+)
Zm00001d052953::4:206114998-206116999(+)
Zm00001d006454::2:208733068-208735069(-)
Zm00001d051223::4:149060969-149062970(+)
Zm00001d041671::3:132868482-132870483(-)
Zm00001d041690::3:133493228-133495229(-)
Zm00001d019299::7:26617825-26619826(+)
Zm00001d044020::3:216926484-216928485(+)
Zm00001d006036::2:195891295-195893296(+)
Zm00001d049125::4:16824192-16826193(-)
Zm00001d014449::5:47750303-47752304(+)
Zm00001d052622::4:195066976-195068977(+)
Zm00001d023871::10:25779954-25781955(-)
Zm00001d009771::8:80440205-80442206(-)
Zm00001d002898::2:26126074-26128075(+)
Zm00001d027878::1:16354737-16356738(+)
Zm00001d012274::8:171720566-171722567(-)
Zm00001d021348::7:149643470-149645471(+)
Zm00001d036307::6:83735046-83737047(-)
Zm00001d007345::2:229260981-229262982(-)
Zm00001d011496::8:152418219-152420220(+)
Zm00001d037223::6:116550244-116552245(-)
Zm00001d032732::1:236511137-236513138(-)
Zm00001d002676::2:19018880-19020881(-)
Zm00001d025258::10:111494728-111496729(-)
Zm00001d044162::3:220822998-220824999(+)
Zm00001d008356::8:6166704-6168705(+)
Zm00001d004557::2:117902093-117904094(+)
Zm00001d043942::3:214344759-214346760(-)
Zm00001d016794::5:176118327-176120328(-)
Zm00001d046083::9:61953630-61955631(+)
Zm00001d001901::2:2606518-2608519(+)
Zm00001d038879::6:166303847-166305848(+)
Zm00001d026307::10:143302524-143304525(+)
Zm00001d019989::7:83154937-83156938(-)
Zm00001d041696::3:133857824-133859825(-)
Zm00001d025141::10:106317286-106319287(+)
Zm00001d051126::4:144690587-144692588(-)
Zm00001d017941::5:210499607-210501608(-)
Zm00001d007930::2:243172380-243174381(+)
Zm00001d045383::9:20239624-20241625(+)
Zm00001d001799::2:1082934-1084935(+)
Zm00001d043167::3:190454237-190456238(+)
Zm00001d051502::4:160496970-160498971(+)
Zm00001d026427::10:145651781-145653782(-)
Zm00001d026547::10:147983660-147985661(+)
Zm00001d008728::8:17944340-17946341(+)
Zm00001d023664::10:14451012-14453013(-)
Zm00001d016659::5:171620572-171622573(-)
Zm00001d048382::9:155285356-155287357(-)
Zm00001d007806::2:239997251-239999252(+)
Zm00001d047069::9:117205943-117207944(-)
Zm00001d006865::2:218159346-218161347(-)
Zm00001d025658::10:125253111-125255112(+)
Zm00001d002086::2:5774711-5776712(-)
Zm00001d044110::3:219539766-219541767(+)
Zm00001d047990::9:147345720-147347721(-)
Zm00001d048309::9:154301693-154303694(+)
Zm00001d021676::7:159795568-159797569(-)
Zm00001d008615::8:14500353-14502354(-)
Zm00001d018573::5:223576581-223578582(-)
Zm00001d044973::9:8673094-8675095(-)
Zm00001d037009::6:108928030-108930031(-)
Zm00001d018210::5:216620253-216622254(+)
Zm00001d051242::4:150077365-150079366(-)
Zm00001d043312::3:196077053-196079054(-)
Zm00001d047766::9:141345727-141347728(+)
Zm00001d051258::4:150959290-150961291(-)
Zm00001d029201::1:62064092-62066093(+)
Zm00001d006459::2:208857202-208859203(+)
Zm00001d015851::5:126285117-126287118(-)
Zm00001d017977::5:211171127-211173128(-)
Zm00001d025117::10:105060036-105062037(-)
Zm00001d013389::5:10261034-10263035(-)
Zm00001d029014::1:54936013-54938014(+)
Zm00001d029183::1:61471975-61473976(-)
Zm00001d008622::8:14998729-15000730(+)
Zm00001d028047::1:21554635-21556636(-)
Zm00001d025338::10:114697387-114699388(+)
Zm00001d015376::5:87055147-87057148(-)
Zm00001d045555::9:26645872-26647873(+)
Zm00001d012898::5:1764188-1766189(-)
Zm00001d022595::7:180738813-180740814(-)
Zm00001d025735::10:127935663-127937664(-)
Zm00001d011929::8:164802116-164804117(-)
Zm00001d040351::3:39395920-39397921(-)
Zm00001d014885::5:67004233-67006234(+)
Zm00001d053064::4:211837243-211839244(-)
Zm00001d019257::7:24291113-24293114(+)
Zm00001d009930::8:90322183-90324184(+)
Zm00001d020947::7:137481025-137483026(+)
Zm00001d021810::7:163427690-163429691(+)
Zm00001d013829::5:21859900-21861901(-)
Zm00001d043391::3:198590330-198592331(+)
Zm00001d043165::3:190399742-190401743(+)
Zm00001d051961::4:175396832-175398833(-)
Zm00001d006237::2:202590733-202592734(-)
Zm00001d053928::4:243711102-243713103(+)
Zm00001d050130::4:68056578-68058579(-)
Zm00001d022110::7:170573396-170575397(-)
Zm00001d008299::8:4563025-4565026(+)
Zm00001d024719::10:84966656-84968657(+)
Zm00001d033840::1:275465568-275467569(+)
Zm00001d029329::1:66248137-66250138(-)
Zm00001d037742::6:136087334-136089335(+)
Zm00001d018422::5:220405046-220407047(+)
Zm00001d011243::8:144391222-144393223(-)
Zm00001d040221::3:32674116-32676117(+)
Zm00001d027694::1:11303085-11305086(-)
Zm00001d022346::7:175970383-175972384(-)
Zm00001d011130::8:139923913-139925914(-)
Zm00001d026083::10:138057458-138059459(-)
Zm00001d018091::5:214045981-214047982(+)
Zm00001d035990::6:64974399-64976400(+)
Zm00001d006457::2:208847936-208849937(+)
Zm00001d009562::8:70205311-70207312(-)
Zm00001d040094::3:27363823-27365824(-)
Zm00001d003995::2:74392938-74394939(+)
Zm00001d054042::4:245463713-245465714(+)
Zm00001d046168::9:68802055-68804056(-)
Zm00001d027884::1:16705700-16707701(+)
Zm00001d019724::7:53799426-53801427(-)
Zm00001d014013::5:28633409-28635410(+)
Zm00001d008340::8:5787621-5789622(+)
Zm00001d038375::6:155842380-155844381(-)
Zm00001d025977::10:135064179-135066180(+)
Zm00001d044600::3:233110283-233112284(-)
Zm00001d007091::2:222099277-222101278(+)
Zm00001d016716::5:173614230-173616231(+)
Zm00001d004887::2:146643787-146645788(-)
Zm00001d019329::7:28113383-28115384(+)
Zm00001d016301::5:156273780-156275781(+)
Zm00001d022343::7:175915589-175917590(-)
Zm00001d044816::9:3593559-3595560(+)
Zm00001d032689::1:234492939-234494940(+)
Zm00001d007964::2:244286076-244288077(-)
Zm00001d044433::3:227868855-227870856(+)
Zm00001d018460::5:221194475-221196476(+)
Zm00001d044902::9:6761626-6763627(+)
Zm00001d044401::3:227191682-227193683(-)
Zm00001d027371::1:3916562-3918563(-)
Zm00001d052918::4:204768433-204770434(+)
Zm00001d016804::5:176687400-176689401(-)
Zm00001d047840::9:143015578-143017579(+)
Zm00001d002154::2:6867695-6869696(+)
Zm00001d034732::1:300945408-300947409(+)
Zm00001d033523::1:265545423-265547424(+)
Zm00001d042421::3:166638986-166640987(+)
Zm00001d019162::7:19624329-19626330(-)
Zm00001d006162::2:200219676-200221677(-)
Zm00001d009649::8:74317938-74319939(+)
Zm00001d020685::7:128257898-128259899(+)
Zm00001d042830::3:181379228-181381229(-)
Zm00001d029714::1:83656302-83658303(-)
Zm00001d018309::5:218236931-218238932(+)
Zm00001d003717::2:56262007-56264008(+)
Zm00001d023797::10:21908330-21910331(-)
Zm00001d023766::10:19365498-19367499(+)
Zm00001d052518::4:191956901-191958902(+)
Zm00001d011413::8:149846761-149848762(-)
Zm00001d042398::3:164485299-164487300(+)
Zm00001d031702::1:198849440-198851441(+)
Zm00001d050923::4:131647273-131649274(+)
Zm00001d003712::2:55895766-55897767(-)
Zm00001d045029::9:10627582-10629583(-)
Zm00001d031928::1:207096613-207098614(+)
Zm00001d003311::2:39753346-39755347(-)
Zm00001d004931::2:149351731-149353732(+)
Zm00001d035701::6:41696975-41698976(+)
Zm00001d038712::6:163221923-163223924(-)
Zm00001d006419::2:207347092-207349093(+)
Zm00001d023906::10:27455358-27457359(+)
Zm00001d022433::7:177643480-177645481(-)
Zm00001d053630::4:237403458-237405459(-)
Zm00001d014297::5:40049454-40051455(-)
Zm00001d042977::3:185627854-185629855(-)
Zm00001d028414::1:34136658-34138659(+)
Zm00001d016827::5:177539438-177541439(+)
Zm00001d052193::4:182758744-182760745(+)
Zm00001d010180::8:103280760-103282761(+)
Zm00001d006486::2:209689225-209691226(-)
Zm00001d018526::5:222484456-222486457(-)
Zm00001d049293::4:24643375-24645376(+)
Zm00001d011004::8:136499673-136501674(+)
Zm00001d015581::5:99283642-99285643(+)
Zm00001d007489::2:232842075-232844076(+)
Zm00001d033457::1:263189516-263191517(+)
Zm00001d016822::5:177285433-177287434(-)
Zm00001d031366::1:187455240-187457241(+)
Zm00001d030105::1:105947804-105949805(-)
Zm00001d007068::2:221310873-221312874(+)
Zm00001d019850::7:69630657-69632658(+)
Zm00001d048507::9:157491599-157493600(+)
Zm00001d005858::2:190979027-190981028(-)
Zm00001d052188::4:182610208-182612209(+)
Zm00001d013067::5:4208060-4210061(+)
Zm00001d040475::3:45717775-45719776(-)
Zm00001d005586::2:179801353-179803354(-)
Zm00001d014906::5:67684422-67686423(-)
Zm00001d033111::1:250444783-250446784(-)
Zm00001d004616::2:122071791-122073792(+)
Zm00001d042733::3:178488288-178490289(-)
Zm00001d008688::8:17179996-17181997(-)
Zm00001d020053::7:88877339-88879340(+)
Zm00001d022354::7:176070627-176072628(-)
Zm00001d013426::5:11125759-11127760(+)
Zm00001d046485::9:92008445-92010446(-)
Zm00001d012560::8:176651156-176653157(-)
Zm00001d010821::8:128743076-128745077(-)
Zm00001d038684::6:162568245-162570246(-)
Zm00001d048814::4:5913127-5915128(-)
Zm00001d013927::5:25002507-25004508(+)
Zm00001d037559::6:129535715-129537716(+)
Zm00001d038101::6:147947337-147949338(+)
Zm00001d017798::5:207097681-207099682(-)
Zm00001d038612::6:160912208-160914209(-)
Zm00001d044208::3:221907291-221909292(+)
Zm00001d047909::9:144968939-144970940(-)
Zm00001d025248::10:110941052-110943053(+)
Zm00001d028366::1:32268864-32270865(+)
Zm00001d048776::4:5382233-5384234(-)
Zm00001d021131::7:143434671-143436672(-)
Zm00001d046777::9:105536509-105538510(+)
Zm00001d016783::5:175763478-175765479(+)
Zm00001d017103::5:185445341-185447342(+)
Zm00001d045678::9:32738962-32740963(+)
Zm00001d017916::5:210062455-210064456(-)
Zm00001d029888::1:92332774-92334775(-)
Zm00001d016041::5:141195778-141197779(+)
Zm00001d015501::5:94111853-94113854(-)
Zm00001d010850::8:130364838-130366839(-)
Zm00001d015131::5:76709471-76711472(-)
Zm00001d032380::1:224651043-224653044(+)
Zm00001d019019::7:12903874-12905875(-)
Zm00001d010409::8:113369256-113371257(-)
Zm00001d026398::10:145218112-145220113(-)
Zm00001d003825::2:61125385-61127386(-)
Zm00001d044622::3:233501619-233503620(-)
Zm00001d021242::7:146761734-146763735(+)
Zm00001d049884::4:50460333-50462334(+)
Zm00001d031122::1:178354530-178356531(+)
Zm00001d032423::1:225975508-225977509(-)
Zm00001d006250::2:202842784-202844785(+)
Zm00001d044267::3:223381590-223383591(+)
Zm00001d028445::1:35202817-35204818(+)
Zm00001d013300::5:8014822-8016823(+)
Zm00001d026284::10:142768056-142770057(-)
Zm00001d011732::8:160218820-160220821(+)
Zm00001d039564::3:8073121-8075122(-)
Zm00001d006807::2:217110658-217112659(-)
Zm00001d017009::5:182660585-182662586(+)
Zm00001d008922::8:25308752-25310753(-)
Zm00001d028777::1:46188190-46190191(+)
Zm00001d044049::3:217800479-217802480(-)
Zm00001d014483::5:49801217-49803218(-)
Zm00001d047228::9:123041790-123043791(+)
Zm00001d002336::2:10549521-10551522(+)
Zm00001d035492::6:29352871-29354872(+)
Zm00001d016553::5:167127234-167129235(+)
Zm00001d026165::10:140174425-140176426(-)
Zm00001d018375::5:219480190-219482191(+)
Zm00001d008499::8:10457081-10459082(+)
Zm00001d019029::7:13468998-13470999(-)
Zm00001d053095::4:213516111-213518112(-)
Zm00001d032632::1:232566235-232568236(-)
Zm00001d050575::4:101596726-101598727(-)
Zm00001d012396::8:173538917-173540918(-)
Zm00001d025724::10:127582687-127584688(-)
Zm00001d024935::10:95664516-95666517(+)
Zm00001d032893::1:241796658-241798659(+)
Zm00001d018144::5:215391163-215393164(+)
Zm00001d036911::6:106205003-106207004(-)
Zm00001d039489::3:5708477-5710478(+)
Zm00001d029251::1:63832815-63834816(+)
Zm00001d033955::1:279592146-279594147(-)
Zm00001d045036::9:10720045-10722046(+)
Zm00001d016694::5:172812685-172814686(+)
Zm00001d035400::6:24388480-24390481(+)
Zm00001d011180::8:142162035-142164036(+)
Zm00001d010137::8:101125931-101127932(+)
Zm00001d048019::9:148175855-148177856(-)
Zm00001d013727::5:18697114-18699115(+)
Zm00001d009211::8:43205754-43207755(+)
Zm00001d002629::2:17330022-17332023(-)
Zm00001d029387::1:68546972-68548973(+)
Zm00001d036002::6:65318051-65320052(+)
Zm00001d048155::9:151076313-151078314(-)
Zm00001d019123::7:17936213-17938214(+)
Zm00001d017032::5:183210659-183212660(-)
Zm00001d035689::6:41138464-41140465(+)
Zm00001d015239::5:80578316-80580317(+)
Zm00001d020310::7:105500930-105502931(+)
Zm00001d021417::7:151553215-151555216(+)
Zm00001d046277::9:77637834-77639835(-)
Zm00001d051860::4:172527848-172529849(-)
Zm00001d047881::9:144122660-144124661(+)
Zm00001d038121::6:148610908-148612909(+)
Zm00001d003846::2:61948402-61950403(-)
Zm00001d045320::9:18921978-18923979(-)
Zm00001d029424::1:69907937-69909938(+)
Zm00001d035945::6:61614481-61616482(+)
Zm00001d012663::8:178278042-178280043(+)
Zm00001d049480::4:31733263-31735264(+)
Zm00001d015905::5:130025953-130027954(+)
Zm00001d014515::5:51274602-51276603(-)
Zm00001d054011::4:245088717-245090718(+)
Zm00001d039973::3:21316758-21318759(-)
Zm00001d050530::4:97416642-97418643(+)
Zm00001d029114::1:58380291-58382292(-)
Zm00001d037990::6:144437433-144439434(-)
Zm00001d032324::1:222455105-222457106(-)
Zm00001d019865::7:71123615-71125616(-)
Zm00001d034059::1:282749276-282751277(-)
Zm00001d022643::7:182126125-182128126(+)
Zm00001d029887::1:92226534-92228535(+)
Zm00001d022388::7:176587685-176589686(+)
Zm00001d027887::1:16742839-16744840(+)
Zm00001d043441::3:199987048-199989049(-)
Zm00001d003059::2:30710932-30712933(+)
Zm00001d004561::2:118170656-118172657(-)
Zm00001d051607::4:164400847-164402848(-)
Zm00001d043375::3:198075569-198077570(-)
Zm00001d050809::4:124013544-124015545(+)
Zm00001d001898::2:2551843-2553844(+)
Zm00001d028593::1:40168303-40170304(-)
Zm00001d052264::4:185236291-185238292(+)
Zm00001d017785::5:206725027-206727028(+)
Zm00001d052347::4:187794124-187796125(-)
Zm00001d037413::6:124870784-124872785(+)
Zm00001d049017::4:12727589-12729590(-)
Zm00001d038038::6:145848441-145850442(+)
Zm00001d020223::7:100772558-100774559(-)
Zm00001d047534::9:134029056-134031057(+)
Zm00001d046654::9:100662666-100664667(-)
Zm00001d010274::8:106961305-106963306(+)
Zm00001d037604::6:131347454-131349455(+)
Zm00001d020242::7:101931474-101933475(-)
Zm00001d025639::10:124757677-124759678(-)
Zm00001d011364::8:148612770-148614771(-)
Zm00001d025931::10:134022189-134024190(+)
Zm00001d036215::6:77515236-77517237(-)
Zm00001d050384::4:85019758-85021759(-)
Zm00001d012969::5:2465925-2467926(+)
Zm00001d032044::1:210443751-210445752(+)
Zm00001d052955::4:206261434-206263435(-)
Zm00001d020118::7:93723730-93725731(-)
Zm00001d037728::6:135409730-135411731(+)
Zm00001d038739::6:163587808-163589809(+)
Zm00001d011034::8:137156048-137158049(-)
Zm00001d042025::3:147730127-147732128(-)
Zm00001d013092::5:4599611-4601612(+)
Zm00001d038114::6:148434542-148436543(+)
Zm00001d021396::7:150917433-150919434(-)
Zm00001d051122::4:144440993-144442994(+)
Zm00001d026103::10:138513870-138515871(-)
Zm00001d051677::4:166469288-166471289(-)
Zm00001d046183::9:70154849-70156850(-)
Zm00001d034699::1:300207281-300209282(-)
Zm00001d002332::2:10487389-10489390(+)
Zm00001d025240::10:110663050-110665051(-)
Zm00001d005566::2:178662001-178664002(+)
Zm00001d044625::3:233524557-233526558(-)
Zm00001d034600::1:297596021-297598022(-)
Zm00001d018784::7:5097923-5099924(+)
Zm00001d039740::3:13455980-13457981(+)
Zm00001d040775::3:64948045-64950046(-)
Zm00001d006825::2:217433055-217435056(+)
Zm00001d001856::2:1966140-1968141(+)
Zm00001d039301::3:1327117-1329118(-)
Zm00001d010290::8:107771833-107773834(+)
Zm00001d034745::1:301131844-301133845(+)
Zm00001d005620::2:180839107-180841108(-)
Zm00001d011845::8:162605704-162607705(+)
Zm00001d027380::1:3986929-3988930(+)
Zm00001d035032::6:2461631-2463632(-)
Zm00001d007307::2:227408378-227410379(-)
Zm00001d014988::5:71250249-71252250(-)
Zm00001d043840::3:211464360-211466361(+)
Zm00001d026458::10:146240308-146242309(+)
Zm00001d006939::2:219890036-219892037(+)
Zm00001d046835::9:107935327-107937328(-)
Zm00001d035974::6:63762639-63764640(+)
Zm00001d006249::2:202836331-202838332(+)
Zm00001d004806::2:140440496-140442497(+)
Zm00001d010213::8:104358967-104360968(-)
Zm00001d007113::2:222489658-222491659(+)
Zm00001d051695::4:167036280-167038281(-)
Zm00001d045202::9:15923190-15925191(+)
Zm00001d011678::8:158326235-158328236(+)
Zm00001d017475::5:197050757-197052758(-)
Zm00001d013301::5:8063416-8065417(+)
Zm00001d051240::4:149733924-149735925(+)
Zm00001d012514::8:175886078-175888079(+)
Zm00001d013850::5:22704457-22706458(+)
Zm00001d027411::1:4717445-4719446(+)
Zm00001d007042::2:220738412-220740413(-)
Zm00001d049701::4:40570491-40572492(+)
Zm00001d028541::1:38682256-38684257(+)
Zm00001d005898::2:192211952-192213953(-)
Zm00001d048449::9:156615218-156617219(+)
Zm00001d035416::6:24677807-24679808(+)
Zm00001d019447::7:34302473-34304474(-)
Zm00001d019403::7:32377976-32379977(-)
Zm00001d033371::1:260860264-260862265(+)
Zm00001d035574::6:34420438-34422439(+)
Zm00001d030096::1:105531725-105533726(-)
Zm00001d023318::10:2948876-2950877(+)
Zm00001d011970::8:165343030-165345031(-)
Zm00001d012448::8:174718806-174720807(+)
Zm00001d045861::9:44260478-44262479(-)
Zm00001d023294::10:2260953-2262954(+)
Zm00001d004379::2:107363519-107365520(+)
Zm00001d045948::9:49020495-49022496(-)
Zm00001d040243::3:33409417-33411418(+)
Zm00001d011792::8:161708594-161710595(-)
Zm00001d043494::3:201767925-201769926(-)
Zm00001d003817::2:60762678-60764679(-)
Zm00001d020728::7:130417369-130419370(-)
Zm00001d052227::4:183818384-183820385(+)
Zm00001d026700::10:150355351-150357352(-)
Zm00001d028915::1:51159916-51161917(-)
Zm00001d042166::3:154389748-154391749(+)
Zm00001d029932::1:94944666-94946667(-)
Zm00001d005775::2:187826999-187829000(-)
Zm00001d053399::4:229335648-229337649(-)
Zm00001d016248::5:152954915-152956916(+)
Zm00001d015292::5:82968587-82970588(+)
Zm00001d049440::4:30360858-30362859(-)
Zm00001d011365::8:148699283-148701284(-)
Zm00001d053452::4:232181939-232183940(-)
Zm00001d010353::8:110728229-110730230(-)
Zm00001d048053::9:148927268-148929269(-)
Zm00001d053389::4:228944855-228946856(+)
Zm00001d015061::5:73799749-73801750(+)
Zm00001d026468::10:146510237-146512238(+)
Zm00001d035751::6:45355667-45357668(-)
Zm00001d026599::10:148716558-148718559(-)
Zm00001d006494::2:209829926-209831927(-)
Zm00001d038653::6:161895853-161897854(-)
Zm00001d031211::1:182334646-182336647(+)
Zm00001d007905::2:242174090-242176091(+)
Zm00001d050910::4:130229839-130231840(-)
Zm00001d037687::6:133986294-133988295(-)
Zm00001d031040::1:174738137-174740138(+)
Zm00001d008255::8:3112955-3114956(+)
Zm00001d033168::1:252665811-252667812(+)
Zm00001d034776::1:301959840-301961841(-)
Zm00001d018290::5:218020909-218022910(+)
Zm00001d020961::7:137988126-137990127(+)
Zm00001d040772::3:64746528-64748529(-)
Zm00001d006012::2:195247697-195249698(-)
Zm00001d012027::8:166754964-166756965(-)
Zm00001d020175::7:97546179-97548180(-)
Zm00001d008282::8:3989393-3991394(-)
Zm00001d032225::1:217879832-217881833(+)
Zm00001d052792::4:201130287-201132288(-)
Zm00001d033139::1:251919650-251921651(+)
Zm00001d039405::3:3514081-3516082(-)
Zm00001d034900::1:305105583-305107584(+)
Zm00001d038288::6:153437336-153439337(+)
Zm00001d002422::2:12313364-12315365(+)
Zm00001d009152::8:39845948-39847949(+)
Zm00001d054078::4:245969174-245971175(+)
Zm00001d006384::2:206324548-206326549(+)
Zm00001d021838::7:164316025-164318026(-)
Zm00001d047854::9:143521526-143523527(-)
Zm00001d022510::7:179103593-179105594(+)
Zm00001d011644::8:157384346-157386347(+)
Zm00001d022517::7:179275190-179277191(-)
Zm00001d017100::5:185358504-185360505(+)
Zm00001d041402::3:116831651-116833652(-)
Zm00001d022627::7:181716481-181718482(+)
Zm00001d037332::6:121772400-121774401(-)
Zm00001d038218::6:151842070-151844071(-)
Zm00001d036494::6:90510742-90512743(-)
Zm00001d051345::4:155272521-155274522(+)
Zm00001d021812::7:163522347-163524348(+)
Zm00001d036238::6:78465294-78467295(-)
Zm00001d028177::1:25544004-25546005(+)
Zm00001d035766::6:46355303-46357304(+)
Zm00001d040651::3:56283210-56285211(-)
Zm00001d031548::1:193847506-193849507(+)
Zm00001d046263::9:77251928-77253929(+)
Zm00001d023374::10:4262135-4264136(+)
Zm00001d003524::2:46656755-46658756(+)
Zm00001d015383::5:87522263-87524264(-)
Zm00001d051958::4:175328415-175330416(-)
Zm00001d016964::5:181506046-181508047(-)
Zm00001d045885::9:45588623-45590624(-)
Zm00001d034552::1:296068720-296070721(-)
Zm00001d002680::2:19116043-19118044(+)
Zm00001d012858::5:1179679-1181680(-)
Zm00001d041244::3:107891761-107893762(+)
Zm00001d038333::6:154780145-154782146(+)
Zm00001d053206::4:219894364-219896365(-)
Zm00001d003006::2:29274427-29276428(+)
Zm00001d023707::10:16407213-16409214(+)
Zm00001d013831::5:21885862-21887863(+)
Zm00001d047634::9:137664262-137666263(-)
Zm00001d023537::10:9346464-9348465(-)
Zm00001d034175::1:285705606-285707607(+)
Zm00001d024873::10:91646235-91648236(-)
Zm00001d035205::6:9897548-9899549(-)
Zm00001d019017::7:12871829-12873830(-)
Zm00001d049333::4:26909238-26911239(+)
Zm00001d022512::7:179139053-179141054(-)
Zm00001d035789::6:49256653-49258654(+)
Zm00001d012701::8:178881381-178883382(-)
Zm00001d045825::9:41800211-41802212(-)
Zm00001d015246::5:81106312-81108313(-)
Zm00001d040997::3:89204706-89206707(+)
Zm00001d015184::5:78675541-78677542(+)
Zm00001d033487::1:264042816-264044817(+)
Zm00001d009059::8:33811807-33813808(-)
Zm00001d001808::2:1266678-1268679(+)
Zm00001d024481::10:73440959-73442960(+)
Zm00001d034063::1:282855582-282857583(+)
Zm00001d042455::3:168344796-168346797(+)
Zm00001d026604::10:148809256-148811257(-)
Zm00001d049771::4:44023542-44025543(+)
Zm00001d008941::8:26150732-26152733(+)
Zm00001d017886::5:209626435-209628436(-)
Zm00001d025353::10:115204960-115206961(-)
Zm00001d021060::7:141820399-141822400(+)
Zm00001d027914::1:17376663-17378664(+)
Zm00001d022524::7:179334318-179336319(-)
Zm00001d024996::10:98385721-98387722(-)
Zm00001d018104::5:214354040-214356041(+)
Zm00001d052048::4:177562717-177564718(-)
Zm00001d010889::8:132311860-132313861(+)
Zm00001d020953::7:137597601-137599602(+)
Zm00001d004428::2:111132664-111134665(+)
Zm00001d018419::5:220375991-220377992(+)
Zm00001d047698::9:139492979-139494980(+)
Zm00001d044468::3:228981952-228983953(+)
Zm00001d018414::5:220285016-220287017(-)
Zm00001d016722::5:174151606-174153607(+)
Zm00001d047382::9:128263440-128265441(-)
Zm00001d016440::5:162359127-162361128(+)
Zm00001d018024::5:212252761-212254762(+)
Zm00001d043185::3:190869468-190871469(-)
Zm00001d011900::8:164236948-164238949(+)
Zm00001d011758::8:160890292-160892293(-)
Zm00001d044402::3:227280157-227282158(-)
Zm00001d036382::6:86300296-86302297(+)
Zm00001d053743::4:240296512-240298513(-)
Zm00001d008395::8:7172472-7174473(+)
Zm00001d010135::8:100967601-100969602(-)
Zm00001d002501::2:14155308-14157309(-)
Zm00001d002463::2:13307080-13309081(-)
Zm00001d018863::7:7666974-7668975(+)
Zm00001d017563::5:199686409-199688410(-)
Zm00001d041839::3:140029324-140031325(-)
Zm00001d041988::3:146712616-146714617(-)
Zm00001d024231::10:58448386-58450387(+)
Zm00001d034847::1:303730188-303732189(-)
Zm00001d030777::1:159299458-159301459(-)
Zm00001d034167::1:285648307-285650308(+)
Zm00001d051388::4:156843910-156845911(+)
Zm00001d010877::8:131825753-131827754(-)
Zm00001d035757::6:45713756-45715757(+)
Zm00001d005875::2:191462119-191464120(-)
Zm00001d019854::7:70496683-70498684(-)
Zm00001d037545::6:128885646-128887647(-)
Zm00001d045147::9:14234635-14236636(+)
Zm00001d014602::5:54871111-54873112(+)
Zm00001d044399::3:227153282-227155283(-)
Zm00001d032420::1:225928794-225930795(+)
Zm00001d017270::5:191244627-191246628(-)
Zm00001d023941::10:30405138-30407139(-)
Zm00001d039239::3:381710-383711(-)
Zm00001d048503::9:157462500-157464501(+)
Zm00001d014652::5:57320288-57322289(+)
Zm00001d009796::8:81798993-81800994(+)
Zm00001d048132::9:150602549-150604550(-)
Zm00001d048271::9:153590782-153592783(-)
Zm00001d051994::4:176043669-176045670(-)
Zm00001d024157::10:50586265-50588266(-)
Zm00001d029651::1:81343274-81345275(-)
Zm00001d007130::2:222970367-222972368(-)
Zm00001d018896::7:8601679-8603680(+)
Zm00001d021167::7:144658088-144660089(+)
Zm00001d044929::9:7562944-7564945(-)
Zm00001d053098::4:213555982-213557983(-)
Zm00001d040603::3:52757276-52759277(+)
Zm00001d007153::2:223381169-223383170(-)
Zm00001d047090::9:118163053-118165054(-)
Zm00001d007034::2:220602098-220604099(-)
Zm00001d045251::9:17059921-17061922(-)
Zm00001d038652::6:161896059-161898060(-)
Zm00001d051203::4:148593111-148595112(-)
Zm00001d028509::1:37480611-37482612(-)
Zm00001d007215::2:224896993-224898994(+)
Zm00001d016591::5:168783565-168785566(+)
Zm00001d014849::5:65475822-65477823(+)
Zm00001d005598::2:180220767-180222768(+)
Zm00001d003756::2:57731192-57733193(+)
Zm00001d022231::7:173269791-173271792(+)
Zm00001d053092::4:213309078-213311079(-)
Zm00001d048616::4:1394845-1396846(-)
Zm00001d029343::1:66654593-66656594(-)
Zm00001d002408::2:12110761-12112762(+)
Zm00001d010995::8:136180690-136182691(-)
Zm00001d033764::1:273004745-273006746(-)
Zm00001d035253::6:17368646-17370647(+)
Zm00001d020213::7:100363847-100365848(-)
Zm00001d042558::3:171708324-171710325(+)
Zm00001d034630::1:298535554-298537555(-)
Zm00001d015062::5:73829529-73831530(+)
Zm00001d023901::10:27252214-27254215(-)
Zm00001d015309::5:84027255-84029256(-)
Zm00001d029611::1:79331590-79333591(+)
Zm00001d043970::3:215388401-215390402(-)
Zm00001d010211::8:104192906-104194907(-)
Zm00001d039640::3:9899389-9901390(-)
Zm00001d041609::3:129608641-129610642(-)
Zm00001d045774::9:38440716-38442717(+)
Zm00001d048802::4:5769664-5771665(-)
Zm00001d005579::2:179321520-179323521(+)
Zm00001d033061::1:249092062-249094063(+)
Zm00001d005368::2:171121880-171123881(-)
Zm00001d015579::5:99077194-99079195(-)
Zm00001d030814::1:161425598-161427599(+)
Zm00001d003188::2:35039654-35041655(-)
Zm00001d044573::3:232120299-232122300(-)
Zm00001d043880::3:212728929-212730930(+)
Zm00001d012973::5:2609568-2611569(-)
Zm00001d007139::2:223205405-223207406(-)
Zm00001d047468::9:131001700-131003701(+)
Zm00001d028755::1:45600841-45602842(+)
Zm00001d018429::5:220586715-220588716(+)
Zm00001d040066::3:25594578-25596579(-)
Zm00001d038761::6:163996495-163998496(-)
Zm00001d007604::2:236075851-236077852(+)
Zm00001d039860::3:16956005-16958006(+)
Zm00001d027355::1:3574706-3576707(-)
Zm00001d018031::5:212484806-212486807(-)
Zm00001d048664::4:2980252-2982253(-)
Zm00001d027754::1:12674128-12676129(-)
Zm00001d021704::7:160760647-160762648(+)
Zm00001d044673::3:234565553-234567554(+)
Zm00001d021360::7:149840779-149842780(+)
Zm00001d028481::1:36484948-36486949(-)
Zm00001d009926::8:89593877-89595878(-)
Zm00001d012834::5:964263-966264(-)
Zm00001d003531::2:46843574-46845575(-)
Zm00001d006702::2:214684048-214686049(+)
Zm00001d012407::8:173986929-173988930(-)
Zm00001d047669::9:138729938-138731939(-)
Zm00001d011092::8:138778387-138780388(-)
Zm00001d024947::10:96356973-96358974(+)
Zm00001d038290::6:153551060-153553061(+)
Zm00001d027403::1:4493474-4495475(+)
Zm00001d011879::8:163860790-163862791(-)
Zm00001d008700::8:17393222-17395223(+)
Zm00001d032931::1:243610381-243612382(+)
Zm00001d046538::9:94660645-94662646(+)
Zm00001d009298::8:52968184-52970185(-)
Zm00001d030213::1:113437556-113439557(-)
Zm00001d021452::7:152566106-152568107(+)
Zm00001d031938::1:207472593-207474594(+)
Zm00001d018641::7:1463664-1465665(-)
Zm00001d038196::6:151271221-151273222(-)
Zm00001d025479::10:120090499-120092500(+)
Zm00001d040470::3:45271038-45273039(+)
Zm00001d014965::5:70371991-70373992(-)
Zm00001d009830::8:84170237-84172238(+)
Zm00001d051611::4:164540540-164542541(+)
Zm00001d044704::3:235440996-235442997(-)
Zm00001d002053::2:5035826-5037827(-)
Zm00001d018399::5:219987881-219989882(-)
Zm00001d036588::6:93868174-93870175(+)
Zm00001d034139::1:284866079-284868080(+)
Zm00001d033271::1:256838291-256840292(-)
Zm00001d041099::3:97284650-97286651(+)
Zm00001d048153::9:151003677-151005678(+)
Zm00001d035337::6:22130204-22132205(+)
Zm00001d008308::8:4799954-4801955(+)
Zm00001d027593::1:8595005-8597006(+)
Zm00001d009150::8:39635850-39637851(-)
Zm00001d045264::9:17437185-17439186(-)
Zm00001d021332::7:149058665-149060666(+)
Zm00001d042554::3:171649945-171651946(-)
Zm00001d035774::6:47431968-47433969(-)
Zm00001d002635::2:17654334-17656335(+)
Zm00001d005852::2:190896844-190898845(-)
Zm00001d012512::8:175866925-175868926(+)
Zm00001d029490::1:72888141-72890142(+)
Zm00001d015183::5:78676570-78678571(-)
Zm00001d036359::6:85618399-85620400(+)
Zm00001d024950::10:96576096-96578097(-)
Zm00001d009025::8:30577569-30579570(-)
Zm00001d038197::6:151276344-151278345(+)
Zm00001d019579::7:44291125-44293126(+)
Zm00001d028721::1:44339122-44341123(+)
Zm00001d047587::9:136379578-136381579(+)
Zm00001d043206::3:191717531-191719532(-)
Zm00001d043196::3:191228335-191230336(+)
Zm00001d020530::7:121044687-121046688(+)
Zm00001d024755::10:86468548-86470549(-)
Zm00001d042498::3:169641480-169643481(-)
Zm00001d043654::3:206101340-206103341(+)
Zm00001d016396::5:160905931-160907932(+)
Zm00001d047402::9:128992329-128994330(-)
Zm00001d043808::3:210746082-210748083(-)
Zm00001d020180::7:97826121-97828122(-)
Zm00001d027731::1:12353261-12355262(+)
Zm00001d014332::5:41136238-41138239(-)
Zm00001d047985::9:147200595-147202596(-)
Zm00001d011667::8:158091723-158093724(-)
Zm00001d007324::2:228478180-228480181(-)
Zm00001d016288::5:155698104-155700105(+)
Zm00001d052696::4:197663763-197665764(+)
Zm00001d021490::7:153923118-153925119(-)
Zm00001d053698::4:239537251-239539252(-)
Zm00001d040019::3:23110361-23112362(-)
Zm00001d006208::2:201884553-201886554(+)
Zm00001d051039::4:138152025-138154026(-)
Zm00001d011646::8:157426945-157428946(+)
Zm00001d048136::9:150659074-150661075(-)
Zm00001d015783::5:119210351-119212352(-)
Zm00001d052349::4:187822922-187824923(+)
Zm00001d017981::5:211301898-211303899(+)
Zm00001d013197::5:6202220-6204221(-)
Zm00001d053640::4:238062754-238064755(+)
Zm00001d034003::1:280808695-280810696(+)
Zm00001d028586::1:40096778-40098779(-)
Zm00001d033553::1:266975863-266977864(+)
Zm00001d004334::2:104153646-104155647(-)
Zm00001d014467::5:49122273-49124274(-)
Zm00001d038118::6:148605953-148607954(-)
Zm00001d020679::7:127859342-127861343(-)
Zm00001d003267::2:38402089-38404090(-)
Zm00001d035136::6:6618617-6620618(+)
Zm00001d024598::10:79907435-79909436(+)
Zm00001d026303::10:143229815-143231816(+)
Zm00001d034343::1:290258678-290260679(+)
Zm00001d003607::2:49878331-49880332(-)
Zm00001d052411::4:189318272-189320273(+)
Zm00001d015162::5:77983568-77985569(+)
Zm00001d040005::3:22640898-22642899(-)
Zm00001d020923::7:136688576-136690577(-)
Zm00001d043579::3:204369810-204371811(+)
Zm00001d007865::2:241254809-241256810(+)
Zm00001d002583::2:15997116-15999117(-)
Zm00001d010700::8:124969623-124971624(-)
Zm00001d021191::7:145448406-145450407(-)
Zm00001d025978::10:135070045-135072046(+)
Zm00001d030280::1:118771538-118773539(+)
Zm00001d037122::6:113167653-113169654(-)
Zm00001d020853::7:134778022-134780023(+)
Zm00001d039470::3:5152521-5154522(-)
Zm00001d014110::5:32816680-32818681(+)
Zm00001d002275::2:9315866-9317867(-)
Zm00001d015364::5:86324270-86326271(+)
Zm00001d035899::6:58735044-58737045(+)
Zm00001d039109::6:170145162-170147163(+)
Zm00001d028604::1:40562631-40564632(-)
Zm00001d048981::4:11423978-11425979(-)
Zm00001d021759::7:162470187-162472188(-)
Zm00001d011750::8:160748486-160750487(-)
Zm00001d002429::2:12495531-12497532(-)
Zm00001d033591::1:268004243-268006244(-)
Zm00001d008178::8:564637-566638(-)
Zm00001d021956::7:167087940-167089941(+)
Zm00001d020359::7:109031492-109033493(+)
Zm00001d008535::8:12034517-12036518(+)
Zm00001d038174::6:150541227-150543228(-)
Zm00001d014601::5:54848217-54850218(+)
Zm00001d044284::3:224172828-224174829(-)
Zm00001d053642::4:238093639-238095640(-)
Zm00001d048028::9:148353583-148355584(+)
Zm00001d028960::1:52937129-52939130(+)
Zm00001d033092::1:250108021-250110022(-)
Zm00001d024251::10:59641300-59643301(-)
Zm00001d039837::3:16286391-16288392(+)
Zm00001d046342::9:81727756-81729757(+)
Zm00001d051483::4:160083749-160085750(-)
Zm00001d017049::5:183885700-183887701(+)
Zm00001d024510::10:74928691-74930692(+)
Zm00001d050155::4:69591406-69593407(+)
Zm00001d052294::4:186231810-186233811(+)
Zm00001d025419::10:118109380-118111381(-)
Zm00001d029596::1:78356345-78358346(+)
Zm00001d014188::5:35633486-35635487(-)
Zm00001d016982::5:181882578-181884579(+)
Zm00001d041979::3:146473216-146475217(-)
Zm00001d040625::3:54766671-54768672(+)
Zm00001d017689::5:204309433-204311434(+)
Zm00001d052845::4:202439490-202441491(-)
Zm00001d005520::2:177216581-177218582(+)
Zm00001d033547::1:266745892-266747893(+)
Zm00001d022374::7:176273828-176275829(+)
Zm00001d027454::1:5603966-5605967(-)
Zm00001d025325::10:114191281-114193282(+)
Zm00001d005466::2:175170755-175172756(-)
Zm00001d035668::6:40158220-40160221(+)
Zm00001d010894::8:132442590-132444591(-)
Zm00001d031102::1:177371172-177373173(-)
Zm00001d005100::2:158140865-158142866(+)
Zm00001d043786::3:210230650-210232651(+)
Zm00001d006268::2:203283797-203285798(+)
Zm00001d017448::5:196095527-196097528(+)
Zm00001d040796::3:66374298-66376299(+)
Zm00001d008287::8:4117251-4119252(-)
Zm00001d039903::3:18826613-18828614(+)
Zm00001d013390::5:10259969-10261970(+)
Zm00001d012854::5:1118456-1120457(+)
Zm00001d003107::2:32462691-32464692(-)
Zm00001d028570::1:39408930-39410931(+)
Zm00001d036531::6:91292941-91294942(-)
Zm00001d018078::5:213836383-213838384(-)
Zm00001d043728::3:208550772-208552773(+)
Zm00001d011395::8:149466555-149468556(+)
Zm00001d023303::10:2438707-2440708(-)
Zm00001d034996::6:1309162-1311163(-)
Zm00001d045418::9:21511007-21513008(-)
Zm00001d009110::8:37004177-37006178(+)
Zm00001d034009::1:281123080-281125081(-)
Zm00001d053835::4:242116109-242118110(-)
Zm00001d048703::4:3613198-3615199(+)
Zm00001d032398::1:225369800-225371801(-)
Zm00001d043879::3:212723407-212725408(-)
Zm00001d002940::2:27637014-27639015(-)
Zm00001d023300::10:2364919-2366920(-)
Zm00001d044458::3:228691265-228693266(+)
Zm00001d032128::1:213906589-213908590(-)
Zm00001d009178::8:41091194-41093195(+)
Zm00001d018033::5:212493272-212495273(+)
Zm00001d041298::3:110786860-110788861(+)
Zm00001d035922::6:60325293-60327294(+)
Zm00001d051964::4:175495182-175497183(-)
Zm00001d039911::3:19187672-19189673(-)
Zm00001d002121::2:6145482-6147483(-)
Zm00001d029531::1:75093060-75095061(+)
Zm00001d020510::7:119796672-119798673(-)
Zm00001d053107::4:214128372-214130373(+)
Zm00001d021492::7:153972660-153974661(+)
Zm00001d031262::1:184232169-184234170(+)
Zm00001d020491::7:118718938-118720939(-)
Zm00001d037406::6:124642509-124644510(+)
Zm00001d017186::5:188271602-188273603(+)
Zm00001d022444::7:177864722-177866723(-)
Zm00001d008651::8:15981768-15983769(+)
Zm00001d003185::2:34989664-34991665(+)
Zm00001d049926::4:53427741-53429742(+)
Zm00001d002283::2:9546767-9548768(-)
Zm00001d035854::6:56295065-56297066(+)
Zm00001d024262::10:59949052-59951053(+)
Zm00001d008880::8:23593620-23595621(+)
Zm00001d034529::1:295715879-295717880(-)
Zm00001d022391::7:176621718-176623719(+)
Zm00001d034659::1:299109787-299111788(+)
Zm00001d017517::5:198521007-198523008(+)
Zm00001d054079::4:245972644-245974645(+)
Zm00001d023309::10:2638937-2640938(+)
Zm00001d020887::7:135476545-135478546(-)
Zm00001d029899::1:93191593-93193594(+)
Zm00001d009731::8:78410570-78412571(-)
Zm00001d052848::4:202466450-202468451(-)
Zm00001d029997::1:98384020-98386021(-)
Zm00001d024082::10:42493743-42495744(-)
Zm00001d037386::6:124043507-124045508(+)
Zm00001d007396::2:230691535-230693536(+)
Zm00001d048031::9:148448586-148450587(-)
Zm00001d038224::6:151979299-151981300(-)
Zm00001d025047::10:101524452-101526453(+)
Zm00001d040535::3:48602175-48604176(-)
Zm00001d040429::3:43100247-43102248(+)
Zm00001d028285::1:29169823-29171824(+)
Zm00001d036476::6:89545376-89547377(+)
Zm00001d051824::4:171069265-171071266(+)
Zm00001d038248::6:152311540-152313541(+)
Zm00001d030253::1:116929736-116931737(+)
Zm00001d003958::2:72201413-72203414(+)
Zm00001d013815::5:21319493-21321494(-)
Zm00001d007373::2:230075332-230077333(+)
Zm00001d012451::8:174783521-174785522(-)
Zm00001d037836::6:139250121-139252122(-)
Zm00001d026609::10:148913273-148915274(+)
Zm00001d034740::1:301040930-301042931(+)
Zm00001d017845::5:208604535-208606536(-)
Zm00001d008625::8:15174519-15176520(-)
Zm00001d005003::2:153249386-153251387(-)
Zm00001d038555::6:159793828-159795829(-)
Zm00001d042117::3:151577335-151579336(-)
Zm00001d013156::5:5558767-5560768(-)
Zm00001d052932::4:205273786-205275787(-)
Zm00001d021553::7:155748197-155750198(-)
Zm00001d019082::7:15673026-15675027(-)
Zm00001d023903::10:27297496-27299497(+)
Zm00001d017979::5:211182825-211184826(+)
Zm00001d003701::2:55226076-55228077(+)
Zm00001d020877::7:135225712-135227713(-)
Zm00001d024788::10:88365923-88367924(+)
Zm00001d018479::5:221524821-221526822(-)
Zm00001d020929::7:136897220-136899221(+)
Zm00001d046751::9:104380208-104382209(-)
Zm00001d032337::1:223037122-223039123(-)
Zm00001d011917::8:164543624-164545625(-)
Zm00001d014360::5:42669303-42671304(-)
Zm00001d031505::1:192250988-192252989(+)
Zm00001d033477::1:263852801-263854802(-)
Zm00001d016159::5:147675256-147677257(+)
Zm00001d016188::5:149309454-149311455(-)
Zm00001d017386::5:194076957-194078958(+)
Zm00001d027886::1:16721213-16723214(+)
Zm00001d037849::6:139655570-139657571(-)
Zm00001d027464::1:5887907-5889908(-)
Zm00001d036403::6:86958187-86960188(+)
Zm00001d025015::10:99812203-99814204(-)
Zm00001d053716::4:239766086-239768087(+)
Zm00001d034571::1:296600182-296602183(-)
Zm00001d051600::4:164092547-164094548(+)
Zm00001d053589::4:235593298-235595299(-)
Zm00001d029503::1:73478767-73480768(+)
Zm00001d040578::3:50996096-50998097(-)
Zm00001d053151::4:216315986-216317987(+)
Zm00001d002125::2:6289390-6291391(+)
Zm00001d053003::4:208590461-208592462(-)
Zm00001d024715::10:84699873-84701874(+)
Zm00001d034606::1:297655800-297657801(-)
Zm00001d009905::8:88706795-88708796(-)
Zm00001d024779::10:87527742-87529743(-)
Zm00001d031341::1:186785491-186787492(-)
Zm00001d043218::3:192248470-192250471(+)
Zm00001d018732::7:3337457-3339458(+)
Zm00001d023673::10:14797521-14799522(-)
Zm00001d021249::7:146835547-146837548(-)
Zm00001d010358::8:110964810-110966811(+)
Zm00001d014903::5:67437444-67439445(+)
Zm00001d009617::8:73342103-73344104(+)
Zm00001d037911::6:141755255-141757256(-)
Zm00001d003406::2:43302458-43304459(-)
Zm00001d054013::4:245165597-245167598(-)
Zm00001d049692::4:40461077-40463078(+)
Zm00001d049160::4:18470168-18472169(-)
Zm00001d015132::5:76752208-76754209(-)
Zm00001d003250::2:37949907-37951908(-)
Zm00001d032994::1:246211311-246213312(+)
Zm00001d034431::1:292889373-292891374(+)
Zm00001d026200::10:140835842-140837843(-)
Zm00001d049652::4:38764068-38766069(+)
Zm00001d034130::1:284698755-284700756(-)
Zm00001d019160::7:19593676-19595677(-)
Zm00001d026572::10:148199414-148201415(+)
Zm00001d048143::9:150814060-150816061(-)
Zm00001d014758::5:61808516-61810517(-)
Zm00001d042345::3:162351182-162353183(-)
Zm00001d035445::6:25929324-25931325(+)
Zm00001d003320::2:40126827-40128828(-)
Zm00001d050322::4:81385207-81387208(-)
Zm00001d017961::5:210939252-210941253(-)
Zm00001d047641::9:137877541-137879542(+)
Zm00001d048235::9:152941619-152943620(+)
Zm00001d006682::2:214234812-214236813(-)
Zm00001d028837::1:48282428-48284429(-)
Zm00001d002330::2:10469817-10471818(-)
Zm00001d015377::5:87070459-87072460(-)
Zm00001d010240::8:105680568-105682569(+)
Zm00001d053016::4:209192561-209194562(+)
Zm00001d048730::4:4420133-4422134(+)
Zm00001d043716::3:208168720-208170721(+)
Zm00001d011258::8:144736523-144738524(-)
Zm00001d039276::3:915128-917129(+)
Zm00001d044647::3:233926586-233928587(+)
Zm00001d010059::8:97530922-97532923(+)
Zm00001d015990::5:137521533-137523534(-)
Zm00001d019041::7:13883753-13885754(+)
Zm00001d012236::8:170640051-170642052(-)
Zm00001d047837::9:142886569-142888570(-)
Zm00001d019671::7:49652091-49654092(-)
Zm00001d040829::3:68294609-68296610(-)
Zm00001d043609::3:205106734-205108735(-)
Zm00001d029772::1:86355015-86357016(-)
Zm00001d033892::1:277643679-277645680(-)
Zm00001d033391::1:261541134-261543135(-)
Zm00001d031171::1:180488941-180490942(+)
Zm00001d044198::3:221734097-221736098(-)
Zm00001d006409::2:206932354-206934355(+)
Zm00001d050643::4:109048039-109050040(-)
Zm00001d009564::8:70517475-70519476(+)
Zm00001d017748::5:205852975-205854976(-)
Zm00001d024478::10:73136558-73138559(+)
Zm00001d045554::9:26639200-26641201(-)
Zm00001d053272::4:223442778-223444779(-)
Zm00001d004098::2:82649539-82651540(+)
Zm00001d028575::1:39561910-39563911(+)
Zm00001d042308::3:160128634-160130635(+)
Zm00001d038550::6:159757460-159759461(+)
Zm00001d032652::1:233133800-233135801(+)
Zm00001d046753::9:104399424-104401425(+)
Zm00001d012664::8:178285556-178287557(-)
Zm00001d031611::1:196149068-196151069(+)
Zm00001d034862::1:304071251-304073252(-)
Zm00001d047211::9:122169540-122171541(+)
Zm00001d015756::5:116651858-116653859(+)
Zm00001d044550::3:231456366-231458367(+)
Zm00001d037966::6:143781601-143783602(-)
Zm00001d040656::3:56773651-56775652(-)
Zm00001d034068::1:283076840-283078841(-)
Zm00001d035343::6:22589172-22591173(+)
Zm00001d032261::1:219345684-219347685(-)
Zm00001d004486::2:114665217-114667218(-)
Zm00001d003598::2:49335618-49337619(-)
Zm00001d048631::4:1765284-1767285(+)
Zm00001d042494::3:169457790-169459791(-)
Zm00001d014608::5:55122765-55124766(-)
Zm00001d042596::3:173073309-173075310(+)
Zm00001d052614::4:194777570-194779571(+)
Zm00001d029853::1:90317679-90319680(-)
Zm00001d042966::3:185205507-185207508(-)
Zm00001d045752::9:37136369-37138370(+)
Zm00001d034803::1:302453180-302455181(+)
Zm00001d039347::3:2202501-2204502(-)
Zm00001d009436::8:64428831-64430832(+)
Zm00001d029129::1:59420623-59422624(-)
Zm00001d053679::4:238902021-238904022(-)
Zm00001d036198::6:76871511-76873512(-)
Zm00001d042721::3:178189272-178191273(-)
Zm00001d038004::6:144864535-144866536(+)
Zm00001d037689::6:134065900-134067901(-)
Zm00001d002878::2:25537220-25539221(+)
Zm00001d002098::2:5962615-5964616(+)
Zm00001d025116::10:105049221-105051222(+)
Zm00001d003888::2:65274488-65276489(+)
Zm00001d035559::6:33093350-33095351(+)
Zm00001d030697::1:154087090-154089091(+)
Zm00001d050574::4:101522944-101524945(-)
Zm00001d019115::7:17575327-17577328(+)
Zm00001d052929::4:205242576-205244577(-)
Zm00001d027458::1:5700179-5702180(+)
Zm00001d016912::5:179722159-179724160(-)
Zm00001d034984::6:797175-799176(+)
Zm00001d047283::9:125434517-125436518(+)
Zm00001d003492::2:45894799-45896800(-)
Zm00001d028830::1:47980858-47982859(+)
Zm00001d014977::5:70821120-70823121(+)
Zm00001d018936::7:9657399-9659400(+)
Zm00001d006008::2:195182444-195184445(-)
Zm00001d049642::4:38573514-38575515(-)
Zm00001d052271::4:185519716-185521717(-)
Zm00001d026017::10:136071703-136073704(+)
Zm00001d009114::8:37232454-37234455(-)
Zm00001d037861::6:140083361-140085362(-)
Zm00001d002342::2:10611564-10613565(+)
Zm00001d024498::10:74313406-74315407(+)
Zm00001d014415::5:45479976-45481977(+)
Zm00001d046438::9:89740299-89742300(-)
Zm00001d030270::1:118101243-118103244(+)
Zm00001d038018::6:145330144-145332145(+)
Zm00001d011979::8:165564935-165566936(+)
Zm00001d009827::8:84136049-84138050(+)
Zm00001d052375::4:188483971-188485972(+)
Zm00001d042231::3:156958636-156960637(-)
Zm00001d016588::5:168631640-168633641(+)
Zm00001d043558::3:203801184-203803185(-)
Zm00001d016549::5:167011281-167013282(-)
Zm00001d025020::10:99991256-99993257(+)
Zm00001d019328::7:28089019-28091020(-)
Zm00001d039619::3:9221053-9223054(+)
Zm00001d030100::1:105695695-105697696(-)
Zm00001d026144::10:139665377-139667378(+)
Zm00001d026634::10:149199864-149201865(+)
Zm00001d050942::4:132806814-132808815(+)
Zm00001d015702::5:108887299-108889300(-)
Zm00001d032448::1:226866083-226868084(-)
Zm00001d028923::1:51724829-51726830(-)
Zm00001d033211::1:254302366-254304367(-)
Zm00001d039803::3:15230129-15232130(+)
Zm00001d044251::3:223071937-223073938(-)
Zm00001d010671::8:123810811-123812812(-)
Zm00001d044381::3:226484550-226486551(-)
Zm00001d027351::1:3486731-3488732(-)
Zm00001d033388::1:261264893-261266894(+)
Zm00001d046482::9:91926079-91928080(-)
Zm00001d012025::8:166729437-166731438(-)
Zm00001d010625::8:122247472-122249473(-)
Zm00001d045501::9:24650318-24652319(+)
Zm00001d018560::5:223235990-223237991(-)
Zm00001d007421::2:231300138-231302139(+)
Zm00001d004343::2:105203989-105205990(-)
Zm00001d025307::10:113603644-113605645(+)
Zm00001d013204::5:6419057-6421058(+)
Zm00001d023827::10:23687802-23689803(+)
Zm00001d026459::10:146249264-146251265(-)
Zm00001d027325::1:2976434-2978435(-)
Zm00001d034485::1:294248561-294250562(-)
Zm00001d052339::4:187397870-187399871(-)
Zm00001d025691::10:126327488-126329489(-)
Zm00001d042018::3:147549224-147551225(-)
Zm00001d035304::6:20282933-20284934(+)
Zm00001d022371::7:176263394-176265395(-)
Zm00001d021641::7:158884638-158886639(+)
Zm00001d033262::1:256424328-256426329(-)
Zm00001d021706::7:160894307-160896308(-)
Zm00001d004992::2:152651258-152653259(-)
Zm00001d037234::6:117127708-117129709(-)
Zm00001d029083::1:57397206-57399207(-)
Zm00001d028680::1:42791121-42793122(-)
Zm00001d022258::7:173811710-173813711(-)
Zm00001d003190::2:35066812-35068813(-)
Zm00001d045203::9:15994239-15996240(-)
Zm00001d032031::1:209982516-209984517(+)
Zm00001d015231::5:80214766-80216767(-)
Zm00001d006916::2:219338969-219340970(-)
Zm00001d018392::5:219946733-219948734(-)
Zm00001d032201::1:217004530-217006531(+)
Zm00001d033355::1:260100832-260102833(+)
Zm00001d005026::2:154616323-154618324(-)
Zm00001d023692::10:15723249-15725250(-)
Zm00001d050123::4:67475037-67477038(+)
Zm00001d049457::4:30892183-30894184(+)
Zm00001d022615::7:181116770-181118771(-)
Zm00001d024292::10:62315796-62317797(+)
Zm00001d022313::7:174976806-174978807(-)
Zm00001d049709::4:41055603-41057604(-)
Zm00001d047081::9:117754085-117756086(-)
Zm00001d042923::3:184010939-184012940(+)
Zm00001d042770::3:179176068-179178069(+)
Zm00001d030672::1:152350953-152352954(+)
Zm00001d006064::2:197105019-197107020(-)
Zm00001d028560::1:39163292-39165293(-)
Zm00001d031811::1:202552872-202554873(+)
Zm00001d018501::5:221874873-221876874(+)
Zm00001d002695::2:19453467-19455468(-)
Zm00001d023392::10:4493822-4495823(+)
Zm00001d009202::8:42458834-42460835(-)
Zm00001d039565::3:8098918-8100919(+)
Zm00001d036761::6:99959845-99961846(+)
Zm00001d024552::10:77959508-77961509(+)
Zm00001d051430::4:158333695-158335696(-)
Zm00001d042164::3:154325085-154327086(-)
Zm00001d020463::7:116464809-116466810(-)
Zm00001d053401::4:230204888-230206889(-)
Zm00001d047746::9:140702028-140704029(+)
Zm00001d013531::5:13746998-13748999(-)
Zm00001d045377::9:20084670-20086671(+)
Zm00001d044101::3:219134220-219136221(+)
Zm00001d034172::1:285662614-285664615(+)
Zm00001d051872::4:172963376-172965377(+)
Zm00001d009873::8:86616254-86618255(-)
Zm00001d050224::4:74624516-74626517(-)
Zm00001d048159::9:151139461-151141462(+)
Zm00001d042691::3:177193190-177195191(+)
Zm00001d015086::5:74942509-74944510(+)
Zm00001d018489::5:221701462-221703463(+)
Zm00001d028668::1:42437608-42439609(-)
Zm00001d039409::3:3618779-3620780(+)
Zm00001d009139::8:38873587-38875588(-)
Zm00001d021189::7:145429779-145431780(-)
Zm00001d002423::2:12374098-12376099(-)
Zm00001d023651::10:13650721-13652722(-)
Zm00001d034285::1:288483795-288485796(-)
Zm00001d051009::4:136550720-136552721(-)
Zm00001d033067::1:249376450-249378451(+)
Zm00001d020528::7:120941388-120943389(+)
Zm00001d053171::4:217817166-217819167(+)
Zm00001d016705::5:173179905-173181906(-)
Zm00001d051089::4:141672128-141674129(-)
Zm00001d049413::4:29856659-29858660(-)
Zm00001d052803::4:201409527-201411528(+)
Zm00001d027428::1:5100588-5102589(+)
Zm00001d039616::3:9146815-9148816(-)
Zm00001d020867::7:135071219-135073220(-)
Zm00001d037297::6:119867859-119869860(+)
Zm00001d014695::5:59737620-59739621(-)
Zm00001d007800::2:239873480-239875481(-)
Zm00001d014367::5:43195294-43197295(-)
Zm00001d009472::8:66132781-66134782(-)
Zm00001d047426::9:129701373-129703374(+)
Zm00001d003423::2:43896776-43898777(+)
Zm00001d035228::6:15528472-15530473(+)
Zm00001d005313::2:169270702-169272703(-)
Zm00001d003258::2:38102427-38104428(-)
Zm00001d044982::9:9210968-9212969(-)
Zm00001d025048::10:101559844-101561845(+)
Zm00001d046581::9:96873603-96875604(+)
Zm00001d031949::1:207799384-207801385(-)
Zm00001d003663::2:53139924-53141925(-)
Zm00001d048689::4:3345371-3347372(-)
Zm00001d001927::2:3059714-3061715(+)
Zm00001d033708::1:271817644-271819645(+)
Zm00001d031519::1:192674620-192676621(-)
Zm00001d050133::4:68207702-68209703(+)
Zm00001d040708::3:59517269-59519270(+)
Zm00001d038262::6:152607122-152609123(+)
Zm00001d042378::3:163832786-163834787(+)
Zm00001d029392::1:68675479-68677480(-)
Zm00001d040741::3:61280563-61282564(-)
Zm00001d044079::3:218443780-218445781(+)
Zm00001d021687::7:160064710-160066711(+)
Zm00001d008386::8:6911360-6913361(-)
Zm00001d030299::1:120685880-120687881(-)
Zm00001d052656::4:196027839-196029840(+)
Zm00001d044102::3:219201058-219203059(-)
Zm00001d002431::2:12536041-12538042(-)
Zm00001d003796::2:59681944-59683945(+)
Zm00001d052327::4:187150990-187152991(+)
Zm00001d036055::6:69309943-69311944(+)
Zm00001d039180::6:171889177-171891178(+)
Zm00001d031168::1:180445517-180447518(+)
Zm00001d003878::2:64525038-64527039(+)
Zm00001d003757::2:57739375-57741376(+)
Zm00001d042427::3:166930556-166932557(+)
Zm00001d044511::3:230422409-230424410(+)
Zm00001d024646::10:82009123-82011124(+)
Zm00001d011660::8:157768681-157770682(-)
Zm00001d025669::10:125754951-125756952(+)
Zm00001d004414::2:110342134-110344135(+)
Zm00001d040238::3:33381360-33383361(-)
Zm00001d036633::6:95827870-95829871(+)
Zm00001d032658::1:233388404-233390405(-)
Zm00001d049372::4:28133426-28135427(+)
Zm00001d048421::9:155969653-155971654(-)
Zm00001d013635::5:15968474-15970475(+)
Zm00001d023858::10:25243622-25245623(+)
Zm00001d034779::1:302139647-302141648(-)
Zm00001d018277::5:217816756-217818757(-)
Zm00001d043146::3:190112197-190114198(-)
Zm00001d035752::6:45358354-45360355(-)
Zm00001d004545::2:117224781-117226782(+)
Zm00001d021018::7:140508007-140510008(-)
Zm00001d036756::6:99940461-99942462(-)
Zm00001d018128::5:214802275-214804276(+)
Zm00001d002790::2:22703066-22705067(+)
Zm00001d036084::6:71130478-71132479(-)
Zm00001d043253::3:193362995-193364996(+)
Zm00001d051406::4:157350374-157352375(+)
Zm00001d007700::2:237648590-237650591(-)
Zm00001d007169::2:223716198-223718199(+)
Zm00001d030910::1:166755964-166757965(+)
Zm00001d042189::3:155497181-155499182(-)
Zm00001d003373::2:42060269-42062270(-)
Zm00001d048349::9:154842709-154844710(-)
Zm00001d019247::7:23768689-23770690(-)
Zm00001d007457::2:232173426-232175427(+)
Zm00001d033995::1:280608544-280610545(+)
Zm00001d018029::5:212388586-212390587(+)
Zm00001d051788::4:169861713-169863714(+)
Zm00001d008281::8:3862511-3864512(-)
Zm00001d009071::8:34287485-34289486(+)
Zm00001d007705::2:237876135-237878136(+)
Zm00001d037061::6:111054066-111056067(-)
Zm00001d010656::8:123102085-123104086(+)
Zm00001d024712::10:84552985-84554986(+)
Zm00001d048158::9:151100489-151102490(+)
Zm00001d037045::6:110222318-110224319(+)
Zm00001d030038::1:101379648-101381649(+)
Zm00001d041732::3:135478466-135480467(-)
Zm00001d037970::6:143884273-143886274(-)
Zm00001d011685::8:158632442-158634443(+)
Zm00001d029041::1:55778344-55780345(+)
Zm00001d025414::10:117934622-117936623(-)
Zm00001d011790::8:161666192-161668193(-)
Zm00001d036108::6:72485878-72487879(+)
Zm00001d027278::1:1532657-1534658(-)
Zm00001d042943::3:184609389-184611390(+)
Zm00001d043855::3:212187394-212189395(-)
Zm00001d018157::5:215692090-215694091(+)
Zm00001d039851::3:16610424-16612425(+)
Zm00001d022460::7:178141999-178144000(-)
Zm00001d040438::3:43454556-43456557(-)
Zm00001d012067::8:167568728-167570729(-)
Zm00001d005169::2:162166715-162168716(+)
Zm00001d002450::2:12950759-12952760(+)
Zm00001d044831::9:4440979-4442980(-)
Zm00001d028018::1:20420694-20422695(+)
Zm00001d031093::1:176925597-176927598(-)
Zm00001d010015::8:95240386-95242387(-)
Zm00001d052034::4:177029380-177031381(-)
Zm00001d031954::1:207949469-207951470(-)
Zm00001d044819::9:3874631-3876632(+)
Zm00001d037315::6:120634699-120636700(-)
Zm00001d033181::1:253175987-253177988(-)
Zm00001d052039::4:177048536-177050537(+)
Zm00001d035964::6:62967301-62969302(-)
Zm00001d048102::9:150277776-150279777(+)
Zm00001d047356::9:127437417-127439418(-)
Zm00001d022344::7:175931186-175933187(-)
Zm00001d049810::4:45770918-45772919(+)
Zm00001d007862::2:241116169-241118170(+)
Zm00001d010440::8:115241865-115243866(-)
Zm00001d052666::4:196480102-196482103(-)
Zm00001d050372::4:84606584-84608585(+)
Zm00001d006839::2:217686531-217688532(-)
Zm00001d011283::8:145771744-145773745(-)
Zm00001d038039::6:145942012-145944013(-)
Zm00001d045949::9:49018420-49020421(+)
Zm00001d052926::4:205102407-205104408(+)
Zm00001d020794::7:132947858-132949859(-)
Zm00001d051924::4:174720062-174722063(-)
Zm00001d020114::7:93594587-93596588(+)
Zm00001d032081::1:211941864-211943865(+)
Zm00001d033459::1:263296180-263298181(-)
Zm00001d048424::9:155992546-155994547(+)
Zm00001d044038::3:217461483-217463484(+)
Zm00001d027537::1:7712725-7714726(+)
Zm00001d033324::1:259035728-259037729(+)
Zm00001d020222::7:100720626-100722627(+)
Zm00001d017472::5:196962004-196964005(-)
Zm00001d016158::5:147663706-147665707(+)
Zm00001d037617::6:131898972-131900973(+)
Zm00001d006810::2:217188749-217190750(-)
Zm00001d049621::4:37871272-37873273(-)
Zm00001d025547::10:121884502-121886503(+)
Zm00001d037786::6:137833793-137835794(-)
Zm00001d053868::4:242573401-242575402(-)
Zm00001d008293::8:4307980-4309981(+)
Zm00001d025031::10:100542344-100544345(+)
Zm00001d029266::1:64356702-64358703(-)
Zm00001d021762::7:162561169-162563170(+)
Zm00001d005884::2:191757316-191759317(-)
Zm00001d021600::7:157796303-157798304(-)
Zm00001d049698::4:40546777-40548778(-)
Zm00001d004956::2:150596817-150598818(-)
Zm00001d003004::2:29239689-29241690(+)
Zm00001d018638::7:1409284-1411285(+)
Zm00001d032334::1:222822613-222824614(+)
Zm00001d014594::5:54545740-54547741(+)
Zm00001d032333::1:222796969-222798970(+)
Zm00001d051842::4:171964911-171966912(-)
Zm00001d042349::3:162502081-162504082(+)
Zm00001d017895::5:209713777-209715778(-)
Zm00001d029373::1:67972712-67974713(-)
Zm00001d009055::8:33495556-33497557(-)
Zm00001d012479::8:175290583-175292584(-)
Zm00001d045479::9:23840875-23842876(+)
Zm00001d049605::4:37192908-37194909(-)
Zm00001d032666::1:233658382-233660383(-)
Zm00001d052831::4:202128812-202130813(-)
Zm00001d053414::4:230781237-230783238(+)
Zm00001d053156::4:216942020-216944021(+)
Zm00001d053597::4:235913444-235915445(-)
Zm00001d025435::10:118620457-118622458(-)
Zm00001d038047::6:146027280-146029281(-)
Zm00001d003048::2:30337112-30339113(+)
Zm00001d014793::5:63459619-63461620(-)
Zm00001d009997::8:93872991-93874992(+)
Zm00001d015102::5:75381162-75383163(-)
Zm00001d021668::7:159571772-159573773(+)
Zm00001d046272::9:77372747-77374748(-)
Zm00001d011720::8:159840347-159842348(-)
Zm00001d037189::6:115189050-115191051(-)
Zm00001d006177::2:200733378-200735379(+)
Zm00001d023420::10:5097783-5099784(+)
Zm00001d052612::4:194615156-194617157(-)
Zm00001d004440::2:112117437-112119438(-)
Zm00001d027811::1:14317955-14319956(-)
Zm00001d022443::7:177802808-177804809(-)
Zm00001d013376::5:10002693-10004694(+)
Zm00001d005684::2:183290820-183292821(-)
Zm00001d049379::4:28395339-28397340(-)
Zm00001d011931::8:164806313-164808314(-)
Zm00001d003930::2:69686245-69688246(+)
Zm00001d035543::6:31732548-31734549(+)
Zm00001d041036::3:92301027-92303028(+)
Zm00001d053725::4:239898880-239900881(-)
Zm00001d032244::1:218619357-218621358(-)
Zm00001d004153::2:86908636-86910637(+)
Zm00001d029711::1:83543439-83545440(+)
Zm00001d045357::9:19500858-19502859(+)
Zm00001d033669::1:270237512-270239513(-)
Zm00001d033839::1:275425286-275427287(+)
Zm00001d031004::1:172846947-172848948(+)
Zm00001d013319::5:8615615-8617616(+)
Zm00001d021964::7:167207356-167209357(+)
Zm00001d012499::8:175512594-175514595(+)
Zm00001d046304::9:79538432-79540433(-)
Zm00001d012098::8:168222192-168224193(+)
Zm00001d024314::10:63670919-63672920(+)
Zm00001d035779::6:48225177-48227178(+)
Zm00001d033657::1:269825155-269827156(+)
Zm00001d034486::1:294253905-294255906(-)
Zm00001d026627::10:149176535-149178536(-)
Zm00001d027375::1:3971632-3973633(-)
Zm00001d010228::8:104779910-104781911(+)
Zm00001d048408::9:155708874-155710875(-)
Zm00001d021403::7:151215372-151217373(-)
Zm00001d025480::10:120106396-120108397(+)
Zm00001d039450::3:4731750-4733751(+)
Zm00001d026088::10:138137810-138139811(-)
Zm00001d011930::8:164801083-164803084(+)
Zm00001d043484::3:201623429-201625430(+)
Zm00001d013111::5:4794651-4796652(+)
Zm00001d038967::6:167879928-167881929(-)
Zm00001d038808::6:164872556-164874557(-)
Zm00001d049387::4:28603800-28605801(+)
Zm00001d035308::6:20481848-20483849(+)
Zm00001d033510::1:265097990-265099991(-)
Zm00001d031946::1:207704639-207706640(-)
Zm00001d031602::1:195965388-195967389(-)
Zm00001d035405::6:24543578-24545579(+)
Zm00001d024940::10:96015488-96017489(-)
Zm00001d039131::6:170738880-170740881(-)
Zm00001d011880::8:163861207-163863208(+)
Zm00001d007319::2:228326529-228328530(-)
Zm00001d028707::1:43832314-43834315(-)
Zm00001d052653::4:196012455-196014456(-)
Zm00001d035720::6:42942437-42944438(+)
Zm00001d002410::2:12122450-12124451(-)
Zm00001d050716::4:118324411-118326412(+)
Zm00001d028748::1:45268316-45270317(-)
Zm00001d018935::7:9657543-9659544(-)
Zm00001d035023::6:2028680-2030681(-)
Zm00001d048804::4:5798679-5800680(-)
Zm00001d010448::8:115609947-115611948(-)
Zm00001d014358::5:42613813-42615814(+)
Zm00001d046934::9:111768237-111770238(-)
Zm00001d034961::1:306894795-306896796(-)
Zm00001d038698::6:162809312-162811313(-)
Zm00001d005052::2:156310723-156312724(-)
Zm00001d006382::2:206213990-206215991(-)
Zm00001d039467::3:5055782-5057783(+)
Zm00001d050310::4:80431309-80433310(+)
Zm00001d021500::7:154167612-154169613(-)
Zm00001d041545::3:126534317-126536318(+)
Zm00001d032393::1:225188462-225190463(-)
Zm00001d017169::5:187813004-187815005(-)
Zm00001d013086::5:4529918-4531919(-)
Zm00001d027815::1:14328326-14330327(+)
Zm00001d046442::9:90001863-90003864(-)
Zm00001d015744::5:115570505-115572506(-)
Zm00001d032306::1:221459274-221461275(-)
Zm00001d020891::7:135607560-135609561(+)
Zm00001d039189::6:172209973-172211974(-)
Zm00001d006565::2:211034847-211036848(-)
Zm00001d030955::1:168927885-168929886(-)
Zm00001d006024::2:195442854-195444855(-)
Zm00001d037942::6:142920605-142922606(-)
Zm00001d035140::6:6798250-6800251(+)
Zm00001d022561::7:180067783-180069784(-)
Zm00001d007151::2:223370211-223372212(-)
Zm00001d033528::1:265790369-265792370(-)
Zm00001d007417::2:231187393-231189394(-)
Zm00001d047680::9:139134249-139136250(+)
Zm00001d024941::10:96014468-96016469(+)
Zm00001d052258::4:185023499-185025500(+)
Zm00001d032332::1:222798077-222800078(-)
Zm00001d023759::10:19062573-19064574(-)
Zm00001d037921::6:142015499-142017500(-)
Zm00001d035039::6:2913690-2915691(+)
Zm00001d021359::7:149800877-149802878(+)
Zm00001d013442::5:11708644-11710645(-)
Zm00001d054066::4:245797063-245799064(+)
Zm00001d008429::8:8453445-8455446(+)
Zm00001d010452::8:115781555-115783556(+)
Zm00001d015504::5:94166540-94168541(-)
Zm00001d014659::5:57819095-57821096(+)
Zm00001d031619::1:196236436-196238437(-)
Zm00001d003086::2:31746160-31748161(+)
Zm00001d051959::4:175357698-175359699(-)
Zm00001d015515::5:95185187-95187188(-)
Zm00001d033132::1:251720756-251722757(+)
Zm00001d033098::1:250181261-250183262(-)
Zm00001d006328::2:204819764-204821765(-)
Zm00001d013557::5:14235195-14237196(-)
Zm00001d018314::5:218310671-218312672(-)
Zm00001d035934::6:61205642-61207643(+)
Zm00001d012199::8:170012467-170014468(-)
Zm00001d020051::7:88708830-88710831(-)
Zm00001d040689::3:58287338-58289339(+)
Zm00001d033465::1:263447964-263449965(-)
Zm00001d026362::10:144220950-144222951(+)
Zm00001d018028::5:212374337-212376338(-)
Zm00001d044430::3:227748322-227750323(-)
Zm00001d039004::6:168637458-168639459(-)
Zm00001d005270::2:166550425-166552426(+)
Zm00001d041985::3:146595270-146597271(+)
Zm00001d032284::1:220398754-220400755(+)
Zm00001d031053::1:174881015-174883016(+)
Zm00001d018652::7:1878319-1880320(+)
Zm00001d033728::1:272357073-272359074(+)
Zm00001d049753::4:43118666-43120667(-)
Zm00001d008300::8:4576700-4578701(-)
Zm00001d017613::5:201702770-201704771(-)
Zm00001d017141::5:186719483-186721484(+)
Zm00001d035981::6:64339768-64341769(+)
Zm00001d021215::7:146370700-146372701(+)
Zm00001d009860::8:85587256-85589257(-)
Zm00001d027848::1:15119243-15121244(+)
Zm00001d014481::5:49733812-49735813(-)
Zm00001d014866::5:66219879-66221880(+)
Zm00001d039001::6:168524439-168526440(+)
Zm00001d009292::8:52706445-52708446(+)
Zm00001d021048::7:141204006-141206007(+)
Zm00001d037083::6:111668249-111670250(-)
Zm00001d026608::10:148914303-148916304(-)
Zm00001d010308::8:108954663-108956664(-)
Zm00001d003539::2:47414315-47416316(-)
Zm00001d048334::9:154592080-154594081(+)
Zm00001d046973::9:113646338-113648339(+)
Zm00001d025011::10:99634342-99636343(+)
Zm00001d006513::2:210304554-210306555(+)
Zm00001d023233::10:971582-973583(+)
Zm00001d023265::10:1604500-1606501(+)
Zm00001d012276::8:171738419-171740420(+)
Zm00001d029206::1:62416638-62418639(-)
Zm00001d047876::9:144030993-144032994(+)
Zm00001d002891::2:25943275-25945276(+)
Zm00001d021947::7:166770345-166772346(+)
Zm00001d003046::2:30270247-30272248(+)
Zm00001d034838::1:303464302-303466303(+)
Zm00001d007782::2:239485123-239487124(+)
Zm00001d047412::9:129387776-129389777(+)
Zm00001d017420::5:195390563-195392564(+)
Zm00001d023769::10:19507012-19509013(-)
Zm00001d043536::3:203126459-203128460(-)
Zm00001d023299::10:2355761-2357762(-)
Zm00001d003867::2:64010224-64012225(+)
Zm00001d015778::5:118616102-118618103(-)
Zm00001d041750::3:135902048-135904049(+)
Zm00001d051001::4:136190029-136192030(-)
Zm00001d038536::6:159543124-159545125(-)
Zm00001d016803::5:176584045-176586046(-)
Zm00001d002044::2:4927551-4929552(+)
Zm00001d034467::1:293828158-293830159(+)
Zm00001d008853::8:22585367-22587368(+)
Zm00001d048525::9:157785480-157787481(+)
Zm00001d027236::1:136877-138878(+)
Zm00001d034350::1:290343242-290345243(+)
Zm00001d008411::8:8050262-8052263(-)
Zm00001d012865::5:1356592-1358593(-)
Zm00001d010148::8:101476363-101478364(+)
Zm00001d018799::7:5402481-5404482(+)
Zm00001d023912::10:27885432-27887433(-)
Zm00001d052555::4:192886699-192888700(+)
Zm00001d052457::4:190411131-190413132(-)
Zm00001d009638::8:73988183-73990184(+)
Zm00001d037336::6:121965250-121967251(+)
Zm00001d028565::1:39239162-39241163(-)
Zm00001d025178::10:107850298-107852299(+)
```
