## Supplementary material for "A comprehensive map of preferentially located motifs reveals distinct proximal *cis*-regulatory elements in plants": TTCATTA_containing_gene_set.txt

```
#Occurences of TTCATTA between -6 and 34 (positions relative to the transcription start site)
#330 sequences with TTCATTA in this interval
#1.31% of the sequences in promoter set with TTCATTA (set with 25199 sequences)
Zm00001d004098::2:82649539-82651540(+)
Zm00001d019118::7:17851481-17853482(+)
Zm00001d029443::1:70816226-70818227(+)
Zm00001d008651::8:15981768-15983769(+)
Zm00001d018144::5:215391163-215393164(+)
Zm00001d015239::5:80578316-80580317(+)
Zm00001d048776::4:5382233-5384234(-)
Zm00001d047382::9:128263440-128265441(-)
Zm00001d015501::5:94111853-94113854(-)
Zm00001d039911::3:19187672-19189673(-)
Zm00001d038513::6:159020539-159022540(-)
Zm00001d013080::5:4433337-4435338(-)
Zm00001d017785::5:206725027-206727028(+)
Zm00001d010290::8:107771833-107773834(+)
Zm00001d029402::1:69013548-69015549(+)
Zm00001d004379::2:107363519-107365520(+)
Zm00001d024659::10:82480585-82482586(+)
Zm00001d006513::2:210304554-210306555(+)
Zm00001d002121::2:6145482-6147483(-)
Zm00001d052033::4:176972129-176974130(-)
Zm00001d003046::2:30270247-30272248(+)
Zm00001d005674::2:182912525-182914526(+)
Zm00001d048703::4:3613198-3615199(+)
Zm00001d002410::2:12122450-12124451(-)
Zm00001d051240::4:149733924-149735925(+)
Zm00001d009771::8:80440205-80442206(-)
Zm00001d017032::5:183210659-183212660(-)
Zm00001d052831::4:202128812-202130813(-)
Zm00001d023299::10:2355761-2357762(-)
Zm00001d033111::1:250444783-250446784(-)
Zm00001d039109::6:170145162-170147163(+)
Zm00001d046272::9:77372747-77374748(-)
Zm00001d007930::2:243172380-243174381(+)
Zm00001d044908::9:6926229-6928230(+)
Zm00001d013830::5:21886032-21888033(-)
Zm00001d015221::5:80008023-80010024(+)
Zm00001d005598::2:180220767-180222768(+)
Zm00001d037225::6:116557686-116559687(+)
Zm00001d030100::1:105695695-105697696(-)
Zm00001d041988::3:146712616-146714617(-)
Zm00001d024498::10:74313406-74315407(+)
Zm00001d034961::1:306894795-306896796(-)
Zm00001d014762::5:61967371-61969372(-)
Zm00001d013365::5:9790592-9792593(-)
Zm00001d007705::2:237876135-237878136(+)
Zm00001d009014::8:30174910-30176911(-)
Zm00001d042398::3:164485299-164487300(+)
Zm00001d045147::9:14234635-14236636(+)
Zm00001d049440::4:30360858-30362859(-)
Zm00001d022231::7:173269791-173271792(+)
Zm00001d038118::6:148605953-148607954(-)
Zm00001d051872::4:172963376-172965377(+)
Zm00001d051607::4:164400847-164402848(-)
Zm00001d011732::8:160218820-160220821(+)
Zm00001d024633::10:81352137-81354138(-)
Zm00001d012451::8:174783521-174785522(-)
Zm00001d052271::4:185519716-185521717(-)
Zm00001d035945::6:61614481-61616482(+)
Zm00001d024947::10:96356973-96358974(+)
Zm00001d042308::3:160128634-160130635(+)
Zm00001d021191::7:145448406-145450407(-)
Zm00001d019027::7:13228428-13230429(-)
Zm00001d052666::4:196480102-196482103(-)
Zm00001d028707::1:43832314-43834315(-)
Zm00001d018024::5:212252761-212254762(+)
Zm00001d019328::7:28089019-28091020(-)
Zm00001d002275::2:9315866-9317867(-)
Zm00001d021639::7:158779472-158781473(+)
Zm00001d009681::8:75580072-75582073(-)
Zm00001d020051::7:88708830-88710831(-)
Zm00001d052407::4:189215957-189217958(+)
Zm00001d051093::4:141789220-141791221(+)
Zm00001d026532::10:147804255-147806256(-)
Zm00001d025353::10:115204960-115206961(-)
Zm00001d012098::8:168222192-168224193(+)
Zm00001d015090::5:75189531-75191532(-)
Zm00001d041311::3:111538331-111540332(+)
Zm00001d022110::7:170573396-170575397(-)
Zm00001d034139::1:284866079-284868080(+)
Zm00001d048098::9:150139534-150141535(+)
Zm00001d044673::3:234565553-234567554(+)
Zm00001d022460::7:178141999-178144000(-)
Zm00001d024940::10:96015488-96017489(-)
Zm00001d014758::5:61808516-61810517(-)
Zm00001d019162::7:19624329-19626330(-)
Zm00001d051695::4:167036280-167038281(-)
Zm00001d047837::9:142886569-142888570(-)
Zm00001d035348::6:22762815-22764816(+)
Zm00001d052193::4:182758744-182760745(+)
Zm00001d044511::3:230422409-230424410(+)
Zm00001d039616::3:9146815-9148816(-)
Zm00001d032801::1:238595061-238597062(+)
Zm00001d044333::3:225389208-225391209(-)
Zm00001d018791::7:5301257-5303258(-)
Zm00001d035574::6:34420438-34422439(+)
Zm00001d038432::6:157147122-157149123(+)
Zm00001d032269::1:219851704-219853705(+)
Zm00001d019019::7:12903874-12905875(-)
Zm00001d005313::2:169270702-169272703(-)
Zm00001d028445::1:35202817-35204818(+)
Zm00001d036830::6:103103295-103105296(+)
Zm00001d003190::2:35066812-35068813(-)
Zm00001d017961::5:210939252-210941253(-)
Zm00001d032393::1:225188462-225190463(-)
Zm00001d034862::1:304071251-304073252(-)
Zm00001d044110::3:219539766-219541767(+)
Zm00001d035416::6:24677807-24679808(+)
Zm00001d046973::9:113646338-113648339(+)
Zm00001d040348::3:39322403-39324404(-)
Zm00001d025048::10:101559844-101561845(+)
Zm00001d031619::1:196236436-196238437(-)
Zm00001d013557::5:14235195-14237196(-)
Zm00001d038012::6:145101244-145103245(-)
Zm00001d006319::2:204430998-204432999(+)
Zm00001d039072::6:169541862-169543863(+)
Zm00001d007489::2:232842075-232844076(+)
Zm00001d040656::3:56773651-56775652(-)
Zm00001d052133::4:180557234-180559235(+)
Zm00001d040829::3:68294609-68296610(-)
Zm00001d048689::4:3345371-3347372(-)
Zm00001d052411::4:189318272-189320273(+)
Zm00001d020437::7:114148330-114150331(+)
Zm00001d040500::3:47002597-47004598(+)
Zm00001d053630::4:237403458-237405459(-)
Zm00001d007865::2:241254809-241256810(+)
Zm00001d008499::8:10457081-10459082(+)
Zm00001d046014::9:54571611-54573612(-)
Zm00001d012969::5:2465925-2467926(+)
Zm00001d020364::7:109508953-109510954(-)
Zm00001d053835::4:242116109-242118110(-)
Zm00001d021687::7:160064710-160066711(+)
Zm00001d026175::10:140332411-140334412(+)
Zm00001d021336::7:149178643-149180644(-)
Zm00001d026039::10:136646291-136648292(-)
Zm00001d036055::6:69309943-69311944(+)
Zm00001d033708::1:271817644-271819645(+)
Zm00001d019082::7:15673026-15675027(-)
Zm00001d048507::9:157491599-157493600(+)
Zm00001d029031::1:55370315-55372316(+)
Zm00001d027411::1:4717445-4719446(+)
Zm00001d047933::9:145670067-145672068(-)
Zm00001d038375::6:155842380-155844381(-)
Zm00001d047283::9:125434517-125436518(+)
Zm00001d006825::2:217433055-217435056(+)
Zm00001d034167::1:285648307-285650308(+)
Zm00001d007799::2:239864267-239866268(+)
Zm00001d003855::2:62853801-62855802(+)
Zm00001d017475::5:197050757-197052758(-)
Zm00001d053414::4:230781237-230783238(+)
Zm00001d049884::4:50460333-50462334(+)
Zm00001d037081::6:111654048-111656049(+)
Zm00001d004553::2:117603132-117605133(-)
Zm00001d042977::3:185627854-185629855(-)
Zm00001d015162::5:77983568-77985569(+)
Zm00001d029611::1:79331590-79333591(+)
Zm00001d048503::9:157462500-157464501(+)
Zm00001d037406::6:124642509-124644510(+)
Zm00001d009731::8:78410570-78412571(-)
Zm00001d018157::5:215692090-215694091(+)
Zm00001d036403::6:86958187-86960188(+)
Zm00001d009139::8:38873587-38875588(-)
Zm00001d038333::6:154780145-154782146(+)
Zm00001d037122::6:113167653-113169654(-)
Zm00001d040205::3:32013296-32015297(-)
Zm00001d043312::3:196077053-196079054(-)
Zm00001d022512::7:179139053-179141054(-)
Zm00001d010211::8:104192906-104194907(-)
Zm00001d015504::5:94166540-94168541(-)
Zm00001d003712::2:55895766-55897767(-)
Zm00001d012865::5:1356592-1358593(-)
Zm00001d043543::3:203444246-203446247(-)
Zm00001d044381::3:226484550-226486551(-)
Zm00001d049716::4:41316467-41318468(+)
Zm00001d049753::4:43118666-43120667(-)
Zm00001d051345::4:155272521-155274522(+)
Zm00001d016982::5:181882578-181884579(+)
Zm00001d009990::8:93616949-93618950(-)
Zm00001d001898::2:2551843-2553844(+)
Zm00001d018863::7:7666974-7668975(+)
Zm00001d034431::1:292889373-292891374(+)
Zm00001d004414::2:110342134-110344135(+)
Zm00001d028560::1:39163292-39165293(-)
Zm00001d010353::8:110728229-110730230(-)
Zm00001d018029::5:212388586-212390587(+)
Zm00001d020180::7:97826121-97828122(-)
Zm00001d047412::9:129387776-129389777(+)
Zm00001d006459::2:208857202-208859203(+)
Zm00001d020411::7:112192259-112194260(+)
Zm00001d053589::4:235593298-235595299(-)
Zm00001d006486::2:209689225-209691226(-)
Zm00001d030213::1:113437556-113439557(-)
Zm00001d020222::7:100720626-100722627(+)
Zm00001d048622::4:1528711-1530712(-)
Zm00001d010419::8:114173817-114175818(-)
Zm00001d012514::8:175886078-175888079(+)
Zm00001d020961::7:137988126-137990127(+)
Zm00001d029703::1:83192904-83194905(-)
Zm00001d046263::9:77251928-77253929(+)
Zm00001d020175::7:97546179-97548180(-)
Zm00001d002629::2:17330022-17332023(-)
Zm00001d007421::2:231300138-231302139(+)
Zm00001d013319::5:8615615-8617616(+)
Zm00001d041607::3:129570867-129572868(+)
Zm00001d006036::2:195891295-195893296(+)
Zm00001d053743::4:240296512-240298513(-)
Zm00001d031938::1:207472593-207474594(+)
Zm00001d010877::8:131825753-131827754(-)
Zm00001d019307::7:26970432-26972433(+)
Zm00001d027371::1:3916562-3918563(-)
Zm00001d022595::7:180738813-180740814(-)
Zm00001d047557::9:135410597-135412598(-)
Zm00001d049379::4:28395339-28397340(-)
Zm00001d039837::3:16286391-16288392(+)
Zm00001d018277::5:217816756-217818757(-)
Zm00001d033388::1:261264893-261266894(+)
Zm00001d008429::8:8453445-8455446(+)
Zm00001d006610::2:212556885-212558886(-)
Zm00001d012085::8:167845784-167847785(+)
Zm00001d012286::8:171912015-171914016(-)
Zm00001d034285::1:288483795-288485796(-)
Zm00001d052828::4:202069171-202071172(-)
Zm00001d027403::1:4493474-4495475(+)
Zm00001d007700::2:237648590-237650591(-)
Zm00001d046155::9:67847397-67849398(+)
Zm00001d030401::1:129737990-129739991(+)
Zm00001d029997::1:98384020-98386021(-)
Zm00001d037384::6:123932694-123934695(-)
Zm00001d044694::3:235064511-235066512(+)
Zm00001d049125::4:16824192-16826193(-)
Zm00001d020804::7:133413348-133415349(-)
Zm00001d024292::10:62315796-62317797(+)
Zm00001d029620::1:79986057-79988058(-)
Zm00001d008255::8:3112955-3114956(+)
Zm00001d004334::2:104153646-104155647(-)
Zm00001d024481::10:73440959-73442960(+)
Zm00001d019029::7:13468998-13470999(-)
Zm00001d022524::7:179334318-179336319(-)
Zm00001d037990::6:144437433-144439434(-)
Zm00001d043126::3:189781375-189783376(+)
Zm00001d013622::5:15685978-15687979(+)
Zm00001d009298::8:52968184-52970185(-)
Zm00001d044371::3:226332535-226334536(-)
Zm00001d024783::10:87875141-87877142(-)
Zm00001d020691::7:128620823-128622824(-)
Zm00001d006328::2:204819764-204821765(-)
Zm00001d018161::5:215725583-215727584(+)
Zm00001d007457::2:232173426-232175427(+)
Zm00001d032261::1:219345684-219347685(-)
Zm00001d033324::1:259035728-259037729(+)
Zm00001d006027::2:195559967-195561968(+)
Zm00001d042541::3:171424900-171426901(-)
Zm00001d053287::4:224263105-224265106(+)
Zm00001d025480::10:120106396-120108397(+)
Zm00001d030691::1:153358790-153360791(-)
Zm00001d044468::3:228981952-228983953(+)
Zm00001d042189::3:155497181-155499182(-)
Zm00001d023901::10:27252214-27254215(-)
Zm00001d019873::7:71818319-71820320(+)
Zm00001d016794::5:176118327-176120328(-)
Zm00001d011685::8:158632442-158634443(+)
Zm00001d033991::1:280555953-280557954(-)
Zm00001d011764::8:161074490-161076491(-)
Zm00001d019160::7:19593676-19595677(-)
Zm00001d050372::4:84606584-84608585(+)
Zm00001d004728::2:134138076-134140077(+)
Zm00001d015399::5:88375773-88377774(-)
Zm00001d039255::3:628028-630029(-)
Zm00001d021242::7:146761734-146763735(+)
Zm00001d031009::1:173163933-173165934(+)
Zm00001d007456::2:232155497-232157498(+)
Zm00001d028319::1:30563058-30565059(-)
Zm00001d047881::9:144122660-144124661(+)
Zm00001d048166::9:151246199-151248200(+)
Zm00001d011929::8:164802116-164804117(-)
Zm00001d032044::1:210443751-210445752(+)
Zm00001d019348::7:29127873-29129874(-)
Zm00001d031505::1:192250988-192252989(+)
Zm00001d033061::1:249092062-249094063(+)
Zm00001d028923::1:51724829-51726830(-)
Zm00001d021759::7:162470187-162472188(-)
Zm00001d053095::4:213516111-213518112(-)
Zm00001d008743::8:18850662-18852663(-)
Zm00001d042025::3:147730127-147732128(-)
Zm00001d029503::1:73478767-73480768(+)
Zm00001d011930::8:164801083-164803084(+)
Zm00001d044441::3:228213467-228215468(-)
Zm00001d050809::4:124013544-124015545(+)
Zm00001d020929::7:136897220-136899221(+)
Zm00001d028486::1:36755117-36757118(-)
Zm00001d034887::1:304718458-304720459(+)
Zm00001d024935::10:95664516-95666517(+)
Zm00001d002135::2:6447795-6449796(+)
Zm00001d033098::1:250181261-250183262(-)
Zm00001d003756::2:57731192-57733193(+)
Zm00001d010995::8:136180690-136182691(-)
Zm00001d010135::8:100967601-100969602(-)
Zm00001d009638::8:73988183-73990184(+)
Zm00001d035800::6:50542268-50544269(-)
Zm00001d052809::4:201660474-201662475(+)
Zm00001d016496::5:164785745-164787746(+)
Zm00001d012479::8:175290583-175292584(-)
Zm00001d038133::6:148943154-148945155(+)
Zm00001d019299::7:26617825-26619826(+)
Zm00001d019182::7:20578899-20580900(+)
Zm00001d042810::3:180843736-180845737(+)
Zm00001d035543::6:31732548-31734549(+)
Zm00001d002408::2:12110761-12112762(+)
Zm00001d031040::1:174738137-174740138(+)
Zm00001d006733::2:215450152-215452153(+)
Zm00001d002449::2:12912590-12914591(+)
Zm00001d018414::5:220285016-220287017(-)
Zm00001d017472::5:196962004-196964005(-)
Zm00001d029545::1:75663702-75665703(-)
Zm00001d048525::9:157785480-157787481(+)
Zm00001d048648::4:2606995-2608996(-)
Zm00001d020230::7:101299476-101301477(-)
Zm00001d035023::6:2028680-2030681(-)
Zm00001d006682::2:214234812-214236813(-)
Zm00001d025504::10:120757577-120759578(-)
Zm00001d002086::2:5774711-5776712(-)
Zm00001d052845::4:202439490-202441491(-)
Zm00001d003524::2:46656755-46658756(+)
Zm00001d005844::2:190613357-190615358(-)
Zm00001d035405::6:24543578-24545579(+)
Zm00001d016553::5:167127234-167129235(+)
Zm00001d051459::4:159423849-159425850(+)
Zm00001d037617::6:131898972-131900973(+)
Zm00001d038290::6:153551060-153553061(+)
Zm00001d022510::7:179103593-179105594(+)
Zm00001d044508::3:230340061-230342062(-)
```
