## Supplementary material for "A comprehensive map of preferentially located motifs reveals distinct proximal *cis*-regulatory elements in plants": TTCATTAT_containing_gene_set.txt

```
#Occurences of TTCATTAT between -6 and 32 (positions relative to the transcription start site)
#134 sequences with TTCATTAT in this interval
#0.53% of the sequences in promoter set with TTCATTAT (set with 25199 sequences)
Zm00001d033061::1:249092062-249094063(+)
Zm00001d040829::3:68294609-68296610(-)
Zm00001d044441::3:228213467-228215468(-)
Zm00001d010995::8:136180690-136182691(-)
Zm00001d005674::2:182912525-182914526(+)
Zm00001d006513::2:210304554-210306555(+)
Zm00001d028560::1:39163292-39165293(-)
Zm00001d052133::4:180557234-180559235(+)
Zm00001d009638::8:73988183-73990184(+)
Zm00001d024633::10:81352137-81354138(-)
Zm00001d013622::5:15685978-15687979(+)
Zm00001d022110::7:170573396-170575397(-)
Zm00001d025480::10:120106396-120108397(+)
Zm00001d009139::8:38873587-38875588(-)
Zm00001d019082::7:15673026-15675027(-)
Zm00001d010353::8:110728229-110730230(-)
Zm00001d039109::6:170145162-170147163(+)
Zm00001d038012::6:145101244-145103245(-)
Zm00001d051872::4:172963376-172965377(+)
Zm00001d053414::4:230781237-230783238(+)
Zm00001d053589::4:235593298-235595299(-)
Zm00001d034431::1:292889373-292891374(+)
Zm00001d011764::8:161074490-161076491(-)
Zm00001d012286::8:171912015-171914016(-)
Zm00001d047881::9:144122660-144124661(+)
Zm00001d044333::3:225389208-225391209(-)
Zm00001d044110::3:219539766-219541767(+)
Zm00001d035800::6:50542268-50544269(-)
Zm00001d006328::2:204819764-204821765(-)
Zm00001d034167::1:285648307-285650308(+)
Zm00001d039255::3:628028-630029(-)
Zm00001d027411::1:4717445-4719446(+)
Zm00001d017475::5:197050757-197052758(-)
Zm00001d013319::5:8615615-8617616(+)
Zm00001d031040::1:174738137-174740138(+)
Zm00001d052809::4:201660474-201662475(+)
Zm00001d008651::8:15981768-15983769(+)
Zm00001d003855::2:62853801-62855802(+)
Zm00001d035945::6:61614481-61616482(+)
Zm00001d007799::2:239864267-239866268(+)
Zm00001d047557::9:135410597-135412598(-)
Zm00001d038333::6:154780145-154782146(+)
Zm00001d011929::8:164802116-164804117(-)
Zm00001d003046::2:30270247-30272248(+)
Zm00001d015090::5:75189531-75191532(-)
Zm00001d014758::5:61808516-61810517(-)
Zm00001d022231::7:173269791-173271792(+)
Zm00001d024481::10:73440959-73442960(+)
Zm00001d051459::4:159423849-159425850(+)
Zm00001d007705::2:237876135-237878136(+)
Zm00001d044908::9:6926229-6928230(+)
Zm00001d026039::10:136646291-136648292(-)
Zm00001d049716::4:41316467-41318468(+)
Zm00001d020175::7:97546179-97548180(-)
Zm00001d009014::8:30174910-30176911(-)
Zm00001d034961::1:306894795-306896796(-)
Zm00001d005313::2:169270702-169272703(-)
Zm00001d032801::1:238595061-238597062(+)
Zm00001d023299::10:2355761-2357762(-)
Zm00001d029545::1:75663702-75665703(-)
Zm00001d048776::4:5382233-5384234(-)
Zm00001d034862::1:304071251-304073252(-)
Zm00001d029402::1:69013548-69015549(+)
Zm00001d020929::7:136897220-136899221(+)
Zm00001d003190::2:35066812-35068813(-)
Zm00001d008743::8:18850662-18852663(-)
Zm00001d006825::2:217433055-217435056(+)
Zm00001d032393::1:225188462-225190463(-)
Zm00001d051607::4:164400847-164402848(-)
Zm00001d030213::1:113437556-113439557(-)
Zm00001d049884::4:50460333-50462334(+)
Zm00001d032044::1:210443751-210445752(+)
Zm00001d018144::5:215391163-215393164(+)
Zm00001d010211::8:104192906-104194907(-)
Zm00001d053630::4:237403458-237405459(-)
Zm00001d047837::9:142886569-142888570(-)
Zm00001d008499::8:10457081-10459082(+)
Zm00001d048622::4:1528711-1530712(-)
Zm00001d051093::4:141789220-141791221(+)
Zm00001d052407::4:189215957-189217958(+)
Zm00001d004379::2:107363519-107365520(+)
Zm00001d027371::1:3916562-3918563(-)
Zm00001d045147::9:14234635-14236636(+)
Zm00001d020961::7:137988126-137990127(+)
Zm00001d040500::3:47002597-47004598(+)
Zm00001d013557::5:14235195-14237196(-)
Zm00001d025353::10:115204960-115206961(-)
Zm00001d039072::6:169541862-169543863(+)
Zm00001d018277::5:217816756-217818757(-)
Zm00001d049379::4:28395339-28397340(-)
Zm00001d023901::10:27252214-27254215(-)
Zm00001d009681::8:75580072-75582073(-)
Zm00001d027403::1:4493474-4495475(+)
Zm00001d044511::3:230422409-230424410(+)
Zm00001d012085::8:167845784-167847785(+)
Zm00001d034285::1:288483795-288485796(-)
Zm00001d015162::5:77983568-77985569(+)
Zm00001d052828::4:202069171-202071172(-)
Zm00001d012865::5:1356592-1358593(-)
Zm00001d042541::3:171424900-171426901(-)
Zm00001d040205::3:32013296-32015297(-)
Zm00001d019299::7:26617825-26619826(+)
Zm00001d020364::7:109508953-109510954(-)
Zm00001d035543::6:31732548-31734549(+)
Zm00001d048703::4:3613198-3615199(+)
Zm00001d028445::1:35202817-35204818(+)
Zm00001d048525::9:157785480-157787481(+)
Zm00001d020222::7:100720626-100722627(+)
Zm00001d009298::8:52968184-52970185(-)
Zm00001d001898::2:2551843-2553844(+)
Zm00001d039837::3:16286391-16288392(+)
Zm00001d017785::5:206725027-206727028(+)
Zm00001d048503::9:157462500-157464501(+)
Zm00001d017472::5:196962004-196964005(-)
Zm00001d006486::2:209689225-209691226(-)
Zm00001d028319::1:30563058-30565059(-)
Zm00001d002410::2:12122450-12124451(-)
Zm00001d048689::4:3345371-3347372(-)
Zm00001d052271::4:185519716-185521717(-)
Zm00001d019873::7:71818319-71820320(+)
Zm00001d020691::7:128620823-128622824(-)
Zm00001d037122::6:113167653-113169654(-)
Zm00001d007700::2:237648590-237650591(-)
Zm00001d048166::9:151246199-151248200(+)
Zm00001d015501::5:94111853-94113854(-)
Zm00001d019328::7:28089019-28091020(-)
Zm00001d022460::7:178141999-178144000(-)
Zm00001d030100::1:105695695-105697696(-)
Zm00001d053287::4:224263105-224265106(+)
Zm00001d011930::8:164801083-164803084(+)
Zm00001d033991::1:280555953-280557954(-)
Zm00001d046272::9:77372747-77374748(-)
Zm00001d051695::4:167036280-167038281(-)
Zm00001d015504::5:94166540-94168541(-)
```
