## Supplementary material for "A comprehensive map of preferentially located motifs reveals distinct proximal *cis*-regulatory elements in plants": TTCATTCA_containing_gene_set.txt

```
#Occurences of TTCATTCA between -5 and 31 (positions relative to the transcription start site)
#169 sequences with TTCATTCA in this interval
#0.67% of the sequences in promoter set with TTCATTCA (set with 25199 sequences)
Zm00001d028541::1:38682256-38684257(+)
Zm00001d036343::6:85018148-85020149(-)
Zm00001d028005::1:20020993-20022994(+)
Zm00001d032666::1:233658382-233660383(-)
Zm00001d034779::1:302139647-302141648(-)
Zm00001d020510::7:119796672-119798673(-)
Zm00001d033553::1:266975863-266977864(+)
Zm00001d033139::1:251919650-251921651(+)
Zm00001d018422::5:220405046-220407047(+)
Zm00001d002098::2:5962615-5964616(+)
Zm00001d033365::1:260368865-260370866(+)
Zm00001d042923::3:184010939-184012940(+)
Zm00001d045774::9:38440716-38442717(+)
Zm00001d052218::4:183566779-183568780(-)
Zm00001d006250::2:202842784-202844785(+)
Zm00001d008356::8:6166704-6168705(+)
Zm00001d048943::4:10217348-10219349(-)
Zm00001d024225::10:58207767-58209768(-)
Zm00001d035934::6:61205642-61207643(+)
Zm00001d006036::2:195891295-195893296(+)
Zm00001d022604::7:180896908-180898909(-)
Zm00001d043253::3:193362995-193364996(+)
Zm00001d053928::4:243711102-243713103(+)
Zm00001d014849::5:65475822-65477823(+)
Zm00001d037234::6:117127708-117129709(-)
Zm00001d027464::1:5887907-5889908(-)
Zm00001d007407::2:231035134-231037135(+)
Zm00001d048449::9:156615218-156617219(+)
Zm00001d013376::5:10002693-10004694(+)
Zm00001d037920::6:141996224-141998225(+)
Zm00001d002680::2:19116043-19118044(+)
Zm00001d034732::1:300945408-300947409(+)
Zm00001d033459::1:263296180-263298181(-)
Zm00001d004140::2:86024884-86026885(+)
Zm00001d045320::9:18921978-18923979(-)
Zm00001d046654::9:100662666-100664667(-)
Zm00001d052039::4:177048536-177050537(+)
Zm00001d053698::4:239537251-239539252(-)
Zm00001d048622::4:1528711-1530712(-)
Zm00001d046581::9:96873603-96875604(+)
Zm00001d019980::7:81719302-81721303(+)
Zm00001d042492::3:169437861-169439862(-)
Zm00001d021403::7:151215372-151217373(-)
Zm00001d018501::5:221874873-221876874(+)
Zm00001d010236::8:105520583-105522584(+)
Zm00001d025414::10:117934622-117936623(-)
Zm00001d036761::6:99959845-99961846(+)
Zm00001d035480::6:28851582-28853583(-)
Zm00001d035774::6:47431968-47433969(-)
Zm00001d050347::4:82698997-82700998(+)
Zm00001d053985::4:244595866-244597867(+)
Zm00001d036359::6:85618399-85620400(+)
Zm00001d029853::1:90317679-90319680(-)
Zm00001d049806::4:45461562-45463563(+)
Zm00001d023664::10:14451012-14453013(-)
Zm00001d029711::1:83543439-83545440(+)
Zm00001d004616::2:122071791-122073792(+)
Zm00001d022433::7:177643480-177645481(-)
Zm00001d027375::1:3971632-3973633(-)
Zm00001d014761::5:61856653-61858654(+)
Zm00001d034429::1:292816269-292818270(-)
Zm00001d005080::2:157611746-157613747(+)
Zm00001d009595::8:72173096-72175097(-)
Zm00001d025338::10:114697387-114699388(+)
Zm00001d039616::3:9146815-9148816(-)
Zm00001d014467::5:49122273-49124274(-)
Zm00001d023501::10:7471486-7473487(-)
Zm00001d017270::5:191244627-191246628(-)
Zm00001d035400::6:24388480-24390481(+)
Zm00001d040244::3:33431744-33433745(+)
Zm00001d028366::1:32268864-32270865(+)
Zm00001d025011::10:99634342-99636343(+)
Zm00001d013092::5:4599611-4601612(+)
Zm00001d028721::1:44339122-44341123(+)
Zm00001d037786::6:137833793-137835794(-)
Zm00001d045357::9:19500858-19502859(+)
Zm00001d041609::3:129608641-129610642(-)
Zm00001d048424::9:155992546-155994547(+)
Zm00001d035506::6:29707856-29709857(+)
Zm00001d018641::7:1463664-1465665(-)
Zm00001d009292::8:52706445-52708446(+)
Zm00001d041732::3:135478466-135480467(-)
Zm00001d053265::4:223184856-223186857(+)
Zm00001d036785::6:100876204-100878205(-)
Zm00001d039582::3:8337034-8339035(-)
Zm00001d037849::6:139655570-139657571(-)
Zm00001d007421::2:231300138-231302139(+)
Zm00001d018429::5:220586715-220588716(+)
Zm00001d048421::9:155969653-155971654(-)
Zm00001d031102::1:177371172-177373173(-)
Zm00001d019865::7:71123615-71125616(-)
Zm00001d050155::4:69591406-69593407(+)
Zm00001d010671::8:123810811-123812812(-)
Zm00001d039409::3:3618779-3620780(+)
Zm00001d019671::7:49652091-49654092(-)
Zm00001d040470::3:45271038-45273039(+)
Zm00001d051203::4:148593111-148595112(-)
Zm00001d003369::2:41786589-41788590(-)
Zm00001d027811::1:14317955-14319956(-)
Zm00001d001901::2:2606518-2608519(+)
Zm00001d042061::3:149277829-149279830(-)
Zm00001d033764::1:273004745-273006746(-)
Zm00001d014358::5:42613813-42615814(+)
Zm00001d005026::2:154616323-154618324(-)
Zm00001d007345::2:229260981-229262982(-)
Zm00001d048153::9:151003677-151005678(+)
Zm00001d003190::2:35066812-35068813(-)
Zm00001d052060::4:178017570-178019571(+)
Zm00001d045521::9:25316978-25318979(+)
Zm00001d024788::10:88365923-88367924(+)
Zm00001d043579::3:204369810-204371811(+)
Zm00001d017169::5:187813004-187815005(-)
Zm00001d033181::1:253175987-253177988(-)
Zm00001d006604::2:211886192-211888193(-)
Zm00001d021964::7:167207356-167209357(+)
Zm00001d005520::2:177216581-177218582(+)
Zm00001d029014::1:54936013-54938014(+)
Zm00001d047228::9:123041790-123043791(+)
Zm00001d050123::4:67475037-67477038(+)
Zm00001d036382::6:86300296-86302297(+)
Zm00001d046934::9:111768237-111770238(-)
Zm00001d030515::1:140798384-140800385(+)
Zm00001d026025::10:136294158-136296159(+)
Zm00001d038197::6:151276344-151278345(+)
Zm00001d052188::4:182610208-182612209(+)
Zm00001d003598::2:49335618-49337619(-)
Zm00001d021036::7:141007642-141009643(+)
Zm00001d018799::7:5402481-5404482(+)
Zm00001d015132::5:76752208-76754209(-)
Zm00001d013253::5:7144890-7146891(+)
Zm00001d035757::6:45713756-45715757(+)
Zm00001d050334::4:81954793-81956794(-)
Zm00001d025192::10:108464415-108466416(-)
Zm00001d020887::7:135476545-135478546(-)
Zm00001d048132::9:150602549-150604550(-)
Zm00001d046751::9:104380208-104382209(-)
Zm00001d037406::6:124642509-124644510(+)
Zm00001d037861::6:140083361-140085362(-)
Zm00001d006249::2:202836331-202838332(+)
Zm00001d005684::2:183290820-183292821(-)
Zm00001d011395::8:149466555-149468556(+)
Zm00001d049457::4:30892183-30894184(+)
Zm00001d019403::7:32377976-32379977(-)
Zm00001d023233::10:971582-973583(+)
Zm00001d037109::6:112503476-112505477(+)
Zm00001d052227::4:183818384-183820385(+)
Zm00001d007964::2:244286076-244288077(-)
Zm00001d031078::1:176205398-176207399(-)
Zm00001d028018::1:20420694-20422695(+)
Zm00001d034003::1:280808695-280810696(+)
Zm00001d035656::6:39270021-39272022(+)
Zm00001d021762::7:162561169-162563170(+)
Zm00001d015309::5:84027255-84029256(-)
Zm00001d015376::5:87055147-87057148(-)
Zm00001d027257::1:559455-561456(+)
Zm00001d029627::1:80553516-80555517(+)
Zm00001d024598::10:79907435-79909436(+)
Zm00001d039255::3:628028-630029(-)
Zm00001d018479::5:221524821-221526822(-)
Zm00001d025978::10:135070045-135072046(+)
Zm00001d019854::7:70496683-70498684(-)
Zm00001d007930::2:243172380-243174381(+)
Zm00001d005775::2:187826999-187829000(-)
Zm00001d045324::9:18948444-18950445(+)
Zm00001d043716::3:208168720-208170721(+)
Zm00001d020204::7:98993654-98995655(+)
Zm00001d027454::1:5603966-5605967(-)
Zm00001d014793::5:63459619-63461620(-)
Zm00001d017689::5:204309433-204311434(+)
```
