## Supplementary material for "A comprehensive map of preferentially located motifs reveals distinct proximal *cis*-regulatory elements in plants": TTCATTT_containing_gene_set.txt

```
#Occurences of TTCATTT between -65 and 35 (positions relative to the transcription start site)
#1395 sequences with TTCATTT in this interval
#5.54% of the sequences in promoter set with TTCATTT (set with 25199 sequences)
Zm00001d011490::8:152120343-152122344(-)
Zm00001d003539::2:47414315-47416316(-)
Zm00001d052518::4:191956901-191958902(+)
Zm00001d043049::3:187420003-187422004(-)
Zm00001d046044::9:58532763-58534764(+)
Zm00001d031928::1:207096613-207098614(+)
Zm00001d053725::4:239898880-239900881(-)
Zm00001d032316::1:221940640-221942641(+)
Zm00001d039180::6:171889177-171891178(+)
Zm00001d027367::1:3809645-3811646(-)
Zm00001d017913::5:210043605-210045606(+)
Zm00001d039158::6:171284257-171286258(+)
Zm00001d023736::10:18036517-18038518(-)
Zm00001d032114::1:213512670-213514671(-)
Zm00001d036551::6:91829536-91831537(+)
Zm00001d006702::2:214684048-214686049(+)
Zm00001d034416::1:292376805-292378806(-)
Zm00001d042117::3:151577335-151579336(-)
Zm00001d045190::9:15653950-15655951(-)
Zm00001d016287::5:155681712-155683713(-)
Zm00001d020877::7:135225712-135227713(-)
Zm00001d039251::3:562692-564693(-)
Zm00001d005387::2:171977542-171979543(-)
Zm00001d036420::6:87681861-87683862(+)
Zm00001d014896::5:67127800-67129801(+)
Zm00001d016696::5:172837458-172839459(-)
Zm00001d038389::6:156201241-156203242(+)
Zm00001d017176::5:188034207-188036208(-)
Zm00001d014866::5:66219879-66221880(+)
Zm00001d052411::4:189318272-189320273(+)
Zm00001d008700::8:17393222-17395223(+)
Zm00001d027714::1:11887051-11889052(-)
Zm00001d020242::7:101931474-101933475(-)
Zm00001d034109::1:284174836-284176837(+)
Zm00001d021336::7:149178643-149180644(-)
Zm00001d051149::4:145957778-145959779(+)
Zm00001d039619::3:9221053-9223054(+)
Zm00001d051595::4:164048489-164050490(+)
Zm00001d029002::1:54348104-54350105(-)
Zm00001d045675::9:32679790-32681791(+)
Zm00001d007111::2:222485064-222487065(-)
Zm00001d043287::3:194439247-194441248(+)
Zm00001d007858::2:241036874-241038875(-)
Zm00001d050951::4:133236330-133238331(-)
Zm00001d003715::2:56142845-56144846(-)
Zm00001d052071::4:178534659-178536660(-)
Zm00001d021137::7:143760225-143762226(-)
Zm00001d006219::2:202180529-202182530(-)
Zm00001d004561::2:118170656-118172657(-)
Zm00001d030087::1:104668219-104670220(+)
Zm00001d014903::5:67437444-67439445(+)
Zm00001d004428::2:111132664-111134665(+)
Zm00001d015252::5:81416835-81418836(-)
Zm00001d032192::1:216395954-216397955(-)
Zm00001d027487::1:6317704-6319705(+)
Zm00001d050173::4:70697624-70699625(-)
Zm00001d032768::1:237685143-237687144(-)
Zm00001d002891::2:25943275-25945276(+)
Zm00001d012898::5:1764188-1766189(-)
Zm00001d025737::10:127954460-127956461(-)
Zm00001d021715::7:161144823-161146824(+)
Zm00001d010278::8:107110312-107112313(-)
Zm00001d052260::4:185137776-185139777(+)
Zm00001d046317::9:80088488-80090489(-)
Zm00001d004806::2:140440496-140442497(+)
Zm00001d012027::8:166754964-166756965(-)
Zm00001d015593::5:100206525-100208526(-)
Zm00001d020976::7:138348169-138350170(+)
Zm00001d052971::4:206763188-206765189(-)
Zm00001d014297::5:40049454-40051455(-)
Zm00001d017818::5:207637367-207639368(+)
Zm00001d011122::8:139567354-139569355(+)
Zm00001d034467::1:293828158-293830159(+)
Zm00001d042319::3:161004733-161006734(+)
Zm00001d008209::8:1236679-1238680(+)
Zm00001d044226::3:222425824-222427825(+)
Zm00001d042378::3:163832786-163834787(+)
Zm00001d051178::4:147346679-147348680(-)
Zm00001d049125::4:16824192-16826193(-)
Zm00001d022589::7:180442536-180444537(-)
Zm00001d003540::2:47413309-47415310(+)
Zm00001d039860::3:16956005-16958006(+)
Zm00001d011130::8:139923913-139925914(-)
Zm00001d045029::9:10627582-10629583(-)
Zm00001d005038::2:155404608-155406609(-)
Zm00001d018947::7:10200768-10202769(+)
Zm00001d021704::7:160760647-160762648(+)
Zm00001d012514::8:175886078-175888079(+)
Zm00001d003294::2:39109539-39111540(-)
Zm00001d030133::1:108281382-108283383(+)
Zm00001d023432::10:5428630-5430631(+)
Zm00001d023332::10:3601118-3603119(-)
Zm00001d034726::1:300810854-300812855(-)
Zm00001d041067::3:94633830-94635831(-)
Zm00001d002258::2:9079846-9081847(+)
Zm00001d009436::8:64428831-64430832(+)
Zm00001d045768::9:37921847-37923848(-)
Zm00001d044647::3:233926586-233928587(+)
Zm00001d038600::6:160735997-160737998(+)
Zm00001d015456::5:91173212-91175213(-)
Zm00001d032344::1:223291110-223293111(-)
Zm00001d045607::9:28666704-28668705(-)
Zm00001d051864::4:172719833-172721834(-)
Zm00001d010137::8:101125931-101127932(+)
Zm00001d007800::2:239873480-239875481(-)
Zm00001d002053::2:5035826-5037827(-)
Zm00001d012236::8:170640051-170642052(-)
Zm00001d041671::3:132868482-132870483(-)
Zm00001d037687::6:133986294-133988295(-)
Zm00001d048143::9:150814060-150816061(-)
Zm00001d026700::10:150355351-150357352(-)
Zm00001d003086::2:31746160-31748161(+)
Zm00001d005003::2:153249386-153251387(-)
Zm00001d023871::10:25779954-25781955(-)
Zm00001d044929::9:7562944-7564945(-)
Zm00001d029084::1:57452094-57454095(-)
Zm00001d018560::5:223235990-223237991(-)
Zm00001d045162::9:14780805-14782806(-)
Zm00001d028630::1:41455919-41457920(-)
Zm00001d029329::1:66248137-66250138(-)
Zm00001d025547::10:121884502-121886503(+)
Zm00001d013963::5:26423793-26425794(-)
Zm00001d018084::5:213933828-213935829(-)
Zm00001d040980::3:87901103-87903104(+)
Zm00001d032733::1:236522213-236524214(+)
Zm00001d038960::6:167705202-167707203(+)
Zm00001d043448::3:200388743-200390744(+)
Zm00001d021021::7:140561121-140563122(+)
Zm00001d027884::1:16705700-16707701(+)
Zm00001d011092::8:138778387-138780388(-)
Zm00001d044878::9:6369798-6371799(-)
Zm00001d040051::3:24857273-24859274(+)
Zm00001d035984::6:64670965-64672966(-)
Zm00001d017895::5:209713777-209715778(-)
Zm00001d030593::1:147204542-147206543(+)
Zm00001d005396::2:172251691-172253692(+)
Zm00001d047876::9:144030993-144032994(+)
Zm00001d027351::1:3486731-3488732(-)
Zm00001d005695::2:183652197-183654198(+)
Zm00001d011931::8:164806313-164808314(-)
Zm00001d047121::9:119271319-119273320(+)
Zm00001d012499::8:175512594-175514595(+)
Zm00001d020536::7:121384267-121386268(-)
Zm00001d014608::5:55122765-55124766(-)
Zm00001d047057::9:116819386-116821387(+)
Zm00001d032022::1:209619359-209621360(+)
Zm00001d035700::6:41697930-41699931(-)
Zm00001d045111::9:13110661-13112662(-)
Zm00001d032875::1:241212604-241214605(+)
Zm00001d035367::6:23490484-23492485(-)
Zm00001d020491::7:118718938-118720939(-)
Zm00001d044401::3:227191682-227193683(-)
Zm00001d036002::6:65318051-65320052(+)
Zm00001d006335::2:204948096-204950097(-)
Zm00001d028569::1:39401491-39403492(+)
Zm00001d020463::7:116464809-116466810(-)
Zm00001d043853::3:212108942-212110943(-)
Zm00001d020351::7:108483037-108485038(+)
Zm00001d003607::2:49878331-49880332(-)
Zm00001d046630::9:99657414-99659415(+)
Zm00001d016588::5:168631640-168633641(+)
Zm00001d046660::9:100851123-100853124(+)
Zm00001d005558::2:178427664-178429665(+)
Zm00001d032861::1:240522959-240524960(-)
Zm00001d009803::8:82154640-82156641(+)
Zm00001d043954::3:214756381-214758382(+)
Zm00001d046977::9:113841929-113843930(-)
Zm00001d028813::1:47403280-47405281(-)
Zm00001d022643::7:182126125-182128126(+)
Zm00001d038325::6:154461786-154463787(+)
Zm00001d016827::5:177539438-177541439(+)
Zm00001d049698::4:40546777-40548778(-)
Zm00001d005100::2:158140865-158142866(+)
Zm00001d008386::8:6911360-6913361(-)
Zm00001d052750::4:199670746-199672747(-)
Zm00001d021489::7:153855727-153857728(+)
Zm00001d003393::2:42617862-42619863(+)
Zm00001d041269::3:109540329-109542330(-)
Zm00001d006839::2:217686531-217688532(-)
Zm00001d048235::9:152941619-152943620(+)
Zm00001d035205::6:9897548-9899549(-)
Zm00001d048859::4:6486881-6488882(-)
Zm00001d023582::10:10767452-10769453(-)
Zm00001d004152::2:86814007-86816008(-)
Zm00001d008922::8:25308752-25310753(-)
Zm00001d015061::5:73799749-73801750(+)
Zm00001d023779::10:19917730-19919731(-)
Zm00001d045677::9:32741040-32743041(-)
Zm00001d015884::5:128731932-128733933(+)
Zm00001d049293::4:24643375-24645376(+)
Zm00001d002988::2:28927871-28929872(-)
Zm00001d018488::5:221695170-221697171(+)
Zm00001d053556::4:233914141-233916142(-)
Zm00001d029667::1:81896111-81898112(-)
Zm00001d034773::1:301817195-301819196(-)
Zm00001d043410::3:199002370-199004371(+)
Zm00001d051875::4:173013629-173015630(+)
Zm00001d006875::2:218326004-218328005(+)
Zm00001d002154::2:6867695-6869696(+)
Zm00001d045731::9:35768134-35770135(+)
Zm00001d034036::1:281970832-281972833(-)
Zm00001d021676::7:159795568-159797569(-)
Zm00001d002318::2:10184193-10186194(-)
Zm00001d044355::3:225698789-225700790(-)
Zm00001d005287::2:167710488-167712489(+)
Zm00001d016982::5:181882578-181884579(+)
Zm00001d047468::9:131001700-131003701(+)
Zm00001d037580::6:130369760-130371761(+)
Zm00001d028414::1:34136658-34138659(+)
Zm00001d011667::8:158091723-158093724(-)
Zm00001d002387::2:11650289-11652290(-)
Zm00001d046535::9:94505151-94507152(-)
Zm00001d028339::1:31207107-31209108(+)
Zm00001d028266::1:28613798-28615799(+)
Zm00001d030509::1:140375685-140377686(-)
Zm00001d007396::2:230691535-230693536(+)
Zm00001d029260::1:63978513-63980514(+)
Zm00001d006134::2:199513157-199515158(-)
Zm00001d046559::9:95954937-95956938(+)
Zm00001d046354::9:83395707-83397708(-)
Zm00001d052115::4:180191092-180193093(-)
Zm00001d042454::3:168341836-168343837(+)
Zm00001d035253::6:17368646-17370647(+)
Zm00001d009603::8:72767442-72769443(-)
Zm00001d044164::3:220841593-220843594(+)
Zm00001d029387::1:68546972-68548973(+)
Zm00001d020947::7:137481025-137483026(+)
Zm00001d029025::1:55180961-55182962(-)
Zm00001d052282::4:185958822-185960823(-)
Zm00001d007551::2:234553297-234555298(+)
Zm00001d051056::4:139238162-139240163(-)
Zm00001d013850::5:22704457-22706458(+)
Zm00001d053098::4:213555982-213557983(-)
Zm00001d010818::8:128724594-128726595(+)
Zm00001d046357::9:83805539-83807540(-)
Zm00001d003166::2:34277726-34279727(-)
Zm00001d035800::6:50542268-50544269(-)
Zm00001d028655::1:41896393-41898394(+)
Zm00001d005631::2:181236024-181238025(+)
Zm00001d002340::2:10602990-10604991(-)
Zm00001d014535::5:52310078-52312079(-)
Zm00001d022313::7:174976806-174978807(-)
Zm00001d004519::2:116317861-116319862(+)
Zm00001d048034::9:148451374-148453375(+)
Zm00001d032426::1:226004150-226006151(-)
Zm00001d007169::2:223716198-223718199(+)
Zm00001d033649::1:269613525-269615526(+)
Zm00001d011652::8:157567504-157569505(-)
Zm00001d026634::10:149199864-149201865(+)
Zm00001d023333::10:3604897-3606898(+)
Zm00001d044445::3:228256515-228258516(-)
Zm00001d044079::3:218443780-218445781(+)
Zm00001d038805::6:164799601-164801602(+)
Zm00001d024110::10:46170059-46172060(+)
Zm00001d023706::10:16407414-16409415(-)
Zm00001d043571::3:204232732-204234733(+)
Zm00001d049605::4:37192908-37194909(-)
Zm00001d035570::6:34075049-34077050(-)
Zm00001d021721::7:161429834-161431835(-)
Zm00001d035318::6:21025577-21027578(+)
Zm00001d048343::9:154789658-154791659(+)
Zm00001d043873::3:212616910-212618911(+)
Zm00001d014885::5:67004233-67006234(+)
Zm00001d035981::6:64339768-64341769(+)
Zm00001d049160::4:18470168-18472169(-)
Zm00001d032591::1:231454653-231456654(-)
Zm00001d001970::2:3706172-3708173(+)
Zm00001d004318::2:102950767-102952768(+)
Zm00001d021131::7:143434671-143436672(-)
Zm00001d050150::4:69429224-69431225(-)
Zm00001d048814::4:5913127-5915128(-)
Zm00001d020728::7:130417369-130419370(-)
Zm00001d021410::7:151483897-151485898(-)
Zm00001d039411::3:3707410-3709411(+)
Zm00001d013253::5:7144890-7146891(+)
Zm00001d008788::8:20206056-20208057(-)
Zm00001d003695::2:54866684-54868685(+)
Zm00001d028713::1:44012384-44014385(-)
Zm00001d013469::5:12355304-12357305(-)
Zm00001d016550::5:167010336-167012337(+)
Zm00001d018825::7:6511247-6513248(+)
Zm00001d053446::4:231904287-231906288(-)
Zm00001d007233::2:225336079-225338080(-)
Zm00001d008535::8:12034517-12036518(+)
Zm00001d002790::2:22703066-22705067(+)
Zm00001d022462::7:178146894-178148895(+)
Zm00001d009938::8:90685623-90687624(+)
Zm00001d021838::7:164316025-164318026(-)
Zm00001d044402::3:227280157-227282158(-)
Zm00001d017517::5:198521007-198523008(+)
Zm00001d040775::3:64948045-64950046(-)
Zm00001d041985::3:146595270-146597271(+)
Zm00001d040757::3:63812137-63814138(-)
Zm00001d007094::2:222141699-222143700(-)
Zm00001d008880::8:23593620-23595621(+)
Zm00001d018515::5:222296716-222298717(+)
Zm00001d038796::6:164511003-164513004(+)
Zm00001d048117::9:150409114-150411115(+)
Zm00001d002982::2:28864973-28866974(+)
Zm00001d052696::4:197663763-197665764(+)
Zm00001d003492::2:45894799-45896800(-)
Zm00001d024262::10:59949052-59951053(+)
Zm00001d023580::10:10657225-10659226(-)
Zm00001d028293::1:29412154-29414155(-)
Zm00001d038114::6:148434542-148436543(+)
Zm00001d044264::3:223328732-223330733(+)
Zm00001d025778::10:129392972-129394973(+)
Zm00001d038589::6:160578170-160580171(+)
Zm00001d039719::3:12976778-12978779(+)
Zm00001d017386::5:194076957-194078958(+)
Zm00001d048823::4:6011440-6013441(+)
Zm00001d051388::4:156843910-156845911(+)
Zm00001d020714::7:129801098-129803099(-)
Zm00001d042166::3:154389748-154391749(+)
Zm00001d038555::6:159793828-159795829(-)
Zm00001d031337::1:186588134-186590135(-)
Zm00001d020537::7:121387268-121389269(+)
Zm00001d051001::4:136190029-136192030(-)
Zm00001d035561::6:33192020-33194021(+)
Zm00001d013493::5:12699679-12701680(+)
Zm00001d037640::6:132628506-132630507(+)
Zm00001d003825::2:61125385-61127386(-)
Zm00001d027694::1:11303085-11305086(-)
Zm00001d026348::10:143977994-143979995(+)
Zm00001d029611::1:79331590-79333591(+)
Zm00001d049074::4:14846349-14848350(+)
Zm00001d021664::7:159489464-159491465(-)
Zm00001d013319::5:8615615-8617616(+)
Zm00001d005579::2:179321520-179323521(+)
Zm00001d050015::4:59616185-59618186(-)
Zm00001d002283::2:9546767-9548768(-)
Zm00001d024001::10:35708262-35710263(-)
Zm00001d008941::8:26150732-26152733(+)
Zm00001d006237::2:202590733-202592734(-)
Zm00001d002951::2:27936513-27938514(+)
Zm00001d016397::5:160950727-160952728(+)
Zm00001d026664::10:149607676-149609677(+)
Zm00001d035317::6:21026562-21028563(-)
Zm00001d046538::9:94660645-94662646(+)
Zm00001d026406::10:145323803-145325804(-)
Zm00001d015778::5:118616102-118618103(-)
Zm00001d029324::1:65939775-65941776(+)
Zm00001d033132::1:251720756-251722757(+)
Zm00001d011362::8:148483737-148485738(-)
Zm00001d006676::2:214084262-214086263(-)
Zm00001d052848::4:202466450-202468451(-)
Zm00001d041647::3:131553866-131555867(-)
Zm00001d011081::8:138416631-138418632(+)
Zm00001d032945::1:244342518-244344519(-)
Zm00001d009868::8:86004660-86006661(+)
Zm00001d013017::5:3236919-3238920(+)
Zm00001d021696::7:160470260-160472261(+)
Zm00001d028260::1:28167732-28169733(+)
Zm00001d040698::3:58957928-58959929(-)
Zm00001d022582::7:180321469-180323470(+)
Zm00001d047985::9:147200595-147202596(-)
Zm00001d016440::5:162359127-162361128(+)
Zm00001d044763::9:1777304-1779305(+)
Zm00001d020953::7:137597601-137599602(+)
Zm00001d053628::4:237226391-237228392(+)
Zm00001d048045::9:148688551-148690552(-)
Zm00001d025769::10:129034882-129036883(-)
Zm00001d051785::4:169725327-169727328(-)
Zm00001d040361::3:40035426-40037427(+)
Zm00001d027259::1:687982-689983(+)
Zm00001d016581::5:168254906-168256907(-)
Zm00001d033935::1:279107443-279109444(-)
Zm00001d048631::4:1765284-1767285(+)
Zm00001d019451::7:34373954-34375955(+)
Zm00001d026303::10:143229815-143231816(+)
Zm00001d043921::3:213848986-213850987(-)
Zm00001d042526::3:170868995-170870996(-)
Zm00001d043135::3:189966275-189968276(+)
Zm00001d043840::3:211464360-211466361(+)
Zm00001d031122::1:178354530-178356531(+)
Zm00001d053600::4:235973080-235975081(+)
Zm00001d039405::3:3514081-3516082(-)
Zm00001d011213::8:143158458-143160459(+)
Zm00001d053633::4:237654461-237656462(-)
Zm00001d019325::7:27940000-27942001(-)
Zm00001d046304::9:79538432-79540433(-)
Zm00001d047296::9:125819622-125821623(-)
Zm00001d015246::5:81106312-81108313(-)
Zm00001d012269::8:171647127-171649128(-)
Zm00001d034809::1:302534092-302536093(+)
Zm00001d041334::3:112553600-112555601(+)
Zm00001d030109::1:106378383-106380384(-)
Zm00001d024996::10:98385721-98387722(-)
Zm00001d048981::4:11423978-11425979(-)
Zm00001d014780::5:62837246-62839247(+)
Zm00001d036343::6:85018148-85020149(-)
Zm00001d015955::5:134003894-134005895(-)
Zm00001d034130::1:284698755-284700756(-)
Zm00001d040625::3:54766671-54768672(+)
Zm00001d053272::4:223442778-223444779(-)
Zm00001d044600::3:233110283-233112284(-)
Zm00001d045417::9:21409604-21411605(+)
Zm00001d016015::5:139703040-139705041(+)
Zm00001d004440::2:112117437-112119438(-)
Zm00001d053389::4:228944855-228946856(+)
Zm00001d027236::1:136877-138878(+)
Zm00001d039450::3:4731750-4733751(+)
Zm00001d032883::1:241394617-241396618(+)
Zm00001d008803::8:20910820-20912821(+)
Zm00001d029361::1:67434465-67436466(+)
Zm00001d016041::5:141195778-141197779(+)
Zm00001d038331::6:154717212-154719213(+)
Zm00001d029201::1:62064092-62066093(+)
Zm00001d032201::1:217004530-217006531(+)
Zm00001d045703::9:33993666-33995667(+)
Zm00001d038317::6:154308872-154310873(-)
Zm00001d007068::2:221310873-221312874(+)
Zm00001d038841::6:165628066-165630067(+)
Zm00001d015329::5:84709087-84711088(+)
Zm00001d013077::5:4389124-4391125(-)
Zm00001d032888::1:241519395-241521396(-)
Zm00001d045377::9:20084670-20086671(+)
Zm00001d017129::5:186409204-186411205(+)
Zm00001d045627::9:29256935-29258936(+)
Zm00001d050879::4:128120528-128122529(-)
Zm00001d006876::2:218339331-218341332(-)
Zm00001d018703::7:2765806-2767807(-)
Zm00001d029950::1:96146976-96148977(-)
Zm00001d020639::7:125924340-125926341(+)
Zm00001d025977::10:135064179-135066180(+)
Zm00001d012663::8:178278042-178280043(+)
Zm00001d002450::2:12950759-12952760(+)
Zm00001d048860::4:6577683-6579684(-)
Zm00001d034965::6:288545-290546(+)
Zm00001d017472::5:196962004-196964005(-)
Zm00001d011364::8:148612770-148614771(-)
Zm00001d017613::5:201702770-201704771(-)
Zm00001d007151::2:223370211-223372212(-)
Zm00001d009114::8:37232454-37234455(-)
Zm00001d034485::1:294248561-294250562(-)
Zm00001d039865::3:17166630-17168631(-)
Zm00001d047417::9:129472109-129474110(+)
Zm00001d040066::3:25594578-25596579(-)
Zm00001d045825::9:41800211-41802212(-)
Zm00001d003817::2:60762678-60764679(-)
Zm00001d005399::2:172539071-172541072(-)
Zm00001d050483::4:91997433-91999434(+)
Zm00001d014055::5:30852549-30854550(-)
Zm00001d012367::8:173110063-173112064(-)
Zm00001d021305::7:148352725-148354726(+)
Zm00001d045395::9:20534537-20536538(-)
Zm00001d053642::4:238093639-238095640(-)
Zm00001d017708::5:204750193-204752194(+)
Zm00001d007782::2:239485123-239487124(+)
Zm00001d005391::2:172031414-172033415(+)
Zm00001d038808::6:164872556-164874557(-)
Zm00001d027810::1:14246373-14248374(+)
Zm00001d025010::10:99532412-99534413(+)
Zm00001d004992::2:152651258-152653259(-)
Zm00001d032632::1:232566235-232568236(-)
Zm00001d034944::1:306362491-306364492(-)
Zm00001d018203::5:216532118-216534119(-)
Zm00001d014427::5:46503856-46505857(-)
Zm00001d036641::6:95983318-95985319(-)
Zm00001d026627::10:149176535-149178536(-)
Zm00001d007318::2:228281878-228283879(-)
Zm00001d019343::7:28786359-28788360(-)
Zm00001d006384::2:206324548-206326549(+)
Zm00001d036322::6:84110503-84112504(+)
Zm00001d032625::1:232390000-232392001(-)
Zm00001d007373::2:230075332-230077333(+)
Zm00001d005902::2:192280049-192282050(-)
Zm00001d052347::4:187794124-187796125(-)
Zm00001d031600::1:195874541-195876542(+)
Zm00001d038294::6:153578769-153580770(-)
Zm00001d035300::6:20186775-20188776(+)
Zm00001d023885::10:26303869-26305870(+)
Zm00001d045996::9:53099644-53101645(+)
Zm00001d013533::5:13759891-13761892(+)
Zm00001d037055::6:110697114-110699115(+)
Zm00001d014110::5:32816680-32818681(+)
Zm00001d013398::5:10356463-10358464(-)
Zm00001d019326::7:27939086-27941087(+)
Zm00001d013727::5:18697114-18699115(+)
Zm00001d023962::10:32087936-32089937(+)
Zm00001d007806::2:239997251-239999252(+)
Zm00001d027376::1:3972642-3974643(+)
Zm00001d033522::1:265505668-265507669(-)
Zm00001d049923::4:52879219-52881220(+)
Zm00001d020038::7:87794084-87796085(+)
Zm00001d024715::10:84699873-84701874(+)
Zm00001d016912::5:179722159-179724160(-)
Zm00001d022422::7:177330060-177332061(+)
Zm00001d004153::2:86908636-86910637(+)
Zm00001d043206::3:191717531-191719532(-)
Zm00001d003428::2:44098260-44100261(-)
Zm00001d040708::3:59517269-59519270(+)
Zm00001d007403::2:230951841-230953842(+)
Zm00001d044162::3:220822998-220824999(+)
Zm00001d041949::3:144973323-144975324(+)
Zm00001d031473::1:191326327-191328328(+)
Zm00001d011444::8:150556098-150558099(-)
Zm00001d038519::6:159117012-159119013(+)
Zm00001d050310::4:80431309-80433310(+)
Zm00001d013531::5:13746998-13748999(-)
Zm00001d006409::2:206932354-206934355(+)
Zm00001d003267::2:38402089-38404090(-)
Zm00001d049333::4:26909238-26911239(+)
Zm00001d013847::5:22503772-22505773(-)
Zm00001d017685::5:204190065-204192066(+)
Zm00001d023265::10:1604500-1606501(+)
Zm00001d044102::3:219201058-219203059(-)
Zm00001d032298::1:220973248-220975249(-)
Zm00001d006419::2:207347092-207349093(+)
Zm00001d035070::6:3732314-3734315(+)
Zm00001d024187::10:54274604-54276605(-)
Zm00001d004526::2:116650952-116652953(+)
Zm00001d051824::4:171069265-171071266(+)
Zm00001d001808::2:1266678-1268679(+)
Zm00001d034996::6:1309162-1311163(-)
Zm00001d043320::3:196437347-196439348(+)
Zm00001d048824::4:6029287-6031288(-)
Zm00001d015377::5:87070459-87072460(-)
Zm00001d052153::4:181429413-181431414(-)
Zm00001d015231::5:80214766-80216767(-)
Zm00001d048380::9:155276269-155278270(-)
Zm00001d015292::5:82968587-82970588(+)
Zm00001d021378::7:150328728-150330729(-)
Zm00001d025833::10:131302577-131304578(+)
Zm00001d015131::5:76709471-76711472(-)
Zm00001d033780::1:273611556-273613557(-)
Zm00001d025939::10:134159322-134161323(+)
Zm00001d021396::7:150917433-150919434(-)
Zm00001d045353::9:19434485-19436486(-)
Zm00001d015704::5:109295048-109297049(-)
Zm00001d008340::8:5787621-5789622(+)
Zm00001d012694::8:178735433-178737434(+)
Zm00001d034772::1:301745444-301747445(-)
Zm00001d054042::4:245463713-245465714(+)
Zm00001d043441::3:199987048-199989049(-)
Zm00001d015208::5:79394811-79396812(-)
Zm00001d038248::6:152311540-152313541(+)
Zm00001d043238::3:192751449-192753450(-)
Zm00001d008706::8:17462247-17464248(-)
Zm00001d033371::1:260860264-260862265(+)
Zm00001d015527::5:96003908-96005909(+)
Zm00001d012335::8:172651248-172653249(+)
Zm00001d033978::1:279940420-279942421(+)
Zm00001d051587::4:163509928-163511929(-)
Zm00001d026468::10:146510237-146512238(+)
Zm00001d046442::9:90001863-90003864(-)
Zm00001d002323::2:10209658-10211659(+)
Zm00001d040920::3:79256160-79258161(-)
Zm00001d047392::9:128612607-128614608(+)
Zm00001d005812::2:189449522-189451523(+)
Zm00001d008367::8:6516285-6518286(-)
Zm00001d014141::5:34045272-34047273(+)
Zm00001d025117::10:105060036-105062037(-)
Zm00001d026612::10:148924349-148926350(+)
Zm00001d015409::5:88972058-88974059(-)
Zm00001d038368::6:155636766-155638767(+)
Zm00001d009472::8:66132781-66134782(-)
Zm00001d014037::5:30095616-30097617(+)
Zm00001d032990::1:245855949-245857950(+)
Zm00001d048309::9:154301693-154303694(+)
Zm00001d016902::5:179643560-179645561(+)
Zm00001d042821::3:181142309-181144310(-)
Zm00001d035559::6:33093350-33095351(+)
Zm00001d024478::10:73136558-73138559(+)
Zm00001d002431::2:12536041-12538042(-)
Zm00001d051126::4:144690587-144692588(-)
Zm00001d027373::1:3964420-3966421(-)
Zm00001d029125::1:59068930-59070931(+)
Zm00001d028441::1:35123334-35125335(+)
Zm00001d020693::7:128777068-128779069(-)
Zm00001d024181::10:53539987-53541988(-)
Zm00001d003531::2:46843574-46845575(-)
Zm00001d032338::1:223133693-223135694(-)
Zm00001d032989::1:245855428-245857429(-)
Zm00001d053401::4:230204888-230206889(-)
Zm00001d012170::8:169427553-169429554(+)
Zm00001d048923::4:8102023-8104024(-)
Zm00001d031171::1:180488941-180490942(+)
Zm00001d021641::7:158884638-158886639(+)
Zm00001d041298::3:110786860-110788861(+)
Zm00001d009493::8:67180175-67182176(-)
Zm00001d022238::7:173394812-173396813(-)
Zm00001d032894::1:241913258-241915259(-)
Zm00001d052905::4:204262166-204264167(-)
Zm00001d053124::4:214605717-214607718(+)
Zm00001d011093::8:138777367-138779368(+)
Zm00001d043477::3:201454161-201456162(-)
Zm00001d005094::2:158028686-158030687(-)
Zm00001d018969::7:11060582-11062583(-)
Zm00001d015821::5:123915795-123917796(+)
Zm00001d038274::6:153042033-153044034(-)
Zm00001d053038::4:210229506-210231507(-)
Zm00001d039903::3:18826613-18828614(+)
Zm00001d045085::9:12056496-12058497(-)
Zm00001d033152::1:252203257-252205258(-)
Zm00001d010409::8:113369256-113371257(-)
Zm00001d017482::5:197270686-197272687(+)
Zm00001d010821::8:128743076-128745077(-)
Zm00001d026401::10:145261230-145263231(-)
Zm00001d002635::2:17654334-17656335(+)
Zm00001d010755::8:126977626-126979627(-)
Zm00001d034710::1:300426235-300428236(-)
Zm00001d007594::2:235872541-235874542(+)
Zm00001d037509::6:127636487-127638488(+)
Zm00001d007328::2:228722186-228724187(-)
Zm00001d007243::2:225536756-225538757(-)
Zm00001d030777::1:159299458-159301459(-)
Zm00001d041050::3:93120618-93122619(+)
Zm00001d035802::6:50789948-50791949(-)
Zm00001d023303::10:2438707-2440708(-)
Zm00001d021952::7:166937236-166939237(-)
Zm00001d014571::5:53947112-53949113(-)
Zm00001d029083::1:57397206-57399207(-)
Zm00001d047517::9:133212713-133214714(-)
Zm00001d040670::3:57111414-57113415(-)
Zm00001d002330::2:10469817-10471818(-)
Zm00001d046400::9:87394202-87396203(-)
Zm00001d029044::1:55935543-55937544(-)
Zm00001d050380::4:84838181-84840182(+)
Zm00001d031493::1:191849144-191851145(-)
Zm00001d018010::5:211974396-211976397(-)
Zm00001d023318::10:2948876-2950877(+)
Zm00001d032324::1:222455105-222457106(-)
Zm00001d053107::4:214128372-214130373(+)
Zm00001d053977::4:244548891-244550892(+)
Zm00001d014601::5:54848217-54850218(+)
Zm00001d053659::4:238359711-238361712(+)
Zm00001d019118::7:17851481-17853482(+)
Zm00001d006275::2:203398554-203400555(-)
Zm00001d029424::1:69907937-69909938(+)
Zm00001d015064::5:73928048-73930049(-)
Zm00001d010367::8:111458740-111460741(-)
Zm00001d047219::9:122662859-122664860(-)
Zm00001d037713::6:134931916-134933917(+)
Zm00001d013831::5:21885862-21887863(+)
Zm00001d017169::5:187813004-187815005(-)
Zm00001d034118::1:284445142-284447143(-)
Zm00001d031915::1:206653215-206655216(-)
Zm00001d028960::1:52937129-52939130(+)
Zm00001d012176::8:169561967-169563968(-)
Zm00001d017270::5:191244627-191246628(-)
Zm00001d034181::1:285871287-285873288(-)
Zm00001d017130::5:186478828-186480829(-)
Zm00001d043726::3:208444422-208446423(+)
Zm00001d047641::9:137877541-137879542(+)
Zm00001d010425::8:114501951-114503952(+)
Zm00001d036409::6:87174608-87176609(+)
Zm00001d040244::3:33431744-33433745(+)
Zm00001d013606::5:15251815-15253816(-)
Zm00001d031548::1:193847506-193849507(+)
Zm00001d029531::1:75093060-75095061(+)
Zm00001d006059::2:196799913-196801914(+)
Zm00001d008178::8:564637-566638(-)
Zm00001d010478::8:117171257-117173258(+)
Zm00001d019432::7:33468517-33470518(+)
Zm00001d035974::6:63762639-63764640(+)
Zm00001d015400::5:88448369-88450370(-)
Zm00001d052921::4:204938754-204940755(-)
Zm00001d050942::4:132806814-132808815(+)
Zm00001d003250::2:37949907-37951908(-)
Zm00001d039878::3:17380493-17382494(-)
Zm00001d029256::1:63873092-63875093(-)
Zm00001d025036::10:100771855-100773856(+)
Zm00001d032334::1:222822613-222824614(+)
Zm00001d013768::5:19731714-19733715(+)
Zm00001d049766::4:43843845-43845846(+)
Zm00001d006177::2:200733378-200735379(+)
Zm00001d039671::3:11563006-11565007(-)
Zm00001d005384::2:171870800-171872801(+)
Zm00001d041831::3:139609251-139611252(-)
Zm00001d036680::6:97451378-97453379(+)
Zm00001d021360::7:149840779-149842780(+)
Zm00001d052034::4:177029380-177031381(-)
Zm00001d038686::6:162597602-162599603(-)
Zm00001d040019::3:23110361-23112362(-)
Zm00001d021907::7:165741627-165743628(+)
Zm00001d037803::6:138206957-138208958(+)
Zm00001d007153::2:223381169-223383170(-)
Zm00001d007758::2:239002100-239004101(+)
Zm00001d013598::5:15103358-15105359(+)
Zm00001d021359::7:149800877-149802878(+)
Zm00001d011790::8:161666192-161668193(-)
Zm00001d042830::3:181379228-181381229(-)
Zm00001d042269::3:158423669-158425670(-)
Zm00001d011174::8:141812116-141814117(-)
Zm00001d047759::9:141100592-141102593(-)
Zm00001d007379::2:230224641-230226642(+)
Zm00001d038235::6:152162359-152164360(+)
Zm00001d035701::6:41696975-41698976(+)
Zm00001d002641::2:17742985-17744986(+)
Zm00001d016659::5:171620572-171622573(-)
Zm00001d022391::7:176621718-176623719(+)
Zm00001d038047::6:146027280-146029281(-)
Zm00001d050322::4:81385207-81387208(-)
Zm00001d050608::4:103848280-103850281(+)
Zm00001d011706::8:159313575-159315576(-)
Zm00001d013632::5:15871055-15873056(+)
Zm00001d051068::4:140489434-140491435(-)
Zm00001d046581::9:96873603-96875604(+)
Zm00001d033038::1:248252646-248254647(-)
Zm00001d013614::5:15424506-15426507(-)
Zm00001d023827::10:23687802-23689803(+)
Zm00001d054013::4:245165597-245167598(-)
Zm00001d042746::3:178832520-178834521(-)
Zm00001d002166::2:7065722-7067723(-)
Zm00001d033136::1:251755393-251757394(-)
Zm00001d053968::4:244417936-244419937(+)
Zm00001d049692::4:40461077-40463078(+)
Zm00001d017420::5:195390563-195392564(+)
Zm00001d004887::2:146643787-146645788(-)
Zm00001d012508::8:175599235-175601236(+)
Zm00001d017776::5:206387577-206389578(+)
Zm00001d017848::5:208663434-208665435(+)
Zm00001d012822::5:924170-926171(-)
Zm00001d031909::1:206463898-206465899(+)
Zm00001d045371::9:19938084-19940085(+)
Zm00001d021947::7:166770345-166772346(+)
Zm00001d040008::3:22773657-22775658(+)
Zm00001d052555::4:192886699-192888700(+)
Zm00001d012575::8:176839221-176841222(-)
Zm00001d009054::8:33464767-33466768(+)
Zm00001d052656::4:196027839-196029840(+)
Zm00001d016842::5:178208499-178210500(+)
Zm00001d001987::2:3957279-3959280(+)
Zm00001d024197::10:55000871-55002872(+)
Zm00001d030860::1:164030517-164032518(-)
Zm00001d007082::2:221853460-221855461(+)
Zm00001d044365::3:226295886-226297887(-)
Zm00001d031127::1:178715519-178717520(+)
Zm00001d021532::7:155245134-155247135(+)
Zm00001d034838::1:303464302-303466303(+)
Zm00001d032854::1:240357881-240359882(-)
Zm00001d050202::4:73395880-73397881(+)
Zm00001d005561::2:178518327-178520328(+)
Zm00001d002065::2:5236505-5238506(-)
Zm00001d025926::10:133897223-133899224(+)
Zm00001d053123::4:214605608-214607609(-)
Zm00001d023810::10:22807947-22809948(-)
Zm00001d017118::5:185973045-185975046(+)
Zm00001d025449::10:118886953-118888954(+)
Zm00001d011228::8:143871000-143873001(-)
Zm00001d019724::7:53799426-53801427(-)
Zm00001d053404::4:230473981-230475982(-)
Zm00001d004817::2:140975884-140977885(+)
Zm00001d050883::4:128300794-128302795(+)
Zm00001d002342::2:10611564-10613565(+)
Zm00001d044581::3:232478393-232480394(-)
Zm00001d038543::6:159653313-159655314(+)
Zm00001d047680::9:139134249-139136250(+)
Zm00001d036403::6:86958187-86960188(+)
Zm00001d034068::1:283076840-283078841(-)
Zm00001d029392::1:68675479-68677480(-)
Zm00001d013220::5:6713104-6715105(-)
Zm00001d047463::9:130905383-130907384(-)
Zm00001d031331::1:186324362-186326363(-)
Zm00001d046835::9:107935327-107937328(-)
Zm00001d012460::8:174879704-174881705(+)
Zm00001d011300::8:146135309-146137310(+)
Zm00001d031971::1:208251390-208253391(+)
Zm00001d045341::9:19219542-19221543(+)
Zm00001d024891::10:93135904-93137905(+)
Zm00001d040243::3:33409417-33411418(+)
Zm00001d053377::4:228377580-228379581(-)
Zm00001d033457::1:263189516-263191517(+)
Zm00001d001870::2:2116660-2118661(+)
Zm00001d044495::3:229663163-229665164(+)
Zm00001d037045::6:110222318-110224319(+)
Zm00001d043756::3:209119335-209121336(-)
Zm00001d002410::2:12122450-12124451(-)
Zm00001d013426::5:11125759-11127760(+)
Zm00001d045883::9:45476605-45478606(-)
Zm00001d053830::4:241978302-241980303(+)
Zm00001d053273::4:223588290-223590291(-)
Zm00001d031044::1:174813289-174815290(-)
Zm00001d039370::3:2695774-2697775(-)
Zm00001d042517::3:170329661-170331662(-)
Zm00001d047698::9:139492979-139494980(+)
Zm00001d013390::5:10259969-10261970(+)
Zm00001d034063::1:282855582-282857583(+)
Zm00001d031815::1:202685491-202687492(+)
Zm00001d048510::9:157552754-157554755(+)
Zm00001d013767::5:19732420-19734421(-)
Zm00001d009383::8:61552327-61554328(-)
Zm00001d036226::6:77965078-77967079(-)
Zm00001d009344::8:57627993-57629994(+)
Zm00001d009660::8:74949844-74951845(+)
Zm00001d032567::1:230712785-230714786(+)
Zm00001d045201::9:15923625-15925626(-)
Zm00001d035752::6:45358354-45360355(-)
Zm00001d025669::10:125754951-125756952(+)
Zm00001d034486::1:294253905-294255906(-)
Zm00001d039598::3:8679135-8681136(-)
Zm00001d036833::6:103276056-103278057(+)
Zm00001d029753::1:85509063-85511064(-)
Zm00001d015215::5:79824622-79826623(-)
Zm00001d005513::2:176945383-176947384(+)
Zm00001d017363::5:193669204-193671205(+)
Zm00001d045027::9:10611312-10613313(-)
Zm00001d019123::7:17936213-17938214(+)
Zm00001d045999::9:53119195-53121196(+)
Zm00001d011177::8:141823130-141825131(+)
Zm00001d024347::10:65968846-65970847(+)
Zm00001d003701::2:55226076-55228077(+)
Zm00001d011748::8:160705336-160707337(+)
Zm00001d014483::5:49801217-49803218(-)
Zm00001d038896::6:166660157-166662158(+)
Zm00001d041455::3:121301398-121303399(-)
Zm00001d049043::4:13723884-13725885(+)
Zm00001d009627::8:73807505-73809506(+)
Zm00001d008394::8:7173328-7175329(-)
Zm00001d031634::1:196940045-196942046(-)
Zm00001d022578::7:180307864-180309865(-)
Zm00001d044433::3:227868855-227870856(+)
Zm00001d041750::3:135902048-135904049(+)
Zm00001d006333::2:204942955-204944956(-)
Zm00001d043165::3:190399742-190401743(+)
Zm00001d010700::8:124969623-124971624(-)
Zm00001d052918::4:204768433-204770434(+)
Zm00001d014820::5:64544058-64546059(+)
Zm00001d051223::4:149060969-149062970(+)
Zm00001d049701::4:40570491-40572492(+)
Zm00001d046730::9:103863504-103865505(-)
Zm00001d043536::3:203126459-203128460(-)
Zm00001d025193::10:108472690-108474691(-)
Zm00001d002122::2:6154645-6156646(-)
Zm00001d031018::1:173707830-173709831(-)
Zm00001d017604::5:201367281-201369282(-)
Zm00001d028336::1:31100610-31102611(-)
Zm00001d022231::7:173269791-173271792(+)
Zm00001d034018::1:281250238-281252239(+)
Zm00001d043118::3:189708820-189710821(-)
Zm00001d016965::5:181507018-181509019(+)
Zm00001d006939::2:219890036-219892037(+)
Zm00001d011750::8:160748486-160750487(-)
Zm00001d052806::4:201499594-201501595(-)
Zm00001d033211::1:254302366-254304367(-)
Zm00001d039965::3:20881298-20883299(+)
Zm00001d044251::3:223071937-223073938(-)
Zm00001d036879::6:105520840-105522841(-)
Zm00001d010325::8:109743729-109745730(+)
Zm00001d002307::2:10001003-10003004(-)
Zm00001d043365::3:197756810-197758811(+)
Zm00001d045133::9:13838041-13840042(+)
Zm00001d016625::5:170511881-170513882(+)
Zm00001d037442::6:125480415-125482416(+)
Zm00001d053788::4:241097489-241099490(+)
Zm00001d005986::2:194815522-194817523(+)
Zm00001d011034::8:137156048-137158049(-)
Zm00001d028780::1:46198827-46200828(+)
Zm00001d033355::1:260100832-260102833(+)
Zm00001d045359::9:19536327-19538328(-)
Zm00001d041059::3:93625814-93627815(-)
Zm00001d023372::10:4212996-4214997(-)
Zm00001d049595::4:36762914-36764915(-)
Zm00001d037386::6:124043507-124045508(+)
Zm00001d023325::10:3354533-3356534(+)
Zm00001d012362::8:173029013-173031014(-)
Zm00001d047986::9:147266979-147268980(-)
Zm00001d015184::5:78675541-78677542(+)
Zm00001d026458::10:146240308-146242309(+)
Zm00001d053399::4:229335648-229337649(-)
Zm00001d023846::10:24406097-24408098(+)
Zm00001d010416::8:113894472-113896473(-)
Zm00001d028129::1:23626869-23628870(-)
Zm00001d016175::5:148521997-148523998(+)
Zm00001d001913::2:2802516-2804517(-)
Zm00001d012854::5:1118456-1120457(+)
Zm00001d009211::8:43205754-43207755(+)
Zm00001d047566::9:135784866-135786867(+)
Zm00001d040789::3:66019306-66021307(+)
Zm00001d012085::8:167845784-167847785(+)
Zm00001d017142::5:186722988-186724989(+)
Zm00001d006088::2:197834900-197836901(-)
Zm00001d022016::7:168051629-168053630(+)
Zm00001d025435::10:118620457-118622458(-)
Zm00001d051039::4:138152025-138154026(-)
Zm00001d008622::8:14998729-15000730(+)
Zm00001d050283::4:78447489-78449490(-)
Zm00001d047790::9:141812089-141814090(+)
Zm00001d043924::3:213987201-213989202(+)
Zm00001d017207::5:188937225-188939226(-)
Zm00001d001973::2:3726693-3728694(+)
Zm00001d005278::2:167121952-167123953(+)
Zm00001d041972::3:146282301-146284302(-)
Zm00001d040985::3:88155451-88157452(+)
Zm00001d023420::10:5097783-5099784(+)
Zm00001d038649::6:161717752-161719753(-)
Zm00001d039617::3:9146397-9148398(+)
Zm00001d011532::8:153702520-153704521(-)
Zm00001d035656::6:39270021-39272022(+)
Zm00001d015254::5:81447647-81449648(-)
Zm00001d053262::4:223049506-223051507(-)
Zm00001d024779::10:87527742-87529743(-)
Zm00001d024527::10:76463662-76465663(-)
Zm00001d035492::6:29352871-29354872(+)
Zm00001d040029::3:23585030-23587031(+)
Zm00001d025639::10:124757677-124759678(-)
Zm00001d039435::3:4160397-4162398(+)
Zm00001d013248::5:7098583-7100584(-)
Zm00001d033770::1:273102784-273104785(+)
Zm00001d024587::10:79471657-79473658(-)
Zm00001d031341::1:186785491-186787492(-)
Zm00001d025332::10:114371300-114373301(-)
Zm00001d014751::5:61420003-61422004(-)
Zm00001d036410::6:87192165-87194166(+)
Zm00001d028801::1:46822592-46824593(-)
Zm00001d016461::5:163101786-163103787(-)
Zm00001d033657::1:269825155-269827156(+)
Zm00001d036631::6:95648169-95650170(+)
Zm00001d032666::1:233658382-233660383(-)
Zm00001d045739::9:36162201-36164202(+)
Zm00001d025323::10:114051261-114053262(+)
Zm00001d015376::5:87055147-87057148(-)
Zm00001d036936::6:106845749-106847750(-)
Zm00001d029114::1:58380291-58382292(-)
Zm00001d048155::9:151076313-151078314(-)
Zm00001d044382::3:226544674-226546675(-)
Zm00001d015313::5:84115202-84117203(+)
Zm00001d019641::7:47734766-47736767(-)
Zm00001d042596::3:173073309-173075310(+)
Zm00001d028464::1:35785111-35787112(-)
Zm00001d037242::6:117576293-117578294(+)
Zm00001d007862::2:241116169-241118170(+)
Zm00001d042469::3:168635075-168637076(+)
Zm00001d028895::1:49991404-49993405(+)
Zm00001d036784::6:100809745-100811746(-)
Zm00001d034986::6:842424-844425(-)
Zm00001d043058::3:187679973-187681974(-)
Zm00001d034843::1:303648354-303650355(-)
Zm00001d036922::6:106565737-106567738(-)
Zm00001d023314::10:2776901-2778902(-)
Zm00001d020528::7:120941388-120943389(+)
Zm00001d006566::2:211040021-211042022(-)
Zm00001d011401::8:149538186-149540187(-)
Zm00001d033707::1:271813873-271815874(+)
Zm00001d005520::2:177216581-177218582(+)
Zm00001d045752::9:37136369-37138370(+)
Zm00001d048408::9:155708874-155710875(-)
Zm00001d002688::2:19329345-19331346(-)
Zm00001d023320::10:3018637-3020638(+)
Zm00001d043510::3:202335886-202337887(+)
Zm00001d017049::5:183885700-183887701(+)
Zm00001d038676::6:162391071-162393072(-)
Zm00001d013829::5:21859900-21861901(-)
Zm00001d021385::7:150634684-150636685(-)
Zm00001d030672::1:152350953-152352954(+)
Zm00001d047587::9:136379578-136381579(+)
Zm00001d009292::8:52706445-52708446(+)
Zm00001d033262::1:256424328-256426329(-)
Zm00001d044550::3:231456366-231458367(+)
Zm00001d037177::6:114826574-114828575(-)
Zm00001d012715::8:179101080-179103081(+)
Zm00001d042279::3:158648267-158650268(-)
Zm00001d032736::1:236831603-236833604(+)
Zm00001d014515::5:51274602-51276603(-)
Zm00001d047752::9:140901837-140903838(-)
Zm00001d003423::2:43896776-43898777(+)
Zm00001d009783::8:80841764-80843765(+)
Zm00001d017845::5:208604535-208606536(-)
Zm00001d004955::2:150558245-150560246(-)
Zm00001d005638::2:181604623-181606624(+)
Zm00001d043609::3:205106734-205108735(-)
Zm00001d014367::5:43195294-43197295(-)
Zm00001d039004::6:168637458-168639459(-)
Zm00001d033840::1:275465568-275467569(+)
Zm00001d052324::4:187127353-187129354(-)
Zm00001d052998::4:208175028-208177029(-)
Zm00001d017045::5:183594833-183596834(-)
Zm00001d031959::1:208015370-208017371(+)
Zm00001d004794::2:139749457-139751458(+)
Zm00001d011475::8:151645194-151647195(-)
Zm00001d037558::6:129534172-129536173(+)
Zm00001d030952::1:168649458-168651459(-)
Zm00001d039833::3:16201609-16203610(+)
Zm00001d035922::6:60325293-60327294(+)
Zm00001d026301::10:143202582-143204583(+)
Zm00001d039874::3:17364217-17366218(+)
Zm00001d027801::1:13827051-13829052(-)
Zm00001d021249::7:146835547-146837548(-)
Zm00001d043392::3:198632582-198634583(-)
Zm00001d022421::7:177322534-177324535(+)
Zm00001d009150::8:39635850-39637851(-)
Zm00001d033446::1:262977153-262979154(-)
Zm00001d038282::6:153249871-153251872(-)
Zm00001d044781::9:2212512-2214513(+)
Zm00001d047767::9:141354468-141356469(-)
Zm00001d025795::10:129851434-129853435(-)
Zm00001d040268::3:35118338-35120339(+)
Zm00001d016698::5:172856241-172858242(-)
Zm00001d036669::6:97171877-97173878(-)
Zm00001d051516::4:161108692-161110693(+)
Zm00001d041180::3:102998270-103000271(-)
Zm00001d043185::3:190869468-190871469(-)
Zm00001d017217::5:189239656-189241657(+)
Zm00001d022407::7:176982282-176984283(+)
Zm00001d034192::1:286207340-286209341(+)
Zm00001d034880::1:304587931-304589932(-)
Zm00001d016248::5:152954915-152956916(+)
Zm00001d003068::2:31085335-31087336(-)
Zm00001d006268::2:203283797-203285798(+)
Zm00001d025750::10:128379295-128381296(-)
Zm00001d033691::1:271339444-271341445(+)
Zm00001d037268::6:118888590-118890591(-)
Zm00001d040004::3:22561253-22563254(+)
Zm00001d007164::2:223632078-223634079(-)
Zm00001d051135::4:145472639-145474640(-)
Zm00001d030813::1:161364467-161366468(+)
Zm00001d054005::4:245044370-245046371(-)
Zm00001d045949::9:49018420-49020421(+)
Zm00001d035039::6:2913690-2915691(+)
Zm00001d049957::4:55490967-55492968(+)
Zm00001d051905::4:174266593-174268594(+)
Zm00001d016694::5:172812685-172814686(+)
Zm00001d037836::6:139250121-139252122(-)
Zm00001d018833::7:6809310-6811311(+)
Zm00001d032695::1:234901157-234903158(+)
Zm00001d020381::7:110249153-110251154(-)
Zm00001d005852::2:190896844-190898845(-)
Zm00001d023984::10:34282251-34284252(-)
Zm00001d048433::9:156286987-156288988(-)
Zm00001d018470::5:221361675-221363676(-)
Zm00001d053206::4:219894364-219896365(-)
Zm00001d033265::1:256500404-256502405(-)
Zm00001d018624::7:1245791-1247792(+)
Zm00001d045529::9:25601894-25603895(-)
Zm00001d003929::2:69605719-69607720(+)
Zm00001d003796::2:59681944-59683945(+)
Zm00001d042349::3:162502081-162504082(+)
Zm00001d019207::7:21928906-21930907(-)
Zm00001d053603::4:236103901-236105902(+)
Zm00001d015046::5:73111124-73113125(-)
Zm00001d043339::3:197025476-197027477(-)
Zm00001d026446::10:145981478-145983479(-)
Zm00001d036296::6:82462156-82464157(+)
Zm00001d046801::9:106475667-106477668(+)
Zm00001d030105::1:105947804-105949805(-)
Zm00001d036547::6:91590595-91592596(-)
Zm00001d031898::1:205929757-205931758(-)
Zm00001d009926::8:89593877-89595878(-)
Zm00001d037942::6:142920605-142922606(-)
Zm00001d012067::8:167568728-167570729(-)
Zm00001d038038::6:145848441-145850442(+)
Zm00001d034776::1:301959840-301961841(-)
Zm00001d010894::8:132442590-132444591(-)
Zm00001d038612::6:160912208-160914209(-)
Zm00001d036338::6:84762264-84764265(+)
Zm00001d052221::4:183599053-183601054(-)
Zm00001d033751::1:272911924-272913925(-)
Zm00001d002878::2:25537220-25539221(+)
Zm00001d041484::3:123241202-123243203(+)
Zm00001d012100::8:168242738-168244739(+)
Zm00001d019642::7:47826403-47828404(+)
Zm00001d005081::2:157618390-157620391(-)
Zm00001d045047::9:10989027-10991028(+)
Zm00001d030612::1:148419481-148421482(+)
Zm00001d013892::5:24009943-24011944(+)
Zm00001d034249::1:287871914-287873915(+)
Zm00001d030814::1:161425598-161427599(+)
Zm00001d040429::3:43100247-43102248(+)
Zm00001d005566::2:178662001-178664002(+)
Zm00001d041963::3:145907184-145909185(+)
Zm00001d041657::3:132176733-132178734(-)
Zm00001d034009::1:281123080-281125081(-)
Zm00001d011795::8:161711350-161713351(+)
Zm00001d047156::9:120314698-120316699(-)
Zm00001d007417::2:231187393-231189394(-)
Zm00001d036060::6:69620374-69622375(-)
Zm00001d050201::4:73396830-73398831(-)
Zm00001d035445::6:25929324-25931325(+)
Zm00001d001809::2:1293431-1295432(+)
Zm00001d003196::2:35306444-35308445(+)
Zm00001d040061::3:25517891-25519892(-)
Zm00001d012646::8:177774291-177776292(+)
Zm00001d030790::1:159883990-159885991(-)
Zm00001d039334::3:2018961-2020962(+)
Zm00001d053967::4:244417896-244419897(-)
Zm00001d002349::2:10672697-10674698(+)
Zm00001d034203::1:286723261-286725262(-)
Zm00001d002616::2:16819315-16821316(+)
Zm00001d013583::5:14850671-14852672(+)
Zm00001d003757::2:57739375-57741376(+)
Zm00001d002141::2:6562442-6564443(+)
Zm00001d005716::2:184486183-184488184(+)
Zm00001d017802::5:207142768-207144769(+)
Zm00001d012567::8:176778732-176780733(-)
Zm00001d040388::3:41003549-41005550(+)
Zm00001d052202::4:183189373-183191374(+)
Zm00001d040717::3:59845419-59847420(-)
Zm00001d015853::5:126426264-126428265(-)
Zm00001d046793::9:106296743-106298744(+)
Zm00001d034172::1:285662614-285664615(+)
Zm00001d014532::5:52025237-52027238(+)
Zm00001d036765::6:100107064-100109065(-)
Zm00001d053724::4:239878794-239880795(+)
Zm00001d040238::3:33381360-33383361(-)
Zm00001d052106::4:179760989-179762990(+)
Zm00001d016549::5:167011281-167013282(-)
Zm00001d029899::1:93191593-93193594(+)
Zm00001d033788::1:273744274-273746275(+)
Zm00001d052997::4:208056019-208058020(+)
Zm00001d050614::4:104547798-104549799(+)
Zm00001d003157::2:33979992-33981993(+)
Zm00001d035921::6:60325292-60327293(+)
Zm00001d049505::4:32685493-32687494(-)
Zm00001d047489::9:132236749-132238750(-)
Zm00001d004012::2:75674907-75676908(-)
Zm00001d044831::9:4440979-4442980(-)
Zm00001d050916::4:130733271-130735272(+)
Zm00001d019257::7:24291113-24293114(+)
Zm00001d008956::8:26968814-26970815(+)
Zm00001d044573::3:232120299-232122300(-)
Zm00001d046342::9:81727756-81729757(+)
Zm00001d031611::1:196149068-196151069(+)
Zm00001d038161::6:149981478-149983479(-)
Zm00001d011180::8:142162035-142164036(+)
Zm00001d050018::4:60016236-60018237(-)
Zm00001d014715::5:60295570-60297571(+)
Zm00001d023766::10:19365498-19367499(+)
Zm00001d034110::1:284213092-284215093(+)
Zm00001d048210::9:152567419-152569420(-)
Zm00001d004659::2:126968172-126970173(+)
Zm00001d018653::7:1880248-1882249(+)
Zm00001d040005::3:22640898-22642899(-)
Zm00001d008621::8:14955679-14957680(+)
Zm00001d019163::7:19753823-19755824(-)
Zm00001d032128::1:213906589-213908590(-)
Zm00001d041225::3:106402499-106404500(-)
Zm00001d042158::3:154271291-154273292(-)
Zm00001d032453::1:227159332-227161333(-)
Zm00001d044468::3:228981952-228983953(+)
Zm00001d028177::1:25544004-25546005(+)
Zm00001d019062::7:14886494-14888495(-)
Zm00001d014291::5:39721955-39723956(-)
Zm00001d015084::5:74822008-74824009(+)
Zm00001d013744::5:19092896-19094897(+)
Zm00001d043494::3:201767925-201769926(-)
Zm00001d044442::3:228213307-228215308(+)
Zm00001d024702::10:84128805-84130806(+)
Zm00001d044669::3:234438634-234440635(+)
Zm00001d047679::9:139133065-139135066(-)
Zm00001d011644::8:157384346-157386347(+)
Zm00001d013817::5:21327743-21329744(-)
Zm00001d042010::3:147185177-147187178(+)
Zm00001d032727::1:236334095-236336096(+)
Zm00001d015702::5:108887299-108889300(-)
Zm00001d048159::9:151139461-151141462(+)
Zm00001d008308::8:4799954-4801955(+)
Zm00001d021586::7:157211602-157213603(-)
Zm00001d047707::9:139668182-139670183(+)
Zm00001d030096::1:105531725-105533726(-)
Zm00001d027458::1:5700179-5702180(+)
Zm00001d003083::2:31518153-31520154(+)
Zm00001d017981::5:211301898-211303899(+)
Zm00001d019403::7:32377976-32379977(-)
Zm00001d011874::8:163446211-163448212(+)
Zm00001d035506::6:29707856-29709857(+)
Zm00001d030707::1:154856553-154858554(-)
Zm00001d010532::8:119569790-119571791(+)
Zm00001d013940::5:25523033-25525034(-)
Zm00001d039131::6:170738880-170740881(-)
Zm00001d032737::1:236897733-236899734(+)
Zm00001d014097::5:32305870-32307871(-)
Zm00001d006091::2:197903360-197905361(-)
Zm00001d023501::10:7471486-7473487(-)
Zm00001d018939::7:9879387-9881388(-)
Zm00001d050164::4:70176711-70178712(+)
Zm00001d050218::4:74245096-74247097(-)
Zm00001d042045::3:148448588-148450589(+)
Zm00001d051483::4:160083749-160085750(-)
Zm00001d005535::2:177654349-177656350(+)
Zm00001d011535::8:153748837-153750838(+)
Zm00001d035033::6:2455768-2457769(+)
Zm00001d038959::6:167706121-167708122(-)
Zm00001d013597::5:15104382-15106383(-)
Zm00001d029887::1:92226534-92228535(+)
Zm00001d017964::5:210964882-210966883(-)
Zm00001d032215::1:217386294-217388295(-)
Zm00001d041864::3:141455904-141457905(+)
Zm00001d039300::3:1303712-1305713(-)
Zm00001d012761::8:180180791-180182792(-)
Zm00001d027717::1:12043128-12045129(-)
Zm00001d006300::2:204057129-204059130(+)
Zm00001d022258::7:173811710-173813711(-)
Zm00001d053680::4:238941179-238943180(-)
Zm00001d028604::1:40562631-40564632(-)
Zm00001d053022::4:209716883-209718884(+)
Zm00001d040278::3:35455673-35457674(+)
Zm00001d018496::5:221816145-221818146(-)
Zm00001d015102::5:75381162-75383163(-)
Zm00001d015288::5:82819486-82821487(-)
Zm00001d033334::1:259328814-259330815(+)
Zm00001d042995::3:186184225-186186226(-)
Zm00001d014906::5:67684422-67686423(-)
Zm00001d053885::4:242965897-242967898(-)
Zm00001d043808::3:210746082-210748083(-)
Zm00001d035156::6:7241654-7243655(-)
Zm00001d036494::6:90510742-90512743(-)
Zm00001d039240::3:383496-385497(-)
Zm00001d003846::2:61948402-61950403(-)
Zm00001d036351::6:85230004-85232005(-)
Zm00001d037279::6:119267522-119269523(-)
Zm00001d007418::2:231201462-231203463(-)
Zm00001d017647::5:202989363-202991364(+)
Zm00001d029206::1:62416638-62418639(-)
Zm00001d009810::8:82420139-82422140(-)
Zm00001d016483::5:164456122-164458123(-)
Zm00001d033812::1:274318300-274320301(-)
Zm00001d028810::1:47150550-47152551(-)
Zm00001d052294::4:186231810-186233811(+)
Zm00001d005052::2:156310723-156312724(-)
Zm00001d020867::7:135071219-135073220(-)
Zm00001d021189::7:145429779-145431780(-)
Zm00001d006899::2:218946641-218948642(-)
Zm00001d012755::8:179883322-179885323(-)
Zm00001d017702::5:204634803-204636804(-)
Zm00001d046890::9:109048145-109050146(+)
Zm00001d053300::4:224941230-224943231(+)
Zm00001d022551::7:179889639-179891640(-)
Zm00001d022437::7:177697619-177699620(-)
Zm00001d048564::9:158843560-158845561(-)
Zm00001d053747::4:240389378-240391379(-)
Zm00001d012475::8:175176644-175178645(+)
Zm00001d010410::8:113390474-113392475(+)
Zm00001d028777::1:46188190-46190191(+)
Zm00001d009205::8:42539120-42541121(+)
Zm00001d029129::1:59420623-59422624(-)
Zm00001d049380::4:28429476-28431477(-)
Zm00001d005888::2:191782361-191784362(-)
Zm00001d044816::9:3593559-3595560(+)
Zm00001d052185::4:182583131-182585132(-)
Zm00001d044399::3:227153282-227155283(-)
Zm00001d030110::1:106377398-106379399(+)
Zm00001d045877::9:45290611-45292612(-)
Zm00001d007077::2:221762059-221764060(-)
Zm00001d034129::1:284694784-284696785(-)
Zm00001d011413::8:149846761-149848762(-)
Zm00001d053710::4:239669051-239671052(-)
Zm00001d042393::3:164361337-164363338(-)
Zm00001d022627::7:181716481-181718482(+)
Zm00001d030796::1:160085864-160087865(+)
Zm00001d003995::2:74392938-74394939(+)
Zm00001d042691::3:177193190-177195191(+)
Zm00001d040149::3:29239428-29241429(-)
Zm00001d046500::9:92747955-92749956(+)
Zm00001d027545::1:7995131-7997132(+)
Zm00001d009178::8:41091194-41093195(+)
Zm00001d012991::5:2856269-2858270(+)
Zm00001d045808::9:40494376-40496377(-)
Zm00001d022444::7:177864722-177866723(-)
Zm00001d020863::7:134965219-134967220(-)
Zm00001d052953::4:206114998-206116999(+)
Zm00001d040741::3:61280563-61282564(-)
Zm00001d027868::1:15767948-15769949(-)
Zm00001d001923::2:3010295-3012296(-)
Zm00001d035337::6:22130204-22132205(+)
Zm00001d041609::3:129608641-129610642(-)
Zm00001d033578::1:267647854-267649855(-)
Zm00001d006916::2:219338969-219340970(-)
Zm00001d016524::5:166273012-166275013(-)
Zm00001d039301::3:1327117-1329118(-)
Zm00001d031262::1:184232169-184234170(+)
Zm00001d036198::6:76871511-76873512(-)
Zm00001d039276::3:915128-917129(+)
Zm00001d051009::4:136550720-136552721(-)
Zm00001d029200::1:62024972-62026973(+)
Zm00001d025504::10:120757577-120759578(-)
Zm00001d006718::2:215049382-215051383(+)
Zm00001d009564::8:70517475-70519476(+)
Zm00001d009127::8:38449958-38451959(-)
Zm00001d007603::2:236074252-236076253(-)
Zm00001d035324::6:21484881-21486882(+)
Zm00001d024471::10:72425171-72427172(+)
Zm00001d021883::7:165342578-165344579(+)
Zm00001d042323::3:161219505-161221506(+)
Zm00001d019934::7:77374991-77376992(+)
Zm00001d027530::1:7488866-7490867(+)
Zm00001d032652::1:233133800-233135801(+)
Zm00001d030997::1:172608720-172610721(+)
Zm00001d037334::6:121921123-121923124(+)
Zm00001d019586::7:44698704-44700705(-)
Zm00001d033423::1:262651704-262653705(+)
Zm00001d035413::6:24626121-24628122(-)
Zm00001d027329::1:3036412-3038413(-)
Zm00001d050910::4:130229839-130231840(-)
Zm00001d026039::10:136646291-136648292(-)
Zm00001d037966::6:143781601-143783602(-)
Zm00001d003472::2:45341251-45343252(-)
Zm00001d037551::6:129106264-129108265(+)
Zm00001d023392::10:4493822-4495823(+)
Zm00001d035668::6:40158220-40160221(+)
Zm00001d023839::10:23897078-23899079(+)
Zm00001d046183::9:70154849-70156850(-)
Zm00001d010287::8:107620784-107622785(-)
Zm00001d011718::8:159814451-159816452(+)
Zm00001d027914::1:17376663-17378664(+)
Zm00001d018290::5:218020909-218022910(+)
Zm00001d050198::4:72856274-72858275(-)
Zm00001d037029::6:109565544-109567545(+)
Zm00001d004545::2:117224781-117226782(+)
Zm00001d030217::1:113712021-113714022(-)
Zm00001d045514::9:25083682-25085683(-)
Zm00001d034699::1:300207281-300209282(-)
Zm00001d027862::1:15667504-15669505(+)
Zm00001d009424::8:63826492-63828493(-)
Zm00001d005107::2:158561033-158563034(-)
Zm00001d018307::5:218237435-218239436(-)
Zm00001d042969::3:185338912-185340913(+)
Zm00001d028966::1:53180511-53182512(-)
Zm00001d028450::1:35275320-35277321(+)
Zm00001d014602::5:54871111-54873112(+)
Zm00001d038367::6:155636143-155638144(-)
Zm00001d005261::2:166094692-166096693(+)
Zm00001d038684::6:162568245-162570246(-)
Zm00001d031327::1:186074959-186076960(-)
Zm00001d034318::1:289122904-289124905(+)
Zm00001d015183::5:78676570-78678571(-)
Zm00001d037473::6:126458841-126460842(-)
Zm00001d026547::10:147983660-147985661(+)
Zm00001d048082::9:149620801-149622802(-)
Zm00001d002272::2:9187738-9189739(+)
Zm00001d007383::2:230366107-230368108(-)
Zm00001d003878::2:64525038-64527039(+)
Zm00001d029251::1:63832815-63834816(+)
Zm00001d052048::4:177562717-177564718(-)
Zm00001d025932::10:134080138-134082139(+)
Zm00001d005620::2:180839107-180841108(-)
Zm00001d015942::5:132984115-132986116(-)
Zm00001d021812::7:163522347-163524348(+)
Zm00001d022050::7:169044143-169046144(-)
Zm00001d018392::5:219946733-219948734(-)
Zm00001d014332::5:41136238-41138239(-)
Zm00001d048949::4:10534837-10536838(+)
Zm00001d008496::8:10380734-10382735(+)
Zm00001d031392::1:188716545-188718546(-)
Zm00001d016457::5:162996126-162998127(-)
Zm00001d047669::9:138729938-138731939(-)
Zm00001d053444::4:231763920-231765921(+)
Zm00001d006928::2:219594161-219596162(+)
Zm00001d033669::1:270237512-270239513(-)
Zm00001d014594::5:54545740-54547741(+)
Zm00001d044982::9:9210968-9212969(-)
Zm00001d027773::1:13257916-13259917(-)
Zm00001d036739::6:99518657-99520658(-)
Zm00001d037815::6:138657582-138659583(+)
Zm00001d032209::1:217179538-217181539(+)
Zm00001d015096::5:75291498-75293499(+)
Zm00001d040691::3:58484404-58486405(-)
Zm00001d012448::8:174718806-174720807(+)
Zm00001d006162::2:200219676-200221677(-)
Zm00001d018794::7:5352308-5354309(+)
Zm00001d047356::9:127437417-127439418(-)
Zm00001d026382::10:144817021-144819022(+)
Zm00001d024810::10:88886061-88888062(+)
Zm00001d049757::4:43338676-43340677(+)
Zm00001d040780::3:65425646-65427647(-)
Zm00001d041259::3:108747907-108749908(-)
Zm00001d046402::9:87460261-87462262(+)
Zm00001d037089::6:111805005-111807006(+)
Zm00001d027920::1:17621351-17623352(-)
Zm00001d029668::1:81915590-81917591(-)
Zm00001d051860::4:172527848-172529849(-)
Zm00001d012998::5:2892464-2894465(+)
Zm00001d028680::1:42791121-42793122(-)
Zm00001d017219::5:189315247-189317248(-)
Zm00001d026572::10:148199414-148201415(+)
Zm00001d048390::9:155398659-155400660(+)
Zm00001d011646::8:157426945-157428946(+)
Zm00001d025031::10:100542344-100544345(+)
Zm00001d021668::7:159571772-159573773(+)
Zm00001d021598::7:157744863-157746864(-)
Zm00001d021654::7:159176467-159178468(-)
Zm00001d040759::3:63860822-63862823(-)
Zm00001d003386::2:42497471-42499472(-)
Zm00001d013371::5:9975723-9977724(+)
Zm00001d024568::10:78543225-78545226(+)
Zm00001d017916::5:210062455-210064456(-)
Zm00001d028325::1:30792236-30794237(+)
Zm00001d045054::9:11191932-11193933(-)
Zm00001d014954::5:69763931-69765932(+)
Zm00001d043291::3:194723972-194725973(-)
Zm00001d031670::1:198162877-198164878(-)
Zm00001d001917::2:2918746-2920747(-)
Zm00001d018365::5:219234736-219236737(-)
Zm00001d007837::2:240567696-240569697(+)
Zm00001d048154::9:151055635-151057636(+)
Zm00001d007905::2:242174090-242176091(+)
Zm00001d028570::1:39408930-39410931(+)
Zm00001d011979::8:165564935-165566936(+)
Zm00001d038782::6:164321746-164323747(+)
Zm00001d004709::2:132741824-132743825(+)
Zm00001d045251::9:17059921-17061922(-)
Zm00001d041696::3:133857824-133859825(-)
Zm00001d040707::3:59445168-59447169(-)
Zm00001d026683::10:149850901-149852902(+)
Zm00001d007912::2:242362450-242364451(-)
```
