## Supplementary material for "A comprehensive map of preferentially located motifs reveals distinct proximal *cis*-regulatory elements in plants": TTCCAA_containing_gene_set.txt

```
#Occurences of TTCCAA between -1 and 3 (positions relative to the transcription start site)
#163 sequences with TTCCAA in this interval
#0.65% of the sequences in promoter set with TTCCAA (set with 25199 sequences)
Zm00001d013555::5:14171838-14173839(+)
Zm00001d034361::1:290793271-290795272(-)
Zm00001d006658::2:213749382-213751383(-)
Zm00001d052258::4:185023499-185025500(+)
Zm00001d041987::3:146667338-146669339(+)
Zm00001d032704::1:235323362-235325363(+)
Zm00001d001967::2:3616537-3618538(-)
Zm00001d023767::10:19463210-19465211(-)
Zm00001d034416::1:292376805-292378806(-)
Zm00001d033669::1:270237512-270239513(-)
Zm00001d052329::4:187326932-187328933(-)
Zm00001d043243::3:192964665-192966666(-)
Zm00001d008859::8:22868597-22870598(+)
Zm00001d024830::10:90128723-90130724(-)
Zm00001d015988::5:137082607-137084608(+)
Zm00001d038920::6:166933902-166935903(-)
Zm00001d021132::7:143452392-143454393(+)
Zm00001d036234::6:78448086-78450087(+)
Zm00001d033396::1:261789804-261791805(+)
Zm00001d018059::5:213448955-213450956(+)
Zm00001d036077::6:70923892-70925893(-)
Zm00001d024759::10:86561812-86563813(+)
Zm00001d037772::6:137027035-137029036(-)
Zm00001d005049::2:156251538-156253539(+)
Zm00001d035736::6:44286671-44288672(+)
Zm00001d032646::1:233066072-233068073(+)
Zm00001d032423::1:225975508-225977509(-)
Zm00001d013531::5:13746998-13748999(-)
Zm00001d032363::1:224031158-224033159(+)
Zm00001d040049::3:24777980-24779981(-)
Zm00001d033742::1:272630999-272633000(-)
Zm00001d028379::1:32668455-32670456(+)
Zm00001d029419::1:69747281-69749282(-)
Zm00001d022125::7:170845839-170847840(-)
Zm00001d034553::1:296070635-296072636(+)
Zm00001d025185::10:108318067-108320068(-)
Zm00001d028593::1:40168303-40170304(-)
Zm00001d014129::5:33510097-33512098(+)
Zm00001d041383::3:115221349-115223350(+)
Zm00001d020807::7:133509665-133511666(-)
Zm00001d052921::4:204938754-204940755(-)
Zm00001d018781::7:5085402-5087403(-)
Zm00001d053716::4:239766086-239768087(+)
Zm00001d003016::2:29540933-29542934(-)
Zm00001d028653::1:41837703-41839704(-)
Zm00001d012922::5:1992641-1994642(-)
Zm00001d037343::6:122123734-122125735(+)
Zm00001d014594::5:54545740-54547741(+)
Zm00001d033859::1:276071834-276073835(+)
Zm00001d043095::3:189139311-189141312(+)
Zm00001d005338::2:170012975-170014976(+)
Zm00001d036654::6:96551301-96553302(+)
Zm00001d009022::8:30340291-30342292(+)
Zm00001d038034::6:145743471-145745472(+)
Zm00001d006195::2:201273331-201275332(+)
Zm00001d037092::6:111876859-111878860(+)
Zm00001d050726::4:118936725-118938726(+)
Zm00001d012522::8:176049145-176051146(-)
Zm00001d033935::1:279107443-279109444(-)
Zm00001d011038::8:137167145-137169146(+)
Zm00001d033714::1:271995726-271997727(-)
Zm00001d035377::6:23690139-23692140(-)
Zm00001d026638::10:149258017-149260018(-)
Zm00001d047500::9:132755030-132757031(-)
Zm00001d030019::1:99944051-99946052(-)
Zm00001d015060::5:73778052-73780053(+)
Zm00001d038290::6:153551060-153553061(+)
Zm00001d029910::1:93749649-93751650(-)
Zm00001d043078::3:188514710-188516711(-)
Zm00001d010189::8:103433725-103435726(-)
Zm00001d051861::4:172534256-172536257(-)
Zm00001d002319::2:10183926-10185927(+)
Zm00001d022407::7:176982282-176984283(+)
Zm00001d023720::10:16781189-16783190(-)
Zm00001d050942::4:132806814-132808815(+)
Zm00001d035589::6:35388078-35390079(+)
Zm00001d013056::5:3931222-3933223(-)
Zm00001d034650::1:298806776-298808777(+)
Zm00001d009792::8:81578127-81580128(+)
Zm00001d040504::3:47290680-47292681(+)
Zm00001d047986::9:147266979-147268980(-)
Zm00001d029769::1:86284849-86286850(+)
Zm00001d044814::9:3498520-3500521(-)
Zm00001d034561::1:296365694-296367695(-)
Zm00001d038193::6:151181429-151183430(-)
Zm00001d037271::6:118913916-118915917(-)
Zm00001d013534::5:13762372-13764373(+)
Zm00001d022384::7:176520851-176522852(+)
Zm00001d043890::3:213159900-213161901(+)
Zm00001d039547::3:7818294-7820295(-)
Zm00001d042473::3:168822772-168824773(+)
Zm00001d035070::6:3732314-3734315(+)
Zm00001d018011::5:211974128-211976129(+)
Zm00001d025866::10:132012362-132014363(-)
Zm00001d003415::2:43715289-43717290(+)
Zm00001d044828::9:4252669-4254670(-)
Zm00001d016757::5:175072114-175074115(+)
Zm00001d016746::5:174860729-174862730(-)
Zm00001d032900::1:242188966-242190967(+)
Zm00001d033322::1:258960481-258962482(-)
Zm00001d052533::4:192457754-192459755(-)
Zm00001d006916::2:219338969-219340970(-)
Zm00001d020283::7:104113813-104115814(+)
Zm00001d045652::9:31127471-31129472(+)
Zm00001d030507::1:140166487-140168488(+)
Zm00001d029039::1:55698708-55700709(+)
Zm00001d048732::4:4474892-4476893(-)
Zm00001d033355::1:260100832-260102833(+)
Zm00001d048408::9:155708874-155710875(-)
Zm00001d032651::1:233134996-233136997(-)
Zm00001d003661::2:52986263-52988264(+)
Zm00001d045257::9:17232353-17234354(+)
Zm00001d008567::8:13152861-13154862(-)
Zm00001d021518::7:154961455-154963456(-)
Zm00001d016373::5:159725859-159727860(+)
Zm00001d044090::3:218823699-218825700(+)
Zm00001d012915::5:1907831-1909832(-)
Zm00001d012129::8:168578829-168580830(+)
Zm00001d051055::4:139226388-139228389(+)
Zm00001d022469::7:178244968-178246969(+)
Zm00001d020569::7:122617469-122619470(+)
Zm00001d044264::3:223328732-223330733(+)
Zm00001d032370::1:224156245-224158246(+)
Zm00001d045340::9:19214810-19216811(+)
Zm00001d043841::3:211596978-211598979(+)
Zm00001d039348::3:2276272-2278273(+)
Zm00001d012909::5:1877911-1879912(+)
Zm00001d049092::4:15795221-15797222(+)
Zm00001d025944::10:134351525-134353526(+)
Zm00001d049552::4:34379860-34381861(+)
Zm00001d046579::9:96809386-96811387(-)
Zm00001d018130::5:214944175-214946176(-)
Zm00001d007433::2:231619510-231621511(-)
Zm00001d052367::4:188343711-188345712(-)
Zm00001d002889::2:25920838-25922839(-)
Zm00001d028796::1:46669525-46671526(-)
Zm00001d013455::5:12055985-12057986(-)
Zm00001d043355::3:197512756-197514757(+)
Zm00001d022631::7:181801921-181803922(+)
Zm00001d042511::3:170270781-170272782(-)
Zm00001d017802::5:207142768-207144769(+)
Zm00001d037582::6:130522958-130524959(-)
Zm00001d033787::1:273744770-273746771(-)
Zm00001d019850::7:69630657-69632658(+)
Zm00001d053187::4:218888665-218890666(-)
Zm00001d019172::7:20292069-20294070(+)
Zm00001d017139::5:186704798-186706799(+)
Zm00001d036361::6:85720930-85722931(-)
Zm00001d018105::5:214435985-214437986(+)
Zm00001d002387::2:11650289-11652290(-)
Zm00001d007518::2:233697599-233699600(+)
Zm00001d015396::5:88226586-88228587(+)
Zm00001d038623::6:161117104-161119105(+)
Zm00001d037808::6:138451959-138453960(+)
Zm00001d005714::2:184334504-184336505(+)
Zm00001d014138::5:33832483-33834484(+)
Zm00001d021376::7:150244530-150246531(+)
Zm00001d009926::8:89593877-89595878(-)
Zm00001d043519::3:202656604-202658605(-)
Zm00001d050748::4:120552306-120554307(+)
Zm00001d003274::2:38559360-38561361(-)
Zm00001d026211::10:140993939-140995940(+)
Zm00001d012573::8:176813432-176815433(+)
```
