## Supplementary material for "A comprehensive map of preferentially located motifs reveals distinct proximal *cis*-regulatory elements in plants": TTCCAAA_containing_gene_set.txt

```
#Occurences of TTCCAAA between -2 and 1 (positions relative to the transcription start site)
#46 sequences with TTCCAAA in this interval
#0.18% of the sequences in promoter set with TTCCAAA (set with 25199 sequences)
Zm00001d047500::9:132755030-132757031(-)
Zm00001d005497::2:175970407-175972408(+)
Zm00001d037772::6:137027035-137029036(-)
Zm00001d026638::10:149258017-149260018(-)
Zm00001d028796::1:46669525-46671526(-)
Zm00001d017750::5:205888206-205890207(-)
Zm00001d034553::1:296070635-296072636(+)
Zm00001d042962::3:185011049-185013050(-)
Zm00001d002387::2:11650289-11652290(-)
Zm00001d027314::1:2811416-2813417(-)
Zm00001d006311::2:204260346-204262347(-)
Zm00001d033322::1:258960481-258962482(-)
Zm00001d046660::9:100851123-100853124(+)
Zm00001d052367::4:188343711-188345712(-)
Zm00001d035736::6:44286671-44288672(+)
Zm00001d016757::5:175072114-175074115(+)
Zm00001d016746::5:174860729-174862730(-)
Zm00001d032646::1:233066072-233068073(+)
Zm00001d032651::1:233134996-233136997(-)
Zm00001d007518::2:233697599-233699600(+)
Zm00001d002889::2:25920838-25922839(-)
Zm00001d034561::1:296365694-296367695(-)
Zm00001d029769::1:86284849-86286850(+)
Zm00001d033935::1:279107443-279109444(-)
Zm00001d044264::3:223328732-223330733(+)
Zm00001d046579::9:96809386-96811387(-)
Zm00001d005714::2:184334504-184336505(+)
Zm00001d021518::7:154961455-154963456(-)
Zm00001d028593::1:40168303-40170304(-)
Zm00001d049074::4:14846349-14848350(+)
Zm00001d041987::3:146667338-146669339(+)
Zm00001d002806::2:23196119-23198120(+)
Zm00001d012807::5:471226-473227(+)
Zm00001d033859::1:276071834-276073835(+)
Zm00001d003895::2:65738510-65740511(-)
Zm00001d026639::10:149257018-149259019(+)
Zm00001d003016::2:29540933-29542934(-)
Zm00001d047986::9:147266979-147268980(-)
Zm00001d053716::4:239766086-239768087(+)
Zm00001d016373::5:159725859-159727860(+)
Zm00001d001846::2:1772156-1774157(-)
Zm00001d049270::4:23899417-23901418(-)
Zm00001d032900::1:242188966-242190967(+)
Zm00001d053187::4:218888665-218890666(-)
Zm00001d051861::4:172534256-172536257(-)
Zm00001d047207::9:121975454-121977455(+)
```
