## Supplementary material for "A comprehensive map of preferentially located motifs reveals distinct proximal *cis*-regulatory elements in plants": TTCCAAAT_containing_gene_set.txt

```
#Occurences of TTCCAAAT between -17 and 23 (positions relative to the transcription start site)
#116 sequences with TTCCAAAT in this interval
#0.46% of the sequences in promoter set with TTCCAAAT (set with 25199 sequences)
Zm00001d040759::3:63860822-63862823(-)
Zm00001d022251::7:173633115-173635116(-)
Zm00001d002149::2:6818250-6820251(+)
Zm00001d043370::3:197907299-197909300(-)
Zm00001d013455::5:12055985-12057986(-)
Zm00001d043942::3:214344759-214346760(-)
Zm00001d018151::5:215568487-215570488(+)
Zm00001d051623::4:164936168-164938169(+)
Zm00001d003969::2:72939894-72941895(+)
Zm00001d051990::4:176015907-176017908(-)
Zm00001d007864::2:241249297-241251298(+)
Zm00001d004979::2:151890927-151892928(+)
Zm00001d006658::2:213749382-213751383(-)
Zm00001d033318::1:258873950-258875951(-)
Zm00001d021518::7:154961455-154963456(-)
Zm00001d048001::9:147677864-147679865(-)
Zm00001d032646::1:233066072-233068073(+)
Zm00001d050468::4:90793910-90795911(+)
Zm00001d047916::9:145291191-145293192(+)
Zm00001d012807::5:471226-473227(+)
Zm00001d004015::2:75787749-75789750(+)
Zm00001d008444::8:8756003-8758004(+)
Zm00001d010485::8:117412400-117414401(+)
Zm00001d037916::6:141933012-141935013(-)
Zm00001d016746::5:174860729-174862730(-)
Zm00001d021023::7:140680653-140682654(+)
Zm00001d018291::5:218025591-218027592(+)
Zm00001d041987::3:146667338-146669339(+)
Zm00001d044225::3:222410660-222412661(+)
Zm00001d005264::2:166214372-166216373(-)
Zm00001d008817::8:21515442-21517443(-)
Zm00001d049403::4:29505395-29507396(+)
Zm00001d045529::9:25601894-25603895(-)
Zm00001d047500::9:132755030-132757031(-)
Zm00001d023350::10:3916058-3918059(-)
Zm00001d009403::8:63099416-63101417(-)
Zm00001d004779::2:138646141-138648142(+)
Zm00001d012399::8:173681499-173683500(-)
Zm00001d020253::7:102361795-102363796(+)
Zm00001d044475::3:229132569-229134570(+)
Zm00001d020374::7:110029720-110031721(-)
Zm00001d049074::4:14846349-14848350(+)
Zm00001d044999::9:9672204-9674205(+)
Zm00001d007603::2:236074252-236076253(-)
Zm00001d021348::7:149643470-149645471(+)
Zm00001d005745::2:185840382-185842383(-)
Zm00001d021918::7:165873633-165875634(+)
Zm00001d017897::5:209722121-209724122(-)
Zm00001d014649::5:57188524-57190525(+)
Zm00001d013219::5:6707319-6709320(-)
Zm00001d021903::7:165720721-165722722(-)
Zm00001d002307::2:10001003-10003004(-)
Zm00001d003855::2:62853801-62855802(+)
Zm00001d040049::3:24777980-24779981(-)
Zm00001d003356::2:41432467-41434468(-)
Zm00001d046423::9:89319517-89321518(+)
Zm00001d004500::2:115234896-115236897(+)
Zm00001d035875::6:58237328-58239329(-)
Zm00001d009410::8:63368601-63370602(-)
Zm00001d030679::1:152723873-152725874(-)
Zm00001d013314::5:8361285-8363286(+)
Zm00001d041798::3:138775680-138777681(-)
Zm00001d016490::5:164554731-164556732(-)
Zm00001d047540::9:134440482-134442483(+)
Zm00001d017248::5:190308343-190310344(-)
Zm00001d035377::6:23690139-23692140(-)
Zm00001d048340::9:154758548-154760549(-)
Zm00001d023494::10:7328622-7330623(+)
Zm00001d048364::9:155129589-155131590(+)
Zm00001d042511::3:170270781-170272782(-)
Zm00001d020058::7:89290986-89292987(+)
Zm00001d039547::3:7818294-7820295(-)
Zm00001d046533::9:94362370-94364371(-)
Zm00001d021295::7:148148106-148150107(-)
Zm00001d020030::7:87162617-87164618(+)
Zm00001d047986::9:147266979-147268980(-)
Zm00001d035920::6:60306607-60308608(+)
Zm00001d047429::9:129739144-129741145(-)
Zm00001d023544::10:9590922-9592923(+)
Zm00001d036285::6:81821713-81823714(+)
Zm00001d042777::3:179395946-179397947(-)
Zm00001d015627::5:102004770-102006771(+)
Zm00001d037266::6:118740658-118742659(-)
Zm00001d042269::3:158423669-158425670(-)
Zm00001d008236::8:2206090-2208091(-)
Zm00001d026284::10:142768056-142770057(-)
Zm00001d024656::10:82269025-82271026(+)
Zm00001d049092::4:15795221-15797222(+)
Zm00001d045340::9:19214810-19216811(+)
Zm00001d002344::2:10632871-10634872(+)
Zm00001d003895::2:65738510-65740511(-)
Zm00001d040475::3:45717775-45719776(-)
Zm00001d025821::10:130673773-130675774(+)
Zm00001d036315::6:83943489-83945490(-)
Zm00001d028394::1:33167713-33169714(-)
Zm00001d051258::4:150959290-150961291(-)
Zm00001d006731::2:215413987-215415988(-)
Zm00001d052533::4:192457754-192459755(-)
Zm00001d022155::7:171395567-171397568(-)
Zm00001d034485::1:294248561-294250562(-)
Zm00001d005542::2:178095027-178097028(+)
Zm00001d050275::4:78017820-78019821(+)
Zm00001d028890::1:49808276-49810277(+)
Zm00001d039348::3:2276272-2278273(+)
Zm00001d040405::3:41587845-41589846(-)
Zm00001d010319::8:109388288-109390289(-)
Zm00001d009792::8:81578127-81580128(+)
Zm00001d046621::9:99141162-99143163(-)
Zm00001d007518::2:233697599-233699600(+)
Zm00001d052675::4:196969360-196971361(-)
Zm00001d010257::8:106418298-106420299(-)
Zm00001d036077::6:70923892-70925893(-)
Zm00001d029419::1:69747281-69749282(-)
Zm00001d050074::4:64145503-64147504(+)
Zm00001d011038::8:137167145-137169146(+)
Zm00001d007283::2:226801436-226803437(-)
```
