## Supplementary material for "A comprehensive map of preferentially located motifs reveals distinct proximal *cis*-regulatory elements in plants": TTCCAT_containing_gene_set.txt

```
#Occurences of TTCCAT between -4 and 26 (positions relative to the transcription start site)
#852 sequences with TTCCAT in this interval
#3.38% of the sequences in promoter set with TTCCAT (set with 25199 sequences)
Zm00001d004023::2:76314802-76316803(+)
Zm00001d012397::8:173576751-173578752(+)
Zm00001d012712::8:179085171-179087172(+)
Zm00001d026621::10:149082147-149084148(+)
Zm00001d033905::1:278133498-278135499(+)
Zm00001d040205::3:32013296-32015297(-)
Zm00001d009117::8:37519322-37521323(-)
Zm00001d032830::1:239569395-239571396(+)
Zm00001d043814::3:210942399-210944400(-)
Zm00001d053102::4:213814612-213816613(+)
Zm00001d001870::2:2116660-2118661(+)
Zm00001d033077::1:249768655-249770656(+)
Zm00001d038242::6:152217910-152219911(-)
Zm00001d042589::3:172884584-172886585(-)
Zm00001d022152::7:171320213-171322214(+)
Zm00001d017790::5:206954629-206956630(-)
Zm00001d002099::2:5967615-5969616(+)
Zm00001d005099::2:158138900-158140901(-)
Zm00001d033614::1:268752634-268754635(+)
Zm00001d046843::9:108260538-108262539(-)
Zm00001d009556::8:70019174-70021175(+)
Zm00001d002811::2:23360732-23362733(+)
Zm00001d014617::5:55869449-55871450(+)
Zm00001d035356::6:22918076-22920077(+)
Zm00001d014850::5:65521397-65523398(+)
Zm00001d049769::4:44000702-44002703(-)
Zm00001d024321::10:64376700-64378701(+)
Zm00001d048710::4:3839429-3841430(-)
Zm00001d008974::8:27983989-27985990(+)
Zm00001d049724::4:41536644-41538645(+)
Zm00001d013697::5:17812007-17814008(-)
Zm00001d018829::7:6699651-6701652(-)
Zm00001d050337::4:82037936-82039937(+)
Zm00001d017009::5:182660585-182662586(+)
Zm00001d037163::6:114531418-114533419(-)
Zm00001d005641::2:181715493-181717494(-)
Zm00001d022550::7:179801118-179803119(+)
Zm00001d021378::7:150328728-150330729(-)
Zm00001d049293::4:24643375-24645376(+)
Zm00001d006355::2:205465696-205467697(+)
Zm00001d011020::8:136971773-136973774(-)
Zm00001d035126::6:6272635-6274636(-)
Zm00001d023650::10:13642080-13644081(-)
Zm00001d018011::5:211974128-211976129(+)
Zm00001d050794::4:123432773-123434774(+)
Zm00001d011767::8:161246645-161248646(+)
Zm00001d033400::1:261837684-261839685(-)
Zm00001d010460::8:116266569-116268570(+)
Zm00001d050324::4:81461410-81463411(-)
Zm00001d046306::9:79734841-79736842(+)
Zm00001d023373::10:4235419-4237420(+)
Zm00001d031934::1:207280732-207282733(+)
Zm00001d043748::3:209016693-209018694(-)
Zm00001d023523::10:8709581-8711582(+)
Zm00001d026531::10:147767690-147769691(+)
Zm00001d017242::5:190094332-190096333(+)
Zm00001d017947::5:210664205-210666206(+)
Zm00001d019648::7:47988539-47990540(+)
Zm00001d049526::4:33213202-33215203(+)
Zm00001d007715::2:238065672-238067673(-)
Zm00001d049085::4:15538670-15540671(-)
Zm00001d038861::6:166021391-166023392(-)
Zm00001d050394::4:85654315-85656316(+)
Zm00001d044916::9:7181989-7183990(-)
Zm00001d012599::8:177047578-177049579(-)
Zm00001d044969::9:8475091-8477092(-)
Zm00001d016568::5:167815823-167817824(+)
Zm00001d003158::2:33990259-33992260(-)
Zm00001d023459::10:6298238-6300239(-)
Zm00001d013308::5:8187882-8189883(+)
Zm00001d045594::9:27787295-27789296(+)
Zm00001d017391::5:194314683-194316684(+)
Zm00001d033647::1:269563707-269565708(-)
Zm00001d033003::1:246634388-246636389(+)
Zm00001d007426::2:231457167-231459168(-)
Zm00001d032213::1:217295714-217297715(-)
Zm00001d047192::9:121531886-121533887(-)
Zm00001d016831::5:177773777-177775778(-)
Zm00001d034166::1:285646783-285648784(-)
Zm00001d013780::5:19950278-19952279(-)
Zm00001d037315::6:120634699-120636700(-)
Zm00001d004560::2:118142679-118144680(-)
Zm00001d002743::2:21268443-21270444(+)
Zm00001d011157::8:141126413-141128414(-)
Zm00001d007904::2:242173496-242175497(-)
Zm00001d010921::8:133539795-133541796(+)
Zm00001d043880::3:212728929-212730930(+)
Zm00001d052622::4:195066976-195068977(+)
Zm00001d052243::4:184467078-184469079(-)
Zm00001d046510::9:93174385-93176386(+)
Zm00001d036568::6:92895425-92897426(+)
Zm00001d050300::4:79803276-79805277(+)
Zm00001d010300::8:108441168-108443169(+)
Zm00001d008766::8:19545444-19547445(-)
Zm00001d018970::7:11066961-11068962(+)
Zm00001d053657::4:238262007-238264008(+)
Zm00001d008399::8:7351504-7353505(-)
Zm00001d031241::1:183295071-183297072(-)
Zm00001d021700::7:160735997-160737998(-)
Zm00001d015971::5:135064641-135066642(+)
Zm00001d037109::6:112503476-112505477(+)
Zm00001d038327::6:154619996-154621997(-)
Zm00001d051516::4:161108692-161110693(+)
Zm00001d038221::6:151944449-151946450(-)
Zm00001d011457::8:150977030-150979031(+)
Zm00001d006834::2:217595299-217597300(-)
Zm00001d013989::5:27687162-27689163(-)
Zm00001d053308::4:225413200-225415201(+)
Zm00001d051627::4:165053943-165055944(-)
Zm00001d014083::5:31743500-31745501(+)
Zm00001d033545::1:266570614-266572615(+)
Zm00001d017312::5:192404756-192406757(-)
Zm00001d032763::1:237622998-237624999(+)
Zm00001d005330::2:169720822-169722823(-)
Zm00001d028757::1:45722830-45724831(-)
Zm00001d043254::3:193420909-193422910(+)
Zm00001d006480::2:209641195-209643196(+)
Zm00001d025449::10:118886953-118888954(+)
Zm00001d010578::8:120769724-120771725(+)
Zm00001d021622::7:158211703-158213704(-)
Zm00001d045523::9:25393333-25395334(-)
Zm00001d051406::4:157350374-157352375(+)
Zm00001d032362::1:224026153-224028154(-)
Zm00001d030561::1:144148095-144150096(+)
Zm00001d035343::6:22589172-22591173(+)
Zm00001d038700::6:162851169-162853170(+)
Zm00001d008871::8:23390179-23392180(-)
Zm00001d031932::1:207236055-207238056(-)
Zm00001d009465::8:65748617-65750618(-)
Zm00001d004489::2:114740805-114742806(-)
Zm00001d007261::2:226012533-226014534(-)
Zm00001d053259::4:222874185-222876186(-)
Zm00001d018784::7:5097923-5099924(+)
Zm00001d034666::1:299214642-299216643(-)
Zm00001d033742::1:272630999-272633000(-)
Zm00001d023382::10:4331976-4333977(-)
Zm00001d002639::2:17688612-17690613(-)
Zm00001d052939::4:205517344-205519345(-)
Zm00001d002514::2:14443250-14445251(+)
Zm00001d015156::5:77314859-77316860(+)
Zm00001d050897::4:128999628-129001629(-)
Zm00001d044585::3:232637656-232639657(-)
Zm00001d015637::5:102458857-102460858(-)
Zm00001d042268::3:158266736-158268737(+)
Zm00001d010920::8:133481322-133483323(+)
Zm00001d022496::7:178786658-178788659(-)
Zm00001d014192::5:35783364-35785365(+)
Zm00001d023646::10:13504117-13506118(-)
Zm00001d040794::3:66297118-66299119(-)
Zm00001d035179::6:8223884-8225885(+)
Zm00001d017187::5:188278797-188280798(+)
Zm00001d024365::10:67165120-67167121(+)
Zm00001d004383::2:107709449-107711450(-)
Zm00001d038054::6:146524274-146526275(+)
Zm00001d007677::2:237291177-237293178(+)
Zm00001d037140::6:113742964-113744965(+)
Zm00001d005850::2:190829880-190831881(-)
Zm00001d007395::2:230684097-230686098(+)
Zm00001d042498::3:169641480-169643481(-)
Zm00001d012399::8:173681499-173683500(-)
Zm00001d015569::5:98403492-98405493(+)
Zm00001d045146::9:14228211-14230212(+)
Zm00001d010381::8:112229366-112231367(+)
Zm00001d001903::2:2639242-2641243(-)
Zm00001d047124::9:119368683-119370684(+)
Zm00001d015066::5:73960058-73962059(+)
Zm00001d052227::4:183818384-183820385(+)
Zm00001d039919::3:19354788-19356789(+)
Zm00001d003048::2:30337112-30339113(+)
Zm00001d050023::4:60694993-60696994(+)
Zm00001d041067::3:94633830-94635831(-)
Zm00001d012349::8:172828279-172830280(-)
Zm00001d040163::3:29852453-29854454(-)
Zm00001d042583::3:172738324-172740325(-)
Zm00001d010993::8:136139246-136141247(-)
Zm00001d014482::5:49748260-49750261(+)
Zm00001d053663::4:238380190-238382191(-)
Zm00001d004466::2:113645136-113647137(+)
Zm00001d048258::9:153364810-153366811(+)
Zm00001d022417::7:177211339-177213340(+)
Zm00001d045528::9:25545700-25547701(+)
Zm00001d052868::4:203021867-203023868(+)
Zm00001d012061::8:167527912-167529913(-)
Zm00001d045298::9:18174729-18176730(+)
Zm00001d040677::3:57354172-57356173(+)
Zm00001d005256::2:165993699-165995700(+)
Zm00001d026344::10:143881889-143883890(+)
Zm00001d022558::7:180002845-180004846(+)
Zm00001d037336::6:121965250-121967251(+)
Zm00001d010309::8:109086426-109088427(-)
Zm00001d018470::5:221361675-221363676(-)
Zm00001d020790::7:132796077-132798078(-)
Zm00001d038835::6:165530327-165532328(-)
Zm00001d038820::6:165222334-165224335(-)
Zm00001d034496::1:294668917-294670918(-)
Zm00001d025232::10:110235918-110237919(-)
Zm00001d009803::8:82154640-82156641(+)
Zm00001d045047::9:10989027-10991028(+)
Zm00001d048747::4:4877350-4879351(+)
Zm00001d031901::1:206062077-206064078(+)
Zm00001d022230::7:173270907-173272908(-)
Zm00001d009047::8:33042930-33044931(+)
Zm00001d011930::8:164801083-164803084(+)
Zm00001d007597::2:235975631-235977632(-)
Zm00001d027424::1:4951515-4953516(-)
Zm00001d017117::5:185973580-185975581(-)
Zm00001d047814::9:142496281-142498282(+)
Zm00001d049884::4:50460333-50462334(+)
Zm00001d018041::5:212696435-212698436(-)
Zm00001d020937::7:137153090-137155091(+)
Zm00001d012674::8:178409466-178411467(-)
Zm00001d007092::2:222132389-222134390(-)
Zm00001d025509::10:120874560-120876561(+)
Zm00001d029699::1:83059158-83061159(-)
Zm00001d051203::4:148593111-148595112(-)
Zm00001d025716::10:127320855-127322856(-)
Zm00001d040470::3:45271038-45273039(+)
Zm00001d014804::5:63817706-63819707(-)
Zm00001d031090::1:176655707-176657708(+)
Zm00001d053228::4:220899344-220901345(-)
Zm00001d027481::1:6272594-6274595(+)
Zm00001d029839::1:89566991-89568992(-)
Zm00001d008794::8:20543794-20545795(+)
Zm00001d021661::7:159415793-159417794(+)
Zm00001d046582::9:97129116-97131117(+)
Zm00001d050316::4:80722586-80724587(+)
Zm00001d026608::10:148914303-148916304(-)
Zm00001d011059::8:137783836-137785837(-)
Zm00001d003252::2:37955393-37957394(+)
Zm00001d052089::4:179109571-179111572(+)
Zm00001d036337::6:84748675-84750676(+)
Zm00001d009827::8:84136049-84138050(+)
Zm00001d003115::2:32716159-32718160(-)
Zm00001d032707::1:235470562-235472563(+)
Zm00001d031013::1:173402262-173404263(-)
Zm00001d045636::9:30233749-30235750(-)
Zm00001d035772::6:46914143-46916144(+)
Zm00001d015463::5:91732348-91734349(+)
Zm00001d010272::8:106931612-106933613(+)
Zm00001d048336::9:154666607-154668608(-)
Zm00001d047468::9:131001700-131003701(+)
Zm00001d028928::1:51813304-51815305(+)
Zm00001d046625::9:99492426-99494427(-)
Zm00001d003659::2:52837912-52839913(+)
Zm00001d053398::4:229322397-229324398(-)
Zm00001d019370::7:30366367-30368368(-)
Zm00001d038432::6:157147122-157149123(+)
Zm00001d021025::7:140789574-140791575(-)
Zm00001d015290::5:82879219-82881220(-)
Zm00001d009349::8:57888839-57890840(-)
Zm00001d032993::1:246129730-246131731(+)
Zm00001d050054::4:62672480-62674481(-)
Zm00001d016326::5:157255685-157257686(+)
Zm00001d021999::7:167784907-167786908(-)
Zm00001d003332::2:40417696-40419697(-)
Zm00001d020983::7:139024059-139026060(-)
Zm00001d011178::8:142035866-142037867(+)
Zm00001d041059::3:93625814-93627815(-)
Zm00001d051089::4:141672128-141674129(-)
Zm00001d043449::3:200420223-200422224(-)
Zm00001d029091::1:57484475-57486476(+)
Zm00001d033190::1:253288150-253290151(+)
Zm00001d027313::1:2779641-2781642(+)
Zm00001d047785::9:141758285-141760286(+)
Zm00001d038394::6:156290924-156292925(+)
Zm00001d003889::2:65460478-65462479(-)
Zm00001d013920::5:24846044-24848045(+)
Zm00001d004933::2:149550529-149552530(-)
Zm00001d047540::9:134440482-134442483(+)
Zm00001d014701::5:59906929-59908930(-)
Zm00001d001949::2:3417431-3419432(+)
Zm00001d012051::8:167242936-167244937(+)
Zm00001d047783::9:141697735-141699736(+)
Zm00001d010803::8:128339218-128341219(+)
Zm00001d010628::8:122252745-122254746(-)
Zm00001d036426::6:87952354-87954355(+)
Zm00001d046941::9:111968501-111970502(-)
Zm00001d006670::2:213903232-213905233(+)
Zm00001d031059::1:175154809-175156810(+)
Zm00001d038592::6:160631454-160633455(-)
Zm00001d045114::9:13156242-13158243(-)
Zm00001d041590::3:128633078-128635079(-)
Zm00001d003107::2:32462691-32464692(-)
Zm00001d053899::4:243342410-243344411(+)
Zm00001d001941::2:3204349-3206350(-)
Zm00001d044164::3:220841593-220843594(+)
Zm00001d016783::5:175763478-175765479(+)
Zm00001d038862::6:166029475-166031476(-)
Zm00001d005092::2:157944698-157946699(+)
Zm00001d033777::1:273460633-273462634(+)
Zm00001d019555::7:42145529-42147530(-)
Zm00001d050061::4:63229985-63231986(-)
Zm00001d008427::8:8436337-8438338(-)
Zm00001d045889::9:46115908-46117909(-)
Zm00001d004737::2:134904160-134906161(+)
Zm00001d033303::1:258177004-258179005(-)
Zm00001d012098::8:168222192-168224193(+)
Zm00001d038155::6:149714409-149716410(+)
Zm00001d034529::1:295715879-295717880(-)
Zm00001d027900::1:17148010-17150011(-)
Zm00001d048867::4:6757142-6759143(-)
Zm00001d048318::9:154467690-154469691(-)
Zm00001d009261::8:48182053-48184054(+)
Zm00001d009946::8:91669874-91671875(-)
Zm00001d011918::8:164543155-164545156(+)
Zm00001d037902::6:141552379-141554380(-)
Zm00001d006837::2:217661200-217663201(+)
Zm00001d021929::7:166014945-166016946(+)
Zm00001d026432::10:145734224-145736225(-)
Zm00001d030958::1:169043541-169045542(-)
Zm00001d003533::2:47103686-47105687(+)
Zm00001d044860::9:5664625-5666626(-)
Zm00001d025342::10:114815794-114817795(+)
Zm00001d047784::9:141745031-141747032(+)
Zm00001d042246::3:157428676-157430677(-)
Zm00001d015024::5:72668408-72670409(+)
Zm00001d050440::4:88237464-88239465(+)
Zm00001d017788::5:206874757-206876758(+)
Zm00001d042598::3:173102454-173104455(-)
Zm00001d011900::8:164236948-164238949(+)
Zm00001d040175::3:30631637-30633638(+)
Zm00001d049888::4:50685938-50687939(+)
Zm00001d019768::7:58258080-58260081(-)
Zm00001d045052::9:11182023-11184024(-)
Zm00001d020072::7:90398292-90400293(+)
Zm00001d037503::6:127574307-127576308(-)
Zm00001d031415::1:189361621-189363622(-)
Zm00001d038605::6:160886606-160888607(+)
Zm00001d028039::1:21291529-21293530(-)
Zm00001d044517::3:230726046-230728047(-)
Zm00001d029087::1:57456045-57458046(+)
Zm00001d053386::4:228806324-228808325(+)
Zm00001d032003::1:209208724-209210725(+)
Zm00001d047030::9:115976227-115978228(+)
Zm00001d030372::1:126997286-126999287(-)
Zm00001d010395::8:112625631-112627632(+)
Zm00001d002847::2:24474897-24476898(+)
Zm00001d032332::1:222798077-222800078(-)
Zm00001d038724::6:163367252-163369253(-)
Zm00001d020748::7:131106212-131108213(-)
Zm00001d034616::1:297875606-297877607(-)
Zm00001d005028::2:154628177-154630178(+)
Zm00001d044036::3:217328627-217330628(+)
Zm00001d021310::7:148459615-148461616(+)
Zm00001d006496::2:209842272-209844273(-)
Zm00001d029139::1:60185527-60187528(+)
Zm00001d039173::6:171779589-171781590(-)
Zm00001d030720::1:155597776-155599777(+)
Zm00001d029133::1:59785691-59787692(-)
Zm00001d009255::8:47729782-47731783(-)
Zm00001d012702::8:178947430-178949431(-)
Zm00001d015743::5:115455901-115457902(-)
Zm00001d040364::3:40089111-40091112(+)
Zm00001d002713::2:20016404-20018405(-)
Zm00001d042656::3:175633747-175635748(+)
Zm00001d002781::2:22576167-22578168(-)
Zm00001d020764::7:131556448-131558449(+)
Zm00001d048562::9:158798347-158800348(+)
Zm00001d033383::1:261131061-261133062(+)
Zm00001d037824::6:138841865-138843866(-)
Zm00001d022529::7:179417273-179419274(-)
Zm00001d035019::6:1977631-1979632(-)
Zm00001d002068::2:5319722-5321723(-)
Zm00001d051884::4:173451868-173453869(+)
Zm00001d024788::10:88365923-88367924(+)
Zm00001d026437::10:145819942-145821943(+)
Zm00001d037097::6:112034685-112036686(+)
Zm00001d037029::6:109565544-109567545(+)
Zm00001d006204::2:201770324-201772325(-)
Zm00001d033155::1:252349168-252351169(+)
Zm00001d036262::6:80672454-80674455(-)
Zm00001d002846::2:24451909-24453910(-)
Zm00001d028619::1:41021501-41023502(-)
Zm00001d015226::5:80065442-80067443(+)
Zm00001d006947::2:219988363-219990364(+)
Zm00001d043942::3:214344759-214346760(-)
Zm00001d024687::10:83607321-83609322(-)
Zm00001d050857::4:127181794-127183795(-)
Zm00001d049173::4:19023675-19025676(+)
Zm00001d051911::4:174429345-174431346(-)
Zm00001d026055::10:137225321-137227322(-)
Zm00001d037352::6:122504382-122506383(+)
Zm00001d046363::9:84133937-84135938(-)
Zm00001d024070::10:41423063-41425064(-)
Zm00001d048469::9:156852301-156854302(-)
Zm00001d045431::9:21927488-21929489(-)
Zm00001d032671::1:233746507-233748508(-)
Zm00001d036846::6:103649794-103651795(-)
Zm00001d032315::1:221922761-221924762(-)
Zm00001d026700::10:150355351-150357352(-)
Zm00001d046605::9:98557983-98559984(+)
Zm00001d021032::7:140953247-140955248(+)
Zm00001d025683::10:126172073-126174074(+)
Zm00001d022115::7:170670860-170672861(-)
Zm00001d046779::9:105669671-105671672(+)
Zm00001d045312::9:18805132-18807133(-)
Zm00001d032083::1:212105383-212107384(-)
Zm00001d008621::8:14955679-14957680(+)
Zm00001d015636::5:102368048-102370049(-)
Zm00001d016818::5:177140174-177142175(+)
Zm00001d010050::8:97185106-97187107(+)
Zm00001d004507::2:115669753-115671754(-)
Zm00001d010274::8:106961305-106963306(+)
Zm00001d031484::1:191584074-191586075(-)
Zm00001d050673::4:114817473-114819474(-)
Zm00001d013798::5:20527896-20529897(+)
Zm00001d054106::4:246773882-246775883(+)
Zm00001d004511::2:115891322-115893323(-)
Zm00001d026449::10:146088629-146090630(+)
Zm00001d012148::8:168925497-168927498(+)
Zm00001d045305::9:18541363-18543364(+)
Zm00001d009619::8:73564292-73566293(-)
Zm00001d010092::8:99055377-99057378(-)
Zm00001d021208::7:146037024-146039025(+)
Zm00001d039296::3:1203640-1205641(+)
Zm00001d053952::4:244168616-244170617(-)
Zm00001d036235::6:78456535-78458536(-)
Zm00001d025931::10:134022189-134024190(+)
Zm00001d011167::8:141586274-141588275(-)
Zm00001d020052::7:88708483-88710484(+)
Zm00001d009967::8:92804970-92806971(+)
Zm00001d038381::6:155952799-155954800(+)
Zm00001d040611::3:53777212-53779213(-)
Zm00001d026588::10:148411355-148413356(+)
Zm00001d053200::4:219512811-219514812(-)
Zm00001d032469::1:227684108-227686109(-)
Zm00001d005488::2:175659456-175661457(-)
Zm00001d034413::1:292245804-292247805(+)
Zm00001d038031::6:145659159-145661160(-)
Zm00001d046792::9:106297538-106299539(-)
Zm00001d017310::5:192389794-192391795(-)
Zm00001d052829::4:202071292-202073293(+)
Zm00001d010040::8:96552412-96554413(-)
Zm00001d011534::8:153715671-153717672(+)
Zm00001d033261::1:256415169-256417170(-)
Zm00001d016472::5:163708271-163710272(-)
Zm00001d035761::6:46128766-46130767(+)
Zm00001d048861::4:6608646-6610647(-)
Zm00001d050172::4:70545291-70547292(-)
Zm00001d002549::2:15220431-15222432(-)
Zm00001d003083::2:31518153-31520154(+)
Zm00001d036940::6:106880859-106882860(-)
Zm00001d012527::8:176105341-176107342(-)
Zm00001d025208::10:109170394-109172395(+)
Zm00001d038682::6:162458100-162460101(-)
Zm00001d037519::6:128003096-128005097(-)
Zm00001d046126::9:65015434-65017435(+)
Zm00001d042723::3:178233925-178235926(-)
Zm00001d018179::5:215872175-215874176(+)
Zm00001d052518::4:191956901-191958902(+)
Zm00001d013130::5:5227314-5229315(+)
Zm00001d028641::1:41587777-41589778(+)
Zm00001d041180::3:102998270-103000271(-)
Zm00001d004022::2:76079876-76081877(+)
Zm00001d018798::7:5390977-5392978(+)
Zm00001d046593::9:97680458-97682459(-)
Zm00001d031754::1:200813453-200815454(+)
Zm00001d007379::2:230224641-230226642(+)
Zm00001d004495::2:115170366-115172367(-)
Zm00001d048784::4:5511174-5513175(-)
Zm00001d009891::8:87728724-87730725(+)
Zm00001d050329::4:81616436-81618437(+)
Zm00001d012175::8:169551026-169553027(-)
Zm00001d014862::5:66023884-66025885(-)
Zm00001d010728::8:126077842-126079843(-)
Zm00001d020057::7:89266534-89268535(+)
Zm00001d051638::4:165370959-165372960(-)
Zm00001d047502::9:132771922-132773923(-)
Zm00001d042558::3:171708324-171710325(+)
Zm00001d014756::5:61634480-61636481(+)
Zm00001d015259::5:81766310-81768311(-)
Zm00001d052114::4:180175906-180177907(+)
Zm00001d050618::4:105017240-105019241(-)
Zm00001d021617::7:158164609-158166610(+)
Zm00001d010752::8:126879030-126881031(+)
Zm00001d050988::4:135626103-135628104(-)
Zm00001d040051::3:24857273-24859274(+)
Zm00001d053274::4:223770411-223772412(+)
Zm00001d018755::7:4287565-4289566(-)
Zm00001d016465::5:163306660-163308661(+)
Zm00001d005639::2:181629732-181631733(-)
Zm00001d049856::4:48426083-48428084(-)
Zm00001d016616::5:170225442-170227443(-)
Zm00001d016134::5:146040672-146042673(+)
Zm00001d024157::10:50586265-50588266(-)
Zm00001d019531::7:40661839-40663840(-)
Zm00001d003062::2:30968932-30970933(-)
Zm00001d010772::8:127426497-127428498(+)
Zm00001d014782::5:62915659-62917660(+)
Zm00001d047077::9:117529810-117531811(-)
Zm00001d041345::3:113724464-113726465(+)
Zm00001d005849::2:190825605-190827606(-)
Zm00001d012659::8:178075608-178077609(+)
Zm00001d037925::6:142151837-142153838(+)
Zm00001d048424::9:155992546-155994547(+)
Zm00001d007309::2:227411848-227413849(-)
Zm00001d053639::4:238007754-238009755(+)
Zm00001d006681::2:214216843-214218844(-)
Zm00001d011347::8:147385770-147387771(+)
Zm00001d005097::2:158070732-158072733(-)
Zm00001d030717::1:155478808-155480809(+)
Zm00001d028563::1:39219964-39221965(-)
Zm00001d023759::10:19062573-19064574(-)
Zm00001d033467::1:263517512-263519513(-)
Zm00001d040541::3:48777273-48779274(-)
Zm00001d003112::2:32670067-32672068(-)
Zm00001d047104::9:118711125-118713126(+)
Zm00001d023475::10:6849374-6851375(+)
Zm00001d033223::1:255092857-255094858(-)
Zm00001d040467::3:44997737-44999738(+)
Zm00001d038944::6:167400927-167402928(-)
Zm00001d025027::10:100392916-100394917(-)
Zm00001d012550::8:176471050-176473051(+)
Zm00001d023366::10:4126719-4128720(+)
Zm00001d048044::9:148681439-148683440(+)
Zm00001d050313::4:80554383-80556384(-)
Zm00001d006373::2:205994735-205996736(+)
Zm00001d009524::8:68945900-68947901(-)
Zm00001d036161::6:75122939-75124940(+)
Zm00001d006157::2:200050923-200052924(-)
Zm00001d020731::7:130468582-130470583(-)
Zm00001d053134::4:215434169-215436170(+)
Zm00001d013819::5:21422782-21424783(+)
Zm00001d008276::8:3702388-3704389(-)
Zm00001d009954::8:92225110-92227111(+)
Zm00001d015389::5:87833903-87835904(-)
Zm00001d045987::9:52750061-52752062(-)
Zm00001d039264::3:765583-767584(+)
Zm00001d030310::1:121456900-121458901(+)
Zm00001d032188::1:216285784-216287785(-)
Zm00001d052248::4:184712453-184714454(+)
Zm00001d030985::1:172064412-172066413(+)
Zm00001d030656::1:151225320-151227321(-)
Zm00001d051498::4:160463321-160465322(-)
Zm00001d020986::7:139365776-139367777(+)
Zm00001d006885::2:218536310-218538311(+)
Zm00001d051527::4:161524755-161526756(-)
Zm00001d037340::6:122062577-122064578(+)
Zm00001d009609::8:72970807-72972808(-)
Zm00001d044975::9:8984220-8986221(-)
Zm00001d002415::2:12242485-12244486(-)
Zm00001d033283::1:257406309-257408310(-)
Zm00001d017764::5:206193930-206195931(-)
Zm00001d023946::10:30975215-30977216(+)
Zm00001d047271::9:124917161-124919162(-)
Zm00001d035864::6:57472144-57474145(-)
Zm00001d002295::2:9725560-9727561(-)
Zm00001d005303::2:168787670-168789671(-)
Zm00001d047780::9:141575209-141577210(-)
Zm00001d032402::1:225529074-225531075(+)
Zm00001d030330::1:122752965-122754966(+)
Zm00001d030376::1:127352694-127354695(-)
Zm00001d039294::3:1169565-1171566(+)
Zm00001d002319::2:10183926-10185927(+)
Zm00001d011707::8:159317422-159319423(-)
Zm00001d002462::2:13307249-13309250(-)
Zm00001d012085::8:167845784-167847785(+)
Zm00001d039597::3:8671073-8673074(-)
Zm00001d038362::6:155597450-155599451(-)
Zm00001d014074::5:31564745-31566746(+)
Zm00001d032249::1:218789153-218791154(+)
Zm00001d021095::7:142662227-142664228(-)
Zm00001d050655::4:112403975-112405976(+)
Zm00001d036432::6:88266221-88268222(+)
Zm00001d025574::10:122794878-122796879(-)
Zm00001d049190::4:19767978-19769979(+)
Zm00001d039131::6:170738880-170740881(-)
Zm00001d019342::7:28766938-28768939(-)
Zm00001d027677::1:10874410-10876411(+)
Zm00001d040438::3:43454556-43456557(-)
Zm00001d052828::4:202069171-202071172(-)
Zm00001d047184::9:121264612-121266613(+)
Zm00001d028412::1:34037802-34039803(-)
Zm00001d019454::7:34477116-34479117(+)
Zm00001d020689::7:128595366-128597367(-)
Zm00001d031724::1:199526068-199528069(-)
Zm00001d014826::5:64620765-64622766(-)
Zm00001d021634::7:158645689-158647690(-)
Zm00001d010858::8:130743020-130745021(-)
Zm00001d029860::1:90855931-90857932(+)
Zm00001d022639::7:182063809-182065810(-)
Zm00001d050601::4:103260990-103262991(+)
Zm00001d026129::10:139298234-139300235(-)
Zm00001d045695::9:33749397-33751398(-)
Zm00001d052207::4:183231761-183233762(-)
Zm00001d007102::2:222316936-222318937(+)
Zm00001d024348::10:65985233-65987234(-)
Zm00001d040570::3:50658157-50660158(-)
Zm00001d010108::8:99364970-99366971(+)
Zm00001d014972::5:70607717-70609718(-)
Zm00001d040784::3:65850682-65852683(+)
Zm00001d009907::8:88819756-88821757(-)
Zm00001d035721::6:42949401-42951402(-)
Zm00001d034033::1:281630221-281632222(+)
Zm00001d005780::2:188120486-188122487(-)
Zm00001d046439::9:89842181-89844182(+)
Zm00001d008259::8:3339126-3341127(+)
Zm00001d009104::8:36609898-36611899(+)
Zm00001d020516::7:119980886-119982887(+)
Zm00001d010425::8:114501951-114503952(+)
Zm00001d021280::7:147734811-147736812(-)
Zm00001d016720::5:174142465-174144466(-)
Zm00001d010816::8:128724864-128726865(-)
Zm00001d049442::4:30474291-30476292(-)
Zm00001d038000::6:144778371-144780372(-)
Zm00001d049936::4:53964763-53966764(-)
Zm00001d039696::3:12333772-12335773(+)
Zm00001d028820::1:47591954-47593955(+)
Zm00001d024975::10:97689205-97691206(-)
Zm00001d013257::5:7186058-7188059(+)
Zm00001d048076::9:149399932-149401933(+)
Zm00001d009580::8:71629141-71631142(-)
Zm00001d051130::4:145117277-145119278(+)
Zm00001d014771::5:62613256-62615257(-)
Zm00001d013885::5:23767902-23769903(+)
Zm00001d009552::8:70009285-70011286(-)
Zm00001d002617::2:16894525-16896526(-)
Zm00001d009127::8:38449958-38451959(-)
Zm00001d002433::2:12563852-12565853(-)
Zm00001d039467::3:5055782-5057783(+)
Zm00001d018303::5:218183477-218185478(-)
Zm00001d043168::3:190458081-190460082(-)
Zm00001d034383::1:291480372-291482373(-)
Zm00001d048337::9:154665572-154667573(+)
Zm00001d006341::2:205069558-205071559(-)
Zm00001d014988::5:71250249-71252250(-)
Zm00001d049698::4:40546777-40548778(-)
Zm00001d035070::6:3732314-3734315(+)
Zm00001d047392::9:128612607-128614608(+)
Zm00001d016099::5:144531807-144533808(-)
Zm00001d013892::5:24009943-24011944(+)
Zm00001d031702::1:198849440-198851441(+)
Zm00001d002090::2:5805645-5807646(+)
Zm00001d033879::1:277216123-277218124(+)
Zm00001d045978::9:51356828-51358829(+)
Zm00001d025182::10:108130983-108132984(-)
Zm00001d053830::4:241978302-241980303(+)
Zm00001d022407::7:176982282-176984283(+)
Zm00001d006109::2:198435415-198437416(+)
Zm00001d038909::6:166812809-166814810(-)
Zm00001d053648::4:238151725-238153726(+)
Zm00001d032926::1:243419336-243421337(-)
Zm00001d042896::3:183207401-183209402(-)
Zm00001d043149::3:190155499-190157500(+)
Zm00001d038676::6:162391071-162393072(-)
Zm00001d026641::10:149272327-149274328(+)
Zm00001d024656::10:82269025-82271026(+)
Zm00001d028416::1:34213756-34215757(-)
Zm00001d042872::3:182590871-182592872(-)
Zm00001d003288::2:38811401-38813402(+)
Zm00001d011908::8:164312212-164314213(+)
Zm00001d029249::1:63752211-63754212(-)
Zm00001d041393::3:115714969-115716970(-)
Zm00001d042468::3:168636669-168638670(-)
Zm00001d039758::3:14140699-14142700(-)
Zm00001d025171::10:107514682-107516683(+)
Zm00001d032425::1:225988872-225990873(+)
Zm00001d053991::4:244776705-244778706(+)
Zm00001d029004::1:54484182-54486183(-)
Zm00001d028606::1:40598674-40600675(-)
Zm00001d031898::1:205929757-205931758(-)
Zm00001d023258::10:1496022-1498023(+)
Zm00001d038681::6:162448211-162450212(+)
Zm00001d013496::5:12784824-12786825(-)
Zm00001d012619::8:177294757-177296758(-)
Zm00001d042343::3:162176591-162178592(-)
Zm00001d053954::4:244172063-244174064(+)
Zm00001d002772::2:22171326-22173327(-)
Zm00001d053974::4:244499336-244501337(+)
Zm00001d020976::7:138348169-138350170(+)
Zm00001d013022::5:3408674-3410675(+)
Zm00001d014823::5:64556520-64558521(-)
Zm00001d006476::2:209518073-209520074(-)
Zm00001d042250::3:157441752-157443753(-)
Zm00001d010576::8:120770757-120772758(-)
Zm00001d030707::1:154856553-154858554(-)
Zm00001d002252::2:8986638-8988639(-)
Zm00001d021759::7:162470187-162472188(-)
Zm00001d012743::8:179565525-179567526(-)
Zm00001d034770::1:301728480-301730481(-)
Zm00001d040379::3:40804196-40806197(-)
Zm00001d037343::6:122123734-122125735(+)
Zm00001d042493::3:169440991-169442992(-)
Zm00001d011769::8:161257107-161259108(+)
Zm00001d015181::5:78509190-78511191(-)
Zm00001d048286::9:153891961-153893962(+)
Zm00001d011912::8:164360885-164362886(-)
Zm00001d038579::6:160392159-160394160(+)
Zm00001d052487::4:191155088-191157089(-)
Zm00001d013057::5:3945492-3947493(+)
Zm00001d011349::8:147533875-147535876(+)
Zm00001d020238::7:101651254-101653255(+)
Zm00001d053384::4:228800268-228802269(+)
Zm00001d008215::8:1459263-1461264(+)
Zm00001d015816::5:123450902-123452903(-)
Zm00001d038268::6:152780589-152782590(+)
Zm00001d041985::3:146595270-146597271(+)
Zm00001d021705::7:160792722-160794723(-)
Zm00001d034802::1:302451073-302453074(+)
Zm00001d034129::1:284694784-284696785(-)
Zm00001d032997::1:246342283-246344284(-)
Zm00001d026177::10:140378030-140380031(-)
Zm00001d012673::8:178377573-178379574(-)
Zm00001d038135::6:149158955-149160956(-)
Zm00001d025674::10:125989471-125991472(-)
Zm00001d024303::10:62903797-62905798(-)
Zm00001d011917::8:164543624-164545625(-)
Zm00001d039785::3:14616536-14618537(-)
Zm00001d016544::5:166730121-166732122(+)
Zm00001d024704::10:84196999-84199000(+)
Zm00001d012581::8:176868851-176870852(+)
Zm00001d041634::3:130574168-130576169(+)
Zm00001d009997::8:93872991-93874992(+)
Zm00001d006540::2:210705280-210707281(-)
Zm00001d013238::5:6854257-6856258(+)
Zm00001d052333::4:187329313-187331314(+)
Zm00001d048548::9:158519656-158521657(+)
Zm00001d034448::1:293309684-293311685(+)
Zm00001d033650::1:269667658-269669659(+)
Zm00001d020887::7:135476545-135478546(-)
Zm00001d033951::1:279385034-279387035(+)
Zm00001d021600::7:157796303-157798304(-)
Zm00001d040331::3:38380014-38382015(-)
Zm00001d049267::4:23798304-23800305(-)
Zm00001d023698::10:16000488-16002489(+)
Zm00001d030080::1:104120378-104122379(-)
Zm00001d025914::10:133732103-133734104(-)
Zm00001d031331::1:186324362-186326363(-)
Zm00001d038407::6:156450216-156452217(+)
Zm00001d012899::5:1765667-1767668(-)
Zm00001d040187::3:31070658-31072659(-)
Zm00001d030218::1:113765746-113767747(-)
Zm00001d016619::5:170326349-170328350(-)
Zm00001d048314::9:154449914-154451915(-)
Zm00001d025784::10:129518655-129520656(-)
Zm00001d033822::1:274809791-274811792(-)
Zm00001d024600::10:79989693-79991694(+)
Zm00001d043110::3:189420698-189422699(-)
Zm00001d042541::3:171424900-171426901(-)
Zm00001d020442::7:114643528-114645529(+)
Zm00001d031164::1:180368192-180370193(+)
Zm00001d030316::1:122020302-122022303(-)
Zm00001d029307::1:65559190-65561191(+)
Zm00001d003179::2:34713274-34715275(-)
Zm00001d037629::6:132331022-132333023(-)
Zm00001d011687::8:158766323-158768324(+)
Zm00001d002244::2:8754623-8756624(+)
Zm00001d018733::7:3352987-3354988(-)
Zm00001d001944::2:3246930-3248931(-)
Zm00001d044973::9:8673094-8675095(-)
Zm00001d027467::1:5913009-5915010(-)
Zm00001d049556::4:34937331-34939332(+)
Zm00001d031018::1:173707830-173709831(-)
Zm00001d012295::8:172038018-172040019(+)
Zm00001d026012::10:135965135-135967136(+)
Zm00001d048047::9:148735280-148737281(+)
Zm00001d007263::2:226051486-226053487(-)
Zm00001d015876::5:127615015-127617016(+)
Zm00001d044290::3:224370067-224372068(-)
Zm00001d021588::7:157335107-157337108(-)
Zm00001d038772::6:164181574-164183575(-)
Zm00001d028006::1:20027288-20029289(+)
Zm00001d017962::5:210954390-210956391(-)
Zm00001d004354::2:105822608-105824609(+)
Zm00001d044956::9:8215777-8217778(-)
Zm00001d049179::4:19410423-19412424(-)
Zm00001d049080::4:15131769-15133770(+)
Zm00001d015810::5:122523258-122525259(+)
Zm00001d023796::10:21534110-21536111(-)
Zm00001d045352::9:19289799-19291800(+)
Zm00001d011823::8:162141479-162143480(+)
Zm00001d015549::5:96928475-96930476(-)
Zm00001d027376::1:3972642-3974643(+)
Zm00001d025000::10:98681053-98683054(-)
Zm00001d043232::3:192593030-192595031(+)
Zm00001d012089::8:168027878-168029879(+)
Zm00001d017912::5:210038925-210040926(-)
Zm00001d033897::1:277826664-277828665(-)
Zm00001d044945::9:8014479-8016480(+)
Zm00001d035704::6:41835084-41837085(+)
Zm00001d030863::1:164035537-164037538(+)
Zm00001d053241::4:221660989-221662990(+)
Zm00001d016762::5:175212692-175214693(+)
Zm00001d018444::5:220941000-220943001(-)
Zm00001d052074::4:178665266-178667267(+)
Zm00001d016658::5:171576136-171578137(-)
Zm00001d028745::1:45168433-45170434(+)
Zm00001d039273::3:899266-901267(+)
Zm00001d004956::2:150596817-150598818(-)
Zm00001d032250::1:218948576-218950577(-)
Zm00001d033941::1:279278382-279280383(-)
Zm00001d049781::4:44221085-44223086(+)
Zm00001d048153::9:151003677-151005678(+)
Zm00001d023311::10:2753856-2755857(-)
Zm00001d045829::9:42342046-42344047(-)
Zm00001d041232::3:106915886-106917887(+)
Zm00001d048093::9:149978352-149980353(+)
Zm00001d039579::3:8264480-8266481(-)
Zm00001d029093::1:57598072-57600073(-)
Zm00001d045883::9:45476605-45478606(-)
Zm00001d019126::7:18219048-18221049(-)
Zm00001d047689::9:139369731-139371732(-)
Zm00001d014858::5:65679228-65681229(+)
Zm00001d011938::8:164852677-164854678(+)
Zm00001d047110::9:118919497-118921498(-)
Zm00001d012274::8:171720566-171722567(-)
Zm00001d019004::7:12733738-12735739(-)
Zm00001d053240::4:221659254-221661255(+)
Zm00001d045314::9:18805130-18807131(-)
Zm00001d053953::4:244173159-244175160(-)
Zm00001d024796::10:88570858-88572859(-)
Zm00001d009776::8:80599242-80601243(+)
Zm00001d038543::6:159653313-159655314(+)
Zm00001d017067::5:184306775-184308776(+)
Zm00001d025454::10:119067061-119069062(+)
Zm00001d048174::9:151400061-151402062(+)
Zm00001d028104::1:23018009-23020010(+)
Zm00001d048239::9:153032693-153034694(+)
Zm00001d018930::7:9622210-9624211(-)
Zm00001d052261::4:185172996-185174997(+)
Zm00001d013304::5:8166750-8168751(+)
Zm00001d021473::7:153175826-153177827(+)
Zm00001d027585::1:8488767-8490768(-)
Zm00001d011796::8:161716456-161718457(+)
Zm00001d042050::3:148700325-148702326(+)
Zm00001d015002::5:71943221-71945222(+)
Zm00001d049809::4:45662907-45664908(+)
Zm00001d004676::2:129846331-129848332(-)
Zm00001d043045::3:187255136-187257137(+)
Zm00001d053876::4:242706028-242708029(+)
Zm00001d043589::3:204491264-204493265(-)
Zm00001d046621::9:99141162-99143163(-)
Zm00001d035841::6:54770696-54772697(+)
Zm00001d053986::4:244601929-244603930(+)
Zm00001d011159::8:141233926-141235927(+)
Zm00001d023795::10:21191243-21193244(+)
Zm00001d002378::2:11473614-11475615(-)
Zm00001d022604::7:180896908-180898909(-)
Zm00001d034043::1:282041566-282043567(+)
Zm00001d033635::1:269330267-269332268(+)
Zm00001d012991::5:2856269-2858270(+)
Zm00001d031510::1:192355870-192357871(+)
Zm00001d020280::7:103975936-103977937(+)
Zm00001d012772::8:180570068-180572069(+)
Zm00001d022084::7:169765130-169767131(-)
Zm00001d046781::9:105703138-105705139(-)
Zm00001d023344::10:3838739-3840740(+)
Zm00001d011001::8:136350086-136352087(-)
Zm00001d013824::5:21490126-21492127(-)
Zm00001d020960::7:137932792-137934793(+)
Zm00001d014908::5:67838210-67840211(-)
Zm00001d048245::9:153120313-153122314(+)
```
