## Supplementary material for "A comprehensive map of preferentially located motifs reveals distinct proximal *cis*-regulatory elements in plants": TTCCATAC_containing_gene_set.txt

```
#Occurences of TTCCATAC between -988 and -978 (positions relative to the transcription start site)
#18 sequences with TTCCATAC in this interval
#0.07% of the sequences in promoter set with TTCCATAC (set with 25199 sequences)
Zm00001d035267::6:18770125-18772126(+)
Zm00001d036165::6:75433889-75435890(+)
Zm00001d035261::6:18138488-18140489(+)
Zm00001d033961::1:279741755-279743756(+)
Zm00001d032548::1:230203467-230205468(-)
Zm00001d028255::1:28076061-28078062(-)
Zm00001d011762::8:161002348-161004349(+)
Zm00001d052005::4:176265317-176267318(+)
Zm00001d013713::5:18273305-18275306(+)
Zm00001d012373::8:173136354-173138355(+)
Zm00001d017669::5:203595560-203597561(-)
Zm00001d026089::10:138137651-138139652(+)
Zm00001d045257::9:17232353-17234354(+)
Zm00001d009727::8:78050795-78052796(-)
Zm00001d035288::6:19438585-19440586(-)
Zm00001d026348::10:143977994-143979995(+)
Zm00001d006366::2:205738742-205740743(+)
Zm00001d030034::1:101178796-101180797(-)
```
