## Supplementary material for "A comprehensive map of preferentially located motifs reveals distinct proximal *cis*-regulatory elements in plants": TTCCATCC_containing_gene_set.txt

```
#Occurences of TTCCATCC between -882 and -870 (positions relative to the transcription start site)
#29 sequences with TTCCATCC in this interval
#0.12% of the sequences in promoter set with TTCCATCC (set with 25199 sequences)
Zm00001d034050::1:282508068-282510069(-)
Zm00001d018954::7:10458420-10460421(-)
Zm00001d018011::5:211974128-211976129(+)
Zm00001d039062::6:169448528-169450529(+)
Zm00001d050877::4:128070958-128072959(-)
Zm00001d040369::3:40530665-40532666(-)
Zm00001d002319::2:10183926-10185927(+)
Zm00001d028958::1:52871668-52873669(+)
Zm00001d017059::5:184135415-184137416(-)
Zm00001d034205::1:286736941-286738942(+)
Zm00001d011988::8:165998039-166000040(+)
Zm00001d014148::5:34130117-34132118(-)
Zm00001d029721::1:84035686-84037687(+)
Zm00001d004517::2:116141346-116143347(-)
Zm00001d049163::4:18561995-18563996(+)
Zm00001d048599::4:1041821-1043822(-)
Zm00001d038561::6:159879134-159881135(-)
Zm00001d027826::1:14604678-14606679(+)
Zm00001d006350::2:205342554-205344555(-)
Zm00001d025798::10:129881014-129883015(-)
Zm00001d037911::6:141755255-141757256(-)
Zm00001d043171::3:190535117-190537118(-)
Zm00001d044001::3:216150999-216153000(+)
Zm00001d033297::1:258036706-258038707(+)
Zm00001d033066::1:249336196-249338197(+)
Zm00001d034051::1:282577257-282579258(+)
Zm00001d016621::5:170405056-170407057(-)
Zm00001d025861::10:131799345-131801346(-)
Zm00001d017761::5:206062264-206064265(-)
```
