## Supplementary material for "A comprehensive map of preferentially located motifs reveals distinct proximal *cis*-regulatory elements in plants": TTCCATT_containing_gene_set.txt

```
#Occurences of TTCCATT between 5 and 30 (positions relative to the transcription start site)
#299 sequences with TTCCATT in this interval
#1.19% of the sequences in promoter set with TTCCATT (set with 25199 sequences)
Zm00001d009967::8:92804970-92806971(+)
Zm00001d001944::2:3246930-3248931(-)
Zm00001d005303::2:168787670-168789671(-)
Zm00001d012659::8:178075608-178077609(+)
Zm00001d050726::4:118936725-118938726(+)
Zm00001d038579::6:160392159-160394160(+)
Zm00001d035211::6:10028683-10030684(+)
Zm00001d013920::5:24846044-24848045(+)
Zm00001d033303::1:258177004-258179005(-)
Zm00001d010816::8:128724864-128726865(-)
Zm00001d026621::10:149082147-149084148(+)
Zm00001d014756::5:61634480-61636481(+)
Zm00001d024704::10:84196999-84199000(+)
Zm00001d004676::2:129846331-129848332(-)
Zm00001d028563::1:39219964-39221965(-)
Zm00001d026588::10:148411355-148413356(+)
Zm00001d042558::3:171708324-171710325(+)
Zm00001d018428::5:220577660-220579661(+)
Zm00001d013057::5:3945492-3947493(+)
Zm00001d031415::1:189361621-189363622(-)
Zm00001d003889::2:65460478-65462479(-)
Zm00001d024321::10:64376700-64378701(+)
Zm00001d007597::2:235975631-235977632(-)
Zm00001d050394::4:85654315-85656316(+)
Zm00001d002399::2:11971342-11973343(-)
Zm00001d043168::3:190458081-190460082(-)
Zm00001d014306::5:40415415-40417416(-)
Zm00001d027376::1:3972642-3974643(+)
Zm00001d014858::5:65679228-65681229(+)
Zm00001d023258::10:1496022-1498023(+)
Zm00001d052056::4:177954468-177956469(+)
Zm00001d048314::9:154449914-154451915(-)
Zm00001d035070::6:3732314-3734315(+)
Zm00001d030310::1:121456900-121458901(+)
Zm00001d021473::7:153175826-153177827(+)
Zm00001d053274::4:223770411-223772412(+)
Zm00001d010576::8:120770757-120772758(-)
Zm00001d011823::8:162141479-162143480(+)
Zm00001d034383::1:291480372-291482373(-)
Zm00001d014083::5:31743500-31745501(+)
Zm00001d010578::8:120769724-120771725(+)
Zm00001d007395::2:230684097-230686098(+)
Zm00001d014771::5:62613256-62615257(-)
Zm00001d003048::2:30337112-30339113(+)
Zm00001d028928::1:51813304-51815305(+)
Zm00001d013719::5:18433845-18435846(-)
Zm00001d040331::3:38380014-38382015(-)
Zm00001d018470::5:221361675-221363676(-)
Zm00001d013238::5:6854257-6856258(+)
Zm00001d037925::6:142151837-142153838(+)
Zm00001d014701::5:59906929-59908930(-)
Zm00001d050316::4:80722586-80724587(+)
Zm00001d053899::4:243342410-243344411(+)
Zm00001d036235::6:78456535-78458536(-)
Zm00001d030656::1:151225320-151227321(-)
Zm00001d010803::8:128339218-128341219(+)
Zm00001d005911::2:192481552-192483553(-)
Zm00001d048669::4:3060376-3062377(-)
Zm00001d048731::4:4468774-4470775(-)
Zm00001d025574::10:122794878-122796879(-)
Zm00001d003288::2:38811401-38813402(+)
Zm00001d037140::6:113742964-113744965(+)
Zm00001d036426::6:87952354-87954355(+)
Zm00001d053639::4:238007754-238009755(+)
Zm00001d049442::4:30474291-30476292(-)
Zm00001d040205::3:32013296-32015297(-)
Zm00001d042896::3:183207401-183209402(-)
Zm00001d012349::8:172828279-172830280(-)
Zm00001d005004::2:153299156-153301157(-)
Zm00001d015156::5:77314859-77316860(+)
Zm00001d038491::6:158533454-158535455(-)
Zm00001d011349::8:147533875-147535876(+)
Zm00001d045889::9:46115908-46117909(-)
Zm00001d023370::10:4190102-4192103(-)
Zm00001d037503::6:127574307-127576308(-)
Zm00001d038862::6:166029475-166031476(-)
Zm00001d018829::7:6699651-6701652(-)
Zm00001d033190::1:253288150-253290151(+)
Zm00001d020748::7:131106212-131108213(-)
Zm00001d052227::4:183818384-183820385(+)
Zm00001d047030::9:115976227-115978228(+)
Zm00001d017117::5:185973580-185975581(-)
Zm00001d017312::5:192404756-192406757(-)
Zm00001d042250::3:157441752-157443753(-)
Zm00001d014862::5:66023884-66025885(-)
Zm00001d043880::3:212728929-212730930(+)
Zm00001d029860::1:90855931-90857932(+)
Zm00001d032993::1:246129730-246131731(+)
Zm00001d050655::4:112403975-112405976(+)
Zm00001d045052::9:11182023-11184024(-)
Zm00001d030707::1:154856553-154858554(-)
Zm00001d009372::8:60517804-60519805(-)
Zm00001d041059::3:93625814-93627815(-)
Zm00001d052828::4:202069171-202071172(-)
Zm00001d047124::9:119368683-119370684(+)
Zm00001d015971::5:135064641-135066642(+)
Zm00001d045883::9:45476605-45478606(-)
Zm00001d017947::5:210664205-210666206(+)
Zm00001d031934::1:207280732-207282733(+)
Zm00001d042246::3:157428676-157430677(-)
Zm00001d051884::4:173451868-173453869(+)
Zm00001d027585::1:8488767-8490768(-)
Zm00001d011767::8:161246645-161248646(+)
Zm00001d006834::2:217595299-217597300(-)
Zm00001d009827::8:84136049-84138050(+)
Zm00001d010053::8:97369023-97371024(+)
Zm00001d042723::3:178233925-178235926(-)
Zm00001d049179::4:19410423-19412424(-)
Zm00001d014826::5:64620765-64622766(-)
Zm00001d006476::2:209518073-209520074(-)
Zm00001d046363::9:84133937-84135938(-)
Zm00001d047201::9:121701628-121703629(-)
Zm00001d005780::2:188120486-188122487(-)
Zm00001d003062::2:30968932-30970933(-)
Zm00001d029087::1:57456045-57458046(+)
Zm00001d023646::10:13504117-13506118(-)
Zm00001d054016::4:245186133-245188134(+)
Zm00001d020887::7:135476545-135478546(-)
Zm00001d014908::5:67838210-67840211(-)
Zm00001d012581::8:176868851-176870852(+)
Zm00001d053308::4:225413200-225415201(+)
Zm00001d012619::8:177294757-177296758(-)
Zm00001d015569::5:98403492-98405493(+)
Zm00001d013022::5:3408674-3410675(+)
Zm00001d022639::7:182063809-182065810(-)
Zm00001d020052::7:88708483-88710484(+)
Zm00001d052207::4:183231761-183233762(-)
Zm00001d013304::5:8166750-8168751(+)
Zm00001d023523::10:8709581-8711582(+)
Zm00001d033383::1:261131061-261133062(+)
Zm00001d034666::1:299214642-299216643(-)
Zm00001d008794::8:20543794-20545795(+)
Zm00001d047184::9:121264612-121266613(+)
Zm00001d048174::9:151400061-151402062(+)
Zm00001d015810::5:122523258-122525259(+)
Zm00001d048562::9:158798347-158800348(+)
Zm00001d020983::7:139024059-139026060(-)
Zm00001d011930::8:164801083-164803084(+)
Zm00001d002433::2:12563852-12565853(-)
Zm00001d033467::1:263517512-263519513(-)
Zm00001d044973::9:8673094-8675095(-)
Zm00001d011506::8:152788371-152790372(-)
Zm00001d003252::2:37955393-37957394(+)
Zm00001d051516::4:161108692-161110693(+)
Zm00001d012274::8:171720566-171722567(-)
Zm00001d042493::3:169440991-169442992(-)
Zm00001d008399::8:7351504-7353505(-)
Zm00001d009465::8:65748617-65750618(-)
Zm00001d004383::2:107709449-107711450(-)
Zm00001d010920::8:133481322-133483323(+)
Zm00001d024656::10:82269025-82271026(+)
Zm00001d015007::5:72034312-72036313(-)
Zm00001d002402::2:11997801-11999802(-)
Zm00001d034413::1:292245804-292247805(+)
Zm00001d020057::7:89266534-89268535(+)
Zm00001d005099::2:158138900-158140901(-)
Zm00001d031724::1:199526068-199528069(-)
Zm00001d011157::8:141126413-141128414(-)
Zm00001d010425::8:114501951-114503952(+)
Zm00001d009803::8:82154640-82156641(+)
Zm00001d012665::8:178293353-178295354(-)
Zm00001d048710::4:3839429-3841430(-)
Zm00001d029740::1:84847614-84849615(+)
Zm00001d025716::10:127320855-127322856(-)
Zm00001d032083::1:212105383-212107384(-)
Zm00001d012527::8:176105341-176107342(-)
Zm00001d018179::5:215872175-215874176(+)
Zm00001d038242::6:152217910-152219911(-)
Zm00001d023494::10:7328622-7330623(+)
Zm00001d018930::7:9622210-9624211(-)
Zm00001d013697::5:17812007-17814008(-)
Zm00001d040379::3:40804196-40806197(-)
Zm00001d011167::8:141586274-141588275(-)
Zm00001d021095::7:142662227-142664228(-)
Zm00001d042598::3:173102454-173104455(-)
Zm00001d004956::2:150596817-150598818(-)
Zm00001d009349::8:57888839-57890840(-)
Zm00001d044585::3:232637656-232639657(-)
Zm00001d016134::5:146040672-146042673(+)
Zm00001d005849::2:190825605-190827606(-)
Zm00001d048076::9:149399932-149401933(+)
Zm00001d026437::10:145819942-145821943(+)
Zm00001d021617::7:158164609-158166610(+)
Zm00001d047921::9:145466874-145468875(-)
Zm00001d016544::5:166730121-166732122(+)
Zm00001d011001::8:136350086-136352087(-)
Zm00001d032830::1:239569395-239571396(+)
Zm00001d047077::9:117529810-117531811(-)
Zm00001d011929::8:164802116-164804117(-)
Zm00001d008215::8:1459263-1461264(+)
Zm00001d031018::1:173707830-173709831(-)
Zm00001d025914::10:133732103-133734104(-)
Zm00001d006947::2:219988363-219990364(+)
Zm00001d011707::8:159317422-159319423(-)
Zm00001d015821::5:123915795-123917796(+)
Zm00001d051130::4:145117277-145119278(+)
Zm00001d003533::2:47103686-47105687(+)
Zm00001d044164::3:220841593-220843594(+)
Zm00001d027346::1:3379807-3381808(-)
Zm00001d016465::5:163306660-163308661(+)
Zm00001d037629::6:132331022-132333023(-)
Zm00001d031653::1:197498975-197500976(-)
Zm00001d041345::3:113724464-113726465(+)
Zm00001d033905::1:278133498-278135499(+)
Zm00001d031241::1:183295071-183297072(-)
Zm00001d030424::1:131545450-131547451(+)
Zm00001d023897::10:26996393-26998394(-)
Zm00001d042498::3:169641480-169643481(-)
Zm00001d015208::5:79394811-79396812(-)
Zm00001d018011::5:211974128-211976129(+)
Zm00001d041180::3:102998270-103000271(-)
Zm00001d024975::10:97689205-97691206(-)
Zm00001d016568::5:167815823-167817824(+)
Zm00001d035841::6:54770696-54772697(+)
Zm00001d038676::6:162391071-162393072(-)
Zm00001d004933::2:149550529-149552530(-)
Zm00001d009117::8:37519322-37521323(-)
Zm00001d013824::5:21490126-21492127(-)
Zm00001d002811::2:23360732-23362733(+)
Zm00001d020937::7:137153090-137155091(+)
Zm00001d047633::9:137593557-137595558(+)
Zm00001d026609::10:148913273-148915274(+)
Zm00001d035343::6:22589172-22591173(+)
Zm00001d030720::1:155597776-155599777(+)
Zm00001d038381::6:155952799-155954800(+)
Zm00001d042343::3:162176591-162178592(-)
Zm00001d052074::4:178665266-178667267(+)
Zm00001d053663::4:238380190-238382191(-)
Zm00001d008621::8:14955679-14957680(+)
Zm00001d026641::10:149272327-149274328(+)
Zm00001d014782::5:62915659-62917660(+)
Zm00001d025734::10:127929329-127931330(-)
Zm00001d047814::9:142496281-142498282(+)
Zm00001d002319::2:10183926-10185927(+)
Zm00001d004466::2:113645136-113647137(+)
Zm00001d023698::10:16000488-16002489(+)
Zm00001d052089::4:179109571-179111572(+)
Zm00001d018784::7:5097923-5099924(+)
Zm00001d050054::4:62672480-62674481(-)
Zm00001d046621::9:99141162-99143163(-)
Zm00001d051837::4:171678180-171680181(+)
Zm00001d034033::1:281630221-281632222(+)
Zm00001d036846::6:103649794-103651795(-)
Zm00001d038155::6:149714409-149716410(+)
Zm00001d053974::4:244499336-244501337(+)
Zm00001d004023::2:76314802-76316803(+)
Zm00001d037343::6:122123734-122125735(+)
Zm00001d047217::9:122641886-122643887(+)
Zm00001d009946::8:91669874-91671875(-)
Zm00001d034129::1:284694784-284696785(-)
Zm00001d049856::4:48426083-48428084(-)
Zm00001d047689::9:139369731-139371732(-)
Zm00001d014074::5:31564745-31566746(+)
Zm00001d017912::5:210038925-210040926(-)
Zm00001d036262::6:80672454-80674455(-)
Zm00001d045305::9:18541363-18543364(+)
Zm00001d034043::1:282041566-282043567(+)
Zm00001d016616::5:170225442-170227443(-)
Zm00001d008871::8:23390179-23392180(-)
Zm00001d006837::2:217661200-217663201(+)
Zm00001d027313::1:2779641-2781642(+)
Zm00001d006670::2:213903232-213905233(+)
Zm00001d024348::10:65985233-65987234(-)
Zm00001d010309::8:109086426-109088427(-)
Zm00001d034529::1:295715879-295717880(-)
Zm00001d006204::2:201770324-201772325(-)
Zm00001d019648::7:47988539-47990540(+)
Zm00001d029249::1:63752211-63754212(-)
Zm00001d020764::7:131556448-131558449(+)
Zm00001d052248::4:184712453-184714454(+)
Zm00001d028414::1:34136658-34138659(+)
Zm00001d013130::5:5227314-5229315(+)
Zm00001d034770::1:301728480-301730481(-)
Zm00001d010274::8:106961305-106963306(+)
Zm00001d050172::4:70545291-70547292(-)
Zm00001d011796::8:161716456-161718457(+)
Zm00001d013780::5:19950278-19952279(-)
Zm00001d014988::5:71250249-71252250(-)
Zm00001d009868::8:86004660-86006661(+)
Zm00001d020442::7:114643528-114645529(+)
Zm00001d053876::4:242706028-242708029(+)
Zm00001d011059::8:137783836-137785837(-)
Zm00001d048044::9:148681439-148683440(+)
Zm00001d032671::1:233746507-233748508(-)
Zm00001d054106::4:246773882-246775883(+)
Zm00001d041590::3:128633078-128635079(-)
Zm00001d051231::4:149354274-149356275(+)
Zm00001d016472::5:163708271-163710272(-)
Zm00001d013885::5:23767902-23769903(+)
Zm00001d011877::8:163764912-163766913(-)
Zm00001d045523::9:25393333-25395334(-)
Zm00001d033647::1:269563707-269565708(-)
Zm00001d004230::2:94067368-94069369(-)
Zm00001d029091::1:57484475-57486476(+)
Zm00001d017187::5:188278797-188280798(+)
Zm00001d040794::3:66297118-66299119(-)
Zm00001d010050::8:97185106-97187107(+)
Zm00001d040784::3:65850682-65852683(+)
Zm00001d004495::2:115170366-115172367(-)
```
