## Supplementary material for "A comprehensive map of preferentially located motifs reveals distinct proximal *cis*-regulatory elements in plants": TTCCATTA_containing_gene_set.txt

```
#Occurences of TTCCATTA between -1 and 35 (positions relative to the transcription start site)
#95 sequences with TTCCATTA in this interval
#0.38% of the sequences in promoter set with TTCCATTA (set with 25199 sequences)
Zm00001d021617::7:158164609-158166610(+)
Zm00001d015208::5:79394811-79396812(-)
Zm00001d007719::2:238200053-238202054(-)
Zm00001d026588::10:148411355-148413356(+)
Zm00001d048562::9:158798347-158800348(+)
Zm00001d027346::1:3379807-3381808(-)
Zm00001d012399::8:173681499-173683500(-)
Zm00001d041180::3:102998270-103000271(-)
Zm00001d045528::9:25545700-25547701(+)
Zm00001d030424::1:131545450-131547451(+)
Zm00001d004383::2:107709449-107711450(-)
Zm00001d053259::4:222874185-222876186(-)
Zm00001d028293::1:29412154-29414155(-)
Zm00001d004466::2:113645136-113647137(+)
Zm00001d034033::1:281630221-281632222(+)
Zm00001d034529::1:295715879-295717880(-)
Zm00001d013057::5:3945492-3947493(+)
Zm00001d010309::8:109086426-109088427(-)
Zm00001d007597::2:235975631-235977632(-)
Zm00001d050655::4:112403975-112405976(+)
Zm00001d020057::7:89266534-89268535(+)
Zm00001d009127::8:38449958-38451959(-)
Zm00001d018011::5:211974128-211976129(+)
Zm00001d005004::2:153299156-153301157(-)
Zm00001d003288::2:38811401-38813402(+)
Zm00001d004933::2:149550529-149552530(-)
Zm00001d053974::4:244499336-244501337(+)
Zm00001d037629::6:132331022-132333023(-)
Zm00001d031653::1:197498975-197500976(-)
Zm00001d046363::9:84133937-84135938(-)
Zm00001d016568::5:167815823-167817824(+)
Zm00001d053200::4:219512811-219514812(-)
Zm00001d043860::3:212348263-212350264(+)
Zm00001d025574::10:122794878-122796879(-)
Zm00001d037343::6:122123734-122125735(+)
Zm00001d010053::8:97369023-97371024(+)
Zm00001d042723::3:178233925-178235926(-)
Zm00001d031018::1:173707830-173709831(-)
Zm00001d026437::10:145819942-145821943(+)
Zm00001d038579::6:160392159-160394160(+)
Zm00001d053639::4:238007754-238009755(+)
Zm00001d008215::8:1459263-1461264(+)
Zm00001d010920::8:133481322-133483323(+)
Zm00001d002319::2:10183926-10185927(+)
Zm00001d024348::10:65985233-65987234(-)
Zm00001d012349::8:172828279-172830280(-)
Zm00001d015156::5:77314859-77316860(+)
Zm00001d007395::2:230684097-230686098(+)
Zm00001d024687::10:83607321-83609322(-)
Zm00001d003062::2:30968932-30970933(-)
Zm00001d029596::1:78356345-78358346(+)
Zm00001d020937::7:137153090-137155091(+)
Zm00001d011001::8:136350086-136352087(-)
Zm00001d012274::8:171720566-171722567(-)
Zm00001d054106::4:246773882-246775883(+)
Zm00001d034666::1:299214642-299216643(-)
Zm00001d030720::1:155597776-155599777(+)
Zm00001d050061::4:63229985-63231986(-)
Zm00001d012581::8:176868851-176870852(+)
Zm00001d030995::1:172456977-172458978(-)
Zm00001d035343::6:22589172-22591173(+)
Zm00001d012619::8:177294757-177296758(-)
Zm00001d024952::10:96584860-96586861(+)
Zm00001d029249::1:63752211-63754212(-)
Zm00001d020748::7:131106212-131108213(-)
Zm00001d015020::5:72635762-72637763(+)
Zm00001d016465::5:163306660-163308661(+)
Zm00001d003872::2:64314457-64316458(+)
Zm00001d040611::3:53777212-53779213(-)
Zm00001d050394::4:85654315-85656316(+)
Zm00001d011917::8:164543624-164545625(-)
Zm00001d002617::2:16894525-16896526(-)
Zm00001d047921::9:145466874-145468875(-)
Zm00001d014782::5:62915659-62917660(+)
Zm00001d017912::5:210038925-210040926(-)
Zm00001d023258::10:1496022-1498023(+)
Zm00001d013824::5:21490126-21492127(-)
Zm00001d048731::4:4468774-4470775(-)
Zm00001d009967::8:92804970-92806971(+)
Zm00001d051516::4:161108692-161110693(+)
Zm00001d038381::6:155952799-155954800(+)
Zm00001d011707::8:159317422-159319423(-)
Zm00001d008399::8:7351504-7353505(-)
Zm00001d007243::2:225536756-225538757(-)
Zm00001d014771::5:62613256-62615257(-)
Zm00001d007175::2:223827602-223829603(+)
Zm00001d038204::6:151476700-151478701(+)
Zm00001d030561::1:144148095-144150096(+)
Zm00001d009827::8:84136049-84138050(+)
Zm00001d009372::8:60517804-60519805(-)
Zm00001d024510::10:74928691-74930692(+)
Zm00001d013022::5:3408674-3410675(+)
Zm00001d001944::2:3246930-3248931(-)
Zm00001d004495::2:115170366-115172367(-)
Zm00001d030707::1:154856553-154858554(-)
```
