## Supplementary material for "A comprehensive map of preferentially located motifs reveals distinct proximal *cis*-regulatory elements in plants": TTCCCCCC_containing_gene_set.txt

```
#Occurences of TTCCCCCC between 65 and 211 (positions relative to the transcription start site)
#124 sequences with TTCCCCCC in this interval
#0.49% of the sequences in promoter set with TTCCCCCC (set with 25199 sequences)
Zm00001d030665::1:151884357-151886358(-)
Zm00001d040563::3:50100099-50102100(+)
Zm00001d046766::9:104912146-104914147(-)
Zm00001d008518::8:11310619-11312620(-)
Zm00001d001868::2:2107089-2109090(+)
Zm00001d012581::8:176868851-176870852(+)
Zm00001d037877::6:140802153-140804154(+)
Zm00001d033666::1:269992272-269994273(-)
Zm00001d054063::4:245759990-245761991(-)
Zm00001d045956::9:49744237-49746238(-)
Zm00001d013098::5:4700384-4702385(-)
Zm00001d033993::1:280587901-280589902(+)
Zm00001d011490::8:152120343-152122344(-)
Zm00001d014690::5:59258021-59260022(-)
Zm00001d044434::3:227913071-227915072(+)
Zm00001d045027::9:10611312-10613313(-)
Zm00001d014994::5:71397396-71399397(-)
Zm00001d019040::7:13884027-13886028(-)
Zm00001d012294::8:172043090-172045091(-)
Zm00001d023220::10:698908-700909(+)
Zm00001d016918::5:179885771-179887772(+)
Zm00001d014029::5:29348679-29350680(-)
Zm00001d016792::5:176046583-176048584(+)
Zm00001d012921::5:1958212-1960213(+)
Zm00001d030934::1:167686580-167688581(-)
Zm00001d009927::8:89844329-89846330(-)
Zm00001d008171::8:79806-81807(-)
Zm00001d042092::3:150546422-150548423(-)
Zm00001d040322::3:37995554-37997555(+)
Zm00001d039768::3:14329616-14331617(-)
Zm00001d001941::2:3204349-3206350(-)
Zm00001d030888::1:165744987-165746988(-)
Zm00001d043835::3:211304882-211306883(-)
Zm00001d005692::2:183560701-183562702(+)
Zm00001d009193::8:42031752-42033753(+)
Zm00001d013239::5:6864304-6866305(-)
Zm00001d045041::9:10868556-10870557(-)
Zm00001d020618::7:125221385-125223386(+)
Zm00001d026548::10:147987787-147989788(+)
Zm00001d024587::10:79471657-79473658(-)
Zm00001d003136::2:33390569-33392570(-)
Zm00001d004413::2:110316121-110318122(-)
Zm00001d008379::8:6806872-6808873(-)
Zm00001d002917::2:26428488-26430489(-)
Zm00001d038866::6:166082750-166084751(+)
Zm00001d046906::9:109929088-109931089(+)
Zm00001d013250::5:7125092-7127093(-)
Zm00001d016744::5:174759400-174761401(+)
Zm00001d028228::1:27283067-27285068(+)
Zm00001d050089::4:65090237-65092238(-)
Zm00001d002791::2:22778284-22780285(+)
Zm00001d030080::1:104120378-104122379(-)
Zm00001d013358::5:9522074-9524075(+)
Zm00001d048345::9:154817619-154819620(-)
Zm00001d016193::5:149828870-149830871(+)
Zm00001d022302::7:174784056-174786057(-)
Zm00001d053250::4:222240529-222242530(-)
Zm00001d010950::8:134828167-134830168(+)
Zm00001d026205::10:140894164-140896165(-)
Zm00001d023459::10:6298238-6300239(-)
Zm00001d005642::2:181730461-181732462(+)
Zm00001d013516::5:13412338-13414339(-)
Zm00001d016501::5:165006847-165008848(+)
Zm00001d012550::8:176471050-176473051(+)
Zm00001d034429::1:292816269-292818270(-)
Zm00001d044117::3:219795084-219797085(+)
Zm00001d015851::5:126285117-126287118(-)
Zm00001d011428::8:150255222-150257223(-)
Zm00001d051642::4:165574918-165576919(-)
Zm00001d050768::4:121768539-121770540(-)
Zm00001d024674::10:83253747-83255748(-)
Zm00001d013571::5:14481010-14483011(-)
Zm00001d034358::1:290662704-290664705(-)
Zm00001d053372::4:228103943-228105944(-)
Zm00001d046194::9:71333784-71335785(+)
Zm00001d028774::1:46170308-46172309(+)
Zm00001d049141::4:17582810-17584811(-)
Zm00001d022487::7:178597096-178599097(-)
Zm00001d025721::10:127517302-127519303(+)
Zm00001d043025::3:186839354-186841355(+)
Zm00001d017170::5:187813933-187815934(+)
Zm00001d049391::4:28935530-28937531(-)
Zm00001d049605::4:37192908-37194909(-)
Zm00001d031809::1:202466941-202468942(+)
Zm00001d045557::9:26654427-26656428(+)
Zm00001d003511::2:46290958-46292959(+)
Zm00001d036701::6:98096244-98098245(+)
Zm00001d034803::1:302453180-302455181(+)
Zm00001d036387::6:86354194-86356195(-)
Zm00001d045104::9:12698500-12700501(-)
Zm00001d008794::8:20543794-20545795(+)
Zm00001d044379::3:226482113-226484114(-)
Zm00001d018362::5:219166989-219168990(+)
Zm00001d034519::1:295594107-295596108(+)
Zm00001d003014::2:29461272-29463273(-)
Zm00001d014192::5:35783364-35785365(+)
Zm00001d042974::3:185495639-185497640(+)
Zm00001d005421::2:173381977-173383978(-)
Zm00001d006771::2:216365985-216367986(-)
Zm00001d053155::4:216731599-216733600(+)
Zm00001d019477::7:35914470-35916471(-)
Zm00001d007124::2:222818900-222820901(-)
Zm00001d041347::3:113867637-113869638(-)
Zm00001d049163::4:18561995-18563996(+)
Zm00001d019349::7:29148646-29150647(+)
Zm00001d027886::1:16721213-16723214(+)
Zm00001d019280::7:25459078-25461079(-)
Zm00001d040059::3:25415226-25417227(-)
Zm00001d011429::8:150283477-150285478(-)
Zm00001d049499::4:32580152-32582153(+)
Zm00001d021968::7:167230650-167232651(+)
Zm00001d007054::2:220968284-220970285(-)
Zm00001d039435::3:4160397-4162398(+)
Zm00001d051916::4:174609472-174611473(+)
Zm00001d045339::9:19194774-19196775(+)
Zm00001d012690::8:178706243-178708244(-)
Zm00001d038003::6:144812392-144814393(+)
Zm00001d002928::2:26786095-26788096(-)
Zm00001d004322::2:103035106-103037107(-)
Zm00001d011723::8:159986256-159988257(+)
Zm00001d036657::6:96585249-96587250(-)
Zm00001d016856::5:178420523-178422524(-)
Zm00001d029034::1:55483489-55485490(-)
Zm00001d011145::8:140401596-140403597(+)
```
