## Supplementary material for "A comprehensive map of preferentially located motifs reveals distinct proximal *cis*-regulatory elements in plants": TTCCCGC_containing_gene_set.txt

```
#Occurences of TTCCCGC between 399 and 404 (positions relative to the transcription start site)
#28 sequences with TTCCCGC in this interval
#0.11% of the sequences in promoter set with TTCCCGC (set with 25199 sequences)
Zm00001d006776::2:216442598-216444599(-)
Zm00001d017489::5:197378485-197380486(-)
Zm00001d020929::7:136897220-136899221(+)
Zm00001d026477::10:146709101-146711102(-)
Zm00001d008544::8:12498659-12500660(+)
Zm00001d014872::5:66603727-66605728(+)
Zm00001d042212::3:156126389-156128390(+)
Zm00001d042972::3:185404396-185406397(-)
Zm00001d039299::3:1292088-1294089(-)
Zm00001d033375::1:260985014-260987015(+)
Zm00001d040464::3:44812310-44814311(-)
Zm00001d050879::4:128120528-128122529(-)
Zm00001d017142::5:186722988-186724989(+)
Zm00001d050655::4:112403975-112405976(+)
Zm00001d040388::3:41003549-41005550(+)
Zm00001d047782::9:141642588-141644589(+)
Zm00001d053337::4:226699074-226701075(-)
Zm00001d052216::4:183513584-183515585(+)
Zm00001d013983::5:27293059-27295060(+)
Zm00001d015517::5:95407840-95409841(-)
Zm00001d050951::4:133236330-133238331(-)
Zm00001d049757::4:43338676-43340677(+)
Zm00001d006777::2:216442598-216444599(-)
Zm00001d043339::3:197025476-197027477(-)
Zm00001d043491::3:201682187-201684188(-)
Zm00001d031454::1:190648418-190650419(+)
Zm00001d042918::3:183916046-183918047(+)
Zm00001d044917::9:7208534-7210535(-)
```
