## Supplementary material for "A comprehensive map of preferentially located motifs reveals distinct proximal *cis*-regulatory elements in plants": TTCCGACT_containing_gene_set.txt

```
#Occurences of TTCCGACT between -335 and -238 (positions relative to the transcription start site)
#82 sequences with TTCCGACT in this interval
#0.33% of the sequences in promoter set with TTCCGACT (set with 25199 sequences)
Zm00001d051510::4:160973658-160975659(+)
Zm00001d034544::1:295924076-295926077(+)
Zm00001d005419::2:173365155-173367156(+)
Zm00001d007289::2:226919361-226921362(-)
Zm00001d029709::1:83410901-83412902(+)
Zm00001d003618::2:50623559-50625560(-)
Zm00001d011541::8:153954190-153956191(+)
Zm00001d047809::9:142343263-142345264(+)
Zm00001d026607::10:148902497-148904498(+)
Zm00001d024209::10:56569096-56571097(-)
Zm00001d032534::1:229829772-229831773(+)
Zm00001d030710::1:154976954-154978955(-)
Zm00001d033203::1:253922414-253924415(+)
Zm00001d025309::10:113730119-113732120(-)
Zm00001d023747::10:18442195-18444196(-)
Zm00001d015683::5:107118304-107120305(+)
Zm00001d022150::7:171310140-171312141(+)
Zm00001d009866::8:85806479-85808480(-)
Zm00001d048386::9:155335962-155337963(+)
Zm00001d043688::3:207416662-207418663(+)
Zm00001d052674::4:196904789-196906790(-)
Zm00001d050217::4:74115994-74117995(-)
Zm00001d047811::9:142368703-142370704(+)
Zm00001d025018::10:99918340-99920341(-)
Zm00001d027230::1:49336-51337(-)
Zm00001d046638::9:100060804-100062805(-)
Zm00001d019105::7:16886470-16888471(+)
Zm00001d039098::6:169967273-169969274(-)
Zm00001d026637::10:149250584-149252585(+)
Zm00001d051951::4:175156751-175158752(-)
Zm00001d039890::3:18009049-18011050(+)
Zm00001d007082::2:221853460-221855461(+)
Zm00001d021005::7:140102480-140104481(+)
Zm00001d052980::4:207107982-207109983(-)
Zm00001d015244::5:80937056-80939057(-)
Zm00001d015865::5:127122410-127124411(+)
Zm00001d003100::2:32064389-32066390(-)
Zm00001d010145::8:101317025-101319026(-)
Zm00001d044180::3:221248492-221250493(+)
Zm00001d024910::10:94434703-94436704(+)
Zm00001d009242::8:46228710-46230711(+)
Zm00001d047537::9:134260000-134262001(-)
Zm00001d022357::7:176096143-176098144(+)
Zm00001d051755::4:168936693-168938694(-)
Zm00001d015500::5:94104611-94106612(-)
Zm00001d008765::8:19527779-19529780(-)
Zm00001d050934::4:132597931-132599932(+)
Zm00001d025760::10:128640246-128642247(+)
Zm00001d030031::1:100840492-100842493(-)
Zm00001d048184::9:151926157-151928158(+)
Zm00001d026482::10:146766667-146768668(+)
Zm00001d047810::9:142360087-142362088(-)
Zm00001d034222::1:287044875-287046876(+)
Zm00001d037853::6:139799084-139801085(-)
Zm00001d034606::1:297655800-297657801(-)
Zm00001d030881::1:165230235-165232236(+)
Zm00001d025144::10:106495292-106497293(-)
Zm00001d008205::8:1080151-1082152(-)
Zm00001d046511::9:93194900-93196901(-)
Zm00001d015818::5:123628176-123630177(-)
Zm00001d052830::4:202078494-202080495(-)
Zm00001d024459::10:71760474-71762475(-)
Zm00001d002819::2:23563457-23565458(-)
Zm00001d027784::1:13439225-13441226(-)
Zm00001d018952::7:10372255-10374256(-)
Zm00001d033510::1:265097990-265099991(-)
Zm00001d005024::2:154433882-154435883(+)
Zm00001d007290::2:226918902-226920903(+)
Zm00001d035511::6:30355855-30357856(-)
Zm00001d010241::8:105692052-105694053(-)
Zm00001d048695::4:3432826-3434827(-)
Zm00001d020806::7:133442380-133444381(+)
Zm00001d047605::9:136921777-136923778(-)
Zm00001d015622::5:101913080-101915081(+)
Zm00001d051681::4:166605097-166607098(-)
Zm00001d010923::8:133673022-133675023(-)
Zm00001d040577::3:50993579-50995580(-)
Zm00001d047451::9:130649479-130651480(-)
Zm00001d044534::3:231137831-231139832(-)
Zm00001d045424::9:21658739-21660740(-)
Zm00001d044865::9:5840797-5842798(-)
Zm00001d015420::5:89299222-89301223(-)
```
