## Supplementary material for "A comprehensive map of preferentially located motifs reveals distinct proximal *cis*-regulatory elements in plants": TTCCTA_containing_gene_set.txt

```
#Occurences of TTCCTA between -330 and -208 (positions relative to the transcription start site)
#1693 sequences with TTCCTA in this interval
#6.72% of the sequences in promoter set with TTCCTA (set with 25199 sequences)
Zm00001d008882::8:23704484-23706485(+)
Zm00001d008666::8:16424714-16426715(+)
Zm00001d047428::9:129719029-129721030(+)
Zm00001d007442::2:231783994-231785995(+)
Zm00001d013594::5:15050310-15052311(-)
Zm00001d047514::9:133157390-133159391(+)
Zm00001d029992::1:98011815-98013816(-)
Zm00001d012978::5:2664724-2666725(-)
Zm00001d042608::3:173417922-173419923(+)
Zm00001d032658::1:233388404-233390405(-)
Zm00001d018943::7:10082607-10084608(-)
Zm00001d009810::8:82420139-82422140(-)
Zm00001d004200::2:91153460-91155461(-)
Zm00001d025454::10:119067061-119069062(+)
Zm00001d004460::2:113300130-113302131(+)
Zm00001d008472::8:9683918-9685919(+)
Zm00001d015715::5:111143017-111145018(-)
Zm00001d022281::7:174362589-174364590(+)
Zm00001d013573::5:14536680-14538681(+)
Zm00001d010806::8:128419958-128421959(+)
Zm00001d013786::5:20162931-20164932(-)
Zm00001d006253::2:202861386-202863387(+)
Zm00001d046029::9:56385265-56387266(+)
Zm00001d002615::2:16780762-16782763(+)
Zm00001d017951::5:210778767-210780768(-)
Zm00001d029093::1:57598072-57600073(-)
Zm00001d030533::1:142259363-142261364(+)
Zm00001d042180::3:155203096-155205097(-)
Zm00001d020101::7:92050357-92052358(+)
Zm00001d024930::10:95465054-95467055(-)
Zm00001d029188::1:61570027-61572028(-)
Zm00001d044225::3:222410660-222412661(+)
Zm00001d051103::4:142670585-142672586(-)
Zm00001d003525::2:46710927-46712928(+)
Zm00001d005004::2:153299156-153301157(-)
Zm00001d011825::8:162157085-162159086(+)
Zm00001d038684::6:162568245-162570246(-)
Zm00001d038675::6:162385051-162387052(-)
Zm00001d010069::8:98187829-98189830(-)
Zm00001d017867::5:209145342-209147343(-)
Zm00001d011043::8:137266958-137268959(+)
Zm00001d026458::10:146240308-146242309(+)
Zm00001d019824::7:65869525-65871526(+)
Zm00001d029353::1:67107326-67109327(+)
Zm00001d039368::3:2662939-2664940(+)
Zm00001d032805::1:238803355-238805356(+)
Zm00001d027354::1:3548868-3550869(-)
Zm00001d022109::7:170558369-170560370(+)
Zm00001d035560::6:33143736-33145737(-)
Zm00001d032282::1:220251066-220253067(-)
Zm00001d028005::1:20020993-20022994(+)
Zm00001d043036::3:187093867-187095868(+)
Zm00001d038300::6:153810854-153812855(-)
Zm00001d036719::6:98778537-98780538(-)
Zm00001d032128::1:213906589-213908590(-)
Zm00001d020213::7:100363847-100365848(-)
Zm00001d026177::10:140378030-140380031(-)
Zm00001d009940::8:90885911-90887912(+)
Zm00001d044748::9:1124092-1126093(-)
Zm00001d037418::6:124946339-124948340(+)
Zm00001d037780::6:137465378-137467379(-)
Zm00001d033333::1:259330034-259332035(-)
Zm00001d020071::7:90400825-90402826(-)
Zm00001d002226::2:8399497-8401498(+)
Zm00001d009014::8:30174910-30176911(-)
Zm00001d040139::3:29034249-29036250(-)
Zm00001d038808::6:164872556-164874557(-)
Zm00001d049043::4:13723884-13725885(+)
Zm00001d051448::4:159034696-159036697(-)
Zm00001d033528::1:265790369-265792370(-)
Zm00001d034577::1:296863847-296865848(+)
Zm00001d005520::2:177216581-177218582(+)
Zm00001d051229::4:149276719-149278720(+)
Zm00001d033497::1:264509563-264511564(-)
Zm00001d047876::9:144030993-144032994(+)
Zm00001d013107::5:4771377-4773378(-)
Zm00001d013798::5:20527896-20529897(+)
Zm00001d049954::4:55305750-55307751(+)
Zm00001d003675::2:53662663-53664664(+)
Zm00001d010488::8:117500904-117502905(-)
Zm00001d013733::5:18863369-18865370(-)
Zm00001d012646::8:177774291-177776292(+)
Zm00001d038905::6:166767814-166769815(-)
Zm00001d030523::1:141160549-141162550(-)
Zm00001d021056::7:141665839-141667840(-)
Zm00001d047679::9:139133065-139135066(-)
Zm00001d008188::8:747388-749389(-)
Zm00001d053411::4:230682937-230684938(-)
Zm00001d047601::9:136756899-136758900(+)
Zm00001d007943::2:243524231-243526232(+)
Zm00001d022621::7:181283470-181285471(+)
Zm00001d003252::2:37955393-37957394(+)
Zm00001d037090::6:111810478-111812479(-)
Zm00001d010621::8:122090886-122092887(-)
Zm00001d053379::4:228493406-228495407(+)
Zm00001d028868::1:49086368-49088369(+)
Zm00001d040036::3:23949140-23951141(+)
Zm00001d041432::3:119219677-119221678(-)
Zm00001d022228::7:173193414-173195415(-)
Zm00001d006657::2:213714489-213716490(-)
Zm00001d017021::5:182892879-182894880(+)
Zm00001d050205::4:73444975-73446976(+)
Zm00001d006148::2:199737015-199739016(-)
Zm00001d047063::9:117059765-117061766(-)
Zm00001d028595::1:40238805-40240806(-)
Zm00001d052693::4:197538985-197540986(+)
Zm00001d040984::3:88119177-88121178(-)
Zm00001d009148::8:39613876-39615877(+)
Zm00001d051039::4:138152025-138154026(-)
Zm00001d003753::2:57601530-57603531(-)
Zm00001d039246::3:478968-480969(+)
Zm00001d003632::2:51104988-51106989(+)
Zm00001d040371::3:40546175-40548176(-)
Zm00001d040753::3:63600261-63602262(-)
Zm00001d038834::6:165388510-165390511(+)
Zm00001d032376::1:224513946-224515947(+)
Zm00001d028205::1:26180725-26182726(+)
Zm00001d044339::3:225460228-225462229(-)
Zm00001d044731::9:651593-653594(-)
Zm00001d012509::8:175624375-175626376(-)
Zm00001d036420::6:87681861-87683862(+)
Zm00001d009653::8:74614356-74616357(-)
Zm00001d022588::7:180431639-180433640(+)
Zm00001d002271::2:9190470-9192471(-)
Zm00001d016459::5:163057795-163059796(+)
Zm00001d044442::3:228213307-228215308(+)
Zm00001d039989::3:21876277-21878278(+)
Zm00001d037164::6:114578534-114580535(-)
Zm00001d052871::4:203084959-203086960(-)
Zm00001d045087::9:12082162-12084163(+)
Zm00001d020429::7:113493955-113495956(-)
Zm00001d025115::10:105044849-105046850(+)
Zm00001d035139::6:6671323-6673324(+)
Zm00001d013666::5:16866698-16868699(+)
Zm00001d025951::10:134561579-134563580(+)
Zm00001d035838::6:54312076-54314077(-)
Zm00001d016433::5:162225920-162227921(-)
Zm00001d038752::6:163883669-163885670(+)
Zm00001d018235::5:217141909-217143910(+)
Zm00001d011479::8:151743059-151745060(+)
Zm00001d023222::10:705223-707224(+)
Zm00001d035178::6:8038691-8040692(-)
Zm00001d021635::7:158754647-158756648(-)
Zm00001d029143::1:60337344-60339345(+)
Zm00001d024678::10:83379508-83381509(-)
Zm00001d047766::9:141345727-141347728(+)
Zm00001d051730::4:168224381-168226382(+)
Zm00001d044572::3:232047106-232049107(-)
Zm00001d050877::4:128070958-128072959(-)
Zm00001d049217::4:21138356-21140357(-)
Zm00001d053318::4:225890070-225892071(-)
Zm00001d036741::6:99520159-99522160(+)
Zm00001d018488::5:221695170-221697171(+)
Zm00001d023472::10:6819857-6821858(+)
Zm00001d029525::1:74652296-74654297(+)
Zm00001d003291::2:38958108-38960109(-)
Zm00001d004015::2:75787749-75789750(+)
Zm00001d005185::2:162914056-162916057(-)
Zm00001d012763::8:180224988-180226989(+)
Zm00001d046936::9:111777213-111779214(+)
Zm00001d051949::4:175084675-175086676(-)
Zm00001d041576::3:127809691-127811692(-)
Zm00001d005710::2:184114767-184116768(+)
Zm00001d007042::2:220738412-220740413(-)
Zm00001d032344::1:223291110-223293111(-)
Zm00001d024529::10:76537452-76539453(-)
Zm00001d049893::4:51081105-51083106(+)
Zm00001d053283::4:223936514-223938515(-)
Zm00001d011779::8:161466648-161468649(-)
Zm00001d036970::6:107807869-107809870(-)
Zm00001d030154::1:109216661-109218662(+)
Zm00001d032861::1:240522959-240524960(-)
Zm00001d018438::5:220883776-220885777(+)
Zm00001d024630::10:81139034-81141035(+)
Zm00001d052648::4:195795618-195797619(+)
Zm00001d009353::8:58248479-58250480(-)
Zm00001d025141::10:106317286-106319287(+)
Zm00001d010229::8:104835954-104837955(-)
Zm00001d029321::1:65853375-65855376(+)
Zm00001d009144::8:39284623-39286624(+)
Zm00001d043112::3:189498663-189500664(-)
Zm00001d021927::7:165995178-165997179(+)
Zm00001d003277::2:38576206-38578207(-)
Zm00001d029362::1:67483052-67485053(+)
Zm00001d023906::10:27455358-27457359(+)
Zm00001d017030::5:183184352-183186353(-)
Zm00001d014649::5:57188524-57190525(+)
Zm00001d015101::5:75377784-75379785(-)
Zm00001d033707::1:271813873-271815874(+)
Zm00001d027462::1:5818251-5820252(+)
Zm00001d020298::7:104766796-104768797(-)
Zm00001d047904::9:144841638-144843639(-)
Zm00001d048007::9:147860592-147862593(-)
Zm00001d035797::6:50382670-50384671(+)
Zm00001d036727::6:99185517-99187518(-)
Zm00001d050200::4:73314851-73316852(-)
Zm00001d025914::10:133732103-133734104(-)
Zm00001d011830::8:162252881-162254882(-)
Zm00001d029799::1:87447243-87449244(+)
Zm00001d006389::2:206402609-206404610(-)
Zm00001d010522::8:119109630-119111631(-)
Zm00001d008606::8:14381184-14383185(-)
Zm00001d029263::1:64041155-64043156(+)
Zm00001d054052::4:245608416-245610417(-)
Zm00001d007902::2:242058937-242060938(-)
Zm00001d027525::1:7405722-7407723(-)
Zm00001d050488::4:92826375-92828376(-)
Zm00001d036240::6:78622433-78624434(-)
Zm00001d027948::1:18148436-18150437(-)
Zm00001d046017::9:55196778-55198779(+)
Zm00001d006862::2:218052822-218054823(+)
Zm00001d019511::7:38544159-38546160(-)
Zm00001d047687::9:139354650-139356651(-)
Zm00001d011347::8:147385770-147387771(+)
Zm00001d030755::1:158274392-158276393(+)
Zm00001d045098::9:12443242-12445243(-)
Zm00001d004607::2:121539351-121541352(-)
Zm00001d037236::6:117250222-117252223(-)
Zm00001d003994::2:74392935-74394936(-)
Zm00001d041614::3:129719044-129721045(+)
Zm00001d031134::1:178997080-178999081(+)
Zm00001d042985::3:185840610-185842611(+)
Zm00001d034523::1:295620247-295622248(-)
Zm00001d024510::10:74928691-74930692(+)
Zm00001d053754::4:240519634-240521635(-)
Zm00001d041393::3:115714969-115716970(-)
Zm00001d027344::1:3374365-3376366(-)
Zm00001d010173::8:102970241-102972242(-)
Zm00001d019817::7:64689935-64691936(-)
Zm00001d002676::2:19018880-19020881(-)
Zm00001d043986::3:215656475-215658476(-)
Zm00001d029099::1:58010243-58012244(+)
Zm00001d038691::6:162628134-162630135(-)
Zm00001d009177::8:41090404-41092405(-)
Zm00001d013956::5:26132791-26134792(-)
Zm00001d013216::5:6644676-6646677(-)
Zm00001d014261::5:38498564-38500565(-)
Zm00001d014331::5:41120985-41122986(-)
Zm00001d006317::2:204324096-204326097(+)
Zm00001d020765::7:131567518-131569519(-)
Zm00001d016835::5:177822180-177824181(-)
Zm00001d024702::10:84128805-84130806(+)
Zm00001d035647::6:38174220-38176221(-)
Zm00001d005451::2:174594665-174596666(-)
Zm00001d044845::9:5034123-5036124(-)
Zm00001d023273::10:1809571-1811572(+)
Zm00001d034076::1:283407533-283409534(-)
Zm00001d035434::6:25349384-25351385(+)
Zm00001d005684::2:183290820-183292821(-)
Zm00001d035988::6:64832400-64834401(-)
Zm00001d052098::4:179530062-179532063(-)
Zm00001d040014::3:22987441-22989442(-)
Zm00001d024400::10:68969032-68971033(-)
Zm00001d007782::2:239485123-239487124(+)
Zm00001d020664::7:127270735-127272736(-)
Zm00001d014091::5:31999284-32001285(+)
Zm00001d003672::2:53478531-53480532(+)
Zm00001d048366::9:155191196-155193197(-)
Zm00001d036164::6:75433847-75435848(-)
Zm00001d045280::9:17827002-17829003(-)
Zm00001d002292::2:9670572-9672573(+)
Zm00001d008256::8:3221685-3223686(-)
Zm00001d034023::1:281351077-281353078(+)
Zm00001d025963::10:134961283-134963284(-)
Zm00001d044402::3:227280157-227282158(-)
Zm00001d051712::4:167785938-167787939(+)
Zm00001d018529::5:222528225-222530226(-)
Zm00001d002405::2:12045154-12047155(+)
Zm00001d035601::6:36078825-36080826(+)
Zm00001d032432::1:226222470-226224471(-)
Zm00001d024470::10:72343715-72345716(+)
Zm00001d035051::6:3224975-3226976(+)
Zm00001d043035::3:187073666-187075667(-)
Zm00001d024830::10:90128723-90130724(-)
Zm00001d033396::1:261789804-261791805(+)
Zm00001d036167::6:75647724-75649725(+)
Zm00001d047309::9:126280513-126282514(-)
Zm00001d021446::7:152370878-152372879(+)
Zm00001d035990::6:64974399-64976400(+)
Zm00001d028816::1:47446387-47448388(-)
Zm00001d021994::7:167662420-167664421(-)
Zm00001d011227::8:143825837-143827838(-)
Zm00001d050145::4:69075108-69077109(-)
Zm00001d009315::8:54552440-54554441(-)
Zm00001d038457::6:157653498-157655499(+)
Zm00001d022618::7:181185772-181187773(-)
Zm00001d009057::8:33666710-33668711(-)
Zm00001d045199::9:15862470-15864471(-)
Zm00001d007108::2:222398183-222400184(+)
Zm00001d052070::4:178513550-178515551(+)
Zm00001d032090::1:212237137-212239138(+)
Zm00001d005358::2:170901872-170903873(-)
Zm00001d014017::5:28891100-28893101(+)
Zm00001d053374::4:228208158-228210159(-)
Zm00001d001784::2:832375-834376(-)
Zm00001d037737::6:135901419-135903420(-)
Zm00001d052268::4:185306084-185308085(+)
Zm00001d050184::4:71455439-71457440(-)
Zm00001d039491::3:5767859-5769860(-)
Zm00001d025893::10:133217263-133219264(+)
Zm00001d006298::2:204047367-204049368(-)
Zm00001d002680::2:19116043-19118044(+)
Zm00001d051452::4:159113005-159115006(+)
Zm00001d042896::3:183207401-183209402(-)
Zm00001d025966::10:134990805-134992806(-)
Zm00001d002206::2:8249731-8251732(+)
Zm00001d039681::3:11796538-11798539(-)
Zm00001d007424::2:231429738-231431739(-)
Zm00001d016923::5:180093857-180095858(-)
Zm00001d012167::8:169381233-169383234(+)
Zm00001d049153::4:17991960-17993961(-)
Zm00001d035106::6:5509443-5511444(-)
Zm00001d007038::2:220647681-220649682(-)
Zm00001d036640::6:95979927-95981928(-)
Zm00001d019144::7:19088902-19090903(-)
Zm00001d026649::10:149380711-149382712(+)
Zm00001d047750::9:140832565-140834566(+)
Zm00001d038589::6:160578170-160580171(+)
Zm00001d018013::5:212106247-212108248(-)
Zm00001d053290::4:224381059-224383060(-)
Zm00001d052364::4:188307575-188309576(-)
Zm00001d024531::10:76634627-76636628(-)
Zm00001d045876::9:45288564-45290565(-)
Zm00001d042556::3:171672779-171674780(+)
Zm00001d053245::4:221813915-221815916(+)
Zm00001d040217::3:32531459-32533460(+)
Zm00001d015210::5:79549624-79551625(-)
Zm00001d024034::10:38720255-38722256(-)
Zm00001d018603::7:567421-569422(-)
Zm00001d007884::2:241690668-241692669(-)
Zm00001d042972::3:185404396-185406397(-)
Zm00001d017864::5:209120964-209122965(-)
Zm00001d012459::8:174878245-174880246(-)
Zm00001d008518::8:11310619-11312620(-)
Zm00001d047296::9:125819622-125821623(-)
Zm00001d046802::9:106482480-106484481(+)
Zm00001d009657::8:74912622-74914623(-)
Zm00001d013195::5:6189356-6191357(-)
Zm00001d022591::7:180551816-180553817(-)
Zm00001d037542::6:128779406-128781407(+)
Zm00001d029424::1:69907937-69909938(+)
Zm00001d002566::2:15559579-15561580(-)
Zm00001d040251::3:33859457-33861458(-)
Zm00001d025300::10:113289308-113291309(+)
Zm00001d029545::1:75663702-75665703(-)
Zm00001d026355::10:144164023-144166024(+)
Zm00001d010251::8:106125822-106127823(+)
Zm00001d022449::7:177946382-177948383(-)
Zm00001d003369::2:41786589-41788590(-)
Zm00001d016912::5:179722159-179724160(-)
Zm00001d026614::10:149000102-149002103(-)
Zm00001d025905::10:133429250-133431251(-)
Zm00001d012270::8:171647628-171649629(+)
Zm00001d042731::3:178453160-178455161(+)
Zm00001d018059::5:213448955-213450956(+)
Zm00001d036545::6:91580019-91582020(-)
Zm00001d006350::2:205342554-205344555(-)
Zm00001d038426::6:157075400-157077401(+)
Zm00001d013186::5:6101469-6103470(+)
Zm00001d023538::10:9370861-9372862(-)
Zm00001d053786::4:241015362-241017363(+)
Zm00001d053906::4:243391949-243393950(-)
Zm00001d010790::8:127850574-127852575(+)
Zm00001d006907::2:219179127-219181128(+)
Zm00001d038063::6:146683508-146685509(-)
Zm00001d051727::4:168187945-168189946(+)
Zm00001d035053::6:3273762-3275763(-)
Zm00001d010813::8:128623028-128625029(+)
Zm00001d047143::9:120015250-120017251(+)
Zm00001d035734::6:44156868-44158869(+)
Zm00001d037029::6:109565544-109567545(+)
Zm00001d033645::1:269532497-269534498(-)
Zm00001d037855::6:139896439-139898440(-)
Zm00001d039276::3:915128-917129(+)
Zm00001d035225::6:15044727-15046728(-)
Zm00001d052851::4:202599031-202601032(-)
Zm00001d029316::1:65768670-65770671(+)
Zm00001d041353::3:113998675-114000676(+)
Zm00001d020594::7:124091533-124093534(-)
Zm00001d032989::1:245855428-245857429(-)
Zm00001d047209::9:122121484-122123485(-)
Zm00001d012681::8:178512634-178514635(+)
Zm00001d026641::10:149272327-149274328(+)
Zm00001d031795::1:202094197-202096198(+)
Zm00001d029126::1:59131129-59133130(+)
Zm00001d053136::4:215488798-215490799(-)
Zm00001d013801::5:20671783-20673784(+)
Zm00001d018342::5:218891843-218893844(-)
Zm00001d044011::3:216446859-216448860(+)
Zm00001d049552::4:34379860-34381861(+)
Zm00001d048020::9:148178907-148180908(-)
Zm00001d051925::4:174741524-174743525(-)
Zm00001d009512::8:68436815-68438816(+)
Zm00001d007070::2:221395198-221397199(+)
Zm00001d011379::8:149084662-149086663(+)
Zm00001d024330::10:64914665-64916666(-)
Zm00001d041035::3:92263998-92265999(-)
Zm00001d022126::7:170889613-170891614(-)
Zm00001d018912::7:9136416-9138417(-)
Zm00001d048284::9:153879361-153881362(+)
Zm00001d011396::8:149475257-149477258(-)
Zm00001d002595::2:16393912-16395913(-)
Zm00001d039026::6:168870798-168872799(+)
Zm00001d035312::6:20658037-20660038(+)
Zm00001d018656::7:2051328-2053329(-)
Zm00001d024644::10:81908421-81910422(+)
Zm00001d042553::3:171642425-171644426(-)
Zm00001d032894::1:241913258-241915259(-)
Zm00001d015367::5:86477570-86479571(+)
Zm00001d046616::9:98846256-98848257(+)
Zm00001d038329::6:154627499-154629500(+)
Zm00001d025104::10:104271190-104273191(+)
Zm00001d023587::10:10861885-10863886(-)
Zm00001d035913::6:59909471-59911472(-)
Zm00001d016891::5:179456639-179458640(+)
Zm00001d026695::10:150142683-150144684(-)
Zm00001d033196::1:253430411-253432412(+)
Zm00001d023903::10:27297496-27299497(+)
Zm00001d046540::9:94831259-94833260(-)
Zm00001d039914::3:19236263-19238264(+)
Zm00001d012168::8:169390161-169392162(+)
Zm00001d003476::2:45425054-45427055(-)
Zm00001d015372::5:86732393-86734394(+)
Zm00001d045783::9:38792449-38794450(+)
Zm00001d031201::1:181966792-181968793(+)
Zm00001d051725::4:168162142-168164143(-)
Zm00001d049487::4:32018510-32020511(+)
Zm00001d024852::10:90654750-90656751(+)
Zm00001d031059::1:175154809-175156810(+)
Zm00001d012369::8:173119501-173121502(+)
Zm00001d019388::7:31277586-31279587(+)
Zm00001d039431::3:4042930-4044931(-)
Zm00001d028307::1:29956160-29958161(+)
Zm00001d014849::5:65475822-65477823(+)
Zm00001d003386::2:42497471-42499472(-)
Zm00001d050283::4:78447489-78449490(-)
Zm00001d025681::10:126114096-126116097(-)
Zm00001d011158::8:141194416-141196417(-)
Zm00001d003280::2:38639553-38641554(-)
Zm00001d015634::5:102220421-102222422(+)
Zm00001d014111::5:32936715-32938716(-)
Zm00001d002119::2:6131807-6133808(-)
Zm00001d034255::1:288033277-288035278(-)
Zm00001d018809::7:5833379-5835380(+)
Zm00001d015962::5:134453174-134455175(-)
Zm00001d042226::3:156831597-156833598(-)
Zm00001d042835::3:181545204-181547205(-)
Zm00001d012087::8:167979764-167981765(-)
Zm00001d038312::6:154180760-154182761(-)
Zm00001d007975::2:244365411-244367412(+)
Zm00001d053885::4:242965897-242967898(-)
Zm00001d044915::9:7167695-7169696(+)
Zm00001d008392::8:7161466-7163467(-)
Zm00001d025892::10:133216534-133218535(-)
Zm00001d040475::3:45717775-45719776(-)
Zm00001d053060::4:211444130-211446131(-)
Zm00001d001834::2:1639649-1641650(-)
Zm00001d005981::2:194591267-194593268(+)
Zm00001d022454::7:178058726-178060727(-)
Zm00001d020434::7:114137854-114139855(+)
Zm00001d037860::6:140052997-140054998(+)
Zm00001d019266::7:24810259-24812260(+)
Zm00001d026453::10:146109594-146111595(+)
Zm00001d032970::1:245045835-245047836(-)
Zm00001d012349::8:172828279-172830280(-)
Zm00001d004782::2:138883129-138885130(+)
Zm00001d014515::5:51274602-51276603(-)
Zm00001d011560::8:154485788-154487789(-)
Zm00001d003783::2:59207718-59209719(-)
Zm00001d013900::5:24273409-24275410(+)
Zm00001d041007::3:89969631-89971632(-)
Zm00001d009747::8:79420878-79422879(-)
Zm00001d031902::1:206153422-206155423(-)
Zm00001d010489::8:117534535-117536536(-)
Zm00001d012972::5:2583511-2585512(-)
Zm00001d038276::6:153102836-153104837(-)
Zm00001d042259::3:157664493-157666494(+)
Zm00001d030230::1:114670480-114672481(+)
Zm00001d018687::7:2647515-2649516(-)
Zm00001d023469::10:6633595-6635596(+)
Zm00001d014212::5:36778103-36780104(+)
Zm00001d053090::4:213267932-213269933(-)
Zm00001d049470::4:31446646-31448647(-)
Zm00001d052071::4:178534659-178536660(-)
Zm00001d025202::10:108880926-108882927(-)
Zm00001d045043::9:10912272-10914273(+)
Zm00001d053642::4:238093639-238095640(-)
Zm00001d028341::1:31321787-31323788(+)
Zm00001d020773::7:131953418-131955419(-)
Zm00001d036867::6:104869056-104871057(+)
Zm00001d034640::1:298692856-298694857(-)
Zm00001d002346::2:10647670-10649671(+)
Zm00001d006019::2:195361074-195363075(-)
Zm00001d037311::6:120280323-120282324(-)
Zm00001d006938::2:219890910-219892911(-)
Zm00001d038134::6:148970779-148972780(+)
Zm00001d041321::3:112009643-112011644(-)
Zm00001d043544::3:203537953-203539954(-)
Zm00001d041333::3:112546365-112548366(-)
Zm00001d049075::4:14907669-14909670(-)
Zm00001d039732::3:13173024-13175025(+)
Zm00001d052562::4:193206387-193208388(+)
Zm00001d012952::5:2328031-2330032(-)
Zm00001d022153::7:171370356-171372357(-)
Zm00001d047587::9:136379578-136381579(+)
Zm00001d047566::9:135784866-135786867(+)
Zm00001d004740::2:135146203-135148204(+)
Zm00001d011131::8:139986714-139988715(-)
Zm00001d008737::8:18471108-18473109(+)
Zm00001d003847::2:61983103-61985104(+)
Zm00001d050800::4:123704789-123706790(-)
Zm00001d030989::1:172180222-172182223(+)
Zm00001d053595::4:235824165-235826166(+)
Zm00001d021280::7:147734811-147736812(-)
Zm00001d012359::8:172989959-172991960(+)
Zm00001d035081::6:4036470-4038471(+)
Zm00001d045425::9:21694575-21696576(-)
Zm00001d003023::2:29709893-29711894(-)
Zm00001d053764::4:240668589-240670590(+)
Zm00001d031571::1:194763219-194765220(+)
Zm00001d028994::1:53951563-53953564(+)
Zm00001d047329::9:126697996-126699997(-)
Zm00001d006308::2:204220679-204222680(+)
Zm00001d021914::7:165821312-165823313(-)
Zm00001d019692::7:51182618-51184619(+)
Zm00001d041573::3:127702493-127704494(-)
Zm00001d022502::7:179045769-179047770(-)
Zm00001d028041::1:21373498-21375499(-)
Zm00001d039349::3:2357679-2359680(-)
Zm00001d019110::7:17241802-17243803(-)
Zm00001d019012::7:12827856-12829857(+)
Zm00001d038493::6:158546270-158548271(-)
Zm00001d037785::6:137685171-137687172(+)
Zm00001d002218::2:8367791-8369792(+)
Zm00001d048522::9:157736656-157738657(+)
Zm00001d032199::1:216855798-216857799(-)
Zm00001d051347::4:155299946-155301947(+)
Zm00001d004839::2:143077353-143079354(-)
Zm00001d007062::2:221061322-221063323(+)
Zm00001d028042::1:21378586-21380587(-)
Zm00001d023309::10:2638937-2640938(+)
Zm00001d033032::1:247938635-247940636(+)
Zm00001d023692::10:15723249-15725250(-)
Zm00001d002275::2:9315866-9317867(-)
Zm00001d025031::10:100542344-100544345(+)
Zm00001d002167::2:7086169-7088170(-)
Zm00001d031814::1:202666169-202668170(+)
Zm00001d044533::3:231098803-231100804(+)
Zm00001d030837::1:162457701-162459702(-)
Zm00001d042719::3:178122366-178124367(+)
Zm00001d010572::8:120673092-120675093(-)
Zm00001d015459::5:91457726-91459727(+)
Zm00001d014793::5:63459619-63461620(-)
Zm00001d006387::2:206366952-206368953(-)
Zm00001d037545::6:128885646-128887647(-)
Zm00001d050572::4:101439130-101441131(-)
Zm00001d029994::1:98231007-98233008(-)
Zm00001d004685::2:130530939-130532940(-)
Zm00001d034063::1:282855582-282857583(+)
Zm00001d046705::9:102975246-102977247(-)
Zm00001d045944::9:48376678-48378679(+)
Zm00001d046350::9:82797548-82799549(-)
Zm00001d003755::2:57731363-57733364(-)
Zm00001d014660::5:57838019-57840020(-)
Zm00001d005106::2:158485414-158487415(-)
Zm00001d041990::3:146847497-146849498(-)
Zm00001d018418::5:220376847-220378848(-)
Zm00001d037055::6:110697114-110699115(+)
Zm00001d015676::5:105120601-105122602(+)
Zm00001d013819::5:21422782-21424783(+)
Zm00001d042880::3:182653341-182655342(+)
Zm00001d024823::10:89629516-89631517(-)
Zm00001d033102::1:250201773-250203774(+)
Zm00001d004697::2:131936647-131938648(-)
Zm00001d014906::5:67684422-67686423(-)
Zm00001d013979::5:27072049-27074050(-)
Zm00001d038439::6:157269689-157271690(-)
Zm00001d001880::2:2262407-2264408(-)
Zm00001d051724::4:168112981-168114982(+)
Zm00001d034413::1:292245804-292247805(+)
Zm00001d032230::1:218043212-218045213(+)
Zm00001d010698::8:124954041-124956042(+)
Zm00001d031979::1:208399050-208401051(+)
Zm00001d012328::8:172513124-172515125(+)
Zm00001d043684::3:207358179-207360180(-)
Zm00001d007084::2:221914948-221916949(-)
Zm00001d026301::10:143202582-143204583(+)
Zm00001d032609::1:232013482-232015483(-)
Zm00001d011243::8:144391222-144393223(-)
Zm00001d039916::3:19341189-19343190(-)
Zm00001d053542::4:233522442-233524443(-)
Zm00001d042998::3:186204090-186206091(-)
Zm00001d021203::7:145877931-145879932(+)
Zm00001d027296::1:2107688-2109689(+)
Zm00001d004785::2:139104783-139106784(-)
Zm00001d011248::8:144590601-144592602(-)
Zm00001d034336::1:290158966-290160967(-)
Zm00001d028513::1:37767355-37769356(-)
Zm00001d038931::6:167235924-167237925(-)
Zm00001d044668::3:234438839-234440840(-)
Zm00001d046467::9:91187175-91189176(+)
Zm00001d040278::3:35455673-35457674(+)
Zm00001d002122::2:6154645-6156646(-)
Zm00001d007763::2:239251305-239253306(-)
Zm00001d008332::8:5547337-5549338(-)
Zm00001d029357::1:67295351-67297352(+)
Zm00001d007058::2:220987450-220989451(-)
Zm00001d051323::4:154122479-154124480(+)
Zm00001d011604::8:155680413-155682414(-)
Zm00001d019256::7:24212359-24214360(-)
Zm00001d028882::1:49579484-49581485(+)
Zm00001d011382::8:149187900-149189901(+)
Zm00001d037732::6:135534052-135536053(-)
Zm00001d028530::1:38322523-38324524(-)
Zm00001d052408::4:189231669-189233670(+)
Zm00001d040123::3:28443233-28445234(+)
Zm00001d037305::6:120196446-120198447(-)
Zm00001d033916::1:278528209-278530210(-)
Zm00001d033668::1:270121690-270123691(-)
Zm00001d003098::2:32020226-32022227(+)
Zm00001d051240::4:149733924-149735925(+)
Zm00001d012197::8:169923145-169925146(+)
Zm00001d007381::2:230303400-230305401(+)
Zm00001d022417::7:177211339-177213340(+)
Zm00001d028992::1:53881857-53883858(+)
Zm00001d007758::2:239002100-239004101(+)
Zm00001d027399::1:4403939-4405940(-)
Zm00001d038336::6:154805256-154807257(-)
Zm00001d039828::3:15997969-15999970(-)
Zm00001d048958::4:10721999-10724000(-)
Zm00001d040603::3:52757276-52759277(+)
Zm00001d041049::3:92913221-92915222(-)
Zm00001d048884::4:7016573-7018574(+)
Zm00001d012996::5:2884865-2886866(+)
Zm00001d040765::3:64547884-64549885(+)
Zm00001d034519::1:295594107-295596108(+)
Zm00001d039716::3:12833840-12835841(+)
Zm00001d021173::7:144968705-144970706(+)
Zm00001d033471::1:263621381-263623382(-)
Zm00001d010418::8:113988843-113990844(+)
Zm00001d013267::5:7503533-7505534(-)
Zm00001d009799::8:81981643-81983644(+)
Zm00001d047448::9:130414201-130416202(+)
Zm00001d025227::10:110165377-110167378(+)
Zm00001d034795::1:302373418-302375419(+)
Zm00001d049999::4:58834050-58836051(-)
Zm00001d038142::6:149257298-149259299(-)
Zm00001d047849::9:143266966-143268967(+)
Zm00001d046354::9:83395707-83397708(-)
Zm00001d025437::10:118685884-118687885(-)
Zm00001d018794::7:5352308-5354309(+)
Zm00001d028416::1:34213756-34215757(-)
Zm00001d041265::3:109136558-109138559(+)
Zm00001d036006::6:65376338-65378339(-)
Zm00001d029074::1:57253735-57255736(-)
Zm00001d005092::2:157944698-157946699(+)
Zm00001d038754::6:163905589-163907590(-)
Zm00001d042257::3:157564058-157566059(+)
Zm00001d003768::2:58219563-58221564(-)
Zm00001d037832::6:139092084-139094085(+)
Zm00001d038307::6:154156379-154158380(-)
Zm00001d009055::8:33495556-33497557(-)
Zm00001d039039::6:169024920-169026921(+)
Zm00001d030375::1:127340502-127342503(+)
Zm00001d016331::5:157658073-157660074(+)
Zm00001d013187::5:6105563-6107564(+)
Zm00001d011085::8:138460265-138462266(+)
Zm00001d015116::5:76327584-76329585(-)
Zm00001d008965::8:27709891-27711892(+)
Zm00001d003148::2:33777556-33779557(-)
Zm00001d015586::5:99713230-99715231(-)
Zm00001d018659::7:2075030-2077031(+)
Zm00001d006586::2:211672501-211674502(-)
Zm00001d031122::1:178354530-178356531(+)
Zm00001d035201::6:9610442-9612443(+)
Zm00001d017853::5:208840556-208842557(+)
Zm00001d025981::10:135290982-135292983(-)
Zm00001d014894::5:67117977-67119978(-)
Zm00001d044656::3:234157858-234159859(-)
Zm00001d053846::4:242168572-242170573(+)
Zm00001d006459::2:208857202-208859203(+)
Zm00001d017914::5:210050634-210052635(+)
Zm00001d011245::8:144405880-144407881(-)
Zm00001d034171::1:285659688-285661689(+)
Zm00001d018542::5:222670006-222672007(-)
Zm00001d045323::9:18934291-18936292(+)
Zm00001d006479::2:209562316-209564317(+)
Zm00001d005687::2:183362289-183364290(+)
Zm00001d050716::4:118324411-118326412(+)
Zm00001d014928::5:68774674-68776675(-)
Zm00001d031014::1:173445338-173447339(-)
Zm00001d036936::6:106845749-106847750(-)
Zm00001d019212::7:22078852-22080853(+)
Zm00001d014317::5:40684398-40686399(+)
Zm00001d030614::1:148685795-148687796(+)
Zm00001d008262::8:3372044-3374045(+)
Zm00001d004065::2:80052431-80054432(+)
Zm00001d053340::4:226746641-226748642(-)
Zm00001d002200::2:8147905-8149906(-)
Zm00001d027760::1:13023981-13025982(-)
Zm00001d038927::6:167148266-167150267(+)
Zm00001d031889::1:205397504-205399505(-)
Zm00001d024424::10:70412737-70414738(+)
Zm00001d046753::9:104399424-104401425(+)
Zm00001d006673::2:214021817-214023818(-)
Zm00001d019754::7:56515022-56517023(+)
Zm00001d037420::6:124958460-124960461(-)
Zm00001d038619::6:161019993-161021994(+)
Zm00001d034594::1:297414122-297416123(-)
Zm00001d002823::2:23767421-23769422(+)
Zm00001d027662::1:10427028-10429029(-)
Zm00001d037241::6:117496580-117498581(+)
Zm00001d031458::1:190925818-190927819(+)
Zm00001d027966::1:18512676-18514677(+)
Zm00001d024023::10:37445671-37447672(+)
Zm00001d006386::2:206342489-206344490(-)
Zm00001d036522::6:91178243-91180244(-)
Zm00001d005991::2:194902387-194904388(-)
Zm00001d048292::9:154000537-154002538(+)
Zm00001d025978::10:135070045-135072046(+)
Zm00001d035205::6:9897548-9899549(-)
Zm00001d043405::3:198923251-198925252(-)
Zm00001d026636::10:149248362-149250363(+)
Zm00001d006435::2:207994251-207996252(+)
Zm00001d048379::9:155273208-155275209(-)
Zm00001d044293::3:224415253-224417254(-)
Zm00001d018824::7:6508963-6510964(+)
Zm00001d019376::7:30745073-30747074(-)
Zm00001d042611::3:173557673-173559674(+)
Zm00001d048401::9:155624221-155626222(+)
Zm00001d010714::8:125355729-125357730(+)
Zm00001d002377::2:11426994-11428995(-)
Zm00001d047239::9:123670689-123672690(-)
Zm00001d049357::4:27753338-27755339(+)
Zm00001d053987::4:244607835-244609836(+)
Zm00001d040470::3:45271038-45273039(+)
Zm00001d050316::4:80722586-80724587(+)
Zm00001d038909::6:166812809-166814810(-)
Zm00001d009220::8:44227231-44229232(-)
Zm00001d006464::2:209000076-209002077(-)
Zm00001d007748::2:238725904-238727905(+)
Zm00001d043707::3:207961800-207963801(-)
Zm00001d019348::7:29127873-29129874(-)
Zm00001d045822::9:41423671-41425672(+)
Zm00001d007135::2:223110520-223112521(-)
Zm00001d010495::8:117998510-118000511(+)
Zm00001d053829::4:241974488-241976489(+)
Zm00001d008583::8:13590772-13592773(+)
Zm00001d031849::1:203991671-203993672(+)
Zm00001d047402::9:128992329-128994330(-)
Zm00001d020418::7:112712759-112714760(+)
Zm00001d023416::10:5081581-5083582(-)
Zm00001d008245::8:2493127-2495128(-)
Zm00001d038365::6:155604551-155606552(+)
Zm00001d006406::2:206817222-206819223(-)
Zm00001d030124::1:107464535-107466536(-)
Zm00001d046126::9:65015434-65017435(+)
Zm00001d044069::3:218285794-218287795(+)
Zm00001d023566::10:10422814-10424815(-)
Zm00001d014256::5:38432878-38434879(+)
Zm00001d024605::10:80140137-80142138(-)
Zm00001d009847::8:84848685-84850686(+)
Zm00001d043489::3:201662808-201664809(+)
Zm00001d050384::4:85019758-85021759(-)
Zm00001d016041::5:141195778-141197779(+)
Zm00001d003483::2:45546125-45548126(+)
Zm00001d032361::1:223975646-223977647(-)
Zm00001d040091::3:27156614-27158615(+)
Zm00001d003254::2:38062416-38064417(+)
Zm00001d025861::10:131799345-131801346(-)
Zm00001d002082::2:5629770-5631771(+)
Zm00001d045973::9:51046116-51048117(+)
Zm00001d048493::9:157104788-157106789(+)
Zm00001d012564::8:176753545-176755546(+)
Zm00001d025203::10:108949049-108951050(-)
Zm00001d002478::2:13594207-13596208(+)
Zm00001d016999::5:182340858-182342859(+)
Zm00001d018528::5:222515900-222517901(+)
Zm00001d008268::8:3548832-3550833(-)
Zm00001d042152::3:153899822-153901823(+)
Zm00001d005767::2:187353367-187355368(+)
Zm00001d012637::8:177554043-177556044(+)
Zm00001d023827::10:23687802-23689803(+)
Zm00001d007595::2:235877541-235879542(+)
Zm00001d029628::1:80599354-80601355(+)
Zm00001d050790::4:123190607-123192608(-)
Zm00001d046779::9:105669671-105671672(+)
Zm00001d007508::2:233477093-233479094(-)
Zm00001d016348::5:158773623-158775624(+)
Zm00001d047330::9:126721472-126723473(+)
Zm00001d003524::2:46656755-46658756(+)
Zm00001d039272::3:901352-903353(-)
Zm00001d004452::2:113082682-113084683(-)
Zm00001d050978::4:134814862-134816863(+)
Zm00001d033215::1:254420344-254422345(-)
Zm00001d026562::10:148132187-148134188(+)
Zm00001d039156::6:171179593-171181594(+)
Zm00001d043448::3:200388743-200390744(+)
Zm00001d048154::9:151055635-151057636(+)
Zm00001d021545::7:155511607-155513608(-)
Zm00001d021255::7:147041544-147043545(-)
Zm00001d010294::8:108104027-108106028(-)
Zm00001d019293::7:25960996-25962997(+)
Zm00001d053701::4:239542363-239544364(+)
Zm00001d052101::4:179538272-179540273(-)
Zm00001d011123::8:139674706-139676707(+)
Zm00001d046506::9:92967788-92969789(-)
Zm00001d022498::7:178848110-178850111(-)
Zm00001d015410::5:89052596-89054597(-)
Zm00001d030697::1:154087090-154089091(+)
Zm00001d034446::1:293289215-293291216(-)
Zm00001d050380::4:84838181-84840182(+)
Zm00001d002541::2:14999965-15001966(+)
Zm00001d051008::4:136477308-136479309(+)
Zm00001d034876::1:304506932-304508933(+)
Zm00001d051605::4:164207838-164209839(+)
Zm00001d045610::9:28671374-28673375(-)
Zm00001d017101::5:185443104-185445105(-)
Zm00001d011595::8:155341106-155343107(+)
Zm00001d030132::1:108198441-108200442(+)
Zm00001d023652::10:13700953-13702954(-)
Zm00001d053800::4:241340219-241342220(+)
Zm00001d041734::3:135544678-135546679(+)
Zm00001d033233::1:255289801-255291802(-)
Zm00001d042549::3:171512698-171514699(+)
Zm00001d032528::1:229574250-229576251(+)
Zm00001d044267::3:223381590-223383591(+)
Zm00001d050870::4:127750632-127752633(-)
Zm00001d009787::8:81151446-81153447(-)
Zm00001d044266::3:223382148-223384149(-)
Zm00001d014998::5:71501571-71503572(+)
Zm00001d019076::7:15479279-15481280(-)
Zm00001d029466::1:72004401-72006402(-)
Zm00001d026143::10:139607551-139609552(-)
Zm00001d006335::2:204948096-204950097(-)
Zm00001d011712::8:159492530-159494531(-)
Zm00001d019486::7:36645350-36647351(-)
Zm00001d039327::3:1952125-1954126(+)
Zm00001d013020::5:3282067-3284068(+)
Zm00001d003267::2:38402089-38404090(-)
Zm00001d031575::1:195068334-195070335(-)
Zm00001d038348::6:154952599-154954600(+)
Zm00001d031332::1:186374830-186376831(+)
Zm00001d033070::1:249473032-249475033(-)
Zm00001d049526::4:33213202-33215203(+)
Zm00001d049174::4:19151519-19153520(+)
Zm00001d028842::1:48423116-48425117(+)
Zm00001d045393::9:20527201-20529202(-)
Zm00001d030275::1:118378900-118380901(-)
Zm00001d034965::6:288545-290546(+)
Zm00001d010942::8:134411920-134413921(-)
Zm00001d006844::2:217762576-217764577(+)
Zm00001d004580::2:119439674-119441675(+)
Zm00001d045904::9:46824379-46826380(+)
Zm00001d041013::3:90295550-90297551(+)
Zm00001d027850::1:15155417-15157418(+)
Zm00001d017805::5:207307867-207309868(-)
Zm00001d022338::7:175704400-175706401(+)
Zm00001d051866::4:172759023-172761024(+)
Zm00001d007294::2:226990759-226992760(-)
Zm00001d034157::1:285312163-285314164(-)
Zm00001d049602::4:36986430-36988431(-)
Zm00001d049106::4:16169290-16171291(-)
Zm00001d050242::4:75573212-75575213(-)
Zm00001d013250::5:7125092-7127093(-)
Zm00001d024008::10:36384109-36386110(-)
Zm00001d008886::8:24103283-24105284(-)
Zm00001d037383::6:123803439-123805440(+)
Zm00001d049073::4:14847169-14849170(-)
Zm00001d010719::8:125574371-125576372(+)
Zm00001d014961::5:70340880-70342881(+)
Zm00001d050925::4:131919006-131921007(-)
Zm00001d028532::1:38403005-38405006(-)
Zm00001d006951::2:220015927-220017928(+)
Zm00001d018906::7:8963689-8965690(-)
Zm00001d029577::1:77400732-77402733(-)
Zm00001d013162::5:5618757-5620758(+)
Zm00001d032308::1:221570744-221572745(-)
Zm00001d002585::2:16082201-16084202(+)
Zm00001d025933::10:134111716-134113717(-)
Zm00001d019354::7:29422939-29424940(-)
Zm00001d053353::4:227249303-227251304(+)
Zm00001d028318::1:30552634-30554635(-)
Zm00001d052209::4:183313719-183315720(+)
Zm00001d011087::8:138478000-138480001(-)
Zm00001d044618::3:233474033-233476034(-)
Zm00001d009028::8:30677491-30679492(+)
Zm00001d041700::3:133866438-133868439(+)
Zm00001d011997::8:166100020-166102021(+)
Zm00001d041887::3:142422057-142424058(+)
Zm00001d053155::4:216731599-216733600(+)
Zm00001d004090::2:81695025-81697026(+)
Zm00001d029715::1:83657461-83659462(+)
Zm00001d035346::6:22714957-22716958(+)
Zm00001d020530::7:121044687-121046688(+)
Zm00001d038698::6:162809312-162811313(-)
Zm00001d046919::9:110695902-110697903(-)
Zm00001d029161::1:60868439-60870440(-)
Zm00001d033927::1:278714211-278716212(+)
Zm00001d043511::3:202360979-202362980(-)
Zm00001d027752::1:12627388-12629389(+)
Zm00001d029288::1:64858351-64860352(-)
Zm00001d045672::9:32614844-32616845(+)
Zm00001d013340::5:8902590-8904591(+)
Zm00001d021988::7:167556758-167558759(+)
Zm00001d039465::3:5027126-5029127(-)
Zm00001d012002::8:166196651-166198652(+)
Zm00001d049474::4:31491420-31493421(-)
Zm00001d048116::9:150406495-150408496(+)
Zm00001d024343::10:65885860-65887861(-)
Zm00001d038510::6:158913488-158915489(-)
Zm00001d011094::8:138803106-138805107(-)
Zm00001d022188::7:172308093-172310094(-)
Zm00001d045253::9:17151795-17153796(-)
Zm00001d025501::10:120599528-120601529(-)
Zm00001d005154::2:161426563-161428564(-)
Zm00001d003312::2:39762087-39764088(-)
Zm00001d033362::1:260334052-260336053(-)
Zm00001d022491::7:178666698-178668699(+)
Zm00001d004913::2:148159029-148161030(+)
Zm00001d015743::5:115455901-115457902(-)
Zm00001d033839::1:275425286-275427287(+)
Zm00001d042699::3:177341148-177343149(+)
Zm00001d042709::3:177767679-177769680(-)
Zm00001d006269::2:203286104-203288105(+)
Zm00001d024018::10:37102351-37104352(-)
Zm00001d040462::3:44591235-44593236(+)
Zm00001d023769::10:19507012-19509013(-)
Zm00001d007514::2:233611077-233613078(-)
Zm00001d009509::8:68254149-68256150(-)
Zm00001d004936::2:149584438-149586439(+)
Zm00001d004595::2:120888339-120890340(+)
Zm00001d023629::10:12740877-12742878(-)
Zm00001d046510::9:93174385-93176386(+)
Zm00001d052303::4:186499140-186501141(+)
Zm00001d026452::10:146102216-146104217(-)
Zm00001d008226::8:1887515-1889516(+)
Zm00001d031813::1:202631010-202633011(+)
Zm00001d012085::8:167845784-167847785(+)
Zm00001d011536::8:153752654-153754655(+)
Zm00001d028380::1:32691518-32693519(-)
Zm00001d048759::4:5035327-5037328(-)
Zm00001d034405::1:292040008-292042009(+)
Zm00001d017978::5:211183411-211185412(-)
Zm00001d003106::2:32431991-32433992(-)
Zm00001d021727::7:161514678-161516679(+)
Zm00001d043736::3:208698184-208700185(+)
Zm00001d019091::7:15911265-15913266(-)
Zm00001d005539::2:178064790-178066791(-)
Zm00001d042279::3:158648267-158650268(-)
Zm00001d044508::3:230340061-230342062(-)
Zm00001d051542::4:161954034-161956035(-)
Zm00001d037001::6:108724044-108726045(+)
Zm00001d011266::8:145122652-145124653(-)
Zm00001d011286::8:145831373-145833374(+)
Zm00001d022075::7:169513376-169515377(-)
Zm00001d039484::3:5604432-5606433(+)
Zm00001d004020::2:76068082-76070083(+)
Zm00001d015263::5:81964867-81966868(+)
Zm00001d002626::2:17193098-17195099(-)
Zm00001d031777::1:201512698-201514699(-)
Zm00001d031599::1:195875426-195877427(-)
Zm00001d013496::5:12784824-12786825(-)
Zm00001d035087::6:4640397-4642398(-)
Zm00001d010888::8:132246645-132248646(-)
Zm00001d019446::7:34275609-34277610(+)
Zm00001d043911::3:213660473-213662474(+)
Zm00001d023560::10:10217233-10219234(+)
Zm00001d017977::5:211171127-211173128(-)
Zm00001d044239::3:222769542-222771543(-)
Zm00001d047295::9:125814698-125816699(-)
Zm00001d005019::2:154110578-154112579(+)
Zm00001d021506::7:154414822-154416823(+)
Zm00001d036904::6:106004644-106006645(+)
Zm00001d005171::2:162260179-162262180(+)
Zm00001d037395::6:124283717-124285718(-)
Zm00001d046389::9:86785126-86787127(-)
Zm00001d007054::2:220968284-220970285(-)
Zm00001d034061::1:282847482-282849483(+)
Zm00001d052494::4:191351710-191353711(+)
Zm00001d053868::4:242573401-242575402(-)
Zm00001d018847::7:7293920-7295921(-)
Zm00001d044846::9:5041957-5043958(+)
Zm00001d040502::3:47172931-47174932(-)
Zm00001d030940::1:168457626-168459627(-)
Zm00001d050251::4:76395410-76397411(-)
Zm00001d029034::1:55483489-55485490(-)
Zm00001d022442::7:177750135-177752136(-)
Zm00001d014919::5:68354065-68356066(+)
Zm00001d018258::5:217539552-217541553(-)
Zm00001d007202::2:224646164-224648165(-)
Zm00001d044603::3:233212088-233214089(-)
Zm00001d051769::4:169021657-169023658(-)
Zm00001d041222::3:106273906-106275907(+)
Zm00001d012717::8:179105297-179107298(+)
Zm00001d003812::2:60532657-60534658(-)
Zm00001d015912::5:130789363-130791364(-)
Zm00001d036312::6:83912210-83914211(-)
Zm00001d053232::4:221135726-221137727(+)
Zm00001d037836::6:139250121-139252122(-)
Zm00001d001903::2:2639242-2641243(-)
Zm00001d051884::4:173451868-173453869(+)
Zm00001d019844::7:68695817-68697818(+)
Zm00001d031099::1:177233414-177235415(-)
Zm00001d019461::7:34778556-34780557(+)
Zm00001d013049::5:3817742-3819743(+)
Zm00001d007605::2:236097039-236099040(-)
Zm00001d006865::2:218159346-218161347(-)
Zm00001d023351::10:3947944-3949945(+)
Zm00001d041267::3:109158919-109160920(+)
Zm00001d021768::7:162730127-162732128(-)
Zm00001d043607::3:204994029-204996030(+)
Zm00001d012341::8:172723826-172725827(+)
Zm00001d040187::3:31070658-31072659(-)
Zm00001d036971::6:107847086-107849087(+)
Zm00001d003019::2:29634837-29636838(-)
Zm00001d034568::1:296484082-296486083(+)
Zm00001d011233::8:144127336-144129337(-)
Zm00001d005182::2:162853362-162855363(+)
Zm00001d003751::2:57535066-57537067(-)
Zm00001d015575::5:98920129-98922130(+)
Zm00001d003228::2:36826358-36828359(+)
Zm00001d040440::3:43521296-43523297(+)
Zm00001d035072::6:3832225-3834226(-)
Zm00001d006443::2:208365974-208367975(-)
Zm00001d005498::2:175998338-176000339(+)
Zm00001d004414::2:110342134-110344135(+)
Zm00001d049836::4:47127852-47129853(-)
Zm00001d053320::4:225973936-225975937(+)
Zm00001d008239::8:2302138-2304139(-)
Zm00001d035538::6:31605111-31607112(+)
Zm00001d036165::6:75433889-75435890(+)
Zm00001d047464::9:130961635-130963636(-)
Zm00001d030411::1:130365006-130367007(+)
Zm00001d015442::5:90342293-90344294(+)
Zm00001d004489::2:114740805-114742806(-)
Zm00001d037996::6:144713191-144715192(+)
Zm00001d007672::2:237203056-237205057(+)
Zm00001d014656::5:57721632-57723633(+)
Zm00001d033472::1:263620980-263622981(+)
Zm00001d045516::9:25249360-25251361(-)
Zm00001d022028::7:168267521-168269522(+)
Zm00001d043512::3:202360487-202362488(+)
Zm00001d039089::6:169781192-169783193(+)
Zm00001d012312::8:172216655-172218656(-)
Zm00001d052225::4:183712278-183714279(+)
Zm00001d051656::4:165894365-165896366(+)
Zm00001d028902::1:50199982-50201983(+)
Zm00001d052767::4:200047792-200049793(+)
Zm00001d029787::1:86784840-86786841(-)
Zm00001d045703::9:33993666-33995667(+)
Zm00001d002375::2:11371014-11373015(-)
Zm00001d047240::9:123670249-123672250(+)
Zm00001d027311::1:2748530-2750531(-)
Zm00001d003995::2:74392938-74394939(+)
Zm00001d029970::1:97046247-97048248(-)
Zm00001d042840::3:181637139-181639140(+)
Zm00001d052488::4:191189887-191191888(-)
Zm00001d007026::2:220377217-220379218(-)
Zm00001d027706::1:11589666-11591667(-)
Zm00001d024713::10:84558554-84560555(+)
Zm00001d046710::9:103065705-103067706(-)
Zm00001d040641::3:55751987-55753988(-)
Zm00001d017401::5:194937359-194939360(-)
Zm00001d050115::4:66961637-66963638(+)
Zm00001d036946::6:106963688-106965689(-)
Zm00001d011610::8:155806422-155808423(+)
Zm00001d042303::3:160014000-160016001(+)
Zm00001d039639::3:9877722-9879723(+)
Zm00001d005986::2:194815522-194817523(+)
Zm00001d024002::10:35715309-35717310(-)
Zm00001d024568::10:78543225-78545226(+)
Zm00001d018037::5:212583387-212585388(-)
Zm00001d007639::2:236781810-236783811(-)
Zm00001d028755::1:45600841-45602842(+)
Zm00001d040153::3:29318038-29320039(-)
Zm00001d013471::5:12400483-12402484(-)
Zm00001d032978::1:245452756-245454757(-)
Zm00001d051552::4:162530835-162532836(-)
Zm00001d053799::4:241338481-241340482(-)
Zm00001d040408::3:41721153-41723154(-)
Zm00001d041140::3:100024801-100026802(-)
Zm00001d049529::4:33391113-33393114(-)
Zm00001d018386::5:219778344-219780345(-)
Zm00001d019576::7:43878418-43880419(+)
Zm00001d003663::2:53139924-53141925(-)
Zm00001d042349::3:162502081-162504082(+)
Zm00001d008887::8:24105076-24107077(+)
Zm00001d034890::1:304870129-304872130(-)
Zm00001d012476::8:175267643-175269644(-)
Zm00001d048235::9:152941619-152943620(+)
Zm00001d020684::7:128257758-128259759(-)
Zm00001d019670::7:49530042-49532043(+)
Zm00001d006823::2:217337761-217339762(+)
Zm00001d026097::10:138391919-138393920(+)
Zm00001d010948::8:134765640-134767641(-)
Zm00001d018595::7:182583-184584(-)
Zm00001d015805::5:121769623-121771624(-)
Zm00001d041514::3:125125909-125127910(-)
Zm00001d031441::1:190235126-190237127(-)
Zm00001d051636::4:165278156-165280157(+)
Zm00001d034954::1:306619436-306621437(-)
Zm00001d030074::1:103637464-103639465(-)
Zm00001d009753::8:79786965-79788966(+)
Zm00001d051065::4:140070802-140072803(+)
Zm00001d041989::3:146712874-146714875(+)
Zm00001d050518::4:96147893-96149894(+)
Zm00001d032435::1:226325123-226327124(+)
Zm00001d003982::2:73520806-73522807(-)
Zm00001d007043::2:220737887-220739888(+)
Zm00001d021480::7:153347177-153349178(+)
Zm00001d032266::1:219763388-219765389(+)
Zm00001d025232::10:110235918-110237919(-)
Zm00001d052946::4:205819550-205821551(+)
Zm00001d018930::7:9622210-9624211(-)
Zm00001d003021::2:29669698-29671699(-)
Zm00001d051261::4:151011819-151013820(+)
Zm00001d051188::4:147842976-147844977(-)
Zm00001d039521::3:6771731-6773732(+)
Zm00001d005252::2:165867514-165869515(-)
Zm00001d042092::3:150546422-150548423(-)
Zm00001d044450::3:228358610-228360611(+)
Zm00001d009814::8:82750164-82752165(+)
Zm00001d012810::5:687027-689028(-)
Zm00001d047366::9:127831604-127833605(+)
Zm00001d029011::1:54820755-54822756(+)
Zm00001d035818::6:52788907-52790908(-)
Zm00001d019971::7:81152103-81154104(-)
Zm00001d015603::5:100722758-100724759(-)
Zm00001d053706::4:239627008-239629009(-)
Zm00001d035500::6:29604185-29606186(-)
Zm00001d039920::3:19380132-19382133(+)
Zm00001d040400::3:41336300-41338301(+)
Zm00001d018713::7:3004646-3006647(-)
Zm00001d037434::6:125287879-125289880(-)
Zm00001d029443::1:70816226-70818227(+)
Zm00001d051009::4:136550720-136552721(-)
Zm00001d025824::10:130918239-130920240(-)
Zm00001d031688::1:198652604-198654605(-)
Zm00001d019990::7:83173414-83175415(-)
Zm00001d047704::9:139534414-139536415(+)
Zm00001d028339::1:31207107-31209108(+)
Zm00001d008614::8:14480330-14482331(+)
Zm00001d038109::6:148259613-148261614(-)
Zm00001d034706::1:300345050-300347051(+)
Zm00001d032426::1:226004150-226006151(-)
Zm00001d033595::1:268073124-268075125(-)
Zm00001d023650::10:13642080-13644081(-)
Zm00001d016029::5:140276423-140278424(-)
Zm00001d048715::4:4118392-4120393(-)
Zm00001d031460::1:191034458-191036459(-)
Zm00001d048954::4:10621603-10623604(-)
Zm00001d038232::6:152067880-152069881(-)
Zm00001d039385::3:3090884-3092885(+)
Zm00001d020175::7:97546179-97548180(-)
Zm00001d011719::8:159822827-159824828(+)
Zm00001d049152::4:17891278-17893279(+)
Zm00001d020638::7:125922209-125924210(-)
Zm00001d030061::1:102722604-102724605(-)
Zm00001d015415::5:89130548-89132549(+)
Zm00001d052061::4:178168486-178170487(+)
Zm00001d038673::6:162373317-162375318(-)
Zm00001d053640::4:238062754-238064755(+)
Zm00001d017944::5:210536324-210538325(-)
Zm00001d014483::5:49801217-49803218(-)
Zm00001d052579::4:193431807-193433808(-)
Zm00001d030109::1:106378383-106380384(-)
Zm00001d012829::5:944083-946084(+)
Zm00001d051988::4:176009872-176011873(-)
Zm00001d005040::2:155436778-155438779(+)
Zm00001d005378::2:171594498-171596499(-)
Zm00001d038296::6:153622822-153624823(-)
Zm00001d017458::5:196451377-196453378(-)
Zm00001d004686::2:130574065-130576066(-)
Zm00001d005880::2:191639695-191641696(+)
Zm00001d040011::3:22864172-22866173(-)
Zm00001d020081::7:90819615-90821616(-)
Zm00001d053100::4:213755691-213757692(-)
Zm00001d047335::9:126821283-126823284(+)
Zm00001d041847::3:140451441-140453442(+)
Zm00001d038829::6:165362521-165364522(-)
Zm00001d040189::3:31399623-31401624(+)
Zm00001d017294::5:192006079-192008080(+)
Zm00001d053687::4:239035150-239037151(+)
Zm00001d006780::2:216502885-216504886(-)
Zm00001d038832::6:165374873-165376874(+)
Zm00001d037970::6:143884273-143886274(-)
Zm00001d009122::8:37719525-37721526(-)
Zm00001d032527::1:229514483-229516484(+)
Zm00001d001868::2:2107089-2109090(+)
Zm00001d051225::4:149088830-149090831(+)
Zm00001d017772::5:206352636-206354637(-)
Zm00001d049453::4:30720357-30722358(-)
Zm00001d048959::4:10752825-10754826(+)
Zm00001d032562::1:230559352-230561353(+)
Zm00001d001819::2:1433256-1435257(+)
Zm00001d052409::4:189309813-189311814(+)
Zm00001d005240::2:165390065-165392066(+)
Zm00001d020248::7:102054308-102056309(+)
Zm00001d048929::4:8269400-8271401(+)
Zm00001d002212::2:8303562-8305563(+)
Zm00001d017691::5:204332123-204334124(+)
Zm00001d047389::9:128554211-128556212(+)
Zm00001d011366::8:148701296-148703297(+)
Zm00001d051952::4:175186019-175188020(-)
Zm00001d018732::7:3337457-3339458(+)
Zm00001d022073::7:169492480-169494481(-)
Zm00001d015876::5:127615015-127617016(+)
Zm00001d049894::4:51280693-51282694(-)
Zm00001d024951::10:96581065-96583066(-)
Zm00001d006168::2:200361450-200363451(-)
Zm00001d024804::10:88760312-88762313(+)
Zm00001d045027::9:10611312-10613313(-)
Zm00001d034848::1:303768171-303770172(-)
Zm00001d053183::4:218605294-218607295(-)
Zm00001d015986::5:136929636-136931637(-)
Zm00001d020421::7:113084609-113086610(+)
Zm00001d050171::4:70427562-70429563(-)
Zm00001d002959::2:28100823-28102824(-)
Zm00001d038005::6:144875162-144877163(-)
Zm00001d013954::5:26098011-26100012(-)
Zm00001d005735::2:185228555-185230556(-)
Zm00001d015496::5:93750962-93752963(-)
Zm00001d006896::2:218760285-218762286(-)
Zm00001d042747::3:178863927-178865928(-)
Zm00001d002978::2:28632643-28634644(-)
Zm00001d049815::4:45900260-45902261(+)
Zm00001d006211::2:201911294-201913295(+)
Zm00001d010366::8:111286770-111288771(-)
Zm00001d012663::8:178278042-178280043(+)
Zm00001d003196::2:35306444-35308445(+)
Zm00001d048175::9:151501306-151503307(+)
Zm00001d018155::5:215687698-215689699(-)
Zm00001d009138::8:38828220-38830221(-)
Zm00001d026329::10:143623229-143625230(-)
Zm00001d042040::3:148148915-148150916(+)
Zm00001d038452::6:157519970-157521971(-)
Zm00001d024645::10:82009574-82011575(-)
Zm00001d026344::10:143881889-143883890(+)
Zm00001d013033::5:3490634-3492635(+)
Zm00001d050951::4:133236330-133238331(-)
Zm00001d031520::1:192678896-192680897(-)
Zm00001d044740::9:885642-887643(-)
Zm00001d007781::2:239482992-239484993(-)
Zm00001d048253::9:153253859-153255860(+)
Zm00001d042228::3:156898304-156900305(-)
Zm00001d046474::9:91599358-91601359(+)
Zm00001d051707::4:167317990-167319991(+)
Zm00001d027697::1:11317575-11319576(-)
Zm00001d040795::3:66299100-66301101(+)
Zm00001d039618::3:9214435-9216436(-)
Zm00001d045190::9:15653950-15655951(-)
Zm00001d009698::8:76320842-76322843(-)
Zm00001d012297::8:172057281-172059282(+)
Zm00001d005074::2:157273300-157275301(-)
Zm00001d032739::1:236928633-236930634(+)
Zm00001d010315::8:109276692-109278693(+)
Zm00001d026394::10:145135873-145137874(-)
Zm00001d013903::5:24294841-24296842(+)
Zm00001d025371::10:115920052-115922053(+)
Zm00001d035522::6:30886597-30888598(+)
Zm00001d034732::1:300945408-300947409(+)
Zm00001d015887::5:129135927-129137928(-)
Zm00001d002332::2:10487389-10489390(+)
Zm00001d030396::1:129215667-129217668(+)
Zm00001d026511::10:147369077-147371078(+)
Zm00001d011168::8:141594942-141596943(-)
Zm00001d013960::5:26335497-26337498(-)
Zm00001d037926::6:142179075-142181076(-)
Zm00001d007753::2:238892319-238894320(+)
Zm00001d049265::4:23634888-23636889(-)
Zm00001d016879::5:179260328-179262329(+)
Zm00001d018511::5:222125736-222127737(+)
Zm00001d002479::2:13603288-13605289(+)
Zm00001d012458::8:174860524-174862525(-)
Zm00001d044273::3:223524842-223526843(+)
Zm00001d019703::7:52139037-52141038(+)
Zm00001d028035::1:21005258-21007259(+)
Zm00001d020911::7:136266089-136268090(+)
Zm00001d041637::3:130715387-130717388(+)
Zm00001d050448::4:89033031-89035032(+)
Zm00001d013511::5:13216041-13218042(-)
Zm00001d024850::10:90613000-90615001(+)
Zm00001d017065::5:184296181-184298182(+)
Zm00001d031449::1:190321266-190323267(-)
Zm00001d014124::5:33237570-33239571(+)
Zm00001d052926::4:205102407-205104408(+)
Zm00001d005630::2:181237108-181239109(-)
Zm00001d019048::7:14109412-14111413(-)
Zm00001d033556::1:267108264-267110265(-)
Zm00001d040612::3:53874161-53876162(-)
Zm00001d048256::9:153314470-153316471(+)
Zm00001d036793::6:101129351-101131352(-)
Zm00001d022536::7:179674468-179676469(-)
Zm00001d024928::10:95449662-95451663(+)
Zm00001d053848::4:242175897-242177898(+)
Zm00001d037663::6:133418934-133420935(+)
Zm00001d016596::5:169058620-169060621(+)
Zm00001d029223::1:63023843-63025844(+)
Zm00001d049074::4:14846349-14848350(+)
Zm00001d023784::10:20015130-20017131(+)
Zm00001d007786::2:239620568-239622569(+)
Zm00001d028167::1:25046205-25048206(+)
Zm00001d036788::6:100888163-100890164(+)
Zm00001d010520::8:118978275-118980276(-)
Zm00001d036657::6:96585249-96587250(-)
Zm00001d024154::10:50362372-50364373(-)
Zm00001d027940::1:18008514-18010515(+)
Zm00001d041395::3:116080125-116082126(-)
Zm00001d049642::4:38573514-38575515(-)
Zm00001d051929::4:174756471-174758472(+)
Zm00001d020783::7:132506381-132508382(+)
Zm00001d003975::2:73015284-73017285(+)
Zm00001d034622::1:298179146-298181147(+)
Zm00001d044674::3:234625704-234627705(-)
Zm00001d020569::7:122617469-122619470(+)
Zm00001d043827::3:211043325-211045326(-)
Zm00001d043271::3:193961159-193963160(-)
Zm00001d038114::6:148434542-148436543(+)
Zm00001d040958::3:83073860-83075861(-)
Zm00001d003520::2:46551078-46553079(+)
Zm00001d002004::2:4179686-4181687(-)
Zm00001d019383::7:30993817-30995818(-)
Zm00001d024204::10:55987628-55989629(-)
Zm00001d042870::3:182561540-182563541(-)
Zm00001d016820::5:177242999-177245000(+)
Zm00001d049560::4:35293556-35295557(-)
Zm00001d006040::2:196146193-196148194(-)
Zm00001d053545::4:233610599-233612600(-)
Zm00001d014299::5:40084666-40086667(+)
Zm00001d039221::6:173161743-173163744(-)
Zm00001d027789::1:13532643-13534644(-)
Zm00001d002663::2:18765598-18767599(-)
Zm00001d013214::5:6633194-6635195(-)
Zm00001d046831::9:107711904-107713905(+)
Zm00001d007772::2:239371125-239373126(-)
Zm00001d018072::5:213773088-213775089(+)
Zm00001d049627::4:38068676-38070677(-)
Zm00001d017820::5:207732146-207734147(+)
Zm00001d011419::8:149990867-149992868(-)
Zm00001d014508::5:50804742-50806743(-)
Zm00001d043144::3:190098683-190100684(+)
Zm00001d009022::8:30340291-30342292(+)
Zm00001d017006::5:182541714-182543715(-)
Zm00001d007315::2:227629590-227631591(+)
Zm00001d048629::4:1749262-1751263(+)
Zm00001d010653::8:122979277-122981278(+)
Zm00001d019881::7:72879049-72881050(-)
Zm00001d010193::8:103470295-103472296(+)
Zm00001d049129::4:16981980-16983981(+)
Zm00001d020404::7:111768458-111770459(+)
Zm00001d027242::1:208478-210479(+)
Zm00001d021584::7:157091305-157093306(+)
Zm00001d046925::9:111033641-111035642(-)
Zm00001d002583::2:15997116-15999117(-)
Zm00001d002439::2:12645894-12647895(+)
Zm00001d035763::6:46349121-46351122(-)
Zm00001d018527::5:222516482-222518483(-)
Zm00001d048114::9:150389828-150391829(-)
Zm00001d028277::1:28938767-28940768(-)
Zm00001d009161::8:40266384-40268385(+)
Zm00001d012533::8:176251422-176253423(-)
Zm00001d008514::8:11255860-11257861(-)
Zm00001d032543::1:230036185-230038186(+)
Zm00001d018609::7:833954-835955(+)
Zm00001d008363::8:6363819-6365820(+)
Zm00001d033805::1:274242297-274244298(-)
Zm00001d044422::3:227574241-227576242(-)
Zm00001d029081::1:57329796-57331797(-)
Zm00001d005337::2:169968525-169970526(-)
Zm00001d005485::2:175606275-175608276(+)
Zm00001d016675::5:172208152-172210153(+)
Zm00001d025639::10:124757677-124759678(-)
Zm00001d002497::2:14016042-14018043(+)
Zm00001d006702::2:214684048-214686049(+)
Zm00001d020495::7:118961851-118963852(+)
Zm00001d002234::2:8469715-8471716(-)
Zm00001d007875::2:241469776-241471777(-)
Zm00001d026046::10:136886393-136888394(-)
Zm00001d026130::10:139298011-139300012(+)
Zm00001d051055::4:139226388-139228389(+)
Zm00001d026039::10:136646291-136648292(-)
Zm00001d047807::9:142291724-142293725(+)
Zm00001d044264::3:223328732-223330733(+)
Zm00001d029329::1:66248137-66250138(-)
Zm00001d039109::6:170145162-170147163(+)
Zm00001d011834::8:162299892-162301893(+)
Zm00001d042961::3:184963095-184965096(+)
Zm00001d050535::4:97968040-97970041(-)
Zm00001d033684::1:271168180-271170181(+)
Zm00001d039239::3:381710-383711(-)
Zm00001d044358::3:225840151-225842152(+)
Zm00001d012517::8:175967927-175969928(+)
Zm00001d021802::7:163149773-163151774(+)
Zm00001d044016::3:216677646-216679647(+)
Zm00001d029958::1:96470349-96472350(-)
Zm00001d027400::1:4403503-4405504(+)
Zm00001d006461::2:208884675-208886676(+)
Zm00001d044634::3:233671316-233673317(+)
Zm00001d038594::6:160664339-160666340(-)
Zm00001d041839::3:140029324-140031325(-)
Zm00001d022017::7:168158612-168160613(+)
Zm00001d042447::3:168080018-168082019(+)
Zm00001d019562::7:42854795-42856796(-)
Zm00001d024455::10:71688118-71690119(-)
Zm00001d053686::4:239027744-239029745(+)
Zm00001d009154::8:39906534-39908535(-)
Zm00001d041560::3:127260772-127262773(+)
Zm00001d017219::5:189315247-189317248(-)
Zm00001d015414::5:89129056-89131057(-)
Zm00001d022542::7:179746747-179748748(+)
Zm00001d043049::3:187420003-187422004(-)
Zm00001d022481::7:178466070-178468071(+)
Zm00001d023905::10:27381209-27383210(+)
Zm00001d002423::2:12374098-12376099(-)
Zm00001d047562::9:135604010-135606011(+)
Zm00001d007379::2:230224641-230226642(+)
Zm00001d025679::10:126095429-126097430(-)
Zm00001d035612::6:36736229-36738230(-)
Zm00001d003757::2:57739375-57741376(+)
Zm00001d020350::7:108448512-108450513(+)
Zm00001d018392::5:219946733-219948734(-)
Zm00001d006252::2:202862174-202864175(-)
Zm00001d035226::6:15066454-15068455(+)
Zm00001d042812::3:180954494-180956495(+)
Zm00001d042213::3:156285193-156287194(+)
Zm00001d047494::9:132525109-132527110(-)
Zm00001d007698::2:237614602-237616603(+)
Zm00001d046970::9:113509535-113511536(+)
Zm00001d019432::7:33468517-33470518(+)
Zm00001d014751::5:61420003-61422004(-)
Zm00001d049685::4:39994849-39996850(-)
Zm00001d045521::9:25316978-25318979(+)
Zm00001d014205::5:36552628-36554629(-)
Zm00001d025034::10:100647445-100649446(+)
Zm00001d028721::1:44339122-44341123(+)
Zm00001d040311::3:37401620-37403621(+)
Zm00001d004115::2:83491066-83493067(-)
Zm00001d051472::4:159918189-159920190(-)
Zm00001d030916::1:167086909-167088910(+)
Zm00001d021411::7:151512343-151514344(-)
Zm00001d025497::10:120582967-120584968(-)
Zm00001d022501::7:178947214-178949215(-)
Zm00001d010015::8:95240386-95242387(-)
Zm00001d005001::2:153148242-153150243(-)
Zm00001d053641::4:238083629-238085630(+)
Zm00001d003678::2:53854656-53856657(+)
Zm00001d040545::3:48942088-48944089(+)
Zm00001d034440::1:293006678-293008679(+)
Zm00001d012578::8:176851550-176853551(+)
Zm00001d035595::6:35978214-35980215(-)
Zm00001d016008::5:139155519-139157520(-)
Zm00001d013241::5:6895378-6897379(+)
Zm00001d020593::7:123983403-123985404(+)
Zm00001d041484::3:123241202-123243203(+)
Zm00001d023659::10:13882182-13884183(-)
Zm00001d033607::1:268504948-268506949(-)
Zm00001d010243::8:105771024-105773025(+)
Zm00001d027320::1:2877034-2879035(+)
Zm00001d033164::1:252583218-252585219(+)
Zm00001d019182::7:20578899-20580900(+)
Zm00001d042996::3:186192224-186194225(-)
Zm00001d028619::1:41021501-41023502(-)
Zm00001d032530::1:229725189-229727190(-)
Zm00001d013618::5:15627364-15629365(-)
Zm00001d051815::4:170371066-170373067(+)
Zm00001d009811::8:82525748-82527749(-)
Zm00001d037612::6:131755883-131757884(+)
Zm00001d002797::2:22936556-22938557(-)
Zm00001d006089::2:197852448-197854449(-)
Zm00001d028415::1:34149712-34151713(-)
Zm00001d016388::5:160392727-160394728(-)
Zm00001d018060::5:213493146-213495147(+)
Zm00001d002590::2:16292195-16294196(+)
Zm00001d050062::4:63284556-63286557(+)
Zm00001d006445::2:208366241-208368242(+)
Zm00001d011790::8:161666192-161668193(-)
Zm00001d043509::3:202335283-202337284(-)
Zm00001d030250::1:116776682-116778683(-)
Zm00001d050836::4:125509229-125511230(+)
Zm00001d046549::9:95421889-95423890(+)
Zm00001d034771::1:301728370-301730371(+)
Zm00001d052382::4:188775598-188777599(-)
Zm00001d043124::3:189750918-189752919(-)
Zm00001d041692::3:133577955-133579956(-)
Zm00001d031345::1:186946079-186948080(-)
Zm00001d008495::8:10368863-10370864(+)
Zm00001d019873::7:71818319-71820320(+)
Zm00001d029629::1:80602599-80604600(+)
Zm00001d016524::5:166273012-166275013(-)
Zm00001d024486::10:73707401-73709402(+)
Zm00001d052318::4:187013267-187015268(-)
Zm00001d011001::8:136350086-136352087(-)
Zm00001d031514::1:192435160-192437161(+)
Zm00001d008808::8:21240037-21242038(-)
Zm00001d011831::8:162252335-162254336(+)
Zm00001d034675::1:299601874-299603875(+)
Zm00001d022214::7:172944803-172946804(-)
Zm00001d012456::8:174832320-174834321(+)
Zm00001d036057::6:69404923-69406924(+)
Zm00001d014138::5:33832483-33834484(+)
Zm00001d019060::7:14497424-14499425(-)
Zm00001d049370::4:28015702-28017703(+)
Zm00001d025564::10:122404244-122406245(+)
Zm00001d007835::2:240563685-240565686(-)
Zm00001d024925::10:95279052-95281053(+)
Zm00001d042684::3:176819331-176821332(+)
Zm00001d048334::9:154592080-154594081(+)
Zm00001d006336::2:204950128-204952129(+)
Zm00001d039560::3:7994345-7996346(-)
Zm00001d043609::3:205106734-205108735(-)
Zm00001d023311::10:2753856-2755857(-)
Zm00001d016131::5:145810992-145812993(+)
Zm00001d022144::7:171126049-171128050(+)
Zm00001d042202::3:156033021-156035022(-)
Zm00001d004943::2:149872645-149874646(+)
Zm00001d005368::2:171121880-171123881(-)
Zm00001d012634::8:177535855-177537856(+)
Zm00001d046693::9:102716457-102718458(+)
Zm00001d047579::9:136184231-136186232(+)
Zm00001d053247::4:222075505-222077506(+)
Zm00001d006451::2:208542900-208544901(+)
Zm00001d015682::5:106606185-106608186(+)
Zm00001d032633::1:232600545-232602546(+)
Zm00001d040218::3:32559678-32561679(+)
Zm00001d013692::5:17666859-17668860(-)
Zm00001d022027::7:168261769-168263770(+)
Zm00001d027842::1:14880957-14882958(+)
Zm00001d050375::4:84711147-84713148(+)
Zm00001d027843::1:14990486-14992487(-)
Zm00001d042555::3:171665732-171667733(+)
Zm00001d050440::4:88237464-88239465(+)
Zm00001d033529::1:265789789-265791790(+)
Zm00001d038039::6:145942012-145944013(-)
Zm00001d037900::6:141483918-141485919(+)
Zm00001d040351::3:39395920-39397921(-)
Zm00001d009954::8:92225110-92227111(+)
Zm00001d029839::1:89566991-89568992(-)
Zm00001d018064::5:213686309-213688310(+)
Zm00001d019223::7:22571121-22573122(+)
Zm00001d029721::1:84035686-84037687(+)
Zm00001d014304::5:40362317-40364318(-)
Zm00001d052354::4:187990364-187992365(+)
Zm00001d012620::8:177297201-177299202(+)
Zm00001d026144::10:139665377-139667378(+)
Zm00001d046182::9:70087268-70089269(+)
Zm00001d033283::1:257406309-257408310(-)
Zm00001d037766::6:136764687-136766688(-)
Zm00001d045354::9:19438783-19440784(-)
Zm00001d015349::5:85750850-85752851(-)
Zm00001d011064::8:137944578-137946579(+)
Zm00001d046254::9:76909415-76911416(-)
Zm00001d004807::2:140592272-140594273(-)
Zm00001d006771::2:216365985-216367986(-)
Zm00001d033319::1:258876725-258878726(+)
Zm00001d037199::6:115497865-115499866(-)
Zm00001d011397::8:149489732-149491733(-)
Zm00001d036839::6:103352180-103354181(-)
Zm00001d049619::4:37786104-37788105(-)
Zm00001d021192::7:145446689-145448690(+)
Zm00001d035488::6:28985264-28987265(+)
Zm00001d002639::2:17688612-17690613(-)
Zm00001d015581::5:99283642-99285643(+)
Zm00001d048547::9:158516238-158518239(+)
Zm00001d014764::5:62107279-62109280(+)
Zm00001d011121::8:139546013-139548014(-)
Zm00001d014865::5:66193991-66195992(+)
Zm00001d015649::5:103228722-103230723(-)
Zm00001d034077::1:283420853-283422854(+)
Zm00001d013310::5:8292761-8294762(+)
Zm00001d021423::7:151787096-151789097(+)
Zm00001d041139::3:99822100-99824101(-)
Zm00001d017375::5:193828430-193830431(-)
Zm00001d028262::1:28404645-28406646(-)
Zm00001d006198::2:201399506-201401507(-)
Zm00001d007522::2:233727189-233729190(-)
Zm00001d041090::3:96816358-96818359(-)
Zm00001d012766::8:180364933-180366934(-)
Zm00001d017889::5:209653327-209655328(-)
Zm00001d005794::2:188894762-188896763(+)
Zm00001d015930::5:132537659-132539660(-)
Zm00001d015120::5:76337674-76339675(+)
Zm00001d023211::10:263742-265743(+)
Zm00001d042642::3:175090924-175092925(+)
Zm00001d029190::1:61641791-61643792(-)
Zm00001d022330::7:175559013-175561014(+)
Zm00001d032598::1:231633042-231635043(-)
Zm00001d030276::1:118397459-118399460(-)
Zm00001d012052::8:167249145-167251146(+)
Zm00001d005247::2:165584236-165586237(+)
Zm00001d022031::7:168317419-168319420(-)
Zm00001d051683::4:166649721-166651722(+)
Zm00001d006644::2:213307371-213309372(-)
Zm00001d035099::6:5211672-5213673(-)
Zm00001d040459::3:44585069-44587070(-)
Zm00001d006143::2:199706206-199708207(-)
Zm00001d019414::7:32839569-32841570(+)
Zm00001d019298::7:26617645-26619646(-)
Zm00001d039218::6:173063980-173065981(-)
Zm00001d012148::8:168925497-168927498(+)
Zm00001d019106::7:16906771-16908772(-)
Zm00001d052050::4:177641700-177643701(+)
Zm00001d038613::6:160914933-160916934(+)
Zm00001d047219::9:122662859-122664860(-)
Zm00001d037468::6:126303224-126305225(-)
Zm00001d024810::10:88886061-88888062(+)
Zm00001d037848::6:139631411-139633412(+)
Zm00001d043139::3:190001016-190003017(+)
Zm00001d034996::6:1309162-1311163(-)
Zm00001d023833::10:23762958-23764959(+)
Zm00001d033392::1:261636129-261638130(-)
Zm00001d042542::3:171439098-171441099(+)
Zm00001d023720::10:16781189-16783190(-)
Zm00001d037196::6:115286932-115288933(+)
Zm00001d024229::10:58421585-58423586(-)
Zm00001d043730::3:208596478-208598479(+)
Zm00001d048742::4:4827586-4829587(+)
Zm00001d035769::6:46864253-46866254(-)
Zm00001d028726::1:44372378-44374379(+)
Zm00001d020725::7:130284849-130286850(+)
Zm00001d045573::9:27030519-27032520(-)
Zm00001d033309::1:258363109-258365110(+)
Zm00001d036941::6:106886897-106888898(+)
Zm00001d036418::6:87645845-87647846(-)
Zm00001d019233::7:23218272-23220273(-)
Zm00001d031898::1:205929757-205931758(-)
Zm00001d029572::1:76876571-76878572(-)
Zm00001d052074::4:178665266-178667267(+)
Zm00001d045550::9:26526094-26528095(+)
Zm00001d050475::4:91277469-91279470(+)
Zm00001d051634::4:165276147-165278148(-)
Zm00001d046005::9:53475690-53477691(-)
Zm00001d053133::4:215378291-215380292(+)
Zm00001d050341::4:82445115-82447116(+)
Zm00001d005317::2:169452417-169454418(-)
Zm00001d052941::4:205567878-205569879(+)
Zm00001d003265::2:38346901-38348902(-)
Zm00001d002737::2:20924172-20926173(-)
Zm00001d033972::1:279898520-279900521(+)
Zm00001d047917::9:145314518-145316519(+)
Zm00001d030678::1:152666350-152668351(+)
Zm00001d046778::9:105592987-105594988(-)
Zm00001d002812::2:23400309-23402310(-)
Zm00001d026094::10:138303189-138305190(+)
Zm00001d022637::7:181975449-181977450(+)
Zm00001d007237::2:225400556-225402557(+)
Zm00001d006605::2:211885469-211887470(+)
Zm00001d038823::6:165278067-165280068(-)
Zm00001d002243::2:8724241-8726242(+)
Zm00001d028056::1:21779427-21781428(-)
Zm00001d044692::3:235007216-235009217(+)
Zm00001d020237::7:101652227-101654228(-)
Zm00001d012697::8:178792178-178794179(-)
Zm00001d013542::5:13960313-13962314(-)
Zm00001d046033::9:57323828-57325829(-)
Zm00001d013842::5:22205468-22207469(-)
Zm00001d041822::3:139335329-139337330(-)
Zm00001d017849::5:208731510-208733511(+)
Zm00001d015148::5:76959629-76961630(+)
Zm00001d005399::2:172539071-172541072(-)
Zm00001d021933::7:166110423-166112424(+)
Zm00001d012957::5:2357442-2359443(-)
Zm00001d017385::5:194004025-194006026(-)
Zm00001d033420::1:262570997-262572998(-)
Zm00001d022630::7:181798896-181800897(-)
Zm00001d027333::1:3122366-3124367(-)
Zm00001d008788::8:20206056-20208057(-)
Zm00001d017333::5:193209337-193211338(-)
Zm00001d025801::10:130012015-130014016(+)
Zm00001d005391::2:172031414-172033415(+)
Zm00001d052115::4:180191092-180193093(-)
Zm00001d038244::6:152238333-152240334(-)
Zm00001d039098::6:169967273-169969274(-)
Zm00001d052457::4:190411131-190413132(-)
Zm00001d005072::2:157223017-157225018(+)
Zm00001d011358::8:148345745-148347746(+)
Zm00001d005175::2:162407666-162409667(+)
Zm00001d027324::1:2971667-2973668(-)
Zm00001d002367::2:11049179-11051180(-)
Zm00001d027421::1:4899333-4901334(+)
Zm00001d030164::1:109870585-109872586(-)
Zm00001d048944::4:10374566-10376567(+)
Zm00001d002943::2:27778691-27780692(-)
Zm00001d041315::3:111762250-111764251(+)
Zm00001d033825::1:274896420-274898421(-)
Zm00001d028144::1:24010753-24012754(+)
Zm00001d003376::2:42137396-42139397(+)
Zm00001d030598::1:147539906-147541907(-)
Zm00001d039343::3:2190436-2192437(-)
Zm00001d049127::4:16939379-16941380(+)
Zm00001d002372::2:11319325-11321326(+)
Zm00001d008985::8:28619603-28621604(-)
Zm00001d032789::1:238193828-238195829(+)
```
