## Supplementary material for "A comprehensive map of preferentially located motifs reveals distinct proximal *cis*-regulatory elements in plants": TTCCTCCT_containing_gene_set.txt

```
#Occurences of TTCCTCCT between 293 and 347 (positions relative to the transcription start site)
#168 sequences with TTCCTCCT in this interval
#0.67% of the sequences in promoter set with TTCCTCCT (set with 25199 sequences)
Zm00001d028813::1:47403280-47405281(-)
Zm00001d001865::2:2077386-2079387(+)
Zm00001d033578::1:267647854-267649855(-)
Zm00001d033447::1:262993815-262995816(-)
Zm00001d009010::8:30105463-30107464(+)
Zm00001d031555::1:194119053-194121054(+)
Zm00001d047309::9:126280513-126282514(-)
Zm00001d051793::4:169918475-169920476(-)
Zm00001d023273::10:1809571-1811572(+)
Zm00001d026556::10:148049917-148051918(+)
Zm00001d005076::2:157558988-157560989(-)
Zm00001d019102::7:16747944-16749945(+)
Zm00001d037232::6:116992551-116994552(+)
Zm00001d013159::5:5558811-5560812(+)
Zm00001d043855::3:212187394-212189395(-)
Zm00001d045683::9:33185792-33187793(-)
Zm00001d053952::4:244168616-244170617(-)
Zm00001d026120::10:138886179-138888180(-)
Zm00001d037780::6:137465378-137467379(-)
Zm00001d015822::5:123931030-123933031(-)
Zm00001d049974::4:56343385-56345386(-)
Zm00001d028855::1:48616153-48618154(+)
Zm00001d013020::5:3282067-3284068(+)
Zm00001d022462::7:178146894-178148895(+)
Zm00001d027298::1:2152731-2154732(+)
Zm00001d032908::1:242755866-242757867(-)
Zm00001d012629::8:177494508-177496509(+)
Zm00001d008689::8:17229128-17231129(+)
Zm00001d026249::10:141893150-141895151(+)
Zm00001d011819::8:162064972-162066973(-)
Zm00001d017057::5:184103070-184105071(-)
Zm00001d033866::1:276736549-276738550(+)
Zm00001d053067::4:211994959-211996960(-)
Zm00001d047713::9:139752972-139754973(+)
Zm00001d039709::3:12750427-12752428(-)
Zm00001d030005::1:98583926-98585927(+)
Zm00001d042845::3:181892485-181894486(-)
Zm00001d031458::1:190925818-190927819(+)
Zm00001d010534::8:119595207-119597208(-)
Zm00001d054088::4:246276243-246278244(-)
Zm00001d017937::5:210383809-210385810(+)
Zm00001d033241::1:255568734-255570735(-)
Zm00001d016952::5:181024108-181026109(-)
Zm00001d002440::2:12650091-12652092(+)
Zm00001d011912::8:164360885-164362886(-)
Zm00001d027257::1:559455-561456(+)
Zm00001d025654::10:125147212-125149213(+)
Zm00001d020965::7:138122417-138124418(-)
Zm00001d014451::5:47933474-47935475(-)
Zm00001d017101::5:185443104-185445105(-)
Zm00001d037855::6:139896439-139898440(-)
Zm00001d025249::10:111061722-111063723(-)
Zm00001d021187::7:145309958-145311959(-)
Zm00001d039517::3:6374231-6376232(+)
Zm00001d004541::2:117110504-117112505(+)
Zm00001d033152::1:252203257-252205258(-)
Zm00001d013166::5:5732870-5734871(-)
Zm00001d015823::5:124229087-124231088(-)
Zm00001d045953::9:49411789-49413790(+)
Zm00001d034058::1:282720525-282722526(-)
Zm00001d031232::1:182923611-182925612(+)
Zm00001d034594::1:297414122-297416123(-)
Zm00001d019283::7:25498371-25500372(+)
Zm00001d044706::3:235491947-235493948(+)
Zm00001d004976::2:151614945-151616946(+)
Zm00001d004676::2:129846331-129848332(-)
Zm00001d024212::10:56827254-56829255(+)
Zm00001d053239::4:221658420-221660421(-)
Zm00001d014383::5:43799921-43801922(+)
Zm00001d037322::6:121066895-121068896(+)
Zm00001d017941::5:210499607-210501608(-)
Zm00001d013817::5:21327743-21329744(-)
Zm00001d021592::7:157523543-157525544(+)
Zm00001d014239::5:37689645-37691646(-)
Zm00001d030051::1:102221404-102223405(-)
Zm00001d029093::1:57598072-57600073(-)
Zm00001d027446::1:5494798-5496799(-)
Zm00001d019375::7:30716792-30718793(+)
Zm00001d013249::5:7109692-7111693(-)
Zm00001d037626::6:132310937-132312938(-)
Zm00001d004815::2:140903183-140905184(+)
Zm00001d017474::5:196998599-197000600(+)
Zm00001d043174::3:190627944-190629945(-)
Zm00001d032010::1:209341090-209343091(-)
Zm00001d051949::4:175084675-175086676(-)
Zm00001d047449::9:130553568-130555569(-)
Zm00001d015704::5:109295048-109297049(-)
Zm00001d002072::2:5413462-5415463(-)
Zm00001d024400::10:68969032-68971033(-)
Zm00001d047934::9:145673703-145675704(-)
Zm00001d013140::5:5354345-5356346(+)
Zm00001d048166::9:151246199-151248200(+)
Zm00001d023271::10:1784259-1786260(+)
Zm00001d005298::2:168388647-168390648(-)
Zm00001d025763::10:128650184-128652185(+)
Zm00001d006566::2:211040021-211042022(-)
Zm00001d046949::9:112339349-112341350(+)
Zm00001d052416::4:189487513-189489514(+)
Zm00001d005205::2:163507569-163509570(+)
Zm00001d021649::7:159066837-159068838(-)
Zm00001d053728::4:239929854-239931855(+)
Zm00001d023340::10:3668382-3670383(+)
Zm00001d031236::1:183200063-183202064(-)
Zm00001d017850::5:208740950-208742951(+)
Zm00001d049351::4:27712313-27714314(-)
Zm00001d040251::3:33859457-33861458(-)
Zm00001d038460::6:157676006-157678007(+)
Zm00001d037140::6:113742964-113744965(+)
Zm00001d014472::5:49396642-49398643(+)
Zm00001d004785::2:139104783-139106784(-)
Zm00001d053232::4:221135726-221137727(+)
Zm00001d029223::1:63023843-63025844(+)
Zm00001d013602::5:15129067-15131068(+)
Zm00001d016149::5:147040170-147042171(+)
Zm00001d028415::1:34149712-34151713(-)
Zm00001d025331::10:114362344-114364345(+)
Zm00001d034561::1:296365694-296367695(-)
Zm00001d052766::4:200041109-200043110(+)
Zm00001d054038::4:245457567-245459568(-)
Zm00001d047764::9:141296393-141298394(-)
Zm00001d032830::1:239569395-239571396(+)
Zm00001d053761::4:240644314-240646315(-)
Zm00001d006348::2:205257030-205259031(+)
Zm00001d027678::1:10987624-10989625(-)
Zm00001d026336::10:143758823-143760824(-)
Zm00001d051156::4:146402140-146404141(-)
Zm00001d014597::5:54722579-54724580(+)
Zm00001d032146::1:214435110-214437111(+)
Zm00001d053665::4:238448572-238450573(+)
Zm00001d020696::7:128931426-128933427(-)
Zm00001d022606::7:180941081-180943082(-)
Zm00001d031975::1:208355939-208357940(+)
Zm00001d009848::8:84950580-84952581(-)
Zm00001d022211::7:172910835-172912836(-)
Zm00001d029768::1:86259615-86261616(+)
Zm00001d005564::2:178647150-178649151(+)
Zm00001d021823::7:163772261-163774262(+)
Zm00001d049787::4:44678693-44680694(+)
Zm00001d040253::3:34132819-34134820(-)
Zm00001d053697::4:239380846-239382847(+)
Zm00001d046134::9:65719218-65721219(-)
Zm00001d006375::2:206068569-206070570(-)
Zm00001d002566::2:15559579-15561580(-)
Zm00001d017158::5:187192939-187194940(+)
Zm00001d015568::5:98404162-98406163(-)
Zm00001d027277::1:1230044-1232045(+)
Zm00001d035685::6:41090145-41092146(+)
Zm00001d028782::1:46319192-46321193(-)
Zm00001d020935::7:137125038-137127039(+)
Zm00001d004365::2:106627991-106629992(-)
Zm00001d048660::4:2847472-2849473(-)
Zm00001d019404::7:32449027-32451028(-)
Zm00001d047597::9:136695057-136697058(-)
Zm00001d005149::2:161140791-161142792(+)
Zm00001d045089::9:12196607-12198608(-)
Zm00001d015515::5:95185187-95187188(-)
Zm00001d043154::3:190265457-190267458(-)
Zm00001d048552::9:158535970-158537971(+)
Zm00001d029663::1:81794656-81796657(+)
Zm00001d048742::4:4827586-4829587(+)
Zm00001d045122::9:13448836-13450837(-)
Zm00001d022376::7:176288422-176290423(+)
Zm00001d048449::9:156615218-156617219(+)
Zm00001d025073::10:102551038-102553039(+)
Zm00001d051247::4:150381520-150383521(+)
Zm00001d040019::3:23110361-23112362(-)
Zm00001d038394::6:156290924-156292925(+)
Zm00001d028550::1:38977573-38979574(-)
```
