## Supplementary material for "A comprehensive map of preferentially located motifs reveals distinct proximal *cis*-regulatory elements in plants": TTCCTTC_containing_gene_set.txt

```
#Occurences of TTCCTTC between 168 and 313 (positions relative to the transcription start site)
#961 sequences with TTCCTTC in this interval
#3.81% of the sequences in promoter set with TTCCTTC (set with 25199 sequences)
Zm00001d048661::4:2957604-2959605(+)
Zm00001d014668::5:58172761-58174762(+)
Zm00001d026479::10:146718686-146720687(-)
Zm00001d007708::2:237894910-237896911(+)
Zm00001d013730::5:18826754-18828755(-)
Zm00001d043380::3:198235166-198237167(+)
Zm00001d025745::10:128264257-128266258(+)
Zm00001d042469::3:168635075-168637076(+)
Zm00001d022355::7:176070337-176072338(+)
Zm00001d013441::5:11412027-11414028(+)
Zm00001d045546::9:26322774-26324775(+)
Zm00001d039492::3:5811349-5813350(-)
Zm00001d040570::3:50658157-50660158(-)
Zm00001d025900::10:133320192-133322193(+)
Zm00001d021617::7:158164609-158166610(+)
Zm00001d034627::1:298406475-298408476(+)
Zm00001d017620::5:201986522-201988523(-)
Zm00001d040248::3:33739477-33741478(+)
Zm00001d017700::5:204561835-204563836(-)
Zm00001d047240::9:123670249-123672250(+)
Zm00001d016052::5:141692013-141694014(+)
Zm00001d023741::10:18387319-18389320(+)
Zm00001d043835::3:211304882-211306883(-)
Zm00001d011577::8:154838846-154840847(-)
Zm00001d004357::2:105979321-105981322(-)
Zm00001d021586::7:157211602-157213603(-)
Zm00001d013859::5:23094422-23096423(-)
Zm00001d034415::1:292329707-292331708(+)
Zm00001d031870::1:204745797-204747798(-)
Zm00001d013890::5:23988809-23990810(-)
Zm00001d049638::4:38437361-38439362(-)
Zm00001d027472::1:6066782-6068783(+)
Zm00001d051516::4:161108692-161110693(+)
Zm00001d003817::2:60762678-60764679(-)
Zm00001d011368::8:148753058-148755059(-)
Zm00001d016255::5:153716272-153718273(+)
Zm00001d030051::1:102221404-102223405(-)
Zm00001d007205::2:224669274-224671275(-)
Zm00001d016524::5:166273012-166275013(-)
Zm00001d003512::2:46294855-46296856(+)
Zm00001d030087::1:104668219-104670220(+)
Zm00001d043207::3:191796083-191798084(-)
Zm00001d008564::8:13136731-13138732(-)
Zm00001d030482::1:136726089-136728090(+)
Zm00001d014488::5:49997882-49999883(+)
Zm00001d041208::3:105546943-105548944(-)
Zm00001d043986::3:215656475-215658476(-)
Zm00001d048946::4:10451452-10453453(-)
Zm00001d041267::3:109158919-109160920(+)
Zm00001d006293::2:203864034-203866035(-)
Zm00001d033174::1:252795615-252797616(+)
Zm00001d011992::8:166017498-166019499(+)
Zm00001d050253::4:76526772-76528773(-)
Zm00001d015851::5:126285117-126287118(-)
Zm00001d047451::9:130649479-130651480(-)
Zm00001d032398::1:225369800-225371801(-)
Zm00001d032403::1:225534147-225536148(+)
Zm00001d053318::4:225890070-225892071(-)
Zm00001d027936::1:17975198-17977199(-)
Zm00001d051249::4:150496764-150498765(+)
Zm00001d023826::10:23663057-23665058(+)
Zm00001d039619::3:9221053-9223054(+)
Zm00001d045154::9:14558604-14560605(-)
Zm00001d013725::5:18633339-18635340(-)
Zm00001d021502::7:154176211-154178212(-)
Zm00001d029828::1:89042476-89044477(+)
Zm00001d047051::9:116627560-116629561(+)
Zm00001d048440::9:156457280-156459281(+)
Zm00001d013653::5:16285711-16287712(-)
Zm00001d039481::3:5489295-5491296(-)
Zm00001d030077::1:104095004-104097005(+)
Zm00001d002148::2:6817981-6819982(-)
Zm00001d047158::9:120341023-120343024(-)
Zm00001d039267::3:836891-838892(+)
Zm00001d017471::5:196867424-196869425(+)
Zm00001d031258::1:184108586-184110587(+)
Zm00001d014290::5:39668181-39670182(-)
Zm00001d054000::4:244878908-244880909(-)
Zm00001d047762::9:141200155-141202156(+)
Zm00001d003052::2:30536699-30538700(-)
Zm00001d028731::1:44535041-44537042(+)
Zm00001d011601::8:155560917-155562918(-)
Zm00001d025538::10:121725832-121727833(-)
Zm00001d044973::9:8673094-8675095(-)
Zm00001d009403::8:63099416-63101417(-)
Zm00001d014906::5:67684422-67686423(-)
Zm00001d052951::4:206106829-206108830(+)
Zm00001d009741::8:78864945-78866946(+)
Zm00001d040125::3:28539567-28541568(-)
Zm00001d027808::1:14083061-14085062(-)
Zm00001d001913::2:2802516-2804517(-)
Zm00001d037756::6:136398133-136400134(+)
Zm00001d051446::4:158849280-158851281(-)
Zm00001d034649::1:298759957-298761958(+)
Zm00001d037412::6:124818510-124820511(+)
Zm00001d017810::5:207490204-207492205(+)
Zm00001d041731::3:135459580-135461581(+)
Zm00001d026128::10:139272179-139274180(-)
Zm00001d035376::6:23624040-23626041(+)
Zm00001d011709::8:159453737-159455738(+)
Zm00001d004323::2:103088297-103090298(-)
Zm00001d044152::3:220527271-220529272(-)
Zm00001d047251::9:124087393-124089394(-)
Zm00001d052758::4:199896222-199898223(+)
Zm00001d050069::4:63836086-63838087(-)
Zm00001d045219::9:16479909-16481910(-)
Zm00001d022226::7:173087954-173089955(+)
Zm00001d029519::1:74250774-74252775(-)
Zm00001d010589::8:121141387-121143388(-)
Zm00001d019987::7:82855337-82857338(-)
Zm00001d040793::3:66274883-66276884(+)
Zm00001d042467::3:168597855-168599856(+)
Zm00001d007253::2:225747011-225749012(-)
Zm00001d039677::3:11690959-11692960(-)
Zm00001d006610::2:212556885-212558886(-)
Zm00001d006692::2:214485905-214487906(+)
Zm00001d052011::4:176413838-176415839(+)
Zm00001d015611::5:101016146-101018147(+)
Zm00001d002318::2:10184193-10186194(-)
Zm00001d029009::1:54622560-54624561(+)
Zm00001d045916::9:47193106-47195107(+)
Zm00001d025674::10:125989471-125991472(-)
Zm00001d047597::9:136695057-136697058(-)
Zm00001d011781::8:161474622-161476623(-)
Zm00001d041732::3:135478466-135480467(-)
Zm00001d054064::4:245791838-245793839(-)
Zm00001d014915::5:68026131-68028132(+)
Zm00001d024164::10:51619384-51621385(-)
Zm00001d053072::4:212305989-212307990(-)
Zm00001d003836::2:61530596-61532597(+)
Zm00001d049352::4:27724460-27726461(+)
Zm00001d014535::5:52310078-52312079(-)
Zm00001d046420::9:88598915-88600916(-)
Zm00001d017448::5:196095527-196097528(+)
Zm00001d039597::3:8671073-8673074(-)
Zm00001d027422::1:4905656-4907657(+)
Zm00001d018177::5:215859739-215861740(-)
Zm00001d014163::5:34741498-34743499(-)
Zm00001d031909::1:206463898-206465899(+)
Zm00001d014003::5:28277872-28279873(-)
Zm00001d046661::9:100957842-100959843(+)
Zm00001d022401::7:176823623-176825624(-)
Zm00001d034569::1:296488319-296490320(+)
Zm00001d037595::6:130836559-130838560(+)
Zm00001d028748::1:45268316-45270317(-)
Zm00001d008211::8:1297591-1299592(+)
Zm00001d018660::7:2083365-2085366(+)
Zm00001d032304::1:221396806-221398807(-)
Zm00001d039901::3:18643658-18645659(+)
Zm00001d046621::9:99141162-99143163(-)
Zm00001d033039::1:248266904-248268905(+)
Zm00001d016836::5:177821854-177823855(+)
Zm00001d017144::5:186768538-186770539(+)
Zm00001d014669::5:58223371-58225372(+)
Zm00001d036772::6:100231985-100233986(+)
Zm00001d017777::5:206414073-206416074(-)
Zm00001d032917::1:243024263-243026264(-)
Zm00001d052050::4:177641700-177643701(+)
Zm00001d002917::2:26428488-26430489(-)
Zm00001d043047::3:187341005-187343006(+)
Zm00001d010293::8:107993794-107995795(-)
Zm00001d046529::9:94132720-94134721(+)
Zm00001d012263::8:171419695-171421696(+)
Zm00001d029201::1:62064092-62066093(+)
Zm00001d052318::4:187013267-187015268(-)
Zm00001d008731::8:17971091-17973092(+)
Zm00001d027366::1:3803636-3805637(+)
Zm00001d036941::6:106886897-106888898(+)
Zm00001d021511::7:154591758-154593759(-)
Zm00001d012144::8:168854186-168856187(+)
Zm00001d018776::7:4960160-4962161(+)
Zm00001d002566::2:15559579-15561580(-)
Zm00001d012857::5:1165091-1167092(-)
Zm00001d052032::4:176966037-176968038(-)
Zm00001d012760::8:180055415-180057416(-)
Zm00001d049621::4:37871272-37873273(-)
Zm00001d028380::1:32691518-32693519(-)
Zm00001d010337::8:110337533-110339534(-)
Zm00001d049228::4:21756095-21758096(+)
Zm00001d030006::1:98793742-98795743(-)
Zm00001d022399::7:176807723-176809724(+)
Zm00001d023660::10:13983590-13985591(+)
Zm00001d019279::7:25304087-25306088(-)
Zm00001d016999::5:182340858-182342859(+)
Zm00001d043365::3:197756810-197758811(+)
Zm00001d009023::8:30574793-30576794(-)
Zm00001d032432::1:226222470-226224471(-)
Zm00001d029811::1:88023423-88025424(+)
Zm00001d009748::8:79513946-79515947(+)
Zm00001d038820::6:165222334-165224335(-)
Zm00001d039356::3:2464720-2466721(+)
Zm00001d044770::9:1941183-1943184(+)
Zm00001d026211::10:140993939-140995940(+)
Zm00001d013412::5:10598922-10600923(+)
Zm00001d008851::8:22555739-22557740(-)
Zm00001d030646::1:150645577-150647578(+)
Zm00001d007186::2:224116465-224118466(-)
Zm00001d044420::3:227505422-227507423(+)
Zm00001d012821::5:903614-905615(-)
Zm00001d038331::6:154717212-154719213(+)
Zm00001d031380::1:187897393-187899394(+)
Zm00001d042934::3:184481818-184483819(-)
Zm00001d015131::5:76709471-76711472(-)
Zm00001d035053::6:3273762-3275763(-)
Zm00001d008333::8:5566850-5568851(-)
Zm00001d040223::3:32750410-32752411(-)
Zm00001d007890::2:241884772-241886773(-)
Zm00001d045045::9:10946102-10948103(+)
Zm00001d046065::9:60768341-60770342(-)
Zm00001d026022::10:136251788-136253789(+)
Zm00001d043376::3:198074665-198076666(+)
Zm00001d018544::5:222687797-222689798(+)
Zm00001d013056::5:3931222-3933223(-)
Zm00001d011089::8:138656228-138658229(-)
Zm00001d040741::3:61280563-61282564(-)
Zm00001d006343::2:205075360-205077361(+)
Zm00001d005499::2:176225465-176227466(+)
Zm00001d041280::3:110160930-110162931(+)
Zm00001d015291::5:82960651-82962652(+)
Zm00001d016214::5:150603375-150605376(-)
Zm00001d046397::9:87182688-87184689(+)
Zm00001d041439::3:119830938-119832939(+)
Zm00001d039001::6:168524439-168526440(+)
Zm00001d020202::7:98959006-98961007(-)
Zm00001d042695::3:177274765-177276766(+)
Zm00001d013284::5:7859375-7861376(+)
Zm00001d046033::9:57323828-57325829(-)
Zm00001d025696::10:126536612-126538613(-)
Zm00001d002256::2:9065949-9067950(-)
Zm00001d018010::5:211974396-211976397(-)
Zm00001d040996::3:89080543-89082544(+)
Zm00001d018049::5:213160263-213162264(-)
Zm00001d014761::5:61856653-61858654(+)
Zm00001d014897::5:67133627-67135628(+)
Zm00001d027807::1:14011189-14013190(+)
Zm00001d040385::3:40905863-40907864(+)
Zm00001d045782::9:38792429-38794430(-)
Zm00001d010770::8:127403750-127405751(+)
Zm00001d042055::3:148887494-148889495(+)
Zm00001d047028::9:115818278-115820279(+)
Zm00001d018349::5:219011020-219013021(-)
Zm00001d039650::3:10542987-10544988(-)
Zm00001d022108::7:170561820-170563821(-)
Zm00001d025522::10:121171639-121173640(-)
Zm00001d018524::5:222474098-222476099(-)
Zm00001d031071::1:175968208-175970209(+)
Zm00001d007883::2:241674835-241676836(+)
Zm00001d052992::4:207904167-207906168(+)
Zm00001d044819::9:3874631-3876632(+)
Zm00001d052339::4:187397870-187399871(-)
Zm00001d002656::2:18448819-18450820(+)
Zm00001d031733::1:200067070-200069071(+)
Zm00001d014732::5:61078518-61080519(-)
Zm00001d051910::4:174421068-174423069(-)
Zm00001d045002::9:9721740-9723741(+)
Zm00001d012677::8:178444814-178446815(+)
Zm00001d018157::5:215692090-215694091(+)
Zm00001d036758::6:99944610-99946611(-)
Zm00001d021880::7:165321478-165323479(+)
Zm00001d029550::1:75806102-75808103(-)
Zm00001d021444::7:152350670-152352671(-)
Zm00001d046625::9:99492426-99494427(-)
Zm00001d031525::1:192897422-192899423(-)
Zm00001d039263::3:763932-765933(+)
Zm00001d011246::8:144407993-144409994(+)
Zm00001d036361::6:85720930-85722931(-)
Zm00001d043655::3:206114463-206116464(-)
Zm00001d011335::8:147226181-147228182(-)
Zm00001d048246::9:153124315-153126316(+)
Zm00001d012467::8:175044043-175046044(+)
Zm00001d031576::1:195076207-195078208(+)
Zm00001d029163::1:60870544-60872545(-)
Zm00001d014903::5:67437444-67439445(+)
Zm00001d010148::8:101476363-101478364(+)
Zm00001d005785::2:188392702-188394703(-)
Zm00001d017984::5:211369234-211371235(+)
Zm00001d048705::4:3673902-3675903(-)
Zm00001d032673::1:233757847-233759848(-)
Zm00001d011797::8:161723428-161725429(-)
Zm00001d003151::2:33848325-33850326(-)
Zm00001d037422::6:125057115-125059116(-)
Zm00001d021916::7:165867545-165869546(+)
Zm00001d006491::2:209795513-209797514(-)
Zm00001d042979::3:185648145-185650146(+)
Zm00001d045398::9:20630477-20632478(+)
Zm00001d049921::4:52818057-52820058(-)
Zm00001d013257::5:7186058-7188059(+)
Zm00001d052842::4:202393505-202395506(+)
Zm00001d006642::2:213280035-213282036(-)
Zm00001d038109::6:148259613-148261614(-)
Zm00001d043437::3:199879556-199881557(-)
Zm00001d037367::6:123040042-123042043(-)
Zm00001d045076::9:11779428-11781429(+)
Zm00001d042777::3:179395946-179397947(-)
Zm00001d002770::2:22130345-22132346(-)
Zm00001d035775::6:47634201-47636202(+)
Zm00001d020438::7:114215028-114217029(+)
Zm00001d027450::1:5527457-5529458(+)
Zm00001d019599::7:45892231-45894232(-)
Zm00001d051557::4:162757100-162759101(+)
Zm00001d037484::6:126843916-126845917(+)
Zm00001d014687::5:59024481-59026482(-)
Zm00001d036919::6:106385364-106387365(+)
Zm00001d007901::2:242051144-242053145(+)
Zm00001d008393::8:7168968-7170969(-)
Zm00001d020620::7:125258004-125260005(+)
Zm00001d042843::3:181819964-181821965(+)
Zm00001d021651::7:159108157-159110158(-)
Zm00001d044355::3:225698789-225700790(-)
Zm00001d015120::5:76337674-76339675(+)
Zm00001d021863::7:164879532-164881533(-)
Zm00001d019757::7:56696950-56698951(+)
Zm00001d015229::5:80098348-80100349(+)
Zm00001d002436::2:12640083-12642084(-)
Zm00001d024656::10:82269025-82271026(+)
Zm00001d048623::4:1533693-1535694(-)
Zm00001d032565::1:230665744-230667745(-)
Zm00001d025782::10:129510268-129512269(+)
Zm00001d053664::4:238425605-238427606(-)
Zm00001d048394::9:155579881-155581882(-)
Zm00001d027333::1:3122366-3124367(-)
Zm00001d019818::7:64691612-64693613(-)
Zm00001d036916::6:106354825-106356826(-)
Zm00001d044689::3:234974245-234976246(+)
Zm00001d036862::6:104410750-104412751(+)
Zm00001d015280::5:82593175-82595176(+)
Zm00001d008596::8:13965812-13967813(+)
Zm00001d002130::2:6424486-6426487(-)
Zm00001d026351::10:144097574-144099575(+)
Zm00001d015656::5:103457428-103459429(+)
Zm00001d005586::2:179801353-179803354(-)
Zm00001d029504::1:73575150-73577151(-)
Zm00001d011130::8:139923913-139925914(-)
Zm00001d023556::10:10136357-10138358(-)
Zm00001d027478::1:6238322-6240323(+)
Zm00001d053981::4:244566558-244568559(+)
Zm00001d035862::6:57397800-57399801(-)
Zm00001d009707::8:77012863-77014864(-)
Zm00001d002880::2:25549738-25551739(-)
Zm00001d042582::3:172734700-172736701(-)
Zm00001d034770::1:301728480-301730481(-)
Zm00001d043170::3:190527752-190529753(-)
Zm00001d021000::7:139888921-139890922(+)
Zm00001d037557::6:129474390-129476391(+)
Zm00001d038870::6:166161049-166163050(-)
Zm00001d027662::1:10427028-10429029(-)
Zm00001d006615::2:212638440-212640441(-)
Zm00001d053649::4:238182765-238184766(-)
Zm00001d044692::3:235007216-235009217(+)
Zm00001d004387::2:107999331-108001332(-)
Zm00001d027975::1:18952739-18954740(+)
Zm00001d042655::3:175566060-175568061(-)
Zm00001d031685::1:198626744-198628745(-)
Zm00001d031333::1:186422557-186424558(-)
Zm00001d017030::5:183184352-183186353(-)
Zm00001d034713::1:300501485-300503486(+)
Zm00001d024168::10:52226033-52228034(-)
Zm00001d018382::5:219597615-219599616(+)
Zm00001d041583::3:128253685-128255686(-)
Zm00001d052063::4:178257950-178259951(-)
Zm00001d003754::2:57603643-57605644(+)
Zm00001d013392::5:10303041-10305042(+)
Zm00001d021978::7:167480398-167482399(-)
Zm00001d019611::7:46315763-46317764(-)
Zm00001d046592::9:97668226-97670227(+)
Zm00001d011769::8:161257107-161259108(+)
Zm00001d012005::8:166374772-166376773(-)
Zm00001d044523::3:230845113-230847114(+)
Zm00001d030239::1:115446852-115448853(+)
Zm00001d022517::7:179275190-179277191(-)
Zm00001d012996::5:2884865-2886866(+)
Zm00001d002450::2:12950759-12952760(+)
Zm00001d044524::3:230863462-230865463(+)
Zm00001d029772::1:86355015-86357016(-)
Zm00001d008339::8:5744900-5746901(+)
Zm00001d015715::5:111143017-111145018(-)
Zm00001d028399::1:33542572-33544573(+)
Zm00001d038299::6:153763810-153765811(-)
Zm00001d015061::5:73799749-73801750(+)
Zm00001d022166::7:171502107-171504108(+)
Zm00001d045691::9:33518503-33520504(-)
Zm00001d045501::9:24650318-24652319(+)
Zm00001d015405::5:88497332-88499333(-)
Zm00001d053215::4:220476982-220478983(-)
Zm00001d045372::9:19995799-19997800(-)
Zm00001d036647::6:96202823-96204824(+)
Zm00001d010086::8:98838236-98840237(-)
Zm00001d045654::9:31222947-31224948(+)
Zm00001d022073::7:169492480-169494481(-)
Zm00001d045884::9:45475459-45477460(+)
Zm00001d043350::3:197408340-197410341(+)
Zm00001d020288::7:104311270-104313271(+)
Zm00001d036995::6:108559373-108561374(+)
Zm00001d011704::8:159245369-159247370(-)
Zm00001d046935::9:111764911-111766912(+)
Zm00001d047750::9:140832565-140834566(+)
Zm00001d050026::4:60972867-60974868(+)
Zm00001d020501::7:119466025-119468026(-)
Zm00001d045401::9:20681599-20683600(-)
Zm00001d008871::8:23390179-23392180(-)
Zm00001d025203::10:108949049-108951050(-)
Zm00001d037099::6:112113422-112115423(+)
Zm00001d029520::1:74273785-74275786(-)
Zm00001d039878::3:17380493-17382494(-)
Zm00001d041993::3:146854033-146856034(+)
Zm00001d013159::5:5558811-5560812(+)
Zm00001d006848::2:217789288-217791289(+)
Zm00001d013211::5:6613233-6615234(+)
Zm00001d042549::3:171512698-171514699(+)
Zm00001d048759::4:5035327-5037328(-)
Zm00001d039535::3:7478191-7480192(+)
Zm00001d041900::3:142563122-142565123(+)
Zm00001d012373::8:173136354-173138355(+)
Zm00001d047441::9:130333226-130335227(-)
Zm00001d006061::2:196885405-196887406(+)
Zm00001d011855::8:162938267-162940268(+)
Zm00001d036583::6:93723979-93725980(-)
Zm00001d025012::10:99640734-99642735(+)
Zm00001d009297::8:52933440-52935441(-)
Zm00001d041534::3:126109480-126111481(-)
Zm00001d032325::1:222558984-222560985(+)
Zm00001d029599::1:78539971-78541972(-)
Zm00001d003941::2:70596854-70598855(+)
Zm00001d045882::9:45463030-45465031(-)
Zm00001d039306::3:1423334-1425335(+)
Zm00001d050463::4:90400927-90402928(+)
Zm00001d039529::3:7300531-7302532(+)
Zm00001d009723::8:77908736-77910737(-)
Zm00001d020421::7:113084609-113086610(+)
Zm00001d020428::7:113327413-113329414(-)
Zm00001d012792::8:181082323-181084324(+)
Zm00001d051702::4:167220303-167222304(-)
Zm00001d032301::1:221116288-221118289(+)
Zm00001d003753::2:57601530-57603531(-)
Zm00001d039049::6:169246772-169248773(-)
Zm00001d014332::5:41136238-41138239(-)
Zm00001d022211::7:172910835-172912836(-)
Zm00001d023841::10:24269029-24271030(-)
Zm00001d019160::7:19593676-19595677(-)
Zm00001d011658::8:157725221-157727222(-)
Zm00001d021574::7:156487460-156489461(+)
Zm00001d016048::5:141503341-141505342(+)
Zm00001d019162::7:19624329-19626330(-)
Zm00001d029554::1:76020896-76022897(+)
Zm00001d006796::2:216892306-216894307(-)
Zm00001d041147::3:100324225-100326226(-)
Zm00001d015579::5:99077194-99079195(-)
Zm00001d047772::9:141395921-141397922(+)
Zm00001d050506::4:94732312-94734313(-)
Zm00001d043950::3:214611674-214613675(-)
Zm00001d013903::5:24294841-24296842(+)
Zm00001d006096::2:198092393-198094394(-)
Zm00001d002670::2:18878026-18880027(+)
Zm00001d030612::1:148419481-148421482(+)
Zm00001d008212::8:1353555-1355556(+)
Zm00001d047912::9:145081501-145083502(+)
Zm00001d003571::2:48468606-48470607(+)
Zm00001d036646::6:96105680-96107681(+)
Zm00001d040777::3:65155110-65157111(+)
Zm00001d051291::4:151992838-151994839(+)
Zm00001d020683::7:128195989-128197990(-)
Zm00001d001957::2:3464521-3466522(+)
Zm00001d053340::4:226746641-226748642(-)
Zm00001d052028::4:176866103-176868104(-)
Zm00001d011673::8:158273499-158275500(-)
Zm00001d032945::1:244342518-244344519(-)
Zm00001d042346::3:162350103-162352104(+)
Zm00001d020319::7:106266048-106268049(+)
Zm00001d046681::9:102109866-102111867(+)
Zm00001d034515::1:295312205-295314206(+)
Zm00001d021894::7:165552710-165554711(+)
Zm00001d019373::7:30459360-30461361(+)
Zm00001d039547::3:7818294-7820295(-)
Zm00001d025024::10:100245919-100247920(-)
Zm00001d039321::3:1750930-1752931(+)
Zm00001d042555::3:171665732-171667733(+)
Zm00001d026303::10:143229815-143231816(+)
Zm00001d050754::4:121062015-121064016(-)
Zm00001d013900::5:24273409-24275410(+)
Zm00001d009960::8:92434489-92436490(-)
Zm00001d029218::1:62745567-62747568(+)
Zm00001d026670::10:149699286-149701287(+)
Zm00001d050021::4:60280139-60282140(+)
Zm00001d012673::8:178377573-178379574(-)
Zm00001d028450::1:35275320-35277321(+)
Zm00001d009599::8:72403906-72405907(-)
Zm00001d045576::9:27085897-27087898(+)
Zm00001d029674::1:82236849-82238850(-)
Zm00001d009587::8:71700516-71702517(+)
Zm00001d043607::3:204994029-204996030(+)
Zm00001d004190::2:90079088-90081089(+)
Zm00001d003226::2:36778308-36780309(+)
Zm00001d041748::3:135858402-135860403(-)
Zm00001d019030::7:13541065-13543066(-)
Zm00001d002184::2:7545745-7547746(-)
Zm00001d048784::4:5511174-5513175(-)
Zm00001d015275::5:82445409-82447410(-)
Zm00001d045223::9:16506330-16508331(-)
Zm00001d031687::1:198648274-198650275(-)
Zm00001d023650::10:13642080-13644081(-)
Zm00001d006939::2:219890036-219892037(+)
Zm00001d028264::1:28577348-28579349(-)
Zm00001d013184::5:6094069-6096070(-)
Zm00001d008856::8:22779526-22781527(+)
Zm00001d026302::10:143208075-143210076(+)
Zm00001d019397::7:31804112-31806113(-)
Zm00001d004635::2:124423347-124425348(-)
Zm00001d045169::9:14890347-14892348(+)
Zm00001d026675::10:149748980-149750981(-)
Zm00001d045675::9:32679790-32681791(+)
Zm00001d014823::5:64556520-64558521(-)
Zm00001d006493::2:209825156-209827157(-)
Zm00001d031090::1:176655707-176657708(+)
Zm00001d009549::8:69755396-69757397(+)
Zm00001d017275::5:191465929-191467930(+)
Zm00001d024544::10:77543397-77545398(-)
Zm00001d042144::3:153386206-153388207(+)
Zm00001d029593::1:78162721-78164722(+)
Zm00001d051682::4:166604759-166606760(+)
Zm00001d027363::1:3773716-3775717(+)
Zm00001d015346::5:85580945-85582946(+)
Zm00001d053846::4:242168572-242170573(+)
Zm00001d009117::8:37519322-37521323(-)
Zm00001d052432::4:189829307-189831308(+)
Zm00001d029596::1:78356345-78358346(+)
Zm00001d052584::4:193587270-193589271(-)
Zm00001d032519::1:229232029-229234030(+)
Zm00001d022406::7:176982005-176984006(-)
Zm00001d046195::9:71350003-71352004(+)
Zm00001d028477::1:36256184-36258185(-)
Zm00001d045735::9:36013388-36015389(-)
Zm00001d043815::3:210943124-210945125(+)
Zm00001d007295::2:226991798-226993799(+)
Zm00001d006884::2:218529416-218531417(+)
Zm00001d026664::10:149607676-149609677(+)
Zm00001d028534::1:38448281-38450282(+)
Zm00001d023701::10:16192036-16194037(+)
Zm00001d002292::2:9670572-9672573(+)
Zm00001d007210::2:224790418-224792419(-)
Zm00001d004084::2:80921813-80923814(-)
Zm00001d046276::9:77508538-77510539(-)
Zm00001d005783::2:188169306-188171307(-)
Zm00001d006192::2:201124971-201126972(-)
Zm00001d043329::3:196700300-196702301(+)
Zm00001d052540::4:192576671-192578672(+)
Zm00001d006402::2:206602348-206604349(+)
Zm00001d049865::4:49255762-49257763(-)
Zm00001d025021::10:100000892-100002893(+)
Zm00001d004595::2:120888339-120890340(+)
Zm00001d009373::8:60725762-60727763(-)
Zm00001d036215::6:77515236-77517237(-)
Zm00001d029126::1:59131129-59133130(+)
Zm00001d017920::5:210111806-210113807(-)
Zm00001d039287::3:1053928-1055929(+)
Zm00001d018634::7:1389800-1391801(+)
Zm00001d037164::6:114578534-114580535(-)
Zm00001d043639::3:205802763-205804764(-)
Zm00001d030657::1:151226115-151228116(+)
Zm00001d030290::1:119839287-119841288(+)
Zm00001d015775::5:118266060-118268061(-)
Zm00001d029134::1:59845403-59847404(+)
Zm00001d029816::1:88322978-88324979(-)
Zm00001d026485::10:146890121-146892122(-)
Zm00001d016695::5:172831740-172833741(-)
Zm00001d009760::8:80072788-80074789(+)
Zm00001d049707::4:40975581-40977582(-)
Zm00001d006011::2:195229514-195231515(+)
Zm00001d049976::4:56503619-56505620(+)
Zm00001d029034::1:55483489-55485490(-)
Zm00001d049977::4:56584726-56586727(-)
Zm00001d004356::2:105963864-105965865(-)
Zm00001d051050::4:138720714-138722715(-)
Zm00001d048354::9:154870183-154872184(+)
Zm00001d037050::6:110493947-110495948(-)
Zm00001d035773::6:47338938-47340939(-)
Zm00001d049236::4:22176685-22178686(+)
Zm00001d012694::8:178735433-178737434(+)
Zm00001d005282::2:167648811-167650812(-)
Zm00001d042024::3:147727400-147729401(-)
Zm00001d003569::2:48395597-48397598(-)
Zm00001d020916::7:136511655-136513656(+)
Zm00001d036447::6:88863979-88865980(-)
Zm00001d011447::8:150759496-150761497(-)
Zm00001d003064::2:30986217-30988218(+)
Zm00001d031216::1:182484329-182486330(-)
Zm00001d010538::8:119701468-119703469(+)
Zm00001d010992::8:136137315-136139316(-)
Zm00001d040042::3:24392826-24394827(-)
Zm00001d003825::2:61125385-61127386(-)
Zm00001d043218::3:192248470-192250471(+)
Zm00001d031013::1:173402262-173404263(-)
Zm00001d042133::3:152714762-152716763(-)
Zm00001d024466::10:72127859-72129860(+)
Zm00001d012552::8:176490331-176492332(+)
Zm00001d034448::1:293309684-293311685(+)
Zm00001d004382::2:107686987-107688988(-)
Zm00001d036138::6:74178077-74180078(+)
Zm00001d045480::9:23986369-23988370(-)
Zm00001d015581::5:99283642-99285643(+)
Zm00001d038063::6:146683508-146685509(-)
Zm00001d051764::4:168965668-168967669(+)
Zm00001d029473::1:72299903-72301904(-)
Zm00001d046735::9:103877229-103879230(+)
Zm00001d009571::8:71292761-71294762(-)
Zm00001d042506::3:170094185-170096186(-)
Zm00001d036771::6:100196199-100198200(+)
Zm00001d045744::9:36409874-36411875(-)
Zm00001d018756::7:4307238-4309239(-)
Zm00001d031660::1:197848943-197850944(-)
Zm00001d037886::6:141047934-141049935(+)
Zm00001d038831::6:165368991-165370992(+)
Zm00001d045853::9:43765882-43767883(+)
Zm00001d013729::5:18757322-18759323(+)
Zm00001d032716::1:235900781-235902782(+)
Zm00001d012224::8:170417965-170419966(+)
Zm00001d023416::10:5081581-5083582(-)
Zm00001d034519::1:295594107-295596108(+)
Zm00001d041144::3:100308294-100310295(+)
Zm00001d048420::9:155963741-155965742(-)
Zm00001d043387::3:198387662-198389663(+)
Zm00001d034871::1:304366014-304368015(+)
Zm00001d037066::6:111300280-111302281(-)
Zm00001d042982::3:185782469-185784470(-)
Zm00001d053262::4:223049506-223051507(-)
Zm00001d015091::5:75194478-75196479(-)
Zm00001d002631::2:17557856-17559857(-)
Zm00001d036464::6:89379165-89381166(-)
Zm00001d007714::2:238014858-238016859(-)
Zm00001d049390::4:28760117-28762118(+)
Zm00001d036467::6:89399294-89401295(-)
Zm00001d025570::10:122601323-122603324(+)
Zm00001d021177::7:145080882-145082883(-)
Zm00001d054078::4:245969174-245971175(+)
Zm00001d038476::6:158312484-158314485(+)
Zm00001d004561::2:118170656-118172657(-)
Zm00001d014194::5:35979207-35981208(+)
Zm00001d035286::6:19369806-19371807(+)
Zm00001d043805::3:210591890-210593891(-)
Zm00001d053010::4:208869047-208871048(+)
Zm00001d039616::3:9146815-9148816(-)
Zm00001d038579::6:160392159-160394160(+)
Zm00001d049654::4:38848480-38850481(+)
Zm00001d042308::3:160128634-160130635(+)
Zm00001d017935::5:210382255-210384256(-)
Zm00001d037138::6:113680066-113682067(-)
Zm00001d046005::9:53475690-53477691(-)
Zm00001d031441::1:190235126-190237127(-)
Zm00001d016259::5:154061849-154063850(-)
Zm00001d039971::3:21172946-21174947(+)
Zm00001d043880::3:212728929-212730930(+)
Zm00001d037884::6:141019849-141021850(+)
Zm00001d011510::8:152921150-152923151(-)
Zm00001d049017::4:12727589-12729590(-)
Zm00001d023561::10:10260275-10262276(+)
Zm00001d035178::6:8038691-8040692(-)
Zm00001d006877::2:218343203-218345204(+)
Zm00001d022573::7:180142016-180144017(+)
Zm00001d020425::7:113229811-113231812(-)
Zm00001d014030::5:29403182-29405183(+)
Zm00001d031050::1:174871088-174873089(+)
Zm00001d007422::2:231392146-231394147(-)
Zm00001d005858::2:190979027-190981028(-)
Zm00001d021598::7:157744863-157746864(-)
Zm00001d021745::7:162088690-162090691(+)
Zm00001d024061::10:40786554-40788555(-)
Zm00001d010907::8:132972883-132974884(-)
Zm00001d042492::3:169437861-169439862(-)
Zm00001d024411::10:69485870-69487871(+)
Zm00001d037858::6:139995414-139997415(-)
Zm00001d015609::5:100947554-100949555(+)
Zm00001d021375::7:150244088-150246089(-)
Zm00001d053313::4:225613874-225615875(+)
Zm00001d028265::1:28613913-28615914(-)
Zm00001d046274::9:77372531-77374532(+)
Zm00001d017798::5:207097681-207099682(-)
Zm00001d042034::3:148045429-148047430(-)
Zm00001d048943::4:10217348-10219349(-)
Zm00001d005303::2:168787670-168789671(-)
Zm00001d017172::5:187960939-187962940(-)
Zm00001d032509::1:228990268-228992269(+)
Zm00001d042609::3:173460317-173462318(-)
Zm00001d020097::7:91749643-91751644(+)
Zm00001d027231::1:49376-51377(+)
Zm00001d006750::2:215852263-215854264(-)
Zm00001d033925::1:278702906-278704907(+)
Zm00001d005564::2:178647150-178649151(+)
Zm00001d041914::3:143310825-143312826(+)
Zm00001d011896::8:164159056-164161057(+)
Zm00001d029375::1:68098173-68100174(-)
Zm00001d049736::4:42104677-42106678(+)
Zm00001d041259::3:108747907-108749908(-)
Zm00001d015184::5:78675541-78677542(+)
Zm00001d037458::6:126006290-126008291(-)
Zm00001d010271::8:106926923-106928924(-)
Zm00001d016305::5:156483288-156485289(-)
Zm00001d021662::7:159484072-159486073(-)
Zm00001d052983::4:207294156-207296157(+)
Zm00001d034159::1:285325857-285327858(-)
Zm00001d027747::1:12533690-12535691(+)
Zm00001d012079::8:167757839-167759840(+)
Zm00001d045397::9:20630173-20632174(-)
Zm00001d032933::1:243733537-243735538(+)
Zm00001d047960::9:146286596-146288597(+)
Zm00001d039033::6:168958604-168960605(-)
Zm00001d004966::2:150964786-150966787(-)
Zm00001d053548::4:233635626-233637627(+)
Zm00001d017990::5:211550319-211552320(-)
Zm00001d041996::3:146871796-146873797(+)
Zm00001d015121::5:76474396-76476397(-)
Zm00001d026598::10:148712055-148714056(-)
Zm00001d032517::1:229148601-229150602(-)
Zm00001d049914::4:52309510-52311511(-)
Zm00001d003436::2:44360624-44362625(+)
Zm00001d022553::7:179900803-179902804(+)
Zm00001d052556::4:192906762-192908763(+)
Zm00001d042164::3:154325085-154327086(-)
Zm00001d003249::2:37859208-37861209(-)
Zm00001d008399::8:7351504-7353505(-)
Zm00001d006307::2:204150196-204152197(+)
Zm00001d028241::1:27699202-27701203(+)
Zm00001d047073::9:117287453-117289454(-)
Zm00001d024931::10:95542968-95544969(-)
Zm00001d046501::9:92850826-92852827(+)
Zm00001d039334::3:2018961-2020962(+)
Zm00001d009260::8:47904864-47906865(+)
Zm00001d024810::10:88886061-88888062(+)
Zm00001d016635::5:170840985-170842986(-)
Zm00001d038908::6:166801461-166803462(+)
Zm00001d051995::4:176046586-176048587(+)
Zm00001d037541::6:128779460-128781461(-)
Zm00001d010883::8:132074132-132076133(+)
Zm00001d048868::4:6759153-6761154(+)
Zm00001d041818::3:139106338-139108339(-)
Zm00001d017189::5:188360992-188362993(-)
Zm00001d013911::5:24429438-24431439(+)
Zm00001d047301::9:126054445-126056446(+)
Zm00001d003875::2:64366745-64368746(+)
Zm00001d044632::3:233649221-233651222(-)
Zm00001d003518::2:46382262-46384263(+)
Zm00001d022107::7:170523777-170525778(-)
Zm00001d040295::3:36254171-36256172(+)
Zm00001d010170::8:102779062-102781063(+)
Zm00001d017548::5:199280890-199282891(+)
Zm00001d018449::5:221103598-221105599(+)
Zm00001d028657::1:42056084-42058085(-)
Zm00001d006168::2:200361450-200363451(-)
Zm00001d007527::2:233983721-233985722(+)
Zm00001d045965::9:50416170-50418171(+)
Zm00001d020588::7:123767005-123769006(-)
Zm00001d011145::8:140401596-140403597(+)
Zm00001d029551::1:75801916-75803917(+)
Zm00001d020875::7:135221097-135223098(-)
Zm00001d026164::10:140164856-140166857(-)
Zm00001d015527::5:96003908-96005909(+)
Zm00001d014016::5:28798431-28800432(+)
Zm00001d030553::1:143421968-143423969(-)
Zm00001d004047::2:78778958-78780959(+)
Zm00001d045621::9:29035885-29037886(+)
Zm00001d008591::8:13717969-13719970(+)
Zm00001d039872::3:17305641-17307642(+)
Zm00001d026370::10:144450762-144452763(+)
Zm00001d004099::2:82706836-82708837(+)
Zm00001d028042::1:21378586-21380587(-)
Zm00001d013397::5:10350469-10352470(-)
Zm00001d014574::5:53973877-53975878(+)
Zm00001d027665::1:10572002-10574003(-)
Zm00001d005713::2:184334969-184336970(-)
Zm00001d002652::2:18289328-18291329(-)
Zm00001d009374::8:60783585-60785586(-)
Zm00001d007782::2:239485123-239487124(+)
Zm00001d006895::2:218755568-218757569(-)
Zm00001d011716::8:159799523-159801524(+)
Zm00001d043088::3:188902309-188904310(-)
Zm00001d017771::5:206341600-206343601(+)
Zm00001d004619::2:122403987-122405988(+)
Zm00001d030468::1:134961328-134963329(+)
Zm00001d010773::8:127461298-127463299(+)
Zm00001d027278::1:1532657-1534658(-)
Zm00001d053377::4:228377580-228379581(-)
Zm00001d005676::2:183138920-183140921(-)
Zm00001d043562::3:203933254-203935255(-)
Zm00001d014690::5:59258021-59260022(-)
Zm00001d001996::2:4130413-4132414(-)
Zm00001d011912::8:164360885-164362886(-)
Zm00001d051442::4:158805850-158807851(+)
Zm00001d046923::9:110945664-110947665(-)
Zm00001d049548::4:34371616-34373617(-)
Zm00001d042312::3:160479744-160481745(-)
Zm00001d052094::4:179381909-179383910(+)
Zm00001d044640::3:233821506-233823507(-)
Zm00001d018211::5:216635669-216637670(-)
Zm00001d005370::2:171128389-171130390(-)
Zm00001d031450::1:190373001-190375002(-)
Zm00001d003202::2:35511428-35513429(+)
Zm00001d015627::5:102004770-102006771(+)
Zm00001d041945::3:144766709-144768710(+)
Zm00001d052928::4:205231393-205233394(-)
Zm00001d044573::3:232120299-232122300(-)
Zm00001d019627::7:46650025-46652026(-)
Zm00001d046755::9:104437936-104439937(+)
Zm00001d045993::9:53059962-53061963(+)
Zm00001d025861::10:131799345-131801346(-)
Zm00001d014088::5:31968775-31970776(-)
Zm00001d030984::1:172055248-172057249(+)
Zm00001d006502::2:210094606-210096607(-)
Zm00001d006107::2:198324406-198326407(-)
Zm00001d016914::5:179737226-179739227(+)
Zm00001d016334::5:157891706-157893707(-)
Zm00001d040589::3:51742020-51744021(-)
Zm00001d045599::9:28086195-28088196(-)
Zm00001d044917::9:7208534-7210535(-)
Zm00001d007037::2:220614839-220616840(+)
Zm00001d048079::9:149448294-149450295(+)
Zm00001d047419::9:129496718-129498719(-)
Zm00001d052988::4:207716450-207718451(+)
Zm00001d029682::1:82565886-82567887(-)
Zm00001d005174::2:162396573-162398574(+)
Zm00001d047462::9:130901060-130903061(-)
Zm00001d050368::4:84246002-84248003(+)
Zm00001d044895::9:6585750-6587751(+)
Zm00001d004495::2:115170366-115172367(-)
Zm00001d051163::4:146792239-146794240(+)
Zm00001d039183::6:172093555-172095556(-)
Zm00001d026519::10:147475660-147477661(+)
Zm00001d004965::2:150854066-150856067(-)
Zm00001d035425::6:25087023-25089024(-)
Zm00001d024342::10:65791501-65793502(-)
Zm00001d031633::1:196909193-196911194(+)
Zm00001d007215::2:224896993-224898994(+)
Zm00001d039521::3:6771731-6773732(+)
Zm00001d012982::5:2770680-2772681(+)
Zm00001d044212::3:221944070-221946071(-)
Zm00001d046296::9:78818408-78820409(+)
Zm00001d044693::3:235064585-235066586(-)
Zm00001d008567::8:13152861-13154862(-)
Zm00001d034862::1:304071251-304073252(-)
Zm00001d035408::6:24602271-24604272(-)
Zm00001d024822::10:89616473-89618474(+)
Zm00001d036328::6:84472789-84474790(+)
Zm00001d030613::1:148630519-148632520(+)
Zm00001d050319::4:81113281-81115282(+)
Zm00001d030008::1:98937603-98939604(+)
Zm00001d021120::7:143204280-143206281(-)
Zm00001d019262::7:24653893-24655894(+)
Zm00001d030920::1:167521070-167523071(-)
Zm00001d038171::6:150451127-150453128(+)
Zm00001d048017::9:148140138-148142139(-)
Zm00001d032974::1:245149314-245151315(+)
Zm00001d022621::7:181283470-181285471(+)
Zm00001d006291::2:203789685-203791686(-)
Zm00001d030843::1:162766077-162768078(+)
Zm00001d034918::1:305582648-305584649(+)
Zm00001d021442::7:152334336-152336337(+)
Zm00001d027541::1:7880658-7882659(+)
Zm00001d020053::7:88877339-88879340(+)
Zm00001d029932::1:94944666-94946667(-)
Zm00001d011248::8:144590601-144592602(-)
Zm00001d043006::3:186281467-186283468(+)
Zm00001d015430::5:89672212-89674213(+)
Zm00001d036481::6:90055128-90057129(+)
Zm00001d003332::2:40417696-40419697(-)
Zm00001d006383::2:206309666-206311667(-)
Zm00001d035041::6:2928851-2930852(+)
Zm00001d013787::5:20162127-20164128(+)
Zm00001d033950::1:279375284-279377285(+)
Zm00001d052677::4:197012324-197014325(+)
Zm00001d011278::8:145552473-145554474(+)
Zm00001d053886::4:242980888-242982889(-)
Zm00001d013599::5:15108990-15110991(+)
Zm00001d020315::7:105851403-105853404(-)
Zm00001d007508::2:233477093-233479094(-)
Zm00001d025801::10:130012015-130014016(+)
Zm00001d013215::5:6635747-6637748(-)
Zm00001d023217::10:607425-609426(-)
Zm00001d002715::2:20228631-20230632(-)
Zm00001d052327::4:187150990-187152991(+)
Zm00001d019897::7:73564717-73566718(-)
Zm00001d012401::8:173732000-173734001(+)
Zm00001d038366::6:155618214-155620215(-)
Zm00001d008762::8:19359253-19361254(-)
Zm00001d024528::10:76467471-76469472(-)
Zm00001d046555::9:95831121-95833122(+)
Zm00001d045324::9:18948444-18950445(+)
Zm00001d017995::5:211640101-211642102(-)
Zm00001d031518::1:192622093-192624094(-)
Zm00001d019429::7:33319075-33321076(+)
Zm00001d047385::9:128362008-128364009(-)
Zm00001d033913::1:278403618-278405619(+)
Zm00001d044827::9:4126998-4128999(-)
Zm00001d025303::10:113469735-113471736(-)
Zm00001d023367::10:4156638-4158639(+)
Zm00001d011367::8:148737297-148739298(-)
Zm00001d002946::2:27829189-27831190(-)
Zm00001d038184::6:150822054-150824055(+)
Zm00001d024300::10:62834506-62836507(-)
Zm00001d036475::6:89544336-89546337(-)
Zm00001d009950::8:91953676-91955677(-)
Zm00001d034520::1:295605156-295607157(+)
Zm00001d011885::8:163940636-163942637(-)
Zm00001d029412::1:69430284-69432285(-)
Zm00001d014183::5:35276200-35278201(+)
Zm00001d031136::1:179008846-179010847(+)
Zm00001d012361::8:173022921-173024922(-)
Zm00001d014235::5:37525865-37527866(-)
Zm00001d045894::9:46158567-46160568(-)
Zm00001d010493::8:117902516-117904517(-)
Zm00001d009144::8:39284623-39286624(+)
Zm00001d041729::3:135397299-135399300(+)
Zm00001d006430::2:207772493-207774494(+)
Zm00001d031888::1:205335189-205337190(+)
Zm00001d006243::2:202669737-202671738(-)
Zm00001d016516::5:165760651-165762652(+)
Zm00001d021960::7:167126621-167128622(+)
Zm00001d003567::2:48283777-48285778(+)
Zm00001d033367::1:260534813-260536814(-)
Zm00001d041608::3:129600194-129602195(+)
Zm00001d012785::8:180898684-180900685(+)
Zm00001d040971::3:85996865-85998866(+)
Zm00001d041712::3:134639513-134641514(-)
Zm00001d037882::6:140950980-140952981(+)
Zm00001d032335::1:222954644-222956645(-)
Zm00001d046181::9:69845598-69847599(-)
Zm00001d030738::1:156961526-156963527(-)
Zm00001d008281::8:3862511-3864512(-)
Zm00001d013927::5:25002507-25004508(+)
Zm00001d037302::6:120023972-120025973(+)
Zm00001d011606::8:155794184-155796185(-)
Zm00001d024999::10:98628771-98630772(-)
Zm00001d043727::3:208450922-208452923(+)
Zm00001d022339::7:175735328-175737329(-)
Zm00001d004014::2:75784166-75786167(+)
Zm00001d050186::4:71492940-71494941(+)
Zm00001d028359::1:32048053-32050054(-)
Zm00001d051804::4:170035195-170037196(+)
Zm00001d031925::1:206933997-206935998(-)
Zm00001d012418::8:174167990-174169991(+)
Zm00001d027421::1:4899333-4901334(+)
Zm00001d011931::8:164806313-164808314(-)
Zm00001d012246::8:170928525-170930526(-)
Zm00001d048957::4:10670336-10672337(+)
Zm00001d051184::4:147685182-147687183(+)
Zm00001d020325::7:106753871-106755872(+)
Zm00001d032214::1:217342851-217344852(-)
Zm00001d003566::2:48213155-48215156(+)
Zm00001d024310::10:63453494-63455495(-)
Zm00001d002022::2:4552073-4554074(-)
Zm00001d015560::5:97683821-97685822(-)
Zm00001d014873::5:66656694-66658695(+)
Zm00001d005003::2:153249386-153251387(-)
Zm00001d010782::8:127601267-127603268(+)
Zm00001d034736::1:300978015-300980016(+)
Zm00001d034721::1:300737425-300739426(-)
Zm00001d008448::8:8847024-8849025(+)
Zm00001d004083::2:80850565-80852566(-)
Zm00001d032306::1:221459274-221461275(-)
Zm00001d031502::1:192120512-192122513(+)
Zm00001d028549::1:38972464-38974465(-)
Zm00001d025989::10:135485992-135487993(+)
Zm00001d039855::3:16743350-16745351(-)
Zm00001d020635::7:125805725-125807726(-)
Zm00001d016188::5:149309454-149311455(-)
```
