## Supplementary material for "A comprehensive map of preferentially located motifs reveals distinct proximal *cis*-regulatory elements in plants": TTCCTTCG_containing_gene_set.txt

```
#Occurences of TTCCTTCG between 208 and 233 (positions relative to the transcription start site)
#43 sequences with TTCCTTCG in this interval
#0.17% of the sequences in promoter set with TTCCTTCG (set with 25199 sequences)
Zm00001d014823::5:64556520-64558521(-)
Zm00001d039547::3:7818294-7820295(-)
Zm00001d006383::2:206309666-206311667(-)
Zm00001d019897::7:73564717-73566718(-)
Zm00001d011797::8:161723428-161725429(-)
Zm00001d004084::2:80921813-80923814(-)
Zm00001d036916::6:106354825-106356826(-)
Zm00001d015430::5:89672212-89674213(+)
Zm00001d047073::9:117287453-117289454(-)
Zm00001d009549::8:69755396-69757397(+)
Zm00001d031888::1:205335189-205337190(+)
Zm00001d045691::9:33518503-33520504(-)
Zm00001d028042::1:21378586-21380587(-)
Zm00001d008281::8:3862511-3864512(-)
Zm00001d015579::5:99077194-99079195(-)
Zm00001d021662::7:159484072-159486073(-)
Zm00001d027422::1:4905656-4907657(+)
Zm00001d045599::9:28086195-28088196(-)
Zm00001d032917::1:243024263-243026264(-)
Zm00001d018776::7:4960160-4962161(+)
Zm00001d023561::10:10260275-10262276(+)
Zm00001d053072::4:212305989-212307990(-)
Zm00001d024061::10:40786554-40788555(-)
Zm00001d013890::5:23988809-23990810(-)
Zm00001d050506::4:94732312-94734313(-)
Zm00001d013284::5:7859375-7861376(+)
Zm00001d005003::2:153249386-153251387(-)
Zm00001d006895::2:218755568-218757569(-)
Zm00001d023556::10:10136357-10138358(-)
Zm00001d042555::3:171665732-171667733(+)
Zm00001d041147::3:100324225-100326226(-)
Zm00001d013215::5:6635747-6637748(-)
Zm00001d031687::1:198648274-198650275(-)
Zm00001d007210::2:224790418-224792419(-)
Zm00001d011248::8:144590601-144592602(-)
Zm00001d029412::1:69430284-69432285(-)
Zm00001d007422::2:231392146-231394147(-)
Zm00001d030613::1:148630519-148632520(+)
Zm00001d041608::3:129600194-129602195(+)
Zm00001d035286::6:19369806-19371807(+)
Zm00001d008339::8:5744900-5746901(+)
Zm00001d032403::1:225534147-225536148(+)
Zm00001d015121::5:76474396-76476397(-)
```
