## Supplementary material for "A comprehensive map of preferentially located motifs reveals distinct proximal *cis*-regulatory elements in plants": TTCGAA_containing_gene_set.txt

```
#Occurences of TTCGAA between -4 and -2 (positions relative to the transcription start site)
#60 sequences with TTCGAA in this interval
#0.24% of the sequences in promoter set with TTCGAA (set with 25199 sequences)
Zm00001d020234::7:101491328-101493329(+)
Zm00001d012815::5:786965-788966(-)
Zm00001d033876::1:277134491-277136492(-)
Zm00001d013768::5:19731714-19733715(+)
Zm00001d026071::10:137672646-137674647(+)
Zm00001d049105::4:16146922-16148923(+)
Zm00001d034608::1:297742653-297744654(+)
Zm00001d009222::8:44259355-44261356(+)
Zm00001d043512::3:202360487-202362488(+)
Zm00001d048545::9:158376750-158378751(-)
Zm00001d051174::4:147176359-147178360(-)
Zm00001d045863::9:44370024-44372025(-)
Zm00001d003015::2:29470097-29472098(-)
Zm00001d004706::2:132361894-132363895(+)
Zm00001d029142::1:60325757-60327758(+)
Zm00001d023337::10:3660276-3662277(-)
Zm00001d017168::5:187809350-187811351(-)
Zm00001d031627::1:196863523-196865524(+)
Zm00001d046828::9:107484393-107486394(+)
Zm00001d043808::3:210746082-210748083(-)
Zm00001d018971::7:11077731-11079732(-)
Zm00001d021360::7:149840779-149842780(+)
Zm00001d031909::1:206463898-206465899(+)
Zm00001d031375::1:187631581-187633582(-)
Zm00001d038228::6:152046965-152048966(-)
Zm00001d053541::4:233442571-233444572(-)
Zm00001d036541::6:91504505-91506506(+)
Zm00001d030346::1:124045778-124047779(+)
Zm00001d007081::2:221853108-221855109(-)
Zm00001d031396::1:188823731-188825732(-)
Zm00001d008532::8:11974578-11976579(-)
Zm00001d034856::1:303901932-303903933(+)
Zm00001d051479::4:160039029-160041030(-)
Zm00001d031134::1:178997080-178999081(+)
Zm00001d009125::8:38277111-38279112(-)
Zm00001d037774::6:137233965-137235966(-)
Zm00001d050283::4:78447489-78449490(-)
Zm00001d047761::9:141202486-141204487(-)
Zm00001d013073::5:4319601-4321602(+)
Zm00001d018988::7:12178726-12180727(-)
Zm00001d045563::9:26820539-26822540(+)
Zm00001d028604::1:40562631-40564632(-)
Zm00001d021615::7:158110121-158112122(+)
Zm00001d007038::2:220647681-220649682(-)
Zm00001d006350::2:205342554-205344555(-)
Zm00001d013557::5:14235195-14237196(-)
Zm00001d024420::10:70275988-70277989(+)
Zm00001d034866::1:304248574-304250575(-)
Zm00001d022466::7:178215108-178217109(-)
Zm00001d038359::6:155357366-155359367(-)
Zm00001d020285::7:104296960-104298961(+)
Zm00001d039197::6:172335827-172337828(-)
Zm00001d044815::9:3514408-3516409(+)
Zm00001d038331::6:154717212-154719213(+)
Zm00001d049672::4:39551111-39553112(+)
Zm00001d043993::3:215925135-215927136(+)
Zm00001d001866::2:2106670-2108671(-)
Zm00001d005995::2:194930208-194932209(-)
Zm00001d047713::9:139752972-139754973(+)
Zm00001d030172::1:110341107-110343108(+)
```
