## Supplementary material for "A comprehensive map of preferentially located motifs reveals distinct proximal *cis*-regulatory elements in plants": TTCGAAGA_containing_gene_set.txt

```
#Occurences of TTCGAAGA between 213 and 238 (positions relative to the transcription start site)
#51 sequences with TTCGAAGA in this interval
#0.20% of the sequences in promoter set with TTCGAAGA (set with 25199 sequences)
Zm00001d053072::4:212305989-212307990(-)
Zm00001d030669::1:152131393-152133394(+)
Zm00001d020245::7:101950194-101952195(-)
Zm00001d050506::4:94732312-94734313(-)
Zm00001d023233::10:971582-973583(+)
Zm00001d039262::3:764518-766519(-)
Zm00001d019854::7:70496683-70498684(-)
Zm00001d047721::9:139935041-139937042(+)
Zm00001d034106::1:284126209-284128210(-)
Zm00001d052693::4:197538985-197540986(+)
Zm00001d031888::1:205335189-205337190(+)
Zm00001d004084::2:80921813-80923814(-)
Zm00001d045691::9:33518503-33520504(-)
Zm00001d028748::1:45268316-45270317(-)
Zm00001d022182::7:172161885-172163886(+)
Zm00001d036916::6:106354825-106356826(-)
Zm00001d011566::8:154587505-154589506(+)
Zm00001d041272::3:109592252-109594253(+)
Zm00001d007210::2:224790418-224792419(-)
Zm00001d028001::1:19941699-19943700(+)
Zm00001d012758::8:180043624-180045625(+)
Zm00001d002842::2:24290724-24292725(-)
Zm00001d013284::5:7859375-7861376(+)
Zm00001d029538::1:75324328-75326329(-)
Zm00001d035217::6:10799506-10801507(-)
Zm00001d023561::10:10260275-10262276(+)
Zm00001d010693::8:124739636-124741637(-)
Zm00001d008339::8:5744900-5746901(+)
Zm00001d009454::8:65308925-65310926(-)
Zm00001d029797::1:87440942-87442943(+)
Zm00001d006383::2:206309666-206311667(-)
Zm00001d030910::1:166755964-166757965(+)
Zm00001d042952::3:184728376-184730377(+)
Zm00001d011248::8:144590601-144592602(-)
Zm00001d050992::4:135836471-135838472(+)
Zm00001d013215::5:6635747-6637748(-)
Zm00001d005541::2:178095462-178097463(-)
Zm00001d052046::4:177533062-177535063(+)
Zm00001d047073::9:117287453-117289454(-)
Zm00001d024061::10:40786554-40788555(-)
Zm00001d007964::2:244286076-244288077(-)
Zm00001d013885::5:23767902-23769903(+)
Zm00001d004357::2:105979321-105981322(-)
Zm00001d020144::7:95571367-95573368(+)
Zm00001d014823::5:64556520-64558521(-)
Zm00001d044185::3:221307020-221309021(+)
Zm00001d039037::6:169004341-169006342(+)
Zm00001d033121::1:250964376-250966377(+)
Zm00001d009103::8:36536551-36538552(-)
Zm00001d019897::7:73564717-73566718(-)
Zm00001d032403::1:225534147-225536148(+)
```
