## Supplementary material for "A comprehensive map of preferentially located motifs reveals distinct proximal *cis*-regulatory elements in plants": TTCGAGCT_containing_gene_set.txt

```
#Occurences of TTCGAGCT between 366 and 440 (positions relative to the transcription start site)
#66 sequences with TTCGAGCT in this interval
#0.26% of the sequences in promoter set with TTCGAGCT (set with 25199 sequences)
Zm00001d054037::4:245440909-245442910(-)
Zm00001d030426::1:131874187-131876188(+)
Zm00001d034627::1:298406475-298408476(+)
Zm00001d009410::8:63368601-63370602(-)
Zm00001d053677::4:238890089-238892090(-)
Zm00001d052111::4:180083939-180085940(-)
Zm00001d037546::6:128909149-128911150(-)
Zm00001d053266::4:223203343-223205344(-)
Zm00001d036763::6:100070036-100072037(+)
Zm00001d003446::2:44624597-44626598(-)
Zm00001d012322::8:172401900-172403901(+)
Zm00001d035447::6:25990736-25992737(-)
Zm00001d009161::8:40266384-40268385(+)
Zm00001d015246::5:81106312-81108313(-)
Zm00001d006805::2:217098733-217100734(-)
Zm00001d043218::3:192248470-192250471(+)
Zm00001d033563::1:267273685-267275686(-)
Zm00001d005456::2:174865437-174867438(+)
Zm00001d003812::2:60532657-60534658(-)
Zm00001d018810::7:5845045-5847046(-)
Zm00001d002039::2:4865161-4867162(+)
Zm00001d009181::8:41313561-41315562(-)
Zm00001d007932::2:243375154-243377155(+)
Zm00001d044906::9:6894512-6896513(-)
Zm00001d005442::2:174340394-174342395(-)
Zm00001d036025::6:66929497-66931498(-)
Zm00001d002542::2:15063959-15065960(-)
Zm00001d053641::4:238083629-238085630(+)
Zm00001d028871::1:49267625-49269626(-)
Zm00001d018331::5:218586363-218588364(-)
Zm00001d044153::3:220576273-220578274(+)
Zm00001d046060::9:60495875-60497876(+)
Zm00001d039380::3:2937332-2939333(+)
Zm00001d002758::2:21811578-21813579(+)
Zm00001d048345::9:154817619-154819620(-)
Zm00001d052828::4:202069171-202071172(-)
Zm00001d037220::6:116363085-116365086(+)
Zm00001d026004::10:135834390-135836391(-)
Zm00001d013026::5:3436530-3438531(-)
Zm00001d050259::4:77097900-77099901(-)
Zm00001d008987::8:28722074-28724075(-)
Zm00001d033313::1:258662238-258664239(+)
Zm00001d002658::2:18563603-18565604(-)
Zm00001d017077::5:184492718-184494719(+)
Zm00001d008679::8:16964351-16966352(+)
Zm00001d025018::10:99918340-99920341(-)
Zm00001d013863::5:23247678-23249679(+)
Zm00001d020208::7:100210682-100212683(-)
Zm00001d040310::3:37113475-37115476(+)
Zm00001d027267::1:1035955-1037956(-)
Zm00001d044417::3:227494209-227496210(+)
Zm00001d046282::9:78167359-78169360(+)
Zm00001d041221::3:106169761-106171762(+)
Zm00001d013040::5:3612169-3614170(-)
Zm00001d003283::2:38747259-38749260(-)
Zm00001d028756::1:45718976-45720977(-)
Zm00001d034509::1:294980380-294982381(+)
Zm00001d042397::3:164479813-164481814(-)
Zm00001d007834::2:240537407-240539408(-)
Zm00001d002405::2:12045154-12047155(+)
Zm00001d021785::7:162969318-162971319(+)
Zm00001d013402::5:10478578-10480579(-)
Zm00001d016242::5:152245588-152247589(+)
Zm00001d040717::3:59845419-59847420(-)
Zm00001d032484::1:228139392-228141393(-)
Zm00001d027428::1:5100588-5102589(+)
```
