## Supplementary material for "A comprehensive map of preferentially located motifs reveals distinct proximal *cis*-regulatory elements in plants": TTCGAGG_containing_gene_set.txt

```
#Occurences of TTCGAGG between 295 and 428 (positions relative to the transcription start site)
#333 sequences with TTCGAGG in this interval
#1.32% of the sequences in promoter set with TTCGAGG (set with 25199 sequences)
Zm00001d026347::10:143973129-143975130(-)
Zm00001d004887::2:146643787-146645788(-)
Zm00001d036621::6:95033550-95035551(-)
Zm00001d018983::7:11818244-11820245(+)
Zm00001d024047::10:39669314-39671315(-)
Zm00001d048092::9:149968569-149970570(-)
Zm00001d025861::10:131799345-131801346(-)
Zm00001d049716::4:41316467-41318468(+)
Zm00001d029008::1:54575649-54577650(+)
Zm00001d034718::1:300615132-300617133(-)
Zm00001d033891::1:277638768-277640769(-)
Zm00001d035191::6:8694566-8696567(+)
Zm00001d013603::5:15166834-15168835(+)
Zm00001d017425::5:195721302-195723303(+)
Zm00001d043152::3:190248212-190250213(+)
Zm00001d029274::1:64515328-64517329(-)
Zm00001d007975::2:244365411-244367412(+)
Zm00001d051788::4:169861713-169863714(+)
Zm00001d034663::1:299192680-299194681(+)
Zm00001d003081::2:31388312-31390313(+)
Zm00001d049311::4:25826671-25828672(+)
Zm00001d051692::4:166907623-166909624(-)
Zm00001d028539::1:38643413-38645414(-)
Zm00001d031653::1:197498975-197500976(-)
Zm00001d049394::4:29100035-29102036(+)
Zm00001d012385::8:173299555-173301556(-)
Zm00001d027679::1:10991437-10993438(+)
Zm00001d048207::9:152498995-152500996(+)
Zm00001d033651::1:269672267-269674268(+)
Zm00001d004751::2:136248133-136250134(-)
Zm00001d007930::2:243172380-243174381(+)
Zm00001d047893::9:144515902-144517903(-)
Zm00001d044109::3:219508043-219510044(-)
Zm00001d049830::4:46816158-46818159(-)
Zm00001d013527::5:13628813-13630814(+)
Zm00001d025629::10:124620762-124622763(+)
Zm00001d045475::9:23614899-23616900(-)
Zm00001d038547::6:159732805-159734806(+)
Zm00001d045268::9:17495610-17497611(-)
Zm00001d012121::8:168480377-168482378(-)
Zm00001d049384::4:28586701-28588702(+)
Zm00001d017575::5:200156231-200158232(+)
Zm00001d052368::4:188381023-188383024(+)
Zm00001d015798::5:121146083-121148084(-)
Zm00001d028339::1:31207107-31209108(+)
Zm00001d020136::7:95253595-95255596(-)
Zm00001d039370::3:2695774-2697775(-)
Zm00001d037055::6:110697114-110699115(+)
Zm00001d011467::8:151281429-151283430(-)
Zm00001d030508::1:140243156-140245157(-)
Zm00001d037182::6:114977999-114980000(+)
Zm00001d046369::9:84829047-84831048(-)
Zm00001d045391::9:20445563-20447564(+)
Zm00001d033999::1:280698414-280700415(-)
Zm00001d034757::1:301492236-301494237(-)
Zm00001d022614::7:181105702-181107703(+)
Zm00001d006897::2:218921124-218923125(+)
Zm00001d043491::3:201682187-201684188(-)
Zm00001d043298::3:194980625-194982626(-)
Zm00001d039272::3:901352-903353(-)
Zm00001d042840::3:181637139-181639140(+)
Zm00001d052663::4:196377743-196379744(-)
Zm00001d046977::9:113841929-113843930(-)
Zm00001d010987::8:136011583-136013584(-)
Zm00001d033301::1:258065002-258067003(+)
Zm00001d014419::5:45784142-45786143(+)
Zm00001d014185::5:35487841-35489842(-)
Zm00001d044488::3:229577969-229579970(-)
Zm00001d037089::6:111805005-111807006(+)
Zm00001d051800::4:169992748-169994749(-)
Zm00001d018613::7:869706-871707(+)
Zm00001d052375::4:188483971-188485972(+)
Zm00001d038491::6:158533454-158535455(-)
Zm00001d021261::7:147134565-147136566(-)
Zm00001d019373::7:30459360-30461361(+)
Zm00001d049291::4:24639575-24641576(-)
Zm00001d047620::9:137228164-137230165(+)
Zm00001d032114::1:213512670-213514671(-)
Zm00001d015594::5:100209735-100211736(+)
Zm00001d020772::7:131857148-131859149(-)
Zm00001d037586::6:130612526-130614527(+)
Zm00001d029707::1:83264734-83266735(-)
Zm00001d024528::10:76467471-76469472(-)
Zm00001d004806::2:140440496-140442497(+)
Zm00001d035228::6:15528472-15530473(+)
Zm00001d047517::9:133212713-133214714(-)
Zm00001d051552::4:162530835-162532836(-)
Zm00001d038578::6:160392570-160394571(-)
Zm00001d012909::5:1877911-1879912(+)
Zm00001d007865::2:241254809-241256810(+)
Zm00001d034061::1:282847482-282849483(+)
Zm00001d047477::9:131426073-131428074(+)
Zm00001d021729::7:161574646-161576647(+)
Zm00001d040789::3:66019306-66021307(+)
Zm00001d006300::2:204057129-204059130(+)
Zm00001d016347::5:158592345-158594346(+)
Zm00001d009175::8:41012357-41014358(-)
Zm00001d019667::7:49137320-49139321(+)
Zm00001d003493::2:46022886-46024887(+)
Zm00001d047426::9:129701373-129703374(+)
Zm00001d026514::10:147435935-147437936(+)
Zm00001d043615::3:205275901-205277902(-)
Zm00001d031743::1:200574949-200576950(-)
Zm00001d031688::1:198652604-198654605(-)
Zm00001d035256::6:17757888-17759889(+)
Zm00001d042057::3:148969092-148971093(+)
Zm00001d048445::9:156576083-156578084(+)
Zm00001d024679::10:83446637-83448638(-)
Zm00001d006374::2:206060430-206062431(-)
Zm00001d014263::5:38540508-38542509(+)
Zm00001d006249::2:202836331-202838332(+)
Zm00001d005037::2:155349723-155351724(-)
Zm00001d025380::10:116503035-116505036(-)
Zm00001d026696::10:150203508-150205509(-)
Zm00001d006130::2:199405236-199407237(+)
Zm00001d023294::10:2260953-2262954(+)
Zm00001d026142::10:139551551-139553552(+)
Zm00001d044578::3:232295162-232297163(-)
Zm00001d020414::7:112327179-112329180(+)
Zm00001d052136::4:180603176-180605177(+)
Zm00001d011595::8:155341106-155343107(+)
Zm00001d001857::2:2013752-2015753(+)
Zm00001d038745::6:163785283-163787284(-)
Zm00001d052392::4:188986973-188988974(+)
Zm00001d028635::1:41473344-41475345(+)
Zm00001d008982::8:28560800-28562801(-)
Zm00001d011132::8:140009458-140011459(-)
Zm00001d019414::7:32839569-32841570(+)
Zm00001d038088::6:147387978-147389979(+)
Zm00001d012485::8:175362442-175364443(-)
Zm00001d023909::10:27558398-27560399(+)
Zm00001d012247::8:170930890-170932891(+)
Zm00001d006282::2:203489268-203491269(-)
Zm00001d008996::8:29222221-29224222(+)
Zm00001d007111::2:222485064-222487065(-)
Zm00001d050130::4:68056578-68058579(-)
Zm00001d032921::1:243132486-243134487(-)
Zm00001d031889::1:205397504-205399505(-)
Zm00001d034110::1:284213092-284215093(+)
Zm00001d049706::4:40794838-40796839(+)
Zm00001d013067::5:4208060-4210061(+)
Zm00001d029546::1:75694510-75696511(+)
Zm00001d020505::7:119715427-119717428(+)
Zm00001d026599::10:148716558-148718559(-)
Zm00001d050192::4:72089372-72091373(-)
Zm00001d008467::8:9609001-9611002(+)
Zm00001d002474::2:13571712-13573713(-)
Zm00001d017754::5:205922777-205924778(+)
Zm00001d016591::5:168783565-168785566(+)
Zm00001d033368::1:260632596-260634597(-)
Zm00001d041823::3:139355083-139357084(-)
Zm00001d046352::9:82887785-82889786(+)
Zm00001d048409::9:155776926-155778927(+)
Zm00001d049673::4:39639148-39641149(+)
Zm00001d039316::3:1540244-1542245(+)
Zm00001d021588::7:157335107-157337108(-)
Zm00001d047673::9:138865249-138867250(+)
Zm00001d045570::9:27014530-27016531(-)
Zm00001d053652::4:238241148-238243149(-)
Zm00001d023817::10:23330949-23332950(+)
Zm00001d039081::6:169690491-169692492(+)
Zm00001d038732::6:163535455-163537456(+)
Zm00001d043609::3:205106734-205108735(-)
Zm00001d053576::4:235103269-235105270(+)
Zm00001d032562::1:230559352-230561353(+)
Zm00001d007112::2:222489310-222491311(-)
Zm00001d005370::2:171128389-171130390(-)
Zm00001d047156::9:120314698-120316699(-)
Zm00001d040730::3:60577343-60579344(-)
Zm00001d021391::7:150692436-150694437(+)
Zm00001d045732::9:35863059-35865060(-)
Zm00001d003198::2:35340952-35342953(+)
Zm00001d014258::5:38465200-38467201(+)
Zm00001d034066::1:283058572-283060573(-)
Zm00001d025003::10:99133597-99135598(-)
Zm00001d038006::6:144944435-144946436(+)
Zm00001d015777::5:118464149-118466150(-)
Zm00001d019803::7:62980983-62982984(+)
Zm00001d034452::1:293401249-293403250(+)
Zm00001d007581::2:235121800-235123801(+)
Zm00001d036155::6:74849672-74851673(-)
Zm00001d021935::7:166378311-166380312(-)
Zm00001d030101::1:105698654-105700655(+)
Zm00001d014031::5:29679742-29681743(-)
Zm00001d053328::4:226360866-226362867(+)
Zm00001d039197::6:172335827-172337828(-)
Zm00001d045627::9:29256935-29258936(+)
Zm00001d011441::8:150498701-150500702(+)
Zm00001d017748::5:205852975-205854976(-)
Zm00001d031832::1:203117050-203119051(+)
Zm00001d021820::7:163677062-163679063(+)
Zm00001d029486::1:72786479-72788480(-)
Zm00001d024729::10:85506759-85508760(+)
Zm00001d048444::9:156573366-156575367(+)
Zm00001d002001::2:4155059-4157060(+)
Zm00001d029074::1:57253735-57255736(-)
Zm00001d045673::9:32619043-32621044(+)
Zm00001d034125::1:284543921-284545922(+)
Zm00001d016433::5:162225920-162227921(-)
Zm00001d005998::2:194953183-194955184(+)
Zm00001d002696::2:19452575-19454576(+)
Zm00001d025633::10:124644428-124646429(+)
Zm00001d008748::8:18883032-18885033(-)
Zm00001d047986::9:147266979-147268980(-)
Zm00001d032691::1:234673862-234675863(-)
Zm00001d046505::9:92932351-92934352(-)
Zm00001d036226::6:77965078-77967079(-)
Zm00001d052616::4:194837578-194839579(-)
Zm00001d047863::9:143658056-143660057(+)
Zm00001d022615::7:181116770-181118771(-)
Zm00001d020107::7:92388894-92390895(-)
Zm00001d021065::7:141952185-141954186(+)
Zm00001d047483::9:131743822-131745823(-)
Zm00001d033337::1:259495895-259497896(-)
Zm00001d035800::6:50542268-50544269(-)
Zm00001d038867::6:166105530-166107531(-)
Zm00001d005639::2:181629732-181631733(-)
Zm00001d030652::1:151022443-151024444(+)
Zm00001d028615::1:40888547-40890548(-)
Zm00001d003600::2:49394017-49396018(-)
Zm00001d036044::6:68205347-68207348(-)
Zm00001d018718::7:3072241-3074242(+)
Zm00001d039541::3:7733117-7735118(-)
Zm00001d024980::10:97828032-97830033(-)
Zm00001d025208::10:109170394-109172395(+)
Zm00001d027581::1:8373109-8375110(-)
Zm00001d037052::6:110627865-110629866(-)
Zm00001d033615::1:268778399-268780400(+)
Zm00001d006279::2:203405063-203407064(-)
Zm00001d016675::5:172208152-172210153(+)
Zm00001d034943::1:306351122-306353123(-)
Zm00001d046391::9:86865034-86867035(-)
Zm00001d006836::2:217646882-217648883(-)
Zm00001d011157::8:141126413-141128414(-)
Zm00001d040242::3:33399852-33401853(+)
Zm00001d022267::7:174004692-174006693(-)
Zm00001d038104::6:148053628-148055629(-)
Zm00001d004370::2:106726379-106728380(-)
Zm00001d003275::2:38563796-38565797(-)
Zm00001d009210::8:43206484-43208485(-)
Zm00001d015484::5:92902119-92904120(-)
Zm00001d038861::6:166021391-166023392(-)
Zm00001d012697::8:178792178-178794179(-)
Zm00001d036622::6:95033550-95035551(-)
Zm00001d042250::3:157441752-157443753(-)
Zm00001d032662::1:233439338-233441339(+)
Zm00001d008883::8:23814856-23816857(-)
Zm00001d014204::5:36527214-36529215(+)
Zm00001d028712::1:44006179-44008180(-)
Zm00001d026056::10:137255865-137257866(+)
Zm00001d040248::3:33739477-33741478(+)
Zm00001d017435::5:195862640-195864641(+)
Zm00001d050104::4:65809171-65811172(+)
Zm00001d046571::9:96439501-96441502(-)
Zm00001d004241::2:95267205-95269206(+)
Zm00001d011417::8:149932755-149934756(-)
Zm00001d044674::3:234625704-234627705(-)
Zm00001d017904::5:209853627-209855628(+)
Zm00001d026522::10:147503206-147505207(+)
Zm00001d036432::6:88266221-88268222(+)
Zm00001d032888::1:241519395-241521396(-)
Zm00001d041829::3:139488554-139490555(+)
Zm00001d053881::4:242879077-242881078(+)
Zm00001d009491::8:67099691-67101692(-)
Zm00001d006097::2:198118017-198120018(+)
Zm00001d041183::3:103244715-103246716(+)
Zm00001d045309::9:18676908-18678909(+)
Zm00001d038846::6:165728967-165730968(+)
Zm00001d018080::5:213837789-213839790(+)
Zm00001d047983::9:147126342-147128343(+)
Zm00001d022043::7:168539484-168541485(-)
Zm00001d033047::1:248459664-248461665(+)
Zm00001d014280::5:39150983-39152984(+)
Zm00001d046763::9:104797875-104799876(+)
Zm00001d022329::7:175556902-175558903(+)
Zm00001d036793::6:101129351-101131352(-)
Zm00001d015120::5:76337674-76339675(+)
Zm00001d039390::3:3171011-3173012(-)
Zm00001d018211::5:216635669-216637670(-)
Zm00001d021906::7:165741088-165743089(-)
Zm00001d045079::9:11798844-11800845(+)
Zm00001d003911::2:66822784-66824785(-)
Zm00001d047699::9:139518991-139520992(-)
Zm00001d044826::9:4093037-4095038(-)
Zm00001d031841::1:203397093-203399094(+)
Zm00001d047849::9:143266966-143268967(+)
Zm00001d018103::5:214353919-214355920(-)
Zm00001d036785::6:100876204-100878205(-)
Zm00001d029706::1:83225437-83227438(+)
Zm00001d026467::10:146437714-146439715(+)
Zm00001d049223::4:21449918-21451919(-)
Zm00001d039418::3:3842457-3844458(+)
Zm00001d028482::1:36507411-36509412(+)
Zm00001d043701::3:207876386-207878387(-)
Zm00001d027975::1:18952739-18954740(+)
Zm00001d036777::6:100495166-100497167(-)
Zm00001d024844::10:90480606-90482607(+)
Zm00001d033109::1:250359911-250361912(-)
Zm00001d020639::7:125924340-125926341(+)
Zm00001d029555::1:76054618-76056619(-)
Zm00001d048583::4:218880-220881(+)
Zm00001d015485::5:93093765-93095766(+)
Zm00001d016301::5:156273780-156275781(+)
Zm00001d027525::1:7405722-7407723(-)
Zm00001d006008::2:195182444-195184445(-)
Zm00001d020602::7:124342974-124344975(-)
Zm00001d004387::2:107999331-108001332(-)
Zm00001d011840::8:162505562-162507563(+)
Zm00001d039685::3:11846990-11848991(-)
Zm00001d015427::5:89586290-89588291(-)
Zm00001d028775::1:46179861-46181862(+)
Zm00001d048050::9:148910442-148912443(-)
Zm00001d003460::2:45033127-45035128(-)
Zm00001d045476::9:23630792-23632793(-)
Zm00001d044976::9:9000798-9002799(+)
Zm00001d012242::8:170789555-170791556(+)
Zm00001d036234::6:78448086-78450087(+)
Zm00001d006285::2:203552460-203554461(+)
Zm00001d025062::10:102245412-102247413(+)
Zm00001d042040::3:148148915-148150916(+)
Zm00001d034326::1:289336050-289338051(-)
Zm00001d047534::9:134029056-134031057(+)
Zm00001d014795::5:63485975-63487976(-)
Zm00001d012881::5:1565374-1567375(+)
Zm00001d046723::9:103578153-103580154(+)
Zm00001d036763::6:100070036-100072037(+)
Zm00001d029324::1:65939775-65941776(+)
Zm00001d015713::5:110415354-110417355(-)
Zm00001d006283::2:203489370-203491371(+)
Zm00001d040755::3:63753216-63755217(-)
Zm00001d045394::9:20531717-20533718(-)
Zm00001d001936::2:3116598-3118599(-)
Zm00001d041825::3:139417319-139419320(+)
```
