## Supplementary material for "A comprehensive map of preferentially located motifs reveals distinct proximal *cis*-regulatory elements in plants": TTCGATC_containing_gene_set.txt

```
#Occurences of TTCGATC between -835 and -744 (positions relative to the transcription start site)
#250 sequences with TTCGATC in this interval
#0.99% of the sequences in promoter set with TTCGATC (set with 25199 sequences)
Zm00001d015084::5:74822008-74824009(+)
Zm00001d008791::8:20374829-20376830(-)
Zm00001d011839::8:162486790-162488791(+)
Zm00001d004768::2:137855739-137857740(-)
Zm00001d035702::6:41776380-41778381(+)
Zm00001d002644::2:18025676-18027677(-)
Zm00001d035207::6:9900664-9902665(+)
Zm00001d009465::8:65748617-65750618(-)
Zm00001d035722::6:43058476-43060477(+)
Zm00001d017677::5:204023439-204025440(-)
Zm00001d006916::2:219338969-219340970(-)
Zm00001d031188::1:181705875-181707876(+)
Zm00001d043655::3:206114463-206116464(-)
Zm00001d025279::10:112325050-112327051(-)
Zm00001d037172::6:114773060-114775061(-)
Zm00001d013005::5:2995818-2997819(+)
Zm00001d047042::9:116430819-116432820(-)
Zm00001d021850::7:164512394-164514395(+)
Zm00001d023700::10:16131420-16133421(+)
Zm00001d045052::9:11182023-11184024(-)
Zm00001d037425::6:125121986-125123987(+)
Zm00001d035543::6:31732548-31734549(+)
Zm00001d043469::3:201081848-201083849(+)
Zm00001d003035::2:30054142-30056143(-)
Zm00001d007078::2:221779724-221781725(-)
Zm00001d015657::5:103723020-103725021(+)
Zm00001d040499::3:46900549-46902550(+)
Zm00001d025079::10:102819632-102821633(+)
Zm00001d011379::8:149084662-149086663(+)
Zm00001d040245::3:33491013-33493014(-)
Zm00001d010892::8:132360848-132362849(-)
Zm00001d049633::4:38178083-38180084(-)
Zm00001d016720::5:174142465-174144466(-)
Zm00001d019110::7:17241802-17243803(-)
Zm00001d025789::10:129675121-129677122(+)
Zm00001d018331::5:218586363-218588364(-)
Zm00001d016402::5:161094040-161096041(-)
Zm00001d006344::2:205080697-205082698(+)
Zm00001d052690::4:197461182-197463183(-)
Zm00001d017501::5:197646030-197648031(+)
Zm00001d014655::5:57564768-57566769(+)
Zm00001d041682::3:133079636-133081637(-)
Zm00001d044442::3:228213307-228215308(+)
Zm00001d002860::2:24849661-24851662(+)
Zm00001d003655::2:52538666-52540667(-)
Zm00001d007760::2:239074227-239076228(+)
Zm00001d007065::2:221293225-221295226(-)
Zm00001d052618::4:195012938-195014939(+)
Zm00001d020108::7:92394510-92396511(+)
Zm00001d042779::3:179445321-179447322(+)
Zm00001d027773::1:13257916-13259917(-)
Zm00001d015411::5:89058273-89060274(+)
Zm00001d040481::3:46132357-46134358(+)
Zm00001d024996::10:98385721-98387722(-)
Zm00001d013058::5:3950945-3952946(+)
Zm00001d003512::2:46294855-46296856(+)
Zm00001d039338::3:2049450-2051451(+)
Zm00001d026291::10:142981466-142983467(+)
Zm00001d003938::2:70459121-70461122(+)
Zm00001d008628::8:15227621-15229622(-)
Zm00001d038865::6:166069966-166071967(+)
Zm00001d004334::2:104153646-104155647(-)
Zm00001d018876::7:7988730-7990731(-)
Zm00001d028167::1:25046205-25048206(+)
Zm00001d043144::3:190098683-190100684(+)
Zm00001d006462::2:208895348-208897349(-)
Zm00001d032789::1:238193828-238195829(+)
Zm00001d012102::8:168289076-168291077(-)
Zm00001d053447::4:231908622-231910623(-)
Zm00001d039624::3:9369503-9371504(-)
Zm00001d039131::6:170738880-170740881(-)
Zm00001d041745::3:135767606-135769607(-)
Zm00001d021655::7:159186752-159188753(+)
Zm00001d003742::2:56998946-57000947(-)
Zm00001d023239::10:1248042-1250043(-)
Zm00001d045875::9:45234399-45236400(-)
Zm00001d043841::3:211596978-211598979(+)
Zm00001d036230::6:78257944-78259945(-)
Zm00001d020083::7:90823773-90825774(-)
Zm00001d048906::4:7643059-7645060(+)
Zm00001d033347::1:259830688-259832689(-)
Zm00001d020622::7:125317621-125319622(-)
Zm00001d038311::6:154174461-154176462(+)
Zm00001d040793::3:66274883-66276884(+)
Zm00001d028623::1:41167726-41169727(-)
Zm00001d009311::8:54148582-54150583(-)
Zm00001d009324::8:55906437-55908438(+)
Zm00001d012521::8:176019981-176021982(+)
Zm00001d033087::1:249988540-249990541(-)
Zm00001d050353::4:83030275-83032276(-)
Zm00001d012404::8:173925006-173927007(-)
Zm00001d037200::6:115550237-115552238(-)
Zm00001d043895::3:213253503-213255504(-)
Zm00001d051532::4:161647209-161649210(+)
Zm00001d017128::5:186389389-186391390(-)
Zm00001d045025::9:10464879-10466880(+)
Zm00001d011670::8:158183973-158185974(+)
Zm00001d017698::5:204483872-204485873(+)
Zm00001d018225::5:216952792-216954793(-)
Zm00001d050567::4:101327502-101329503(-)
Zm00001d033397::1:261809038-261811039(+)
Zm00001d016914::5:179737226-179739227(+)
Zm00001d012745::8:179583222-179585223(-)
Zm00001d011099::8:139021903-139023904(-)
Zm00001d014378::5:43718707-43720708(+)
Zm00001d050922::4:131545986-131547987(-)
Zm00001d028004::1:19964455-19966456(+)
Zm00001d023243::10:1293877-1295878(+)
Zm00001d053252::4:222448796-222450797(+)
Zm00001d005099::2:158138900-158140901(-)
Zm00001d047589::9:136498909-136500910(-)
Zm00001d032261::1:219345684-219347685(-)
Zm00001d042867::3:182501900-182503901(-)
Zm00001d009548::8:69758395-69760396(-)
Zm00001d028977::1:53415800-53417801(+)
Zm00001d015788::5:119721230-119723231(-)
Zm00001d017562::5:199657221-199659222(-)
Zm00001d041705::3:134130560-134132561(+)
Zm00001d052680::4:197116841-197118842(-)
Zm00001d026104::10:138535384-138537385(-)
Zm00001d017867::5:209145342-209147343(-)
Zm00001d002742::2:21196959-21198960(+)
Zm00001d017493::5:197523002-197525003(-)
Zm00001d016793::5:176109433-176111434(-)
Zm00001d050942::4:132806814-132808815(+)
Zm00001d021242::7:146761734-146763735(+)
Zm00001d019561::7:42677355-42679356(+)
Zm00001d030357::1:125657489-125659490(+)
Zm00001d041987::3:146667338-146669339(+)
Zm00001d051688::4:166788999-166791000(-)
Zm00001d048392::9:155443517-155445518(+)
Zm00001d019486::7:36645350-36647351(-)
Zm00001d035297::6:19828005-19830006(-)
Zm00001d019288::7:25847332-25849333(+)
Zm00001d004807::2:140592272-140594273(-)
Zm00001d010435::8:115026679-115028680(-)
Zm00001d050048::4:62419695-62421696(+)
Zm00001d011958::8:165202001-165204002(+)
Zm00001d007883::2:241674835-241676836(+)
Zm00001d028513::1:37767355-37769356(-)
Zm00001d039814::3:15584932-15586933(+)
Zm00001d015170::5:78255874-78257875(-)
Zm00001d009129::8:38542553-38544554(+)
Zm00001d044197::3:221732037-221734038(-)
Zm00001d027799::1:13761570-13763571(-)
Zm00001d031002::1:172830717-172832718(+)
Zm00001d009865::8:85756049-85758050(+)
Zm00001d042397::3:164479813-164481814(-)
Zm00001d032344::1:223291110-223293111(-)
Zm00001d031889::1:205397504-205399505(-)
Zm00001d030577::1:145545117-145547118(-)
Zm00001d033491::1:264152627-264154628(+)
Zm00001d044855::9:5308026-5310027(+)
Zm00001d017545::5:199139903-199141904(+)
Zm00001d045451::9:22644984-22646985(-)
Zm00001d029408::1:69298697-69300698(-)
Zm00001d009690::8:76123799-76125800(-)
Zm00001d048286::9:153891961-153893962(+)
Zm00001d015060::5:73778052-73780053(+)
Zm00001d005968::2:194117032-194119033(-)
Zm00001d030485::1:136738964-136740965(-)
Zm00001d036790::6:100940858-100942859(+)
Zm00001d033105::1:250322046-250324047(-)
Zm00001d018074::5:213813689-213815690(-)
Zm00001d025201::10:108848121-108850122(-)
Zm00001d052076::4:178747527-178749528(+)
Zm00001d005761::2:187001549-187003550(-)
Zm00001d042371::3:163555201-163557202(-)
Zm00001d053371::4:227974496-227976497(+)
Zm00001d017864::5:209120964-209122965(-)
Zm00001d018929::7:9544488-9546489(+)
Zm00001d044517::3:230726046-230728047(-)
Zm00001d014232::5:37305792-37307793(+)
Zm00001d027675::1:10757432-10759433(+)
Zm00001d051075::4:140675716-140677717(+)
Zm00001d051456::4:159323046-159325047(-)
Zm00001d002430::2:12498751-12500752(-)
Zm00001d050307::4:80277972-80279973(-)
Zm00001d028947::1:52516614-52518615(-)
Zm00001d022228::7:173193414-173195415(-)
Zm00001d047069::9:117205943-117207944(-)
Zm00001d029309::1:65570038-65572039(+)
Zm00001d027667::1:10613078-10615079(+)
Zm00001d013958::5:26235824-26237825(+)
Zm00001d028089::1:22607479-22609480(+)
Zm00001d012043::8:167099429-167101430(-)
Zm00001d022274::7:174139564-174141565(+)
Zm00001d029696::1:82923331-82925332(+)
Zm00001d043727::3:208450922-208452923(+)
Zm00001d043330::3:196833712-196835713(+)
Zm00001d009440::8:64594634-64596635(+)
Zm00001d019320::7:27707699-27709700(-)
Zm00001d040621::3:54365305-54367306(-)
Zm00001d013629::5:15858669-15860670(-)
Zm00001d021971::7:167274920-167276921(+)
Zm00001d003995::2:74392938-74394939(+)
Zm00001d010189::8:103433725-103435726(-)
Zm00001d009131::8:38684626-38686627(-)
Zm00001d037717::6:135052157-135054158(+)
Zm00001d025482::10:120130369-120132370(+)
Zm00001d034729::1:300850750-300852751(+)
Zm00001d053953::4:244173159-244175160(-)
Zm00001d011900::8:164236948-164238949(+)
Zm00001d046336::9:81441908-81443909(+)
Zm00001d007032::2:220441452-220443453(+)
Zm00001d028733::1:44560302-44562303(-)
Zm00001d003934::2:70026410-70028411(-)
Zm00001d019363::7:29857567-29859568(-)
Zm00001d032111::1:213320997-213322998(-)
Zm00001d025446::10:118851247-118853248(+)
Zm00001d029177::1:61045455-61047456(-)
Zm00001d020117::7:93696155-93698156(-)
Zm00001d036454::6:89089202-89091203(-)
Zm00001d036395::6:86732275-86734276(-)
Zm00001d049933::4:53888225-53890226(+)
Zm00001d049965::4:56194771-56196772(-)
Zm00001d043935::3:214159058-214161059(+)
Zm00001d013933::5:25176302-25178303(+)
Zm00001d037096::6:112017868-112019869(+)
Zm00001d034522::1:295611298-295613299(+)
Zm00001d040417::3:42396797-42398798(+)
Zm00001d025651::10:125011668-125013669(+)
Zm00001d028011::1:20290274-20292275(+)
Zm00001d020521::7:120457566-120459567(+)
Zm00001d024204::10:55987628-55989629(-)
Zm00001d024365::10:67165120-67167121(+)
Zm00001d041958::3:145662599-145664600(-)
Zm00001d031666::1:198112290-198114291(+)
Zm00001d053282::4:223914509-223916510(-)
Zm00001d052964::4:206411161-206413162(+)
Zm00001d028651::1:41799900-41801901(+)
Zm00001d039913::3:19210303-19212304(-)
Zm00001d034808::1:302534889-302536890(-)
Zm00001d010162::8:102487531-102489532(+)
Zm00001d018983::7:11818244-11820245(+)
Zm00001d024978::10:97758316-97760317(-)
Zm00001d048772::4:5271232-5273233(-)
Zm00001d028180::1:25636217-25638218(-)
Zm00001d036966::6:107626982-107628983(+)
Zm00001d020225::7:100931699-100933700(-)
Zm00001d021522::7:155090763-155092764(+)
Zm00001d026680::10:149771632-149773633(+)
Zm00001d049723::4:41534063-41536064(+)
Zm00001d052461::4:190491320-190493321(-)
Zm00001d034793::1:302368817-302370818(+)
Zm00001d028664::1:42280401-42282402(+)
Zm00001d052216::4:183513584-183515585(+)
Zm00001d028208::1:26434243-26436244(-)
Zm00001d007302::2:227312081-227314082(+)
Zm00001d019648::7:47988539-47990540(+)
```
