## Supplementary material for "A comprehensive map of preferentially located motifs reveals distinct proximal *cis*-regulatory elements in plants": TTCGATCA_containing_gene_set.txt

```
#Occurences of TTCGATCA between -106 and -98 (positions relative to the transcription start site)
#21 sequences with TTCGATCA in this interval
#0.08% of the sequences in promoter set with TTCGATCA (set with 25199 sequences)
Zm00001d046593::9:97680458-97682459(-)
Zm00001d010884::8:132111212-132113213(+)
Zm00001d005853::2:190930612-190932613(-)
Zm00001d048734::4:4484015-4486016(-)
Zm00001d009574::8:71474408-71476409(-)
Zm00001d042469::3:168635075-168637076(+)
Zm00001d048526::9:157815454-157817455(-)
Zm00001d039119::6:170392860-170394861(+)
Zm00001d020150::7:95876400-95878401(+)
Zm00001d028815::1:47440525-47442526(-)
Zm00001d033005::1:246789050-246791051(+)
Zm00001d012721::8:179177140-179179141(-)
Zm00001d003435::2:44316115-44318116(-)
Zm00001d021233::7:146650371-146652372(-)
Zm00001d053272::4:223442778-223444779(-)
Zm00001d029252::1:63840857-63842858(-)
Zm00001d045114::9:13156242-13158243(-)
Zm00001d051612::4:164546936-164548937(-)
Zm00001d023400::10:4729567-4731568(+)
Zm00001d019108::7:17234844-17236845(-)
Zm00001d015275::5:82445409-82447410(-)
```
