## Supplementary material for "A comprehensive map of preferentially located motifs reveals distinct proximal *cis*-regulatory elements in plants": TTCGATT_containing_gene_set.txt

```
#Occurences of TTCGATT between -2 and 15 (positions relative to the transcription start site)
#100 sequences with TTCGATT in this interval
#0.40% of the sequences in promoter set with TTCGATT (set with 25199 sequences)
Zm00001d043227::3:192431480-192433481(+)
Zm00001d006467::2:209131199-209133200(+)
Zm00001d012275::8:171733633-171735634(+)
Zm00001d037961::6:143614047-143616048(-)
Zm00001d034273::1:288319963-288321964(-)
Zm00001d034617::1:297875585-297877586(+)
Zm00001d015428::5:89623565-89625566(-)
Zm00001d035258::6:17776344-17778345(-)
Zm00001d037962::6:143662736-143664737(-)
Zm00001d013992::5:27759672-27761673(-)
Zm00001d039774::3:14507857-14509858(-)
Zm00001d046183::9:70154849-70156850(-)
Zm00001d045575::9:27086358-27088359(-)
Zm00001d015141::5:76863518-76865519(+)
Zm00001d015201::5:78982901-78984902(+)
Zm00001d012818::5:845550-847551(-)
Zm00001d024194::10:54978344-54980345(-)
Zm00001d019701::7:51994982-51996983(-)
Zm00001d011364::8:148612770-148614771(-)
Zm00001d020612::7:125101108-125103109(-)
Zm00001d002132::2:6435142-6437143(+)
Zm00001d009121::8:37568162-37570163(-)
Zm00001d026051::10:137103833-137105834(+)
Zm00001d026431::10:145718979-145720980(+)
Zm00001d052038::4:177038241-177040242(+)
Zm00001d006366::2:205738742-205740743(+)
Zm00001d050643::4:109048039-109050040(-)
Zm00001d049095::4:15937064-15939065(-)
Zm00001d046305::9:79546950-79548951(+)
Zm00001d018516::5:222350923-222352924(+)
Zm00001d036799::6:101246717-101248718(+)
Zm00001d032867::1:240894735-240896736(-)
Zm00001d043743::3:208853777-208855778(+)
Zm00001d012890::5:1616537-1618538(+)
Zm00001d002246::2:8910559-8912560(-)
Zm00001d046995::9:114410011-114412012(-)
Zm00001d008354::8:6162976-6164977(-)
Zm00001d017669::5:203595560-203597561(-)
Zm00001d009987::8:93551246-93553247(-)
Zm00001d035261::6:18138488-18140489(+)
Zm00001d037299::6:119931639-119933640(+)
Zm00001d007067::2:221305612-221307613(+)
Zm00001d012807::5:471226-473227(+)
Zm00001d006749::2:215837411-215839412(+)
Zm00001d008976::8:28092616-28094617(+)
Zm00001d023523::10:8709581-8711582(+)
Zm00001d002682::2:19207126-19209127(-)
Zm00001d036396::6:86740399-86742400(-)
Zm00001d035595::6:35978214-35980215(-)
Zm00001d025384::10:116618321-116620322(-)
Zm00001d049437::4:30245415-30247416(-)
Zm00001d020748::7:131106212-131108213(-)
Zm00001d022202::7:172753882-172755883(+)
Zm00001d048392::9:155443517-155445518(+)
Zm00001d047777::9:141489725-141491726(+)
Zm00001d006243::2:202669737-202671738(-)
Zm00001d048146::9:150828258-150830259(+)
Zm00001d026117::10:138799750-138801751(+)
Zm00001d022603::7:180894347-180896348(-)
Zm00001d040695::3:58716213-58718214(+)
Zm00001d034927::1:305712785-305714786(+)
Zm00001d004480::2:114514676-114516677(+)
Zm00001d002746::2:21334127-21336128(-)
Zm00001d005939::2:193441702-193443703(-)
Zm00001d043842::3:211620781-211622782(-)
Zm00001d016068::5:142676027-142678028(+)
Zm00001d052037::4:177040230-177042231(-)
Zm00001d040614::3:54000569-54002570(+)
Zm00001d045468::9:23319198-23321199(+)
Zm00001d014986::5:71083720-71085721(+)
Zm00001d031088::1:176620836-176622837(+)
Zm00001d042670::3:176205108-176207109(-)
Zm00001d043126::3:189781375-189783376(+)
Zm00001d033585::1:267909105-267911106(-)
Zm00001d021615::7:158110121-158112122(+)
Zm00001d052005::4:176265317-176267318(+)
Zm00001d044188::3:221439887-221441888(-)
Zm00001d031844::1:203694383-203696384(+)
Zm00001d002258::2:9079846-9081847(+)
Zm00001d017925::5:210194808-210196809(-)
Zm00001d028080::1:22197559-22199560(-)
Zm00001d053998::4:244828511-244830512(+)
Zm00001d016174::5:148424946-148426947(+)
Zm00001d048236::9:152954902-152956903(+)
Zm00001d044835::9:4604985-4606986(-)
Zm00001d033961::1:279741755-279743756(+)
Zm00001d049428::4:30062787-30064788(-)
Zm00001d045114::9:13156242-13158243(-)
Zm00001d037242::6:117576293-117578294(+)
Zm00001d043049::3:187420003-187422004(-)
Zm00001d027885::1:16722191-16724192(-)
Zm00001d029557::1:76078220-76080221(-)
Zm00001d024544::10:77543397-77545398(-)
Zm00001d031665::1:198076898-198078899(+)
Zm00001d036010::6:65523895-65525896(-)
Zm00001d048988::4:11657552-11659553(-)
Zm00001d049421::4:29957585-29959586(-)
Zm00001d031973::1:208356484-208358485(-)
Zm00001d015974::5:135673786-135675787(+)
Zm00001d016941::5:180625852-180627853(-)
```
