## Supplementary material for "A comprehensive map of preferentially located motifs reveals distinct proximal *cis*-regulatory elements in plants": TTCGCAG_containing_gene_set.txt

```
#Occurences of TTCGCAG between 404 and 426 (positions relative to the transcription start site)
#69 sequences with TTCGCAG in this interval
#0.27% of the sequences in promoter set with TTCGCAG (set with 25199 sequences)
Zm00001d007300::2:227259743-227261744(-)
Zm00001d025817::10:130520954-130522955(+)
Zm00001d053747::4:240389378-240391379(-)
Zm00001d036387::6:86354194-86356195(-)
Zm00001d032900::1:242188966-242190967(+)
Zm00001d040385::3:40905863-40907864(+)
Zm00001d032836::1:239715069-239717070(-)
Zm00001d001788::2:947943-949944(-)
Zm00001d021071::7:142149716-142151717(-)
Zm00001d019429::7:33319075-33321076(+)
Zm00001d045401::9:20681599-20683600(-)
Zm00001d037381::6:123787016-123789017(-)
Zm00001d002566::2:15559579-15561580(-)
Zm00001d052696::4:197663763-197665764(+)
Zm00001d029650::1:81320141-81322142(+)
Zm00001d040777::3:65155110-65157111(+)
Zm00001d006848::2:217789288-217791289(+)
Zm00001d002007::2:4305293-4307294(-)
Zm00001d047793::9:141896608-141898609(-)
Zm00001d007883::2:241674835-241676836(+)
Zm00001d023995::10:35300375-35302376(+)
Zm00001d049236::4:22176685-22178686(+)
Zm00001d036788::6:100888163-100890164(+)
Zm00001d021313::7:148568147-148570148(+)
Zm00001d018461::5:221212421-221214422(+)
Zm00001d020183::7:98087656-98089657(+)
Zm00001d016914::5:179737226-179739227(+)
Zm00001d002140::2:6554039-6556040(+)
Zm00001d041582::3:128234685-128236686(+)
Zm00001d016963::5:181499530-181501531(-)
Zm00001d018042::5:212716409-212718410(-)
Zm00001d027941::1:18021236-18023237(-)
Zm00001d041432::3:119219677-119221678(-)
Zm00001d022443::7:177802808-177804809(-)
Zm00001d005106::2:158485414-158487415(-)
Zm00001d023796::10:21534110-21536111(-)
Zm00001d053010::4:208869047-208871048(+)
Zm00001d040443::3:43580370-43582371(+)
Zm00001d007196::2:224446265-224448266(-)
Zm00001d019804::7:63161752-63163753(+)
Zm00001d018638::7:1409284-1411285(+)
Zm00001d003496::2:46051684-46053685(-)
Zm00001d042066::3:149519951-149521952(+)
Zm00001d023660::10:13983590-13985591(+)
Zm00001d026243::10:141738162-141740163(-)
Zm00001d029165::1:60877937-60879938(+)
Zm00001d031203::1:181976819-181978820(+)
Zm00001d044766::9:1856258-1858259(+)
Zm00001d045482::9:24089456-24091457(+)
Zm00001d045738::9:36129174-36131175(+)
Zm00001d043374::3:198032815-198034816(-)
Zm00001d008448::8:8847024-8849025(+)
Zm00001d015094::5:75273220-75275221(-)
Zm00001d019922::7:76563254-76565255(+)
Zm00001d015459::5:91457726-91459727(+)
Zm00001d010086::8:98838236-98840237(-)
Zm00001d003937::2:70460266-70462267(-)
Zm00001d030738::1:156961526-156963527(-)
Zm00001d011243::8:144391222-144393223(-)
Zm00001d040242::3:33399852-33401853(+)
Zm00001d024675::10:83288463-83290464(-)
Zm00001d005564::2:178647150-178649151(+)
Zm00001d047806::9:142288964-142290965(-)
Zm00001d023538::10:9370861-9372862(-)
Zm00001d025180::10:107997710-107999711(+)
Zm00001d014696::5:59774037-59776038(-)
Zm00001d007233::2:225336079-225338080(-)
Zm00001d030496::1:138711460-138713461(-)
Zm00001d032139::1:214254135-214256136(+)
```
