## Supplementary material for "A comprehensive map of preferentially located motifs reveals distinct proximal *cis*-regulatory elements in plants": TTCGTAAC_containing_gene_set.txt

```
#Occurences of TTCGTAAC between -279 and -256 (positions relative to the transcription start site)
#23 sequences with TTCGTAAC in this interval
#0.09% of the sequences in promoter set with TTCGTAAC (set with 25199 sequences)
Zm00001d013800::5:20667130-20669131(+)
Zm00001d018327::5:218510147-218512148(-)
Zm00001d032391::1:225163417-225165418(+)
Zm00001d004412::2:110309441-110311442(+)
Zm00001d048029::9:148368929-148370930(-)
Zm00001d007163::2:223619820-223621821(+)
Zm00001d018275::5:217784115-217786116(-)
Zm00001d006128::2:199354641-199356642(+)
Zm00001d022523::7:179321126-179323127(+)
Zm00001d036300::6:83037087-83039088(-)
Zm00001d015097::5:75310204-75312205(-)
Zm00001d023350::10:3916058-3918059(-)
Zm00001d051310::4:152969368-152971369(-)
Zm00001d037665::6:133523163-133525164(-)
Zm00001d051723::4:168074655-168076656(-)
Zm00001d049664::4:39119822-39121823(+)
Zm00001d033903::1:278100622-278102623(+)
Zm00001d024671::10:83030919-83032920(+)
Zm00001d036684::6:97510224-97512225(-)
Zm00001d053724::4:239878794-239880795(+)
Zm00001d033502::1:264641717-264643718(-)
Zm00001d010151::8:101519226-101521227(-)
Zm00001d044895::9:6585750-6587751(+)
```
