## Supplementary material for "A comprehensive map of preferentially located motifs reveals distinct proximal *cis*-regulatory elements in plants": TTCGTAG_containing_gene_set.txt

```
#Occurences of TTCGTAG between 80 and 84 (positions relative to the transcription start site)
#34 sequences with TTCGTAG in this interval
#0.13% of the sequences in promoter set with TTCGTAG (set with 25199 sequences)
Zm00001d028079::1:22189289-22191290(+)
Zm00001d025501::10:120599528-120601529(-)
Zm00001d027673::1:10750626-10752627(+)
Zm00001d020534::7:121248829-121250830(+)
Zm00001d033102::1:250201773-250203774(+)
Zm00001d021790::7:163077753-163079754(-)
Zm00001d031173::1:180743782-180745783(-)
Zm00001d011754::8:160753982-160755983(+)
Zm00001d019619::7:46403812-46405813(-)
Zm00001d025497::10:120582967-120584968(-)
Zm00001d004736::2:134748367-134750368(-)
Zm00001d016711::5:173430742-173432743(-)
Zm00001d027697::1:11317575-11319576(-)
Zm00001d027766::1:13139792-13141793(-)
Zm00001d035705::6:41906739-41908740(+)
Zm00001d044559::3:231693124-231695125(+)
Zm00001d034272::1:288311693-288313694(+)
Zm00001d021768::7:162730127-162732128(-)
Zm00001d032472::1:227852297-227854298(+)
Zm00001d047929::9:145593270-145595271(-)
Zm00001d016968::5:181545374-181547375(-)
Zm00001d010327::8:109900911-109902912(+)
Zm00001d029640::1:80884696-80886697(+)
Zm00001d015672::5:105096523-105098524(+)
Zm00001d038121::6:148610908-148612909(+)
Zm00001d042515::3:170298863-170300864(+)
Zm00001d012950::5:2321180-2323181(-)
Zm00001d043819::3:210961866-210963867(+)
Zm00001d039503::3:6082514-6084515(-)
Zm00001d015455::5:91168860-91170861(-)
Zm00001d033808::1:274300169-274302170(+)
Zm00001d054098::4:246454035-246456036(+)
Zm00001d044993::9:9497746-9499747(-)
Zm00001d051702::4:167220303-167222304(-)
```
