## Supplementary material for "A comprehensive map of preferentially located motifs reveals distinct proximal *cis*-regulatory elements in plants": TTCGTAGT_containing_gene_set.txt

```
#Occurences of TTCGTAGT between 54 and 95 (positions relative to the transcription start site)
#47 sequences with TTCGTAGT in this interval
#0.19% of the sequences in promoter set with TTCGTAGT (set with 25199 sequences)
Zm00001d034965::6:288545-290546(+)
Zm00001d035089::6:4679170-4681171(+)
Zm00001d015672::5:105096523-105098524(+)
Zm00001d033808::1:274300169-274302170(+)
Zm00001d047929::9:145593270-145595271(-)
Zm00001d044993::9:9497746-9499747(-)
Zm00001d020810::7:133608924-133610925(-)
Zm00001d016968::5:181545374-181547375(-)
Zm00001d016711::5:173430742-173432743(-)
Zm00001d021370::7:150113127-150115128(-)
Zm00001d054098::4:246454035-246456036(+)
Zm00001d019619::7:46403812-46405813(-)
Zm00001d044559::3:231693124-231695125(+)
Zm00001d032220::1:217629589-217631590(+)
Zm00001d027697::1:11317575-11319576(-)
Zm00001d035705::6:41906739-41908740(+)
Zm00001d029228::1:63152556-63154557(-)
Zm00001d029640::1:80884696-80886697(+)
Zm00001d034272::1:288311693-288313694(+)
Zm00001d012950::5:2321180-2323181(-)
Zm00001d029074::1:57253735-57255736(-)
Zm00001d029544::1:75658669-75660670(-)
Zm00001d003525::2:46710927-46712928(+)
Zm00001d029451::1:71331131-71333132(-)
Zm00001d040426::3:42865773-42867774(+)
Zm00001d031571::1:194763219-194765220(+)
Zm00001d043819::3:210961866-210963867(+)
Zm00001d038044::6:145986184-145988185(-)
Zm00001d028079::1:22189289-22191290(+)
Zm00001d002239::2:8606017-8608018(+)
Zm00001d045292::9:18059907-18061908(-)
Zm00001d025501::10:120599528-120601529(-)
Zm00001d048379::9:155273208-155275209(-)
Zm00001d050465::4:90614157-90616158(-)
Zm00001d042515::3:170298863-170300864(+)
Zm00001d047477::9:131426073-131428074(+)
Zm00001d038121::6:148610908-148612909(+)
Zm00001d033102::1:250201773-250203774(+)
Zm00001d032566::1:230664766-230666767(+)
Zm00001d015455::5:91168860-91170861(-)
Zm00001d051048::4:138663115-138665116(+)
Zm00001d027893::1:16954621-16956622(-)
Zm00001d039503::3:6082514-6084515(-)
Zm00001d025497::10:120582967-120584968(-)
Zm00001d019597::7:45691903-45693904(+)
Zm00001d013773::5:19860932-19862933(+)
Zm00001d021768::7:162730127-162732128(-)
```
