## Supplementary material for "A comprehensive map of preferentially located motifs reveals distinct proximal *cis*-regulatory elements in plants": TTCGTTT_containing_gene_set.txt

```
#Occurences of TTCGTTT between -97 and -96 (positions relative to the transcription start site)
#41 sequences with TTCGTTT in this interval
#0.16% of the sequences in promoter set with TTCGTTT (set with 25199 sequences)
Zm00001d052888::4:203510932-203512933(-)
Zm00001d019335::7:28399380-28401381(+)
Zm00001d047843::9:143116021-143118022(-)
Zm00001d037170::6:114745263-114747264(-)
Zm00001d015455::5:91168860-91170861(-)
Zm00001d039503::3:6082514-6084515(-)
Zm00001d022283::7:174422267-174424268(-)
Zm00001d033808::1:274300169-274302170(+)
Zm00001d028520::1:38039114-38041115(-)
Zm00001d048665::4:2989185-2991186(-)
Zm00001d046864::9:108495903-108497904(-)
Zm00001d047929::9:145593270-145595271(-)
Zm00001d016711::5:173430742-173432743(-)
Zm00001d012950::5:2321180-2323181(-)
Zm00001d028079::1:22189289-22191290(+)
Zm00001d044559::3:231693124-231695125(+)
Zm00001d043819::3:210961866-210963867(+)
Zm00001d045756::9:37393322-37395323(-)
Zm00001d044993::9:9497746-9499747(-)
Zm00001d029640::1:80884696-80886697(+)
Zm00001d017799::5:207117683-207119684(-)
Zm00001d031380::1:187897393-187899394(+)
Zm00001d026544::10:147963146-147965147(+)
Zm00001d030106::1:106129014-106131015(-)
Zm00001d019619::7:46403812-46405813(-)
Zm00001d049528::4:33285733-33287734(+)
Zm00001d054004::4:245026837-245028838(+)
Zm00001d042515::3:170298863-170300864(+)
Zm00001d034272::1:288311693-288313694(+)
Zm00001d027288::1:1840221-1842222(+)
Zm00001d016968::5:181545374-181547375(-)
Zm00001d042154::3:153990174-153992175(-)
Zm00001d028118::1:23360747-23362748(+)
Zm00001d011266::8:145122652-145124653(-)
Zm00001d009848::8:84950580-84952581(-)
Zm00001d054098::4:246454035-246456036(+)
Zm00001d015672::5:105096523-105098524(+)
Zm00001d011152::8:140851841-140853842(+)
Zm00001d046381::9:85599471-85601472(+)
Zm00001d043091::3:188974887-188976888(+)
Zm00001d046112::9:63976991-63978992(-)
```
