## Supplementary material for "A comprehensive map of preferentially located motifs reveals distinct proximal *cis*-regulatory elements in plants": TTCTAGGA_containing_gene_set.txt

```
#Occurences of TTCTAGGA between -431 and -422 (positions relative to the transcription start site)
#28 sequences with TTCTAGGA in this interval
#0.11% of the sequences in promoter set with TTCTAGGA (set with 25199 sequences)
Zm00001d039272::3:901352-903353(-)
Zm00001d021974::7:167387521-167389522(+)
Zm00001d009814::8:82750164-82752165(+)
Zm00001d028632::1:41459256-41461257(+)
Zm00001d040613::3:53995018-53997019(+)
Zm00001d052886::4:203411780-203413781(-)
Zm00001d044271::3:223468677-223470678(-)
Zm00001d028904::1:50360167-50362168(-)
Zm00001d005912::2:192535766-192537767(-)
Zm00001d016206::5:150428182-150430183(+)
Zm00001d034615::1:297856944-297858945(+)
Zm00001d043148::3:190151073-190153074(+)
Zm00001d038463::6:157795268-157797269(-)
Zm00001d031920::1:206691935-206693936(+)
Zm00001d022609::7:181033305-181035306(-)
Zm00001d032954::1:244533638-244535639(+)
Zm00001d004168::2:88594671-88596672(-)
Zm00001d006719::2:215151606-215153607(-)
Zm00001d015191::5:78810026-78812027(+)
Zm00001d003730::2:56681754-56683755(+)
Zm00001d004807::2:140592272-140594273(-)
Zm00001d052536::4:192537679-192539680(-)
Zm00001d029694::1:82891721-82893722(+)
Zm00001d049652::4:38764068-38766069(+)
Zm00001d014577::5:54071790-54073791(+)
Zm00001d005761::2:187001549-187003550(-)
Zm00001d015929::5:132195138-132197139(-)
Zm00001d029354::1:67217126-67219127(-)
```
