## Supplementary material for "A comprehensive map of preferentially located motifs reveals distinct proximal *cis*-regulatory elements in plants": TTCTCA_containing_gene_set.txt

```
#Occurences of TTCTCA between 2 and 2 (positions relative to the transcription start site)
#49 sequences with TTCTCA in this interval
#0.19% of the sequences in promoter set with TTCTCA (set with 25199 sequences)
Zm00001d024229::10:58421585-58423586(-)
Zm00001d028006::1:20027288-20029289(+)
Zm00001d019138::7:18718227-18720228(+)
Zm00001d041363::3:114362393-114364394(+)
Zm00001d042929::3:184354113-184356114(-)
Zm00001d034047::1:282302059-282304060(+)
Zm00001d006192::2:201124971-201126972(-)
Zm00001d016587::5:168559733-168561734(+)
Zm00001d009748::8:79513946-79515947(+)
Zm00001d005847::2:190768285-190770286(-)
Zm00001d045344::9:19251012-19253013(+)
Zm00001d049929::4:53636472-53638473(+)
Zm00001d045350::9:19283277-19285278(+)
Zm00001d015861::5:127018143-127020144(+)
Zm00001d047743::9:140449783-140451784(-)
Zm00001d026231::10:141564266-141566267(-)
Zm00001d028299::1:29675926-29677927(-)
Zm00001d049606::4:37192846-37194847(+)
Zm00001d012180::8:169617207-169619208(+)
Zm00001d042762::3:179102814-179104815(-)
Zm00001d014650::5:57310061-57312062(+)
Zm00001d035343::6:22589172-22591173(+)
Zm00001d012445::8:174634218-174636219(-)
Zm00001d053688::4:239053554-239055555(-)
Zm00001d020609::7:124937361-124939362(-)
Zm00001d030618::1:148821377-148823378(+)
Zm00001d032117::1:213690422-213692423(-)
Zm00001d044374::3:226361727-226363728(+)
Zm00001d002006::2:4276022-4278023(+)
Zm00001d051223::4:149060969-149062970(+)
Zm00001d029852::1:90296907-90298908(-)
Zm00001d038101::6:147947337-147949338(+)
Zm00001d019495::7:37539321-37541322(-)
Zm00001d012624::8:177408352-177410353(-)
Zm00001d015012::5:72081808-72083809(-)
Zm00001d023430::10:5417043-5419044(-)
Zm00001d052751::4:199810550-199812551(-)
Zm00001d033912::1:278378863-278380864(-)
Zm00001d043157::3:190363656-190365657(-)
Zm00001d016274::5:155131853-155133854(+)
Zm00001d015839::5:124934813-124936814(+)
Zm00001d038535::6:159535631-159537632(-)
Zm00001d043074::3:188382291-188384292(+)
Zm00001d014924::5:68743979-68745980(+)
Zm00001d004120::2:84066627-84068628(+)
Zm00001d039052::6:169326538-169328539(-)
Zm00001d040075::3:25853428-25855429(-)
Zm00001d004929::2:149270251-149272252(-)
Zm00001d016825::5:177530081-177532082(+)
```
