## Supplementary material for "A comprehensive map of preferentially located motifs reveals distinct proximal *cis*-regulatory elements in plants": TTCTCCTC_containing_gene_set.txt

```
#Occurences of TTCTCCTC between 373 and 379 (positions relative to the transcription start site)
#34 sequences with TTCTCCTC in this interval
#0.13% of the sequences in promoter set with TTCTCCTC (set with 25199 sequences)
Zm00001d041990::3:146847497-146849498(-)
Zm00001d004620::2:122443331-122445332(-)
Zm00001d035127::6:6315255-6317256(-)
Zm00001d016821::5:177259272-177261273(-)
Zm00001d045446::9:22320146-22322147(+)
Zm00001d030710::1:154976954-154978955(-)
Zm00001d040213::3:32147137-32149138(+)
Zm00001d049911::4:52099313-52101314(-)
Zm00001d007535::2:234247439-234249440(+)
Zm00001d016890::5:179457573-179459574(-)
Zm00001d043152::3:190248212-190250213(+)
Zm00001d006594::2:211787563-211789564(-)
Zm00001d024715::10:84699873-84701874(+)
Zm00001d011179::8:142102463-142104464(-)
Zm00001d052975::4:206853166-206855167(+)
Zm00001d028057::1:21778641-21780642(+)
Zm00001d047631::9:137490552-137492553(-)
Zm00001d021295::7:148148106-148150107(-)
Zm00001d051991::4:176027584-176029585(+)
Zm00001d028884::1:49596657-49598658(-)
Zm00001d009695::8:76225893-76227894(-)
Zm00001d007224::2:225127987-225129988(-)
Zm00001d052729::4:199201824-199203825(+)
Zm00001d032986::1:245814991-245816992(+)
Zm00001d038834::6:165388510-165390511(+)
Zm00001d025433::10:118610620-118612621(+)
Zm00001d039601::3:8735174-8737175(+)
Zm00001d052810::4:201665923-201667924(+)
Zm00001d006072::2:197419678-197421679(+)
Zm00001d021350::7:149689343-149691344(-)
Zm00001d034059::1:282749276-282751277(-)
Zm00001d048574::9:159324701-159326702(+)
Zm00001d002754::2:21691253-21693254(-)
Zm00001d022059::7:169186985-169188986(-)
```
