## Supplementary material for "A comprehensive map of preferentially located motifs reveals distinct proximal *cis*-regulatory elements in plants": TTCTCGTA_containing_gene_set.txt

```
#Occurences of TTCTCGTA between 108 and 173 (positions relative to the transcription start site)
#91 sequences with TTCTCGTA in this interval
#0.36% of the sequences in promoter set with TTCTCGTA (set with 25199 sequences)
Zm00001d037853::6:139799084-139801085(-)
Zm00001d048184::9:151926157-151928158(+)
Zm00001d052980::4:207107982-207109983(-)
Zm00001d009242::8:46228710-46230711(+)
Zm00001d028088::1:22606023-22608024(-)
Zm00001d047605::9:136921777-136923778(-)
Zm00001d047809::9:142343263-142345264(+)
Zm00001d043414::3:199049465-199051466(+)
Zm00001d019631::7:47058125-47060126(+)
Zm00001d047810::9:142360087-142362088(-)
Zm00001d031411::1:189278448-189280449(-)
Zm00001d015244::5:80937056-80939057(-)
Zm00001d028690::1:43283857-43285858(+)
Zm00001d001962::2:3587291-3589292(-)
Zm00001d016049::5:141519569-141521570(-)
Zm00001d023648::10:13615165-13617166(+)
Zm00001d038922::6:166976035-166978036(+)
Zm00001d044865::9:5840797-5842798(-)
Zm00001d006440::2:208244054-208246055(+)
Zm00001d039073::6:169556767-169558768(-)
Zm00001d025760::10:128640246-128642247(+)
Zm00001d044180::3:221248492-221250493(+)
Zm00001d034222::1:287044875-287046876(+)
Zm00001d024209::10:56569096-56571097(-)
Zm00001d046350::9:82797548-82799549(-)
Zm00001d034343::1:290258678-290260679(+)
Zm00001d019105::7:16886470-16888471(+)
Zm00001d047811::9:142368703-142370704(+)
Zm00001d032677::1:233882962-233884963(+)
Zm00001d048383::9:155285341-155287342(+)
Zm00001d026333::10:143646427-143648428(+)
Zm00001d033422::1:262590897-262592898(+)
Zm00001d034544::1:295924076-295926077(+)
Zm00001d049769::4:44000702-44002703(-)
Zm00001d052830::4:202078494-202080495(-)
Zm00001d051510::4:160973658-160975659(+)
Zm00001d046638::9:100060804-100062805(-)
Zm00001d050217::4:74115994-74117995(-)
Zm00001d015982::5:136645460-136647461(-)
Zm00001d043688::3:207416662-207418663(+)
Zm00001d005024::2:154433882-154435883(+)
Zm00001d015500::5:94104611-94106612(-)
Zm00001d006869::2:218299017-218301018(+)
Zm00001d033203::1:253922414-253924415(+)
Zm00001d014112::5:32951720-32953721(-)
Zm00001d030703::1:154504419-154506420(-)
Zm00001d030881::1:165230235-165232236(+)
Zm00001d006221::2:202186829-202188830(+)
Zm00001d026637::10:149250584-149252585(+)
Zm00001d010923::8:133673022-133675023(-)
Zm00001d036682::6:97480147-97482148(+)
Zm00001d034518::1:295589310-295591311(+)
Zm00001d010145::8:101317025-101319026(-)
Zm00001d046064::9:60754817-60756818(+)
Zm00001d020806::7:133442380-133444381(+)
Zm00001d031621::1:196583717-196585718(-)
Zm00001d035779::6:48225177-48227178(+)
Zm00001d024278::10:61395774-61397775(+)
Zm00001d011089::8:138656228-138658229(-)
Zm00001d052674::4:196904789-196906790(-)
Zm00001d022150::7:171310140-171312141(+)
Zm00001d049638::4:38437361-38439362(-)
Zm00001d015622::5:101913080-101915081(+)
Zm00001d037760::6:136605200-136607201(+)
Zm00001d021253::7:146956808-146958809(+)
Zm00001d008525::8:11672333-11674334(-)
Zm00001d008765::8:19527779-19529780(-)
Zm00001d027517::1:7300299-7302300(-)
Zm00001d014015::5:28775999-28778000(+)
Zm00001d030764::1:158953383-158955384(-)
Zm00001d026482::10:146766667-146768668(+)
Zm00001d039890::3:18009049-18011050(+)
Zm00001d023497::10:7359420-7361421(+)
Zm00001d045257::9:17232353-17234354(+)
Zm00001d005419::2:173365155-173367156(+)
Zm00001d009840::8:84664814-84666815(-)
Zm00001d024910::10:94434703-94436704(+)
Zm00001d037949::6:143245747-143247748(-)
Zm00001d017273::5:191274008-191276009(+)
Zm00001d050551::4:99668390-99670391(-)
Zm00001d018952::7:10372255-10374256(-)
Zm00001d007332::2:228915197-228917198(-)
Zm00001d046511::9:93194900-93196901(-)
Zm00001d021557::7:155893668-155895669(+)
Zm00001d050934::4:132597931-132599932(+)
Zm00001d027784::1:13439225-13441226(-)
Zm00001d042050::3:148700325-148702326(+)
Zm00001d025125::10:105495742-105497743(-)
Zm00001d032534::1:229829772-229831773(+)
Zm00001d045887::9:45748901-45750902(-)
Zm00001d030784::1:159574777-159576778(+)
```
