## Supplementary material for "A comprehensive map of preferentially located motifs reveals distinct proximal *cis*-regulatory elements in plants": TTCTCTTT_containing_gene_set.txt

```
#Occurences of TTCTCTTT between -74 and 37 (positions relative to the transcription start site)
#424 sequences with TTCTCTTT in this interval
#1.68% of the sequences in promoter set with TTCTCTTT (set with 25199 sequences)
Zm00001d004506::2:115647125-115649126(+)
Zm00001d007237::2:225400556-225402557(+)
Zm00001d043692::3:207547877-207549878(-)
Zm00001d032944::1:244291231-244293232(-)
Zm00001d047677::9:139093937-139095938(-)
Zm00001d007302::2:227312081-227314082(+)
Zm00001d049753::4:43118666-43120667(-)
Zm00001d039285::3:1012859-1014860(+)
Zm00001d049254::4:22960066-22962067(-)
Zm00001d047906::9:144885188-144887189(-)
Zm00001d006131::2:199414716-199416717(+)
Zm00001d016625::5:170511881-170513882(+)
Zm00001d021085::7:142438205-142440206(-)
Zm00001d046559::9:95954937-95956938(+)
Zm00001d052602::4:194402727-194404728(+)
Zm00001d035226::6:15066454-15068455(+)
Zm00001d015785::5:119214135-119216136(+)
Zm00001d029772::1:86355015-86357016(-)
Zm00001d040941::3:81367601-81369602(+)
Zm00001d016918::5:179885771-179887772(+)
Zm00001d030914::1:166902321-166904322(+)
Zm00001d030995::1:172456977-172458978(-)
Zm00001d030310::1:121456900-121458901(+)
Zm00001d018499::5:221854557-221856558(+)
Zm00001d038364::6:155604253-155606254(+)
Zm00001d052076::4:178747527-178749528(+)
Zm00001d030106::1:106129014-106131015(-)
Zm00001d047143::9:120015250-120017251(+)
Zm00001d045604::9:28455683-28457684(+)
Zm00001d018487::5:221686655-221688656(+)
Zm00001d025050::10:101676627-101678628(+)
Zm00001d042519::3:170387567-170389568(-)
Zm00001d030870::1:164367796-164369797(-)
Zm00001d013162::5:5618757-5620758(+)
Zm00001d048874::4:6824373-6826374(+)
Zm00001d008887::8:24105076-24107077(+)
Zm00001d008640::8:15543630-15545631(-)
Zm00001d028083::1:22221065-22223066(-)
Zm00001d015747::5:115881489-115883490(+)
Zm00001d023479::10:6929682-6931683(-)
Zm00001d036014::6:66265349-66267350(-)
Zm00001d020353::7:108628307-108630308(+)
Zm00001d005030::2:154829503-154831504(+)
Zm00001d050489::4:92856059-92858060(-)
Zm00001d039828::3:15997969-15999970(-)
Zm00001d017550::5:199323840-199325841(-)
Zm00001d005101::2:158205781-158207782(+)
Zm00001d046611::9:98776952-98778953(-)
Zm00001d017644::5:202969946-202971947(-)
Zm00001d053283::4:223936514-223938515(-)
Zm00001d003158::2:33990259-33992260(-)
Zm00001d033698::1:271528048-271530049(-)
Zm00001d017539::5:199060898-199062899(-)
Zm00001d009771::8:80440205-80442206(-)
Zm00001d028882::1:49579484-49581485(+)
Zm00001d041013::3:90295550-90297551(+)
Zm00001d042961::3:184963095-184965096(+)
Zm00001d016122::5:145590631-145592632(+)
Zm00001d004639::2:124626483-124628484(-)
Zm00001d027514::1:7176169-7178170(+)
Zm00001d049441::4:30360544-30362545(+)
Zm00001d011763::8:161018505-161020506(+)
Zm00001d042394::3:164360274-164362275(+)
Zm00001d034932::1:306070953-306072954(+)
Zm00001d030154::1:109216661-109218662(+)
Zm00001d009054::8:33464767-33466768(+)
Zm00001d015682::5:106606185-106608186(+)
Zm00001d009708::8:77012098-77014099(+)
Zm00001d016731::5:174486469-174488470(+)
Zm00001d006404::2:206800573-206802574(-)
Zm00001d036714::6:98446911-98448912(-)
Zm00001d050455::4:89652638-89654639(+)
Zm00001d008974::8:27983989-27985990(+)
Zm00001d011719::8:159822827-159824828(+)
Zm00001d037735::6:135622152-135624153(+)
Zm00001d046017::9:55196778-55198779(+)
Zm00001d020428::7:113327413-113329414(-)
Zm00001d024211::10:56728038-56730039(-)
Zm00001d005396::2:172251691-172253692(+)
Zm00001d052848::4:202466450-202468451(-)
Zm00001d019335::7:28399380-28401381(+)
Zm00001d028965::1:53167896-53169897(+)
Zm00001d043129::3:189865368-189867369(+)
Zm00001d036545::6:91580019-91582020(-)
Zm00001d032111::1:213320997-213322998(-)
Zm00001d037448::6:125638260-125640261(+)
Zm00001d045027::9:10611312-10613313(-)
Zm00001d041265::3:109136558-109138559(+)
Zm00001d008641::8:15542669-15544670(+)
Zm00001d004088::2:81500986-81502987(-)
Zm00001d038960::6:167705202-167707203(+)
Zm00001d017740::5:205614125-205616126(+)
Zm00001d021893::7:165530854-165532855(+)
Zm00001d045926::9:47432772-47434773(-)
Zm00001d019844::7:68695817-68697818(+)
Zm00001d028778::1:46193945-46195946(-)
Zm00001d019339::7:28577809-28579810(+)
Zm00001d035855::6:56380013-56382014(+)
Zm00001d016735::5:174687699-174689700(+)
Zm00001d019642::7:47826403-47828404(+)
Zm00001d026544::10:147963146-147965147(+)
Zm00001d006197::2:201328338-201330339(+)
Zm00001d046654::9:100662666-100664667(-)
Zm00001d040614::3:54000569-54002570(+)
Zm00001d029908::1:93677352-93679353(+)
Zm00001d032875::1:241212604-241214605(+)
Zm00001d024012::10:36876665-36878666(-)
Zm00001d026010::10:135907951-135909952(-)
Zm00001d052868::4:203021867-203023868(+)
Zm00001d007079::2:221782750-221784751(-)
Zm00001d003904::2:66527430-66529431(+)
Zm00001d017593::5:201048342-201050343(-)
Zm00001d007716::2:238068476-238070477(+)
Zm00001d049950::4:55132977-55134978(-)
Zm00001d011043::8:137266958-137268959(+)
Zm00001d032383::1:224769868-224771869(-)
Zm00001d024003::10:35855992-35857993(-)
Zm00001d009063::8:33993973-33995974(-)
Zm00001d025772::10:129097207-129099208(+)
Zm00001d037876::6:140762130-140764131(-)
Zm00001d025739::10:128020107-128022108(+)
Zm00001d039341::3:2110218-2112219(+)
Zm00001d028262::1:28404645-28406646(-)
Zm00001d029487::1:72835526-72837527(-)
Zm00001d050220::4:74497352-74499353(+)
Zm00001d019622::7:46430959-46432960(-)
Zm00001d006760::2:216125953-216127954(+)
Zm00001d044863::9:5752019-5754020(-)
Zm00001d024874::10:91750839-91752840(+)
Zm00001d012821::5:903614-905615(-)
Zm00001d041573::3:127702493-127704494(-)
Zm00001d015481::5:92809680-92811681(+)
Zm00001d035376::6:23624040-23626041(+)
Zm00001d005127::2:159769702-159771703(-)
Zm00001d008512::8:11117566-11119567(+)
Zm00001d015231::5:80214766-80216767(-)
Zm00001d021448::7:152384449-152386450(+)
Zm00001d037009::6:108928030-108930031(-)
Zm00001d016727::5:174364285-174366286(+)
Zm00001d034745::1:301131844-301133845(+)
Zm00001d006877::2:218343203-218345204(+)
Zm00001d042154::3:153990174-153992175(-)
Zm00001d017284::5:191692963-191694964(-)
Zm00001d020238::7:101651254-101653255(+)
Zm00001d012100::8:168242738-168244739(+)
Zm00001d025805::10:130102175-130104176(+)
Zm00001d035833::6:54110457-54112458(+)
Zm00001d008460::8:9328109-9330110(+)
Zm00001d042932::3:184471015-184473016(-)
Zm00001d007147::2:223334991-223336992(-)
Zm00001d042365::3:163306632-163308633(-)
Zm00001d006486::2:209689225-209691226(-)
Zm00001d019692::7:51182618-51184619(+)
Zm00001d014268::5:38595440-38597441(-)
Zm00001d034752::1:301373642-301375643(-)
Zm00001d019803::7:62980983-62982984(+)
Zm00001d037228::6:116838044-116840045(+)
Zm00001d047973::9:146763443-146765444(-)
Zm00001d053906::4:243391949-243393950(-)
Zm00001d040769::3:64638053-64640054(+)
Zm00001d026113::10:138718038-138720039(+)
Zm00001d022156::7:171401174-171403175(-)
Zm00001d007324::2:228478180-228480181(-)
Zm00001d019592::7:45129761-45131762(-)
Zm00001d048249::9:153144263-153146264(+)
Zm00001d023846::10:24406097-24408098(+)
Zm00001d046200::9:71539198-71541199(+)
Zm00001d016715::5:173615251-173617252(-)
Zm00001d045297::9:18175172-18177173(-)
Zm00001d009070::8:34251811-34253812(+)
Zm00001d006033::2:195818577-195820578(-)
Zm00001d014744::5:61240311-61242312(+)
Zm00001d015252::5:81416835-81418836(-)
Zm00001d017573::5:200052575-200054576(-)
Zm00001d027488::1:6409314-6411315(-)
Zm00001d034444::1:293193140-293195141(-)
Zm00001d053228::4:220899344-220901345(-)
Zm00001d014705::5:59976577-59978578(-)
Zm00001d046652::9:100616350-100618351(-)
Zm00001d015387::5:87759872-87761873(-)
Zm00001d031366::1:187455240-187457241(+)
Zm00001d019693::7:51236011-51238012(-)
Zm00001d027330::1:3052485-3054486(-)
Zm00001d029375::1:68098173-68100174(-)
Zm00001d014879::5:66806368-66808369(+)
Zm00001d050334::4:81954793-81956794(-)
Zm00001d043725::3:208414693-208416694(-)
Zm00001d004055::2:79792999-79795000(+)
Zm00001d040545::3:48942088-48944089(+)
Zm00001d038999::6:168509799-168511800(+)
Zm00001d036669::6:97171877-97173878(-)
Zm00001d052686::4:197443595-197445596(-)
Zm00001d021643::7:158944890-158946891(+)
Zm00001d016800::5:176391055-176393056(+)
Zm00001d004105::2:83175330-83177331(-)
Zm00001d009383::8:61552327-61554328(-)
Zm00001d006116::2:199000350-199002351(+)
Zm00001d041989::3:146712874-146714875(+)
Zm00001d026536::10:147842355-147844356(+)
Zm00001d048136::9:150659074-150661075(-)
Zm00001d052390::4:188974932-188976933(-)
Zm00001d050145::4:69075108-69077109(-)
Zm00001d021135::7:143616262-143618263(+)
Zm00001d041389::3:115406377-115408378(-)
Zm00001d040133::3:28853781-28855782(-)
Zm00001d011061::8:137869262-137871263(+)
Zm00001d045213::9:16254686-16256687(-)
Zm00001d017753::5:205900587-205902588(-)
Zm00001d046072::9:61248599-61250600(-)
Zm00001d004669::2:128651632-128653633(-)
Zm00001d002755::2:21695474-21697475(+)
Zm00001d031518::1:192622093-192624094(-)
Zm00001d005736::2:185236392-185238393(-)
Zm00001d029654::1:81611247-81613248(+)
Zm00001d041733::3:135477315-135479316(+)
Zm00001d051082::4:141312523-141314524(+)
Zm00001d011646::8:157426945-157428946(+)
Zm00001d020175::7:97546179-97548180(-)
Zm00001d013164::5:5676834-5678835(-)
Zm00001d009883::8:87299877-87301878(+)
Zm00001d020714::7:129801098-129803099(-)
Zm00001d048483::9:157067300-157069301(-)
Zm00001d015887::5:129135927-129137928(-)
Zm00001d050694::4:116209240-116211241(-)
Zm00001d031460::1:191034458-191036459(-)
Zm00001d016820::5:177242999-177245000(+)
Zm00001d004651::2:126254686-126256687(+)
Zm00001d005765::2:187198199-187200200(+)
Zm00001d043101::3:189205065-189207066(-)
Zm00001d051261::4:151011819-151013820(+)
Zm00001d011657::8:157707019-157709020(-)
Zm00001d013861::5:23157170-23159171(-)
Zm00001d011183::8:142216217-142218218(+)
Zm00001d003089::2:31853752-31855753(-)
Zm00001d053786::4:241015362-241017363(+)
Zm00001d003308::2:39658390-39660391(+)
Zm00001d028072::1:21984774-21986775(-)
Zm00001d021084::7:142438205-142440206(-)
Zm00001d031575::1:195068334-195070335(-)
Zm00001d042111::3:151332355-151334356(-)
Zm00001d001836::2:1666119-1668120(-)
Zm00001d020209::7:100247062-100249063(-)
Zm00001d046381::9:85599471-85601472(+)
Zm00001d033981::1:279980894-279982895(+)
Zm00001d036178::6:75752003-75754004(+)
Zm00001d035180::6:8229140-8231141(-)
Zm00001d045133::9:13838041-13840042(+)
Zm00001d042234::3:157119970-157121971(+)
Zm00001d012667::8:178300933-178302934(+)
Zm00001d003058::2:30706546-30708547(+)
Zm00001d003193::2:35246816-35248817(-)
Zm00001d014983::5:71061769-71063770(+)
Zm00001d048496::9:157236874-157238875(-)
Zm00001d012574::8:176820774-176822775(+)
Zm00001d018987::7:12175130-12177131(-)
Zm00001d051247::4:150381520-150383521(+)
Zm00001d002684::2:19211382-19213383(-)
Zm00001d053764::4:240668589-240670590(+)
Zm00001d052933::4:205273321-205275322(+)
Zm00001d039757::3:14109352-14111353(-)
Zm00001d031749::1:200684821-200686822(+)
Zm00001d039817::3:15767553-15769554(-)
Zm00001d019394::7:31626267-31628268(-)
Zm00001d009287::8:52298911-52300912(+)
Zm00001d039203::6:172445106-172447107(-)
Zm00001d037427::6:125222560-125224561(-)
Zm00001d031743::1:200574949-200576950(-)
Zm00001d014739::5:61138924-61140925(-)
Zm00001d019660::7:48430450-48432451(+)
Zm00001d018838::7:6929878-6931879(+)
Zm00001d040100::3:27423852-27425853(+)
Zm00001d029357::1:67295351-67297352(+)
Zm00001d022397::7:176798702-176800703(+)
Zm00001d015723::5:113152187-113154188(+)
Zm00001d037237::6:117260079-117262080(+)
Zm00001d016716::5:173614230-173616231(+)
Zm00001d035647::6:38174220-38176221(-)
Zm00001d012712::8:179085171-179087172(+)
Zm00001d001987::2:3957279-3959280(+)
Zm00001d009037::8:31005113-31007114(-)
Zm00001d015857::5:126867229-126869230(-)
Zm00001d019117::7:17794977-17796978(-)
Zm00001d002334::2:10511731-10513732(-)
Zm00001d050172::4:70545291-70547292(-)
Zm00001d011981::8:165746350-165748351(-)
Zm00001d047908::9:144960966-144962967(-)
Zm00001d035797::6:50382670-50384671(+)
Zm00001d036971::6:107847086-107849087(+)
Zm00001d012429::8:174354400-174356401(+)
Zm00001d019111::7:17264720-17266721(-)
Zm00001d025116::10:105049221-105051222(+)
Zm00001d024339::10:65522783-65524784(+)
Zm00001d009562::8:70205311-70207312(-)
Zm00001d031653::1:197498975-197500976(-)
Zm00001d010796::8:128044576-128046577(-)
Zm00001d017575::5:200156231-200158232(+)
Zm00001d003028::2:29760257-29762258(-)
Zm00001d004046::2:78654503-78656504(-)
Zm00001d004486::2:114665217-114667218(-)
Zm00001d004323::2:103088297-103090298(-)
Zm00001d020533::7:121240590-121242591(-)
Zm00001d006588::2:211695137-211697138(+)
Zm00001d042853::3:182124955-182126956(+)
Zm00001d024083::10:42506236-42508237(+)
Zm00001d044050::3:217851765-217853766(-)
Zm00001d030544::1:142960036-142962037(+)
Zm00001d007542::2:234340667-234342668(+)
Zm00001d033090::1:250038191-250040192(+)
Zm00001d034706::1:300345050-300347051(+)
Zm00001d048620::4:1474146-1476147(+)
Zm00001d037900::6:141483918-141485919(+)
Zm00001d050836::4:125509229-125511230(+)
Zm00001d033342::1:259640993-259642994(-)
Zm00001d005432::2:173780386-173782387(+)
Zm00001d044261::3:223245868-223247869(-)
Zm00001d002610::2:16710167-16712168(-)
Zm00001d033324::1:259035728-259037729(+)
Zm00001d024839::10:90382933-90384934(+)
Zm00001d031484::1:191584074-191586075(-)
Zm00001d022561::7:180067783-180069784(-)
Zm00001d039510::3:6137322-6139323(+)
Zm00001d011152::8:140851841-140853842(+)
Zm00001d013392::5:10303041-10305042(+)
Zm00001d011631::8:156789958-156791959(-)
Zm00001d019679::7:50546646-50548647(+)
Zm00001d020351::7:108483037-108485038(+)
Zm00001d049494::4:32381716-32383717(+)
Zm00001d025414::10:117934622-117936623(-)
Zm00001d034623::1:298185165-298187166(-)
Zm00001d027314::1:2811416-2813417(-)
Zm00001d049075::4:14907669-14909670(-)
Zm00001d017525::5:198705388-198707389(+)
Zm00001d038959::6:167706121-167708122(-)
Zm00001d049548::4:34371616-34373617(-)
Zm00001d015497::5:93774103-93776104(+)
Zm00001d008902::8:24527380-24529381(+)
Zm00001d044038::3:217461483-217463484(+)
Zm00001d004510::2:115886064-115888065(+)
Zm00001d016333::5:157774194-157776195(-)
Zm00001d021465::7:152802951-152804952(-)
Zm00001d031312::1:185852252-185854253(-)
Zm00001d021202::7:145863210-145865211(+)
Zm00001d014163::5:34741498-34743499(-)
Zm00001d003949::2:71577619-71579620(+)
Zm00001d006428::2:207743320-207745321(-)
Zm00001d043419::3:199108202-199110203(-)
Zm00001d018803::7:5673010-5675011(-)
Zm00001d048742::4:4827586-4829587(+)
Zm00001d038739::6:163587808-163589809(+)
Zm00001d020016::7:85863074-85865075(+)
Zm00001d016200::5:150353500-150355501(+)
Zm00001d009866::8:85806479-85808480(-)
Zm00001d050530::4:97416642-97418643(+)
Zm00001d006625::2:212799408-212801409(-)
Zm00001d006948::2:220004056-220006057(-)
Zm00001d006162::2:200219676-200221677(-)
Zm00001d038480::6:158351279-158353280(-)
Zm00001d047746::9:140702028-140704029(+)
Zm00001d049516::4:32965401-32967402(-)
Zm00001d021216::7:146425038-146427039(+)
Zm00001d037258::6:118388166-118390167(+)
Zm00001d050365::4:83770642-83772643(+)
Zm00001d050505::4:94715047-94717048(-)
Zm00001d039039::6:169024920-169026921(+)
Zm00001d013725::5:18633339-18635340(-)
Zm00001d015254::5:81447647-81449648(-)
Zm00001d053622::4:237005837-237007838(-)
Zm00001d051563::4:162877169-162879170(-)
Zm00001d027731::1:12353261-12355262(+)
Zm00001d014424::5:46055203-46057204(-)
Zm00001d016098::5:144499575-144501576(+)
Zm00001d011168::8:141594942-141596943(-)
Zm00001d020237::7:101652227-101654228(-)
Zm00001d009572::8:71292072-71294073(+)
Zm00001d004885::2:146494848-146496849(+)
Zm00001d046399::9:87272491-87274492(+)
Zm00001d045829::9:42342046-42344047(-)
Zm00001d029647::1:80969055-80971056(+)
Zm00001d006654::2:213550408-213552409(+)
Zm00001d009931::8:90451515-90453516(-)
Zm00001d053009::4:208866367-208868368(-)
Zm00001d045958::9:49776466-49778467(-)
Zm00001d003518::2:46382262-46384263(+)
Zm00001d004734::2:134684951-134686952(+)
Zm00001d017461::5:196484718-196486719(+)
Zm00001d035215::6:10272233-10274234(+)
Zm00001d017205::5:188876341-188878342(-)
Zm00001d045627::9:29256935-29258936(+)
Zm00001d042910::3:183709935-183711936(+)
Zm00001d024455::10:71688118-71690119(-)
Zm00001d039284::3:1013794-1015795(-)
Zm00001d037606::6:131466747-131468748(+)
Zm00001d031135::1:179009055-179011056(-)
Zm00001d019818::7:64691612-64693613(-)
Zm00001d024029::10:38043241-38045242(-)
Zm00001d005247::2:165584236-165586237(+)
Zm00001d027535::1:7596604-7598605(+)
Zm00001d042998::3:186204090-186206091(-)
Zm00001d004505::2:115435453-115437454(+)
Zm00001d011904::8:164283328-164285329(-)
Zm00001d027303::1:2291102-2293103(+)
Zm00001d051081::4:141313443-141315444(-)
Zm00001d020068::7:89720633-89722634(+)
Zm00001d047555::9:135296687-135298688(-)
Zm00001d039431::3:4042930-4044931(-)
Zm00001d022433::7:177643480-177645481(-)
Zm00001d005195::2:163100814-163102815(-)
Zm00001d038797::6:164588041-164590042(-)
Zm00001d041007::3:89969631-89971632(-)
Zm00001d043898::3:213264244-213266245(+)
Zm00001d020176::7:97545566-97547567(+)
Zm00001d014159::5:34484404-34486405(+)
Zm00001d005426::2:173610517-173612518(+)
Zm00001d022514::7:179175138-179177139(-)
Zm00001d020974::7:138261258-138263259(-)
Zm00001d033244::1:255757181-255759182(-)
Zm00001d012809::5:638848-640849(-)
Zm00001d044469::3:229009000-229011001(+)
Zm00001d020404::7:111768458-111770459(+)
Zm00001d024894::10:93461923-93463924(-)
Zm00001d008308::8:4799954-4801955(+)
Zm00001d022045::7:168611657-168613658(-)
Zm00001d032056::1:210973273-210975274(-)
Zm00001d045320::9:18921978-18923979(-)
```
