## Supplementary material for "A comprehensive map of preferentially located motifs reveals distinct proximal *cis*-regulatory elements in plants": TTCTGAAC_containing_gene_set.txt

```
#Occurences of TTCTGAAC between 15 and 136 (positions relative to the transcription start site)
#220 sequences with TTCTGAAC in this interval
#0.87% of the sequences in promoter set with TTCTGAAC (set with 25199 sequences)
Zm00001d034673::1:299502235-299504236(+)
Zm00001d029684::1:82568089-82570090(+)
Zm00001d005178::2:162545404-162547405(-)
Zm00001d045755::9:37245414-37247415(-)
Zm00001d047801::9:142141019-142143020(-)
Zm00001d040217::3:32531459-32533460(+)
Zm00001d045904::9:46824379-46826380(+)
Zm00001d033558::1:267130650-267132651(+)
Zm00001d028725::1:44364856-44366857(-)
Zm00001d028762::1:45895994-45897995(-)
Zm00001d040091::3:27156614-27158615(+)
Zm00001d024041::10:39071696-39073697(+)
Zm00001d035628::6:37508464-37510465(-)
Zm00001d016793::5:176109433-176111434(-)
Zm00001d042156::3:154192130-154194131(+)
Zm00001d012361::8:173022921-173024922(-)
Zm00001d042455::3:168344796-168346797(+)
Zm00001d009695::8:76225893-76227894(-)
Zm00001d013204::5:6419057-6421058(+)
Zm00001d025454::10:119067061-119069062(+)
Zm00001d021824::7:163781513-163783514(+)
Zm00001d015184::5:78675541-78677542(+)
Zm00001d033847::1:275689268-275691269(-)
Zm00001d030038::1:101379648-101381649(+)
Zm00001d047810::9:142360087-142362088(-)
Zm00001d036000::6:65229146-65231147(-)
Zm00001d020936::7:137154151-137156152(-)
Zm00001d004642::2:124715184-124717185(+)
Zm00001d040588::3:51615951-51617952(-)
Zm00001d029360::1:67385946-67387947(+)
Zm00001d020260::7:102650280-102652281(+)
Zm00001d052170::4:181658708-181660709(+)
Zm00001d039348::3:2276272-2278273(+)
Zm00001d040467::3:44997737-44999738(+)
Zm00001d037530::6:128239024-128241025(+)
Zm00001d052689::4:197455803-197457804(-)
Zm00001d041969::3:146060655-146062656(+)
Zm00001d018795::7:5386014-5388015(-)
Zm00001d005164::2:161923184-161925185(+)
Zm00001d026363::10:144368244-144370245(+)
Zm00001d013377::5:10015613-10017614(+)
Zm00001d039150::6:171095950-171097951(+)
Zm00001d045527::9:25546771-25548772(-)
Zm00001d031674::1:198271491-198273492(-)
Zm00001d028532::1:38403005-38405006(-)
Zm00001d001790::2:1022992-1024993(-)
Zm00001d035624::6:37482003-37484004(-)
Zm00001d002082::2:5629770-5631771(+)
Zm00001d053713::4:239699074-239701075(-)
Zm00001d018601::7:472687-474688(+)
Zm00001d002284::2:9547289-9549290(+)
Zm00001d052137::4:180620835-180622836(-)
Zm00001d047605::9:136921777-136923778(-)
Zm00001d020284::7:104146532-104148533(+)
Zm00001d015141::5:76863518-76865519(+)
Zm00001d049540::4:33814083-33816084(-)
Zm00001d015886::5:129040693-129042694(-)
Zm00001d035802::6:50789948-50791949(-)
Zm00001d051288::4:151820544-151822545(+)
Zm00001d016665::5:171907744-171909745(+)
Zm00001d035511::6:30355855-30357856(-)
Zm00001d032461::1:227452578-227454579(-)
Zm00001d034175::1:285705606-285707607(+)
Zm00001d039244::3:467799-469800(+)
Zm00001d040577::3:50993579-50995580(-)
Zm00001d010162::8:102487531-102489532(+)
Zm00001d024459::10:71760474-71762475(-)
Zm00001d025981::10:135290982-135292983(-)
Zm00001d003343::2:40925000-40927001(-)
Zm00001d051755::4:168936693-168938694(-)
Zm00001d054065::4:245793076-245795077(+)
Zm00001d047811::9:142368703-142370704(+)
Zm00001d024910::10:94434703-94436704(+)
Zm00001d021036::7:141007642-141009643(+)
Zm00001d013007::5:3147660-3149661(+)
Zm00001d011708::8:159403866-159405867(-)
Zm00001d052979::4:207069447-207071448(+)
Zm00001d052642::4:195649294-195651295(+)
Zm00001d002358::2:10779710-10781711(+)
Zm00001d049515::4:32958482-32960483(+)
Zm00001d018911::7:8984440-8986441(+)
Zm00001d033380::1:261080603-261082604(+)
Zm00001d021401::7:151066912-151068913(-)
Zm00001d013239::5:6864304-6866305(-)
Zm00001d053560::4:234191682-234193683(-)
Zm00001d018145::5:215503691-215505692(-)
Zm00001d039836::3:16256461-16258462(+)
Zm00001d048784::4:5511174-5513175(-)
Zm00001d013548::5:14042365-14044366(-)
Zm00001d025752::10:128390182-128392183(+)
Zm00001d040959::3:83222822-83224823(-)
Zm00001d044180::3:221248492-221250493(+)
Zm00001d046511::9:93194900-93196901(-)
Zm00001d045788::9:39267309-39269310(-)
Zm00001d029048::1:56103739-56105740(-)
Zm00001d019587::7:44892795-44894796(-)
Zm00001d024519::10:75762885-75764886(+)
Zm00001d002781::2:22576167-22578168(-)
Zm00001d046805::9:106601629-106603630(+)
Zm00001d025253::10:111411563-111413564(-)
Zm00001d012957::5:2357442-2359443(-)
Zm00001d053351::4:227180798-227182799(-)
Zm00001d006718::2:215049382-215051383(+)
Zm00001d039248::3:551091-553092(+)
Zm00001d005024::2:154433882-154435883(+)
Zm00001d051514::4:161087835-161089836(+)
Zm00001d003246::2:37615615-37617616(+)
Zm00001d043688::3:207416662-207418663(+)
Zm00001d007289::2:226919361-226921362(-)
Zm00001d044355::3:225698789-225700790(-)
Zm00001d047904::9:144841638-144843639(-)
Zm00001d051259::4:150962691-150964692(-)
Zm00001d045476::9:23630792-23632793(-)
Zm00001d020117::7:93696155-93698156(-)
Zm00001d021825::7:163781537-163783538(+)
Zm00001d034663::1:299192680-299194681(+)
Zm00001d041748::3:135858402-135860403(-)
Zm00001d053826::4:241932125-241934126(-)
Zm00001d002319::2:10183926-10185927(+)
Zm00001d041445::3:120189678-120191679(+)
Zm00001d015683::5:107118304-107120305(+)
Zm00001d040448::3:43802562-43804563(+)
Zm00001d047067::9:117135740-117137741(+)
Zm00001d048577::9:159690582-159692583(-)
Zm00001d020560::7:122289783-122291784(+)
Zm00001d017931::5:210260876-210262877(+)
Zm00001d011680::8:158510715-158512716(+)
Zm00001d035665::6:40027177-40029178(-)
Zm00001d017111::5:185767604-185769605(+)
Zm00001d008941::8:26150732-26152733(+)
Zm00001d044315::3:225035150-225037151(+)
Zm00001d049419::4:29926160-29928161(+)
Zm00001d051206::4:148680335-148682336(-)
Zm00001d034797::1:302386458-302388459(+)
Zm00001d029671::1:82077758-82079759(+)
Zm00001d005882::2:191726101-191728102(-)
Zm00001d017459::5:196474960-196476961(-)
Zm00001d017147::5:187052101-187054102(+)
Zm00001d027557::1:8127541-8129542(+)
Zm00001d050730::4:119104593-119106594(-)
Zm00001d010516::8:118825034-118827035(+)
Zm00001d020835::7:134259741-134261742(+)
Zm00001d029709::1:83410901-83412902(+)
Zm00001d026411::10:145350754-145352755(+)
Zm00001d001885::2:2465973-2467974(-)
Zm00001d042148::3:153589649-153591650(+)
Zm00001d008228::8:1977320-1979321(-)
Zm00001d012032::8:166834617-166836618(-)
Zm00001d043023::3:186820459-186822460(-)
Zm00001d043257::3:193490875-193492876(+)
Zm00001d050521::4:96346980-96348981(+)
Zm00001d041844::3:140393003-140395004(-)
Zm00001d040515::3:47737316-47739317(-)
Zm00001d051510::4:160973658-160975659(+)
Zm00001d023747::10:18442195-18444196(-)
Zm00001d037090::6:111810478-111812479(-)
Zm00001d035490::6:29243502-29245503(+)
Zm00001d034085::1:283649837-283651838(+)
Zm00001d031996::1:209090245-209092246(+)
Zm00001d044878::9:6369798-6371799(-)
Zm00001d003072::2:31122852-31124853(+)
Zm00001d052830::4:202078494-202080495(-)
Zm00001d039465::3:5027126-5029127(-)
Zm00001d027755::1:12681349-12683350(-)
Zm00001d025309::10:113730119-113732120(-)
Zm00001d038805::6:164799601-164801602(+)
Zm00001d018298::5:218097373-218099374(-)
Zm00001d027566::1:8232241-8234242(-)
Zm00001d037935::6:142625142-142627143(+)
Zm00001d017264::5:191015885-191017886(+)
Zm00001d045816::9:40985753-40987754(+)
Zm00001d010923::8:133673022-133675023(-)
Zm00001d008765::8:19527779-19529780(-)
Zm00001d011906::8:164288022-164290023(+)
Zm00001d006127::2:199264024-199266025(+)
Zm00001d005649::2:181911164-181913165(-)
Zm00001d034534::1:295788306-295790307(+)
Zm00001d009946::8:91669874-91671875(-)
Zm00001d008727::8:17937884-17939885(+)
Zm00001d029772::1:86355015-86357016(-)
Zm00001d039102::6:170100518-170102519(+)
Zm00001d020714::7:129801098-129803099(-)
Zm00001d018011::5:211974128-211976129(+)
Zm00001d050745::4:120508564-120510565(+)
Zm00001d038854::6:165901749-165903750(-)
Zm00001d045405::9:20782988-20784989(+)
Zm00001d028840::1:48336988-48338989(-)
Zm00001d015509::5:94538833-94540834(+)
Zm00001d010175::8:103045014-103047015(+)
Zm00001d042302::3:159929904-159931905(-)
Zm00001d015243::5:80675459-80677460(+)
Zm00001d003100::2:32064389-32066390(-)
Zm00001d053611::4:236400147-236402148(+)
Zm00001d029393::1:68682921-68684922(-)
Zm00001d053136::4:215488798-215490799(-)
Zm00001d015964::5:134539060-134541061(-)
Zm00001d022155::7:171395567-171397568(-)
Zm00001d017298::5:192053732-192055733(+)
Zm00001d019743::7:55055450-55057451(-)
Zm00001d038546::6:159660155-159662156(+)
Zm00001d002048::2:4955380-4957381(-)
Zm00001d033994::1:280607719-280609720(-)
Zm00001d001797::2:1073877-1075878(-)
Zm00001d047809::9:142343263-142345264(+)
Zm00001d038668::6:162274262-162276263(+)
Zm00001d034222::1:287044875-287046876(+)
Zm00001d048386::9:155335962-155337963(+)
Zm00001d027799::1:13761570-13763571(-)
Zm00001d007309::2:227411848-227413849(-)
Zm00001d041112::3:98129360-98131361(+)
Zm00001d052910::4:204478838-204480839(-)
Zm00001d026408::10:145333017-145335018(-)
Zm00001d050764::4:121649116-121651117(+)
Zm00001d005744::2:185662310-185664311(+)
Zm00001d008203::8:1018058-1020059(+)
Zm00001d049088::4:15685203-15687204(+)
Zm00001d020900::7:135890362-135892363(+)
Zm00001d003508::2:46238415-46240416(-)
Zm00001d050807::4:123978849-123980850(-)
Zm00001d053696::4:239315148-239317149(-)
```
