## Supplementary material for "A comprehensive map of preferentially located motifs reveals distinct proximal *cis*-regulatory elements in plants": TTCTGAT_containing_gene_set.txt

```
#Occurences of TTCTGAT between -8 and 11 (positions relative to the transcription start site)
#154 sequences with TTCTGAT in this interval
#0.61% of the sequences in promoter set with TTCTGAT (set with 25199 sequences)
Zm00001d051998::4:176220760-176222761(-)
Zm00001d024975::10:97689205-97691206(-)
Zm00001d051514::4:161087835-161089836(+)
Zm00001d052750::4:199670746-199672747(-)
Zm00001d024552::10:77959508-77961509(+)
Zm00001d010192::8:103465613-103467614(-)
Zm00001d021286::7:147950583-147952584(+)
Zm00001d008793::8:20529254-20531255(-)
Zm00001d049550::4:34377333-34379334(-)
Zm00001d038682::6:162458100-162460101(-)
Zm00001d026238::10:141678541-141680542(+)
Zm00001d009407::8:63280965-63282966(-)
Zm00001d047399::9:128745189-128747190(+)
Zm00001d043490::3:201673441-201675442(+)
Zm00001d025865::10:132006937-132008938(-)
Zm00001d049636::4:38205110-38207111(+)
Zm00001d043431::3:199617107-199619108(-)
Zm00001d015715::5:111143017-111145018(-)
Zm00001d032557::1:230441707-230443708(+)
Zm00001d020020::7:86223580-86225581(-)
Zm00001d042367::3:163387836-163389837(+)
Zm00001d016822::5:177285433-177287434(-)
Zm00001d043455::3:200477026-200479027(+)
Zm00001d049651::4:38763019-38765020(-)
Zm00001d022139::7:171051525-171053526(-)
Zm00001d014327::5:41099668-41101669(-)
Zm00001d002090::2:5805645-5807646(+)
Zm00001d018613::7:869706-871707(+)
Zm00001d041620::3:129748597-129750598(-)
Zm00001d003043::2:30137511-30139512(-)
Zm00001d049748::4:42990110-42992111(-)
Zm00001d037113::6:112723199-112725200(-)
Zm00001d043116::3:189580163-189582164(+)
Zm00001d031093::1:176925597-176927598(-)
Zm00001d031915::1:206653215-206655216(-)
Zm00001d021706::7:160894307-160896308(-)
Zm00001d013007::5:3147660-3149661(+)
Zm00001d031667::1:198117671-198119672(+)
Zm00001d028307::1:29956160-29958161(+)
Zm00001d044048::3:217741309-217743310(-)
Zm00001d029860::1:90855931-90857932(+)
Zm00001d007390::2:230563409-230565410(-)
Zm00001d052910::4:204478838-204480839(-)
Zm00001d049933::4:53888225-53890226(+)
Zm00001d017829::5:207958052-207960053(-)
Zm00001d026404::10:145312476-145314477(+)
Zm00001d037009::6:108928030-108930031(-)
Zm00001d015411::5:89058273-89060274(+)
Zm00001d052276::4:185644699-185646700(-)
Zm00001d032550::1:230206128-230208129(+)
Zm00001d039089::6:169781192-169783193(+)
Zm00001d034719::1:300614467-300616468(+)
Zm00001d013428::5:11193509-11195510(+)
Zm00001d048841::4:6225005-6227006(-)
Zm00001d017947::5:210664205-210666206(+)
Zm00001d011840::8:162505562-162507563(+)
Zm00001d051245::4:150317276-150319277(-)
Zm00001d032699::1:235071762-235073763(+)
Zm00001d052001::4:176257313-176259314(-)
Zm00001d030138::1:108423803-108425804(+)
Zm00001d045179::9:15322246-15324247(-)
Zm00001d045597::9:28030319-28032320(+)
Zm00001d002216::2:8326698-8328699(-)
Zm00001d020365::7:109604171-109606172(-)
Zm00001d011615::8:156043613-156045614(-)
Zm00001d030299::1:120685880-120687881(-)
Zm00001d018811::7:5844108-5846109(+)
Zm00001d042245::3:157382832-157384833(+)
Zm00001d042140::3:153226298-153228299(-)
Zm00001d010248::8:105915452-105917453(-)
Zm00001d012306::8:172156323-172158324(-)
Zm00001d019621::7:46415971-46417972(-)
Zm00001d016683::5:172409269-172411270(+)
Zm00001d005056::2:156394168-156396169(-)
Zm00001d042166::3:154389748-154391749(+)
Zm00001d011091::8:138658536-138660537(+)
Zm00001d053625::4:237084312-237086313(-)
Zm00001d034667::1:299310709-299312710(-)
Zm00001d024071::10:41455589-41457590(+)
Zm00001d006540::2:210705280-210707281(-)
Zm00001d032096::1:212560142-212562143(-)
Zm00001d011515::8:153106597-153108598(+)
Zm00001d013906::5:24368668-24370669(-)
Zm00001d028109::1:23113595-23115596(-)
Zm00001d015568::5:98404162-98406163(-)
Zm00001d010554::8:120207028-120209029(+)
Zm00001d012970::5:2557706-2559707(-)
Zm00001d052579::4:193431807-193433808(-)
Zm00001d042493::3:169440991-169442992(-)
Zm00001d044514::3:230584269-230586270(-)
Zm00001d002642::2:17900066-17902067(-)
Zm00001d002782::2:22573985-22575986(-)
Zm00001d027293::1:2025324-2027325(+)
Zm00001d003673::2:53483100-53485101(+)
Zm00001d009465::8:65748617-65750618(-)
Zm00001d036240::6:78622433-78624434(-)
Zm00001d028548::1:38914736-38916737(+)
Zm00001d044701::3:235258718-235260719(-)
Zm00001d046377::9:85336557-85338558(+)
Zm00001d036966::6:107626982-107628983(+)
Zm00001d011716::8:159799523-159801524(+)
Zm00001d029095::1:57696807-57698808(-)
Zm00001d001871::2:2128095-2130096(-)
Zm00001d007462::2:232255015-232257016(-)
Zm00001d046934::9:111768237-111770238(-)
Zm00001d041767::3:136597175-136599176(+)
Zm00001d006417::2:207289639-207291640(+)
Zm00001d013868::5:23315656-23317657(-)
Zm00001d007324::2:228478180-228480181(-)
Zm00001d047295::9:125814698-125816699(-)
Zm00001d029551::1:75801916-75803917(+)
Zm00001d003717::2:56262007-56264008(+)
Zm00001d002439::2:12645894-12647895(+)
Zm00001d008974::8:27983989-27985990(+)
Zm00001d017158::5:187192939-187194940(+)
Zm00001d022027::7:168261769-168263770(+)
Zm00001d032292::1:220639468-220641469(+)
Zm00001d046975::9:113791644-113793645(-)
Zm00001d042558::3:171708324-171710325(+)
Zm00001d012336::8:172696235-172698236(+)
Zm00001d029776::1:86458637-86460638(+)
Zm00001d038599::6:160736171-160738172(-)
Zm00001d024268::10:60228336-60230337(-)
Zm00001d007455::2:232067554-232069555(-)
Zm00001d043565::3:204179455-204181456(-)
Zm00001d032831::1:239608351-239610352(+)
Zm00001d037720::6:135182080-135184081(-)
Zm00001d009714::8:77391359-77393360(-)
Zm00001d017207::5:188937225-188939226(-)
Zm00001d047688::9:139358101-139360102(+)
Zm00001d007039::2:220652547-220654548(-)
Zm00001d024018::10:37102351-37104352(-)
Zm00001d021812::7:163522347-163524348(+)
Zm00001d016794::5:176118327-176120328(-)
Zm00001d025116::10:105049221-105051222(+)
Zm00001d034965::6:288545-290546(+)
Zm00001d014157::5:34360299-34362300(+)
Zm00001d014200::5:36212026-36214027(+)
Zm00001d032789::1:238193828-238195829(+)
Zm00001d019394::7:31626267-31628268(-)
Zm00001d003598::2:49335618-49337619(-)
Zm00001d039614::3:9086384-9088385(+)
Zm00001d035829::6:53795246-53797247(-)
Zm00001d045432::9:21982018-21984019(+)
Zm00001d010589::8:121141387-121143388(-)
Zm00001d032055::1:210915519-210917520(-)
Zm00001d033404::1:262063312-262065313(-)
Zm00001d049950::4:55132977-55134978(-)
Zm00001d042158::3:154271291-154273292(-)
Zm00001d039280::3:975328-977329(-)
Zm00001d028730::1:44535802-44537803(-)
Zm00001d009731::8:78410570-78412571(-)
Zm00001d012425::8:174295715-174297716(+)
Zm00001d035356::6:22918076-22920077(+)
```
