## Supplementary material for "A comprehensive map of preferentially located motifs reveals distinct proximal *cis*-regulatory elements in plants": TTCTGATT_containing_gene_set.txt

```
#Occurences of TTCTGATT between -44 and 48 (positions relative to the transcription start site)
#192 sequences with TTCTGATT in this interval
#0.76% of the sequences in promoter set with TTCTGATT (set with 25199 sequences)
Zm00001d019599::7:45892231-45894232(-)
Zm00001d003302::2:39393253-39395254(+)
Zm00001d050283::4:78447489-78449490(-)
Zm00001d028796::1:46669525-46671526(-)
Zm00001d007802::2:239886536-239888537(+)
Zm00001d047404::9:129013123-129015124(+)
Zm00001d033855::1:275937456-275939457(+)
Zm00001d038351::6:155010974-155012975(-)
Zm00001d047295::9:125814698-125816699(-)
Zm00001d009547::8:69707276-69709277(+)
Zm00001d029238::1:63327525-63329526(-)
Zm00001d043490::3:201673441-201675442(+)
Zm00001d039614::3:9086384-9088385(+)
Zm00001d031093::1:176925597-176927598(-)
Zm00001d044673::3:234565553-234567554(+)
Zm00001d041767::3:136597175-136599176(+)
Zm00001d048924::4:8110756-8112757(-)
Zm00001d017863::5:209099535-209101536(-)
Zm00001d002457::2:13211914-13213915(-)
Zm00001d049950::4:55132977-55134978(-)
Zm00001d003504::2:46186076-46188077(+)
Zm00001d034862::1:304071251-304073252(-)
Zm00001d034817::1:302869014-302871015(-)
Zm00001d003598::2:49335618-49337619(-)
Zm00001d047399::9:128745189-128747190(+)
Zm00001d053316::4:225849092-225851093(+)
Zm00001d044451::3:228381096-228383097(+)
Zm00001d044506::3:230184742-230186743(-)
Zm00001d046170::9:68849593-68851594(+)
Zm00001d030969::1:169640183-169642184(+)
Zm00001d013006::5:3147960-3149961(-)
Zm00001d039685::3:11846990-11848991(-)
Zm00001d028129::1:23626869-23628870(-)
Zm00001d041911::3:143135879-143137880(-)
Zm00001d050275::4:78017820-78019821(+)
Zm00001d031667::1:198117671-198119672(+)
Zm00001d002153::2:6868532-6870533(-)
Zm00001d014239::5:37689645-37691646(-)
Zm00001d035829::6:53795246-53797247(-)
Zm00001d043805::3:210591890-210593891(-)
Zm00001d010852::8:130479481-130481482(-)
Zm00001d028513::1:37767355-37769356(-)
Zm00001d031634::1:196940045-196942046(-)
Zm00001d014665::5:58165204-58167205(-)
Zm00001d003660::2:52987151-52989152(-)
Zm00001d013076::5:4381353-4383354(-)
Zm00001d048430::9:156104298-156106299(-)
Zm00001d002789::2:22697102-22699103(+)
Zm00001d009731::8:78410570-78412571(-)
Zm00001d010589::8:121141387-121143388(-)
Zm00001d015715::5:111143017-111145018(-)
Zm00001d012885::5:1592562-1594563(+)
Zm00001d020037::7:87654848-87656849(-)
Zm00001d018936::7:9657399-9659400(+)
Zm00001d052579::4:193431807-193433808(-)
Zm00001d020555::7:122130411-122132412(+)
Zm00001d042158::3:154271291-154273292(-)
Zm00001d029860::1:90855931-90857932(+)
Zm00001d042437::3:167221858-167223859(-)
Zm00001d017829::5:207958052-207960053(-)
Zm00001d025714::10:127158788-127160789(+)
Zm00001d012979::5:2680619-2682620(-)
Zm00001d051614::4:164553778-164555779(-)
Zm00001d032096::1:212560142-212562143(-)
Zm00001d011680::8:158510715-158512716(+)
Zm00001d030516::1:140847454-140849455(+)
Zm00001d050375::4:84711147-84713148(+)
Zm00001d019033::7:13643842-13645843(-)
Zm00001d022017::7:168158612-168160613(+)
Zm00001d033374::1:260971062-260973063(-)
Zm00001d012306::8:172156323-172158324(-)
Zm00001d005516::2:177060317-177062318(+)
Zm00001d051439::4:158532600-158534601(+)
Zm00001d025062::10:102245412-102247413(+)
Zm00001d017947::5:210664205-210666206(+)
Zm00001d025472::10:119893014-119895015(+)
Zm00001d016131::5:145810992-145812993(+)
Zm00001d005530::2:177343813-177345814(+)
Zm00001d045695::9:33749397-33751398(-)
Zm00001d025566::10:122511087-122513088(-)
Zm00001d019164::7:19769943-19771944(+)
Zm00001d006364::2:205728667-205730668(+)
Zm00001d014419::5:45784142-45786143(+)
Zm00001d019394::7:31626267-31628268(-)
Zm00001d023530::10:8783374-8785375(+)
Zm00001d010942::8:134411920-134413921(-)
Zm00001d032326::1:222597950-222599951(-)
Zm00001d026404::10:145312476-145314477(+)
Zm00001d003043::2:30137511-30139512(-)
Zm00001d045373::9:20001093-20003094(-)
Zm00001d038682::6:162458100-162460101(-)
Zm00001d037113::6:112723199-112725200(-)
Zm00001d048098::9:150139534-150141535(+)
Zm00001d028109::1:23113595-23115596(-)
Zm00001d010322::8:109549172-109551173(-)
Zm00001d052881::4:203235280-203237281(+)
Zm00001d017866::5:209139410-209141411(-)
Zm00001d044048::3:217741309-217743310(-)
Zm00001d007070::2:221395198-221397199(+)
Zm00001d052750::4:199670746-199672747(-)
Zm00001d036632::6:95750844-95752845(+)
Zm00001d044514::3:230584269-230586270(-)
Zm00001d026248::10:141803745-141805746(+)
Zm00001d002416::2:12277369-12279370(-)
Zm00001d028093::1:22733765-22735766(+)
Zm00001d028595::1:40238805-40240806(-)
Zm00001d015493::5:93595861-93597862(+)
Zm00001d017865::5:209122038-209124039(+)
Zm00001d008793::8:20529254-20531255(-)
Zm00001d043565::3:204179455-204181456(-)
Zm00001d029594::1:78238318-78240319(+)
Zm00001d010192::8:103465613-103467614(-)
Zm00001d053102::4:213814612-213816613(+)
Zm00001d053425::4:230956728-230958729(+)
Zm00001d052276::4:185644699-185646700(-)
Zm00001d022111::7:170577401-170579402(+)
Zm00001d034741::1:301090818-301092819(+)
Zm00001d024975::10:97689205-97691206(-)
Zm00001d019621::7:46415971-46417972(-)
Zm00001d013861::5:23157170-23159171(-)
Zm00001d043039::3:187189412-187191413(+)
Zm00001d007972::2:244356059-244358060(-)
Zm00001d014405::5:44699627-44701628(+)
Zm00001d013956::5:26132791-26134792(-)
Zm00001d051514::4:161087835-161089836(+)
Zm00001d050915::4:130733569-130735570(-)
Zm00001d018986::7:12043114-12045115(-)
Zm00001d045537::9:25839570-25841571(+)
Zm00001d011840::8:162505562-162507563(+)
Zm00001d051998::4:176220760-176222761(-)
Zm00001d018034::5:212545534-212547535(-)
Zm00001d023877::10:26076086-26078087(-)
Zm00001d049933::4:53888225-53890226(+)
Zm00001d009465::8:65748617-65750618(-)
Zm00001d052432::4:189829307-189831308(+)
Zm00001d036300::6:83037087-83039088(-)
Zm00001d011362::8:148483737-148485738(-)
Zm00001d038018::6:145330144-145332145(+)
Zm00001d023305::10:2594021-2596022(-)
Zm00001d050775::4:122096410-122098411(+)
Zm00001d005188::2:163010380-163012381(-)
Zm00001d034841::1:303629731-303631732(+)
Zm00001d016130::5:145801698-145803699(+)
Zm00001d043455::3:200477026-200479027(+)
Zm00001d035088::6:4650257-4652258(+)
Zm00001d049744::4:42453872-42455873(+)
Zm00001d002439::2:12645894-12647895(+)
Zm00001d009193::8:42031752-42033753(+)
Zm00001d021235::7:146657216-146659217(-)
Zm00001d003140::2:33433309-33435310(+)
Zm00001d041290::3:110652388-110654389(-)
Zm00001d042011::3:147224818-147226819(+)
Zm00001d018295::5:218085390-218087391(-)
Zm00001d046934::9:111768237-111770238(-)
Zm00001d043291::3:194723972-194725973(-)
Zm00001d017424::5:195720552-195722553(-)
Zm00001d011081::8:138416631-138418632(+)
Zm00001d052002::4:176256286-176258287(+)
Zm00001d052001::4:176257313-176259314(-)
Zm00001d040147::3:29190049-29192050(+)
Zm00001d016794::5:176118327-176120328(-)
Zm00001d019030::7:13541065-13543066(-)
Zm00001d041989::3:146712874-146714875(+)
Zm00001d032327::1:222596913-222598914(+)
Zm00001d039477::3:5327493-5329494(+)
Zm00001d004489::2:114740805-114742806(-)
Zm00001d009233::8:45639421-45641422(-)
Zm00001d004820::2:141063222-141065223(+)
Zm00001d051288::4:151820544-151822545(+)
Zm00001d010248::8:105915452-105917453(-)
Zm00001d022267::7:174004692-174006693(-)
Zm00001d016172::5:148415009-148417010(-)
Zm00001d007324::2:228478180-228480181(-)
Zm00001d051406::4:157350374-157352375(+)
Zm00001d025234::10:110344262-110346263(-)
Zm00001d037720::6:135182080-135184081(-)
Zm00001d042626::3:174362275-174364276(+)
Zm00001d017868::5:209146416-209148417(+)
Zm00001d024552::10:77959508-77961509(+)
Zm00001d030780::1:159377642-159379643(+)
Zm00001d021706::7:160894307-160896308(-)
Zm00001d015401::5:88447196-88449197(+)
Zm00001d050248::4:76138195-76140196(+)
Zm00001d018356::5:219144500-219146501(-)
Zm00001d045603::9:28456774-28458775(-)
Zm00001d041620::3:129748597-129750598(-)
Zm00001d032244::1:218619357-218621358(-)
Zm00001d023560::10:10217233-10219234(+)
Zm00001d022126::7:170889613-170891614(-)
Zm00001d018287::5:217938073-217940074(+)
Zm00001d042367::3:163387836-163389837(+)
Zm00001d018829::7:6699651-6701652(-)
```
