## Supplementary material for "A comprehensive map of preferentially located motifs reveals distinct proximal *cis*-regulatory elements in plants": TTCTGCG_containing_gene_set.txt

```
#Occurences of TTCTGCG between 232 and 379 (positions relative to the transcription start site)
#451 sequences with TTCTGCG in this interval
#1.79% of the sequences in promoter set with TTCTGCG (set with 25199 sequences)
Zm00001d052679::4:197089473-197091474(+)
Zm00001d006030::2:195713738-195715739(-)
Zm00001d024365::10:67165120-67167121(+)
Zm00001d009148::8:39613876-39615877(+)
Zm00001d038194::6:151180818-151182819(+)
Zm00001d038955::6:167630686-167632687(+)
Zm00001d017965::5:210961941-210963942(+)
Zm00001d039309::3:1443386-1445387(-)
Zm00001d032143::1:214319664-214321665(+)
Zm00001d014462::5:48441566-48443567(-)
Zm00001d007594::2:235872541-235874542(+)
Zm00001d002131::2:6426821-6428822(+)
Zm00001d048045::9:148688551-148690552(-)
Zm00001d011329::8:146861697-146863698(+)
Zm00001d007896::2:241905692-241907693(-)
Zm00001d028443::1:35129537-35131538(+)
Zm00001d034224::1:287119262-287121263(-)
Zm00001d012031::8:166788618-166790619(+)
Zm00001d035973::6:63732964-63734965(-)
Zm00001d013085::5:4525544-4527545(-)
Zm00001d018429::5:220586715-220588716(+)
Zm00001d048162::9:151215656-151217657(+)
Zm00001d035820::6:53201435-53203436(-)
Zm00001d046112::9:63976991-63978992(-)
Zm00001d039654::3:10775868-10777869(-)
Zm00001d006755::2:215969655-215971656(+)
Zm00001d003760::2:57802940-57804941(+)
Zm00001d019227::7:22699783-22701784(+)
Zm00001d010603::8:121651021-121653022(-)
Zm00001d052098::4:179530062-179532063(-)
Zm00001d013225::5:6758752-6760753(-)
Zm00001d015927::5:131792818-131794819(+)
Zm00001d012974::5:2624157-2626158(-)
Zm00001d037114::6:112855373-112857374(+)
Zm00001d014116::5:33005870-33007871(-)
Zm00001d027359::1:3649532-3651533(+)
Zm00001d039102::6:170100518-170102519(+)
Zm00001d035741::6:44435001-44437002(-)
Zm00001d028670::1:42456608-42458609(-)
Zm00001d036568::6:92895425-92897426(+)
Zm00001d028188::1:25758819-25760820(+)
Zm00001d002287::2:9618782-9620783(-)
Zm00001d036927::6:106650701-106652702(+)
Zm00001d030068::1:103204159-103206160(-)
Zm00001d003889::2:65460478-65462479(-)
Zm00001d033110::1:250439408-250441409(-)
Zm00001d022439::7:177713473-177715474(-)
Zm00001d030626::1:149616143-149618144(-)
Zm00001d035948::6:61625587-61627588(-)
Zm00001d033957::1:279608994-279610995(-)
Zm00001d003644::2:51562080-51564081(-)
Zm00001d015095::5:75275192-75277193(-)
Zm00001d026586::10:148396481-148398482(+)
Zm00001d022517::7:179275190-179277191(-)
Zm00001d002967::2:28258953-28260954(+)
Zm00001d005909::2:192450389-192452390(-)
Zm00001d017169::5:187813004-187815005(-)
Zm00001d044859::9:5604458-5606459(+)
Zm00001d047183::9:121228858-121230859(-)
Zm00001d044280::3:223965409-223967410(+)
Zm00001d021965::7:167219995-167221996(-)
Zm00001d012337::8:172700387-172702388(-)
Zm00001d019988::7:83008757-83010758(+)
Zm00001d008546::8:12514516-12516517(-)
Zm00001d035662::6:39842395-39844396(+)
Zm00001d023802::10:22243565-22245566(-)
Zm00001d017067::5:184306775-184308776(+)
Zm00001d013228::5:6772981-6774982(-)
Zm00001d039197::6:172335827-172337828(-)
Zm00001d015463::5:91732348-91734349(+)
Zm00001d048433::9:156286987-156288988(-)
Zm00001d043900::3:213340824-213342825(-)
Zm00001d002597::2:16396917-16398918(+)
Zm00001d041824::3:139353725-139355726(+)
Zm00001d034607::1:297656730-297658731(+)
Zm00001d037473::6:126458841-126460842(-)
Zm00001d006479::2:209562316-209564317(+)
Zm00001d049806::4:45461562-45463563(+)
Zm00001d025003::10:99133597-99135598(-)
Zm00001d011506::8:152788371-152790372(-)
Zm00001d007366::2:229769963-229771964(+)
Zm00001d009847::8:84848685-84850686(+)
Zm00001d016165::5:148110185-148112186(-)
Zm00001d015279::5:82562291-82564292(-)
Zm00001d042286::3:158987161-158989162(+)
Zm00001d006565::2:211034847-211036848(-)
Zm00001d043325::3:196558358-196560359(+)
Zm00001d034617::1:297875585-297877586(+)
Zm00001d053661::4:238372211-238374212(-)
Zm00001d008491::8:10201871-10203872(+)
Zm00001d005996::2:194931716-194933717(-)
Zm00001d041784::3:137970414-137972415(-)
Zm00001d005208::2:163610708-163612709(+)
Zm00001d020315::7:105851403-105853404(-)
Zm00001d034326::1:289336050-289338051(-)
Zm00001d026431::10:145718979-145720980(+)
Zm00001d051704::4:167230062-167232063(-)
Zm00001d008188::8:747388-749389(-)
Zm00001d005932::2:193257281-193259282(+)
Zm00001d045993::9:53059962-53061963(+)
Zm00001d002429::2:12495531-12497532(-)
Zm00001d021314::7:148634619-148636620(-)
Zm00001d012984::5:2832632-2834633(-)
Zm00001d051383::4:156520788-156522789(-)
Zm00001d046297::9:78829267-78831268(-)
Zm00001d037439::6:125465213-125467214(-)
Zm00001d003037::2:30058723-30060724(-)
Zm00001d029027::1:55244009-55246010(-)
Zm00001d025380::10:116503035-116505036(-)
Zm00001d028002::1:19959582-19961583(+)
Zm00001d017079::5:184662059-184664060(-)
Zm00001d037911::6:141755255-141757256(-)
Zm00001d043880::3:212728929-212730930(+)
Zm00001d029089::1:57483411-57485412(-)
Zm00001d043943::3:214379004-214381005(-)
Zm00001d029978::1:97316790-97318791(-)
Zm00001d053296::4:224804011-224806012(-)
Zm00001d012283::8:171846734-171848735(+)
Zm00001d013289::5:7917829-7919830(+)
Zm00001d003025::2:29748974-29750975(-)
Zm00001d035503::6:29657575-29659576(+)
Zm00001d022551::7:179889639-179891640(-)
Zm00001d002163::2:6958395-6960396(+)
Zm00001d002759::2:21821129-21823130(+)
Zm00001d006252::2:202862174-202864175(-)
Zm00001d015200::5:78984017-78986018(-)
Zm00001d050959::4:133504602-133506603(-)
Zm00001d053674::4:238721886-238723887(-)
Zm00001d042868::3:182503991-182505992(+)
Zm00001d028227::1:27285784-27287785(-)
Zm00001d006116::2:199000350-199002351(+)
Zm00001d010618::8:122040121-122042122(+)
Zm00001d008369::8:6537324-6539325(+)
Zm00001d022205::7:172840001-172842002(-)
Zm00001d026073::10:137726494-137728495(+)
Zm00001d054002::4:244900906-244902907(+)
Zm00001d009661::8:74954655-74956656(+)
Zm00001d006102::2:198164580-198166581(+)
Zm00001d040235::3:33199241-33201242(+)
Zm00001d014185::5:35487841-35489842(-)
Zm00001d025474::10:119965820-119967821(+)
Zm00001d038923::6:167107921-167109922(-)
Zm00001d023801::10:22187302-22189303(+)
Zm00001d044091::3:218830423-218832424(+)
Zm00001d027757::1:12715888-12717889(-)
Zm00001d041119::3:98757820-98759821(-)
Zm00001d005882::2:191726101-191728102(-)
Zm00001d052569::4:193345861-193347862(-)
Zm00001d019951::7:79611797-79613798(+)
Zm00001d041844::3:140393003-140395004(-)
Zm00001d013544::5:13975045-13977046(-)
Zm00001d035377::6:23690139-23692140(-)
Zm00001d034717::1:300609909-300611910(-)
Zm00001d038448::6:157418229-157420230(-)
Zm00001d035601::6:36078825-36080826(+)
Zm00001d005535::2:177654349-177656350(+)
Zm00001d006257::2:202916608-202918609(-)
Zm00001d009118::8:37518792-37520793(+)
Zm00001d033057::1:248803705-248805706(+)
Zm00001d017140::5:186714562-186716563(+)
Zm00001d011572::8:154712665-154714666(+)
Zm00001d025275::10:112166824-112168825(+)
Zm00001d031407::1:189256335-189258336(+)
Zm00001d031225::1:182662793-182664794(+)
Zm00001d031351::1:187060983-187062984(+)
Zm00001d037108::6:112469988-112471989(+)
Zm00001d003226::2:36778308-36780309(+)
Zm00001d002846::2:24451909-24453910(-)
Zm00001d002356::2:10767138-10769139(-)
Zm00001d035007::6:1585620-1587621(+)
Zm00001d021854::7:164539948-164541949(-)
Zm00001d031395::1:188814531-188816532(+)
Zm00001d045825::9:41800211-41802212(-)
Zm00001d051418::4:157818974-157820975(+)
Zm00001d012884::5:1593091-1595092(-)
Zm00001d051267::4:151180627-151182628(-)
Zm00001d052437::4:190067300-190069301(-)
Zm00001d008933::8:25927609-25929610(-)
Zm00001d039113::6:170246512-170248513(+)
Zm00001d021392::7:150694461-150696462(+)
Zm00001d039224::6:173325483-173327484(+)
Zm00001d033044::1:248429711-248431712(+)
Zm00001d032889::1:241518552-241520553(+)
Zm00001d017112::5:185771629-185773630(+)
Zm00001d051937::4:174850894-174852895(+)
Zm00001d003969::2:72939894-72941895(+)
Zm00001d028482::1:36507411-36509412(+)
Zm00001d021752::7:162188858-162190859(+)
Zm00001d015120::5:76337674-76339675(+)
Zm00001d018231::5:217074670-217076671(-)
Zm00001d006460::2:208884791-208886792(-)
Zm00001d030973::1:170235743-170237744(+)
Zm00001d002441::2:12743748-12745749(+)
Zm00001d015505::5:94183905-94185906(-)
Zm00001d042018::3:147549224-147551225(-)
Zm00001d007037::2:220614839-220616840(+)
Zm00001d016792::5:176046583-176048584(+)
Zm00001d049343::4:27222149-27224150(-)
Zm00001d003888::2:65274488-65276489(+)
Zm00001d011278::8:145552473-145554474(+)
Zm00001d053295::4:224783593-224785594(-)
Zm00001d038868::6:166156847-166158848(-)
Zm00001d047236::9:123536704-123538705(+)
Zm00001d044827::9:4126998-4128999(-)
Zm00001d052323::4:187101748-187103749(-)
Zm00001d040113::3:28016943-28018944(+)
Zm00001d012313::8:172253703-172255704(+)
Zm00001d039989::3:21876277-21878278(+)
Zm00001d024891::10:93135904-93137905(+)
Zm00001d038288::6:153437336-153439337(+)
Zm00001d026305::10:143271791-143273792(-)
Zm00001d039301::3:1327117-1329118(-)
Zm00001d021224::7:146506703-146508704(+)
Zm00001d009255::8:47729782-47731783(-)
Zm00001d025866::10:132012362-132014363(-)
Zm00001d047752::9:140901837-140903838(-)
Zm00001d027349::1:3442097-3444098(+)
Zm00001d024990::10:98098171-98100172(+)
Zm00001d039631::3:9576927-9578928(-)
Zm00001d004358::2:106079583-106081584(+)
Zm00001d053070::4:212270140-212272141(+)
Zm00001d026572::10:148199414-148201415(+)
Zm00001d024963::10:96968011-96970012(+)
Zm00001d030127::1:107761466-107763467(+)
Zm00001d047046::9:116595494-116597495(+)
Zm00001d002375::2:11371014-11373015(-)
Zm00001d006253::2:202861386-202863387(+)
Zm00001d018477::5:221514798-221516799(-)
Zm00001d050974::4:134744644-134746645(-)
Zm00001d031372::1:187619886-187621887(+)
Zm00001d047750::9:140832565-140834566(+)
Zm00001d027613::1:9013844-9015845(+)
Zm00001d048560::9:158681639-158683640(+)
Zm00001d039520::3:6770333-6772334(-)
Zm00001d019865::7:71123615-71125616(-)
Zm00001d012308::8:172185948-172187949(+)
Zm00001d006645::2:213343160-213345161(-)
Zm00001d009524::8:68945900-68947901(-)
Zm00001d053981::4:244566558-244568559(+)
Zm00001d014654::5:57559257-57561258(+)
Zm00001d010304::8:108571112-108573113(-)
Zm00001d018478::5:221517660-221519661(-)
Zm00001d052472::4:190786737-190788738(-)
Zm00001d003302::2:39393253-39395254(+)
Zm00001d013241::5:6895378-6897379(+)
Zm00001d053980::4:244565300-244567301(-)
Zm00001d040264::3:34729146-34731147(+)
Zm00001d014701::5:59906929-59908930(-)
Zm00001d045135::9:13891351-13893352(-)
Zm00001d048529::9:157910947-157912948(+)
Zm00001d022528::7:179413458-179415459(-)
Zm00001d014820::5:64544058-64546059(+)
Zm00001d021828::7:163878547-163880548(+)
Zm00001d012564::8:176753545-176755546(+)
Zm00001d002572::2:15669328-15671329(-)
Zm00001d038200::6:151392034-151394035(+)
Zm00001d014244::5:37834454-37836455(-)
Zm00001d009504::8:67752273-67754274(+)
Zm00001d013521::5:13516990-13518991(+)
Zm00001d047616::9:137080086-137082087(-)
Zm00001d053010::4:208869047-208871048(+)
Zm00001d039066::6:169500564-169502565(-)
Zm00001d045514::9:25083682-25085683(-)
Zm00001d048741::4:4824584-4826585(-)
Zm00001d031928::1:207096613-207098614(+)
Zm00001d046779::9:105669671-105671672(+)
Zm00001d042847::3:181899040-181901041(+)
Zm00001d022218::7:172978929-172980930(+)
Zm00001d010480::8:117343702-117345703(-)
Zm00001d034486::1:294253905-294255906(-)
Zm00001d034956::1:306758307-306760308(+)
Zm00001d045134::9:13845852-13847853(-)
Zm00001d043224::3:192368571-192370572(-)
Zm00001d044391::3:226842745-226844746(+)
Zm00001d048345::9:154817619-154819620(-)
Zm00001d037852::6:139775792-139777793(-)
Zm00001d044927::9:7468412-7470413(-)
Zm00001d020160::7:96520969-96522970(-)
Zm00001d028394::1:33167713-33169714(-)
Zm00001d027517::1:7300299-7302300(-)
Zm00001d038820::6:165222334-165224335(-)
Zm00001d010445::8:115431870-115433871(+)
Zm00001d034675::1:299601874-299603875(+)
Zm00001d053800::4:241340219-241342220(+)
Zm00001d026548::10:147987787-147989788(+)
Zm00001d004642::2:124715184-124717185(+)
Zm00001d013911::5:24429438-24431439(+)
Zm00001d047876::9:144030993-144032994(+)
Zm00001d021448::7:152384449-152386450(+)
Zm00001d043787::3:210237858-210239859(-)
Zm00001d039657::3:10867659-10869660(-)
Zm00001d017097::5:185341673-185343674(+)
Zm00001d021938::7:166549090-166551091(+)
Zm00001d032186::1:216169353-216171354(-)
Zm00001d009028::8:30677491-30679492(+)
Zm00001d045477::9:23629714-23631715(+)
Zm00001d015520::5:95613108-95615109(+)
Zm00001d040257::3:34262919-34264920(-)
Zm00001d045735::9:36013388-36015389(-)
Zm00001d034618::1:297931247-297933248(+)
Zm00001d040807::3:67150373-67152374(+)
Zm00001d047156::9:120314698-120316699(-)
Zm00001d023824::10:23505552-23507553(+)
Zm00001d030240::1:115469514-115471515(-)
Zm00001d047218::9:122652957-122654958(+)
Zm00001d006063::2:197040079-197042080(-)
Zm00001d003941::2:70596854-70598855(+)
Zm00001d033747::1:272703274-272705275(+)
Zm00001d053542::4:233522442-233524443(-)
Zm00001d013676::5:17053765-17055766(-)
Zm00001d018791::7:5301257-5303258(-)
Zm00001d019054::7:14311089-14313090(-)
Zm00001d016891::5:179456639-179458640(+)
Zm00001d014845::5:65245097-65247098(-)
Zm00001d009014::8:30174910-30176911(-)
Zm00001d047516::9:133205760-133207761(-)
Zm00001d034055::1:282607952-282609953(-)
Zm00001d017158::5:187192939-187194940(+)
Zm00001d021762::7:162561169-162563170(+)
Zm00001d002499::2:14084878-14086879(+)
Zm00001d010989::8:136032372-136034373(+)
Zm00001d019766::7:58222495-58224496(+)
Zm00001d024934::10:95622661-95624662(+)
Zm00001d022630::7:181798896-181800897(-)
Zm00001d039451::3:4732899-4734900(+)
Zm00001d022622::7:181394649-181396650(-)
Zm00001d053831::4:241980539-241982540(+)
Zm00001d045848::9:43408925-43410926(+)
Zm00001d021069::7:142083343-142085344(-)
Zm00001d043167::3:190454237-190456238(+)
Zm00001d022433::7:177643480-177645481(-)
Zm00001d017197::5:188619588-188621589(+)
Zm00001d008651::8:15981768-15983769(+)
Zm00001d038076::6:146983713-146985714(+)
Zm00001d045571::9:27018042-27020043(-)
Zm00001d002938::2:27442131-27444132(+)
Zm00001d018401::5:220003767-220005768(-)
Zm00001d004806::2:140440496-140442497(+)
Zm00001d025652::10:125101473-125103474(+)
Zm00001d045436::9:22156339-22158340(-)
Zm00001d046553::9:95761631-95763632(-)
Zm00001d014486::5:49917397-49919398(-)
Zm00001d047085::9:117780678-117782679(-)
Zm00001d008266::8:3526057-3528058(+)
Zm00001d048487::9:157083467-157085468(-)
Zm00001d032368::1:224113093-224115094(+)
Zm00001d023650::10:13642080-13644081(-)
Zm00001d007422::2:231392146-231394147(-)
Zm00001d043407::3:198980654-198982655(-)
Zm00001d025616::10:124038594-124040595(-)
Zm00001d040202::3:31837830-31839831(-)
Zm00001d052828::4:202069171-202071172(-)
Zm00001d011108::8:139151610-139153611(+)
Zm00001d029085::1:57455028-57457029(-)
Zm00001d033235::1:255313723-255315724(+)
Zm00001d017915::5:210058824-210060825(-)
Zm00001d008511::8:11032088-11034089(-)
Zm00001d003824::2:61095513-61097514(-)
Zm00001d002266::2:9172098-9174099(-)
Zm00001d037476::6:126491490-126493491(-)
Zm00001d039833::3:16201609-16203610(+)
Zm00001d018230::5:217044195-217046196(+)
Zm00001d028608::1:40718005-40720006(-)
Zm00001d021047::7:141170468-141172469(+)
Zm00001d021952::7:166937236-166939237(-)
Zm00001d012994::5:2882073-2884074(-)
Zm00001d033171::1:252781768-252783769(+)
Zm00001d036795::6:101161547-101163548(-)
Zm00001d007842::2:240678640-240680641(-)
Zm00001d011156::8:141116479-141118480(+)
Zm00001d015544::5:96639222-96641223(+)
Zm00001d029386::1:68539633-68541634(-)
Zm00001d008525::8:11672333-11674334(-)
Zm00001d021450::7:152443413-152445414(+)
Zm00001d031325::1:186051223-186053224(+)
Zm00001d036135::6:73873754-73875755(-)
Zm00001d027534::1:7565275-7567276(+)
Zm00001d028669::1:42454288-42456289(-)
Zm00001d003176::2:34604864-34606865(+)
Zm00001d025673::10:125901398-125903399(-)
Zm00001d006924::2:219454801-219456802(+)
Zm00001d013635::5:15968474-15970475(+)
Zm00001d050518::4:96147893-96149894(+)
Zm00001d018843::7:7093848-7095849(+)
Zm00001d006865::2:218159346-218161347(-)
Zm00001d049766::4:43843845-43845846(+)
Zm00001d015151::5:77108573-77110574(-)
Zm00001d045400::9:20676678-20678679(+)
Zm00001d005805::2:189367773-189369774(-)
Zm00001d028926::1:51753051-51755052(+)
Zm00001d031423::1:189593436-189595437(-)
Zm00001d034189::1:286081716-286083717(-)
Zm00001d049939::4:54196377-54198378(+)
Zm00001d024823::10:89629516-89631517(-)
Zm00001d003199::2:35412356-35414357(+)
Zm00001d014364::5:42933690-42935691(-)
Zm00001d039427::3:3978495-3980496(+)
Zm00001d017006::5:182541714-182543715(-)
Zm00001d002663::2:18765598-18767599(-)
Zm00001d042939::3:184597753-184599754(-)
Zm00001d017935::5:210382255-210384256(-)
Zm00001d015307::5:83961704-83963705(+)
Zm00001d006849::2:217796418-217798419(+)
Zm00001d017953::5:210790015-210792016(-)
Zm00001d014978::5:70910856-70912857(+)
Zm00001d013302::5:8071456-8073457(-)
Zm00001d006049::2:196558066-196560067(-)
Zm00001d021705::7:160792722-160794723(-)
Zm00001d016371::5:159627180-159629181(-)
Zm00001d018463::5:221326767-221328768(-)
Zm00001d008223::8:1664681-1666682(-)
Zm00001d024544::10:77543397-77545398(-)
Zm00001d044418::3:227502628-227504629(-)
Zm00001d019100::7:16653881-16655882(-)
Zm00001d048147::9:150861901-150863902(-)
Zm00001d019181::7:20578624-20580625(-)
Zm00001d035702::6:41776380-41778381(+)
Zm00001d006311::2:204260346-204262347(-)
Zm00001d007196::2:224446265-224448266(-)
Zm00001d046552::9:95730723-95732724(-)
Zm00001d025310::10:113836639-113838640(+)
Zm00001d048727::4:4318862-4320863(-)
Zm00001d036567::6:92807374-92809375(+)
Zm00001d015220::5:79993779-79995780(-)
Zm00001d026256::10:142143726-142145727(-)
Zm00001d033028::1:247733751-247735752(+)
Zm00001d035346::6:22714957-22716958(+)
Zm00001d007930::2:243172380-243174381(+)
Zm00001d010502::8:118239542-118241543(-)
Zm00001d048023::9:148209133-148211134(+)
Zm00001d018029::5:212388586-212390587(+)
Zm00001d043859::3:212300080-212302081(-)
Zm00001d009877::8:86776218-86778219(-)
Zm00001d048440::9:156457280-156459281(+)
Zm00001d017087::5:184915619-184917620(-)
Zm00001d022223::7:173078592-173080593(+)
Zm00001d022595::7:180738813-180740814(-)
Zm00001d012899::5:1765667-1767668(-)
Zm00001d038941::6:167366702-167368703(-)
Zm00001d017093::5:185235991-185237992(-)
Zm00001d036782::6:100782091-100784092(-)
Zm00001d049135::4:17286614-17288615(-)
Zm00001d035659::6:39827832-39829833(+)
Zm00001d027706::1:11589666-11591667(-)
Zm00001d043328::3:196691208-196693209(+)
Zm00001d006923::2:219454800-219456801(+)
Zm00001d011438::8:150483955-150485956(-)
Zm00001d018419::5:220375991-220377992(+)
Zm00001d053756::4:240521715-240523716(+)
Zm00001d024489::10:73943748-73945749(-)
Zm00001d032509::1:228990268-228992269(+)
```
