## Supplementary material for "A comprehensive map of preferentially located motifs reveals distinct proximal *cis*-regulatory elements in plants": TTCTGGG_containing_gene_set.txt

```
#Occurences of TTCTGGG between 290 and 351 (positions relative to the transcription start site)
#206 sequences with TTCTGGG in this interval
#0.82% of the sequences in promoter set with TTCTGGG (set with 25199 sequences)
Zm00001d054076::4:245958381-245960382(+)
Zm00001d009361::8:59480365-59482366(+)
Zm00001d007361::2:229699928-229701929(-)
Zm00001d032788::1:238189269-238191270(+)
Zm00001d024703::10:84133683-84135684(+)
Zm00001d033029::1:247786161-247788162(-)
Zm00001d011769::8:161257107-161259108(+)
Zm00001d006206::2:201775580-201777581(+)
Zm00001d052071::4:178534659-178536660(-)
Zm00001d013223::5:6719007-6721008(+)
Zm00001d007708::2:237894910-237896911(+)
Zm00001d047142::9:119866846-119868847(+)
Zm00001d042734::3:178492331-178494332(-)
Zm00001d013370::5:9973925-9975926(-)
Zm00001d049714::4:41259300-41261301(+)
Zm00001d040239::3:33380287-33382288(+)
Zm00001d014065::5:31252628-31254629(+)
Zm00001d041752::3:135963921-135965922(+)
Zm00001d046197::9:71398742-71400743(+)
Zm00001d038539::6:159594336-159596337(+)
Zm00001d048961::4:10887506-10889507(+)
Zm00001d026083::10:138057458-138059459(-)
Zm00001d005532::2:177524428-177526429(-)
Zm00001d023478::10:6906252-6908253(+)
Zm00001d053913::4:243611686-243613687(-)
Zm00001d039606::3:8780169-8782170(-)
Zm00001d003511::2:46290958-46292959(+)
Zm00001d010258::8:106427559-106429560(-)
Zm00001d022231::7:173269791-173271792(+)
Zm00001d034165::1:285592893-285594894(+)
Zm00001d012329::8:172526998-172528999(-)
Zm00001d003422::2:43833078-43835079(+)
Zm00001d031133::1:178996749-178998750(-)
Zm00001d043924::3:213987201-213989202(+)
Zm00001d030827::1:162051544-162053545(-)
Zm00001d053100::4:213755691-213757692(-)
Zm00001d033427::1:262670976-262672977(+)
Zm00001d047003::9:114944901-114946902(+)
Zm00001d014093::5:32108103-32110104(+)
Zm00001d013559::5:14324895-14326896(-)
Zm00001d020383::7:110508255-110510256(-)
Zm00001d019083::7:15674132-15676133(+)
Zm00001d032609::1:232013482-232015483(-)
Zm00001d024281::10:61485427-61487428(+)
Zm00001d023984::10:34282251-34284252(-)
Zm00001d008395::8:7172472-7174473(+)
Zm00001d051690::4:166837837-166839838(-)
Zm00001d023964::10:32321676-32323677(+)
Zm00001d047620::9:137228164-137230165(+)
Zm00001d049556::4:34937331-34939332(+)
Zm00001d014819::5:64522703-64524704(+)
Zm00001d039657::3:10867659-10869660(-)
Zm00001d032888::1:241519395-241521396(-)
Zm00001d031961::1:208048857-208050858(+)
Zm00001d027919::1:17614061-17616062(+)
Zm00001d011269::8:145258590-145260591(-)
Zm00001d042350::3:162538235-162540236(+)
Zm00001d040383::3:40872305-40874306(+)
Zm00001d034660::1:299113615-299115616(+)
Zm00001d035703::6:41835952-41837953(-)
Zm00001d010243::8:105771024-105773025(+)
Zm00001d006567::2:211047161-211049162(-)
Zm00001d027694::1:11303085-11305086(-)
Zm00001d013201::5:6403074-6405075(-)
Zm00001d052197::4:183012605-183014606(+)
Zm00001d039119::6:170392860-170394861(+)
Zm00001d045557::9:26654427-26656428(+)
Zm00001d002580::2:15967857-15969858(+)
Zm00001d049888::4:50685938-50687939(+)
Zm00001d024828::10:89999858-90001859(-)
Zm00001d039537::3:7485744-7487745(+)
Zm00001d034799::1:302443205-302445206(-)
Zm00001d033818::1:274725409-274727410(+)
Zm00001d048463::9:156770159-156772160(+)
Zm00001d028588::1:40098719-40100720(+)
Zm00001d024435::10:70734695-70736696(-)
Zm00001d007717::2:238101881-238103882(-)
Zm00001d031019::1:173940306-173942307(-)
Zm00001d014848::5:65460768-65462769(-)
Zm00001d011113::8:139373628-139375629(-)
Zm00001d006251::2:202847563-202849564(+)
Zm00001d005829::2:190120036-190122037(+)
Zm00001d029454::1:71436671-71438672(-)
Zm00001d045647::9:30892056-30894057(+)
Zm00001d021655::7:159186752-159188753(+)
Zm00001d028093::1:22733765-22735766(+)
Zm00001d040641::3:55751987-55753988(-)
Zm00001d027408::1:4602570-4604571(+)
Zm00001d007435::2:231644638-231646639(-)
Zm00001d002234::2:8469715-8471716(-)
Zm00001d012308::8:172185948-172187949(+)
Zm00001d038118::6:148605953-148607954(-)
Zm00001d013126::5:5157404-5159405(-)
Zm00001d020289::7:104318207-104320208(-)
Zm00001d040678::3:57618482-57620483(-)
Zm00001d032160::1:214992423-214994424(-)
Zm00001d015194::5:78921273-78923274(-)
Zm00001d029184::1:61495464-61497465(-)
Zm00001d020726::7:130293711-130295712(+)
Zm00001d019397::7:31804112-31806113(-)
Zm00001d032718::1:235936294-235938295(+)
Zm00001d039899::3:18634891-18636892(+)
Zm00001d045403::9:20781038-20783039(-)
Zm00001d047858::9:143632727-143634728(-)
Zm00001d050658::4:112869527-112871528(-)
Zm00001d039184::6:172149283-172151284(-)
Zm00001d016001::5:138742250-138744251(+)
Zm00001d004581::2:119533641-119535642(-)
Zm00001d046434::9:89627166-89629167(+)
Zm00001d039492::3:5811349-5813350(-)
Zm00001d008795::8:20661821-20663822(-)
Zm00001d010822::8:128820821-128822822(-)
Zm00001d034152::1:285203059-285205060(+)
Zm00001d027845::1:15018198-15020199(-)
Zm00001d017989::5:211462021-211464022(+)
Zm00001d005808::2:189443701-189445702(-)
Zm00001d010113::8:99703380-99705381(+)
Zm00001d038692::6:162627283-162629284(+)
Zm00001d023839::10:23897078-23899079(+)
Zm00001d037749::6:136320770-136322771(+)
Zm00001d009727::8:78050795-78052796(-)
Zm00001d034948::1:306489855-306491856(-)
Zm00001d034307::1:288948493-288950494(+)
Zm00001d032866::1:240601508-240603509(-)
Zm00001d010578::8:120769724-120771725(+)
Zm00001d043506::3:202323788-202325789(-)
Zm00001d038226::6:151986749-151988750(+)
Zm00001d008871::8:23390179-23392180(-)
Zm00001d009628::8:73833759-73835760(+)
Zm00001d005192::2:163042577-163044578(+)
Zm00001d038796::6:164511003-164513004(+)
Zm00001d011506::8:152788371-152790372(-)
Zm00001d024053::10:40256178-40258179(-)
Zm00001d024729::10:85506759-85508760(+)
Zm00001d008369::8:6537324-6539325(+)
Zm00001d032166::1:215346586-215348587(+)
Zm00001d038223::6:151956315-151958316(+)
Zm00001d045097::9:12383836-12385837(+)
Zm00001d017799::5:207117683-207119684(-)
Zm00001d003198::2:35340952-35342953(+)
Zm00001d036108::6:72485878-72487879(+)
Zm00001d053252::4:222448796-222450797(+)
Zm00001d002652::2:18289328-18291329(-)
Zm00001d044976::9:9000798-9002799(+)
Zm00001d025825::10:130919595-130921596(+)
Zm00001d036522::6:91178243-91180244(-)
Zm00001d011911::8:164323899-164325900(+)
Zm00001d024632::10:81337400-81339401(-)
Zm00001d027310::1:2649335-2651336(+)
Zm00001d035434::6:25349384-25351385(+)
Zm00001d025657::10:125209501-125211502(+)
Zm00001d012517::8:175967927-175969928(+)
Zm00001d035468::6:28112341-28114342(+)
Zm00001d019387::7:31270664-31272665(-)
Zm00001d016358::5:159036422-159038423(+)
Zm00001d024310::10:63453494-63455495(-)
Zm00001d010317::8:109302602-109304603(-)
Zm00001d002778::2:22321160-22323161(+)
Zm00001d016101::5:144564886-144566887(+)
Zm00001d025059::10:102055443-102057444(-)
Zm00001d002558::2:15318105-15320106(-)
Zm00001d037756::6:136398133-136400134(+)
Zm00001d011088::8:138557751-138559752(+)
Zm00001d005095::2:158036750-158038751(-)
Zm00001d034043::1:282041566-282043567(+)
Zm00001d020344::7:108010938-108012939(-)
Zm00001d007442::2:231783994-231785995(+)
Zm00001d014946::5:69426454-69428455(-)
Zm00001d016596::5:169058620-169060621(+)
Zm00001d047635::9:137665994-137667995(+)
Zm00001d040381::3:40871144-40873145(-)
Zm00001d043458::3:200567022-200569023(-)
Zm00001d053778::4:240942298-240944299(-)
Zm00001d053612::4:236472578-236474579(+)
Zm00001d053861::4:242522030-242524031(-)
Zm00001d046897::9:109487111-109489112(-)
Zm00001d017171::5:187854057-187856058(+)
Zm00001d031502::1:192120512-192122513(+)
Zm00001d036451::6:89033199-89035200(-)
Zm00001d002690::2:19340969-19342970(+)
Zm00001d005082::2:157617603-157619604(+)
Zm00001d010631::8:122404922-122406923(+)
Zm00001d049647::4:38600995-38602996(+)
Zm00001d004950::2:150219138-150221139(-)
Zm00001d010021::8:95494142-95496143(-)
Zm00001d041192::3:104336910-104338911(+)
Zm00001d046642::9:100131179-100133180(-)
Zm00001d022126::7:170889613-170891614(-)
Zm00001d053064::4:211837243-211839244(-)
Zm00001d032567::1:230712785-230714786(+)
Zm00001d029924::1:94653081-94655082(-)
Zm00001d039780::3:14535757-14537758(-)
Zm00001d048597::4:1023616-1025617(+)
Zm00001d048559::9:158674750-158676751(+)
Zm00001d015499::5:93959521-93961522(-)
Zm00001d047850::9:143393514-143395515(-)
Zm00001d032859::1:240508700-240510701(+)
Zm00001d014308::5:40493643-40495644(+)
Zm00001d006445::2:208366241-208368242(+)
Zm00001d052382::4:188775598-188777599(-)
Zm00001d025619::10:124226261-124228262(+)
Zm00001d020453::7:115384057-115386058(-)
Zm00001d041546::3:126539024-126541025(-)
Zm00001d039564::3:8073121-8075122(-)
Zm00001d033079::1:249832692-249834693(+)
Zm00001d037098::6:112037261-112039262(+)
```
