## Supplementary material for "A comprehensive map of preferentially located motifs reveals distinct proximal *cis*-regulatory elements in plants": TTCTT_containing_gene_set.txt

```
#Occurences of TTCTT between 0 and 33 (positions relative to the transcription start site)
#3814 sequences with TTCTT in this interval
#15.14% of the sequences in promoter set with TTCTT (set with 25199 sequences)
Zm00001d036959::6:107402817-107404818(-)
Zm00001d046366::9:84483193-84485194(+)
Zm00001d049928::4:53481681-53483682(+)
Zm00001d052773::4:200378843-200380844(+)
Zm00001d042092::3:150546422-150548423(-)
Zm00001d023241::10:1288999-1291000(-)
Zm00001d044050::3:217851765-217853766(-)
Zm00001d021696::7:160470260-160472261(+)
Zm00001d053688::4:239053554-239055555(-)
Zm00001d043743::3:208853777-208855778(+)
Zm00001d009512::8:68436815-68438816(+)
Zm00001d026381::10:144815506-144817507(-)
Zm00001d035889::6:58508067-58510068(+)
Zm00001d042883::3:182828299-182830300(-)
Zm00001d020280::7:103975936-103977937(+)
Zm00001d048460::9:156723775-156725776(-)
Zm00001d015595::5:100227302-100229303(+)
Zm00001d026046::10:136886393-136888394(-)
Zm00001d030936::1:168181525-168183526(+)
Zm00001d001975::2:3763080-3765081(+)
Zm00001d020444::7:114902099-114904100(+)
Zm00001d046716::9:103213587-103215588(-)
Zm00001d005743::2:185602178-185604179(+)
Zm00001d021812::7:163522347-163524348(+)
Zm00001d035575::6:34431850-34433851(+)
Zm00001d039158::6:171284257-171286258(+)
Zm00001d003649::2:51956233-51958234(-)
Zm00001d025273::10:112115363-112117364(+)
Zm00001d043911::3:213660473-213662474(+)
Zm00001d046519::9:93482667-93484668(+)
Zm00001d041918::3:143613984-143615985(+)
Zm00001d042886::3:182898202-182900203(+)
Zm00001d033711::1:271956160-271958161(+)
Zm00001d039325::3:1949605-1951606(-)
Zm00001d030019::1:99944051-99946052(-)
Zm00001d008665::8:16425674-16427675(-)
Zm00001d008986::8:28667294-28669295(+)
Zm00001d026305::10:143271791-143273792(-)
Zm00001d017941::5:210499607-210501608(-)
Zm00001d048109::9:150359246-150361247(-)
Zm00001d031274::1:184685894-184687895(+)
Zm00001d025971::10:135013949-135015950(-)
Zm00001d040831::3:68532477-68534478(+)
Zm00001d014953::5:69656745-69658746(+)
Zm00001d038651::6:161812986-161814987(-)
Zm00001d013782::5:20026628-20028629(-)
Zm00001d048236::9:152954902-152956903(+)
Zm00001d032805::1:238803355-238805356(+)
Zm00001d045606::9:28546970-28548971(+)
Zm00001d038389::6:156201241-156203242(+)
Zm00001d029519::1:74250774-74252775(-)
Zm00001d034439::1:292991396-292993397(+)
Zm00001d011504::8:152705025-152707026(-)
Zm00001d024822::10:89616473-89618474(+)
Zm00001d008518::8:11310619-11312620(-)
Zm00001d052093::4:179380371-179382372(-)
Zm00001d007224::2:225127987-225129988(-)
Zm00001d004488::2:114730912-114732913(-)
Zm00001d043442::3:200057507-200059508(+)
Zm00001d050606::4:103705099-103707100(+)
Zm00001d023426::10:5283401-5285402(+)
Zm00001d045635::9:30217256-30219257(-)
Zm00001d021682::7:159938479-159940480(-)
Zm00001d021516::7:154819845-154821846(+)
Zm00001d012239::8:170750040-170752041(+)
Zm00001d028143::1:24011077-24013078(-)
Zm00001d013642::5:16101754-16103755(-)
Zm00001d013804::5:20986258-20988259(-)
Zm00001d021846::7:164383727-164385728(+)
Zm00001d027325::1:2976434-2978435(-)
Zm00001d038866::6:166082750-166084751(+)
Zm00001d039182::6:172039348-172041349(+)
Zm00001d003099::2:32034379-32036380(-)
Zm00001d017953::5:210790015-210792016(-)
Zm00001d010811::8:128599094-128601095(+)
Zm00001d015927::5:131792818-131794819(+)
Zm00001d012128::8:168575541-168577542(-)
Zm00001d015775::5:118266060-118268061(-)
Zm00001d039654::3:10775868-10777869(-)
Zm00001d028882::1:49579484-49581485(+)
Zm00001d010120::8:99999550-100001551(+)
Zm00001d041294::3:110707928-110709929(+)
Zm00001d005040::2:155436778-155438779(+)
Zm00001d038998::6:168510177-168512178(-)
Zm00001d046834::9:107877590-107879591(-)
Zm00001d022344::7:175931186-175933187(-)
Zm00001d032708::1:235647293-235649294(+)
Zm00001d034106::1:284126209-284128210(-)
Zm00001d032980::1:245714499-245716500(-)
Zm00001d002416::2:12277369-12279370(-)
Zm00001d028092::1:22731518-22733519(-)
Zm00001d005705::2:183951760-183953761(-)
Zm00001d011707::8:159317422-159319423(-)
Zm00001d026700::10:150355351-150357352(-)
Zm00001d026062::10:137306732-137308733(+)
Zm00001d034818::1:302867820-302869821(+)
Zm00001d037950::6:143300018-143302019(+)
Zm00001d014894::5:67117977-67119978(-)
Zm00001d043160::3:190394874-190396875(-)
Zm00001d029218::1:62745567-62747568(+)
Zm00001d024744::10:85870748-85872749(+)
Zm00001d029018::1:55039574-55041575(+)
Zm00001d031925::1:206933997-206935998(-)
Zm00001d017978::5:211183411-211185412(-)
Zm00001d036701::6:98096244-98098245(+)
Zm00001d028921::1:51593105-51595106(-)
Zm00001d030940::1:168457626-168459627(-)
Zm00001d051511::4:160982826-160984827(+)
Zm00001d034414::1:292294255-292296256(+)
Zm00001d026639::10:149257018-149259019(+)
Zm00001d048333::9:154593153-154595154(-)
Zm00001d008185::8:636872-638873(+)
Zm00001d039492::3:5811349-5813350(-)
Zm00001d043290::3:194661274-194663275(-)
Zm00001d025114::10:104937988-104939989(+)
Zm00001d021365::7:150026879-150028880(-)
Zm00001d034741::1:301090818-301092819(+)
Zm00001d013937::5:25429929-25431930(+)
Zm00001d039858::3:16939347-16941348(-)
Zm00001d004681::2:130045871-130047872(+)
Zm00001d017927::5:210208389-210210390(+)
Zm00001d049787::4:44678693-44680694(+)
Zm00001d033568::1:267324479-267326480(-)
Zm00001d003185::2:34989664-34991665(+)
Zm00001d029972::1:97091220-97093221(+)
Zm00001d006157::2:200050923-200052924(-)
Zm00001d034033::1:281630221-281632222(+)
Zm00001d049921::4:52818057-52820058(-)
Zm00001d024646::10:82009123-82011124(+)
Zm00001d039963::3:20812401-20814402(+)
Zm00001d043109::3:189361710-189363711(+)
Zm00001d029366::1:67608640-67610641(-)
Zm00001d029529::1:74920721-74922722(-)
Zm00001d039131::6:170738880-170740881(-)
Zm00001d043466::3:200942379-200944380(+)
Zm00001d013204::5:6419057-6421058(+)
Zm00001d046683::9:102321188-102323189(-)
Zm00001d004941::2:149619082-149621083(-)
Zm00001d034600::1:297596021-297598022(-)
Zm00001d044132::3:220046847-220048848(+)
Zm00001d032902::1:242333085-242335086(-)
Zm00001d005964::2:194060297-194062298(-)
Zm00001d010069::8:98187829-98189830(-)
Zm00001d042211::3:156122602-156124603(+)
Zm00001d045829::9:42342046-42344047(-)
Zm00001d007567::2:235016607-235018608(+)
Zm00001d051848::4:172181911-172183912(-)
Zm00001d048703::4:3613198-3615199(+)
Zm00001d008305::8:4714660-4716661(-)
Zm00001d039469::3:5150209-5152210(-)
Zm00001d032971::1:245053952-245055953(-)
Zm00001d033732::1:272378669-272380670(-)
Zm00001d013351::5:9198393-9200394(+)
Zm00001d039618::3:9214435-9216436(-)
Zm00001d014572::5:53946630-53948631(+)
Zm00001d024873::10:91646235-91648236(-)
Zm00001d022216::7:172960653-172962654(-)
Zm00001d003251::2:37949560-37951561(+)
Zm00001d031670::1:198162877-198164878(-)
Zm00001d043019::3:186604592-186606593(+)
Zm00001d021927::7:165995178-165997179(+)
Zm00001d006350::2:205342554-205344555(-)
Zm00001d043049::3:187420003-187422004(-)
Zm00001d052936::4:205474009-205476010(+)
Zm00001d020000::7:84059918-84061919(-)
Zm00001d047479::9:131493098-131495099(+)
Zm00001d043142::3:190036542-190038543(-)
Zm00001d023969::10:32584384-32586385(+)
Zm00001d043505::3:202185126-202187127(+)
Zm00001d053569::4:234847022-234849023(-)
Zm00001d048596::4:1027585-1029586(-)
Zm00001d038321::6:154391021-154393022(+)
Zm00001d028698::1:43438025-43440026(+)
Zm00001d011377::8:148945608-148947609(+)
Zm00001d025023::10:100053957-100055958(+)
Zm00001d047574::9:136094028-136096029(-)
Zm00001d051242::4:150077365-150079366(-)
Zm00001d007890::2:241884772-241886773(-)
Zm00001d049017::4:12727589-12729590(-)
Zm00001d031915::1:206653215-206655216(-)
Zm00001d033340::1:259604370-259606371(-)
Zm00001d024002::10:35715309-35717310(-)
Zm00001d037518::6:127910698-127912699(+)
Zm00001d019472::7:35460514-35462515(-)
Zm00001d004729::2:134367657-134369658(-)
Zm00001d034520::1:295605156-295607157(+)
Zm00001d037000::6:108694579-108696580(-)
Zm00001d044585::3:232637656-232639657(-)
Zm00001d019149::7:19275817-19277818(+)
Zm00001d034903::1:305186378-305188379(+)
Zm00001d005114::2:159057448-159059449(+)
Zm00001d037150::6:113961295-113963296(-)
Zm00001d042356::3:163103032-163105033(-)
Zm00001d017209::5:188992108-188994109(-)
Zm00001d004333::2:104142859-104144860(+)
Zm00001d008401::8:7423687-7425688(+)
Zm00001d019467::7:35256408-35258409(+)
Zm00001d052651::4:195814707-195816708(+)
Zm00001d031415::1:189361621-189363622(-)
Zm00001d026370::10:144450762-144452763(+)
Zm00001d021841::7:164329477-164331478(+)
Zm00001d035947::6:61621551-61623552(-)
Zm00001d009424::8:63826492-63828493(-)
Zm00001d046399::9:87272491-87274492(+)
Zm00001d034320::1:289177053-289179054(+)
Zm00001d032153::1:214576650-214578651(+)
Zm00001d015379::5:87174197-87176198(+)
Zm00001d050455::4:89652638-89654639(+)
Zm00001d017240::5:190057516-190059517(-)
Zm00001d020471::7:116950491-116952492(-)
Zm00001d025839::10:131432341-131434342(-)
Zm00001d002038::2:4865478-4867479(-)
Zm00001d010883::8:132074132-132076133(+)
Zm00001d028417::1:34214690-34216691(+)
Zm00001d017685::5:204190065-204192066(+)
Zm00001d010448::8:115609947-115611948(-)
Zm00001d025817::10:130520954-130522955(+)
Zm00001d014903::5:67437444-67439445(+)
Zm00001d024113::10:46413545-46415546(-)
Zm00001d043289::3:194635654-194637655(-)
Zm00001d023281::10:2044801-2046802(-)
Zm00001d033020::1:247313813-247315814(-)
Zm00001d034277::1:288353063-288355064(-)
Zm00001d008907::8:24730493-24732494(+)
Zm00001d014793::5:63459619-63461620(-)
Zm00001d041545::3:126534317-126536318(+)
Zm00001d042505::3:170033465-170035466(-)
Zm00001d039947::3:20214642-20216643(+)
Zm00001d037829::6:138951400-138953401(+)
Zm00001d021139::7:143854717-143856718(+)
Zm00001d028005::1:20020993-20022994(+)
Zm00001d047936::9:145688046-145690047(+)
Zm00001d004835::2:142242685-142244686(-)
Zm00001d037688::6:134046137-134048138(+)
Zm00001d032383::1:224769868-224771869(-)
Zm00001d033190::1:253288150-253290151(+)
Zm00001d038272::6:152935578-152937579(+)
Zm00001d003373::2:42060269-42062270(-)
Zm00001d002810::2:23329133-23331134(-)
Zm00001d034066::1:283058572-283060573(-)
Zm00001d008883::8:23814856-23816857(-)
Zm00001d018828::7:6679616-6681617(-)
Zm00001d024464::10:71968841-71970842(-)
Zm00001d019914::7:75385692-75387693(-)
Zm00001d032016::1:209554212-209556213(-)
Zm00001d053055::4:211053307-211055308(+)
Zm00001d012648::8:177803006-177805007(-)
Zm00001d010711::8:125270620-125272621(-)
Zm00001d049588::4:36426449-36428450(+)
Zm00001d002451::2:12960604-12962605(-)
Zm00001d049958::4:55677477-55679478(+)
Zm00001d031064::1:175369669-175371670(+)
Zm00001d032131::1:213973600-213975601(-)
Zm00001d024821::10:89616136-89618137(-)
Zm00001d016286::5:155679212-155681213(+)
Zm00001d012913::5:1890351-1892352(+)
Zm00001d049736::4:42104677-42106678(+)
Zm00001d028952::1:52670657-52672658(+)
Zm00001d008716::8:17622209-17624210(+)
Zm00001d013758::5:19600076-19602077(-)
Zm00001d044102::3:219201058-219203059(-)
Zm00001d016216::5:150673816-150675817(-)
Zm00001d035032::6:2461631-2463632(-)
Zm00001d005692::2:183560701-183562702(+)
Zm00001d011697::8:159026631-159028632(+)
Zm00001d047427::9:129719830-129721831(-)
Zm00001d035377::6:23690139-23692140(-)
Zm00001d026458::10:146240308-146242309(+)
Zm00001d010235::8:105390632-105392633(+)
Zm00001d011795::8:161711350-161713351(+)
Zm00001d018544::5:222687797-222689798(+)
Zm00001d040123::3:28443233-28445234(+)
Zm00001d034423::1:292610908-292612909(+)
Zm00001d051438::4:158522250-158524251(-)
Zm00001d030269::1:118074079-118076080(+)
Zm00001d046221::9:72874968-72876969(-)
Zm00001d002053::2:5035826-5037827(-)
Zm00001d012286::8:171912015-171914016(-)
Zm00001d007595::2:235877541-235879542(+)
Zm00001d006249::2:202836331-202838332(+)
Zm00001d029050::1:56106053-56108054(+)
Zm00001d044194::3:221630133-221632134(-)
Zm00001d039886::3:17687441-17689442(+)
Zm00001d034529::1:295715879-295717880(-)
Zm00001d049498::4:32474369-32476370(-)
Zm00001d033480::1:263880841-263882842(+)
Zm00001d008281::8:3862511-3864512(-)
Zm00001d036840::6:103389123-103391124(-)
Zm00001d032526::1:229510751-229512752(-)
Zm00001d049400::4:29281262-29283263(+)
Zm00001d036227::6:77979227-77981228(+)
Zm00001d007424::2:231429738-231431739(-)
Zm00001d048717::4:4145109-4147110(+)
Zm00001d052081::4:178938650-178940651(-)
Zm00001d033266::1:256565580-256567581(-)
Zm00001d006488::2:209764833-209766834(-)
Zm00001d018187::5:216016253-216018254(+)
Zm00001d035134::6:6605736-6607737(+)
Zm00001d009750::8:79622374-79624375(+)
Zm00001d043329::3:196700300-196702301(+)
Zm00001d008721::8:17742869-17744870(-)
Zm00001d032694::1:234844728-234846729(-)
Zm00001d031543::1:193780028-193782029(-)
Zm00001d043098::3:189167622-189169623(-)
Zm00001d020589::7:123818618-123820619(-)
Zm00001d038251::6:152414040-152416041(+)
Zm00001d028103::1:23018361-23020362(-)
Zm00001d033175::1:252918894-252920895(-)
Zm00001d053649::4:238182765-238184766(-)
Zm00001d039784::3:14604678-14606679(-)
Zm00001d048564::9:158843560-158845561(-)
Zm00001d021338::7:149250546-149252547(-)
Zm00001d012853::5:1118253-1120254(-)
Zm00001d041887::3:142422057-142424058(+)
Zm00001d033297::1:258036706-258038707(+)
Zm00001d012770::8:180487062-180489063(+)
Zm00001d041627::3:130022079-130024080(+)
Zm00001d033215::1:254420344-254422345(-)
Zm00001d017353::5:193508626-193510627(+)
Zm00001d008193::8:822987-824988(+)
Zm00001d003356::2:41432467-41434468(-)
Zm00001d052453::4:190346607-190348608(-)
Zm00001d048449::9:156615218-156617219(+)
Zm00001d031042::1:174775938-174777939(+)
Zm00001d021804::7:163314131-163316132(-)
Zm00001d039456::3:4837065-4839066(+)
Zm00001d049957::4:55490967-55492968(+)
Zm00001d052444::4:190135996-190137997(-)
Zm00001d021216::7:146425038-146427039(+)
Zm00001d021473::7:153175826-153177827(+)
Zm00001d035491::6:29353703-29355704(-)
Zm00001d045436::9:22156339-22158340(-)
Zm00001d003760::2:57802940-57804941(+)
Zm00001d021733::7:161663572-161665573(+)
Zm00001d038720::6:163332823-163334824(+)
Zm00001d041576::3:127809691-127811692(-)
Zm00001d029573::1:77069597-77071598(-)
Zm00001d052888::4:203510932-203512933(-)
Zm00001d001945::2:3373732-3375733(-)
Zm00001d021306::7:148365332-148367333(-)
Zm00001d049744::4:42453872-42455873(+)
Zm00001d023693::10:15730962-15732963(+)
Zm00001d015012::5:72081808-72083809(-)
Zm00001d018374::5:219478017-219480018(-)
Zm00001d040193::3:31629800-31631801(+)
Zm00001d052487::4:191155088-191157089(-)
Zm00001d039673::3:11574181-11576182(-)
Zm00001d015929::5:132195138-132197139(-)
Zm00001d047053::9:116753062-116755063(+)
Zm00001d036547::6:91590595-91592596(-)
Zm00001d013812::5:21293155-21295156(-)
Zm00001d034751::1:301301932-301303933(-)
Zm00001d047631::9:137490552-137492553(-)
Zm00001d053953::4:244173159-244175160(-)
Zm00001d033596::1:268073040-268075041(+)
Zm00001d011352::8:147823813-147825814(-)
Zm00001d038970::6:167998223-168000224(-)
Zm00001d036086::6:71142542-71144543(+)
Zm00001d012713::8:179099455-179101456(-)
Zm00001d013108::5:4779667-4781668(-)
Zm00001d042494::3:169457790-169459791(-)
Zm00001d024941::10:96014468-96016469(+)
Zm00001d009802::8:82151050-82153051(+)
Zm00001d030149::1:108716074-108718075(+)
Zm00001d029048::1:56103739-56105740(-)
Zm00001d021907::7:165741627-165743628(+)
Zm00001d049023::4:12946568-12948569(-)
Zm00001d045044::9:10940919-10942920(+)
Zm00001d022618::7:181185772-181187773(-)
Zm00001d022443::7:177802808-177804809(-)
Zm00001d037306::6:120223739-120225740(+)
Zm00001d013417::5:10828502-10830503(-)
Zm00001d048468::9:156844783-156846784(+)
Zm00001d009167::8:40632546-40634547(-)
Zm00001d046483::9:91944345-91946346(+)
Zm00001d053987::4:244607835-244609836(+)
Zm00001d012199::8:170012467-170014468(-)
Zm00001d036545::6:91580019-91582020(-)
Zm00001d008844::8:22465197-22467198(-)
Zm00001d011926::8:164781403-164783404(-)
Zm00001d002352::2:10724932-10726933(+)
Zm00001d048164::9:151235480-151237481(+)
Zm00001d029234::1:63274226-63276227(+)
Zm00001d008203::8:1018058-1020059(+)
Zm00001d012998::5:2892464-2894465(+)
Zm00001d049156::4:18279904-18281905(-)
Zm00001d037386::6:124043507-124045508(+)
Zm00001d042499::3:169648246-169650247(-)
Zm00001d042621::3:174099165-174101166(+)
Zm00001d038557::6:159804584-159806585(-)
Zm00001d015127::5:76603201-76605202(+)
Zm00001d048091::9:149912746-149914747(+)
Zm00001d010313::8:109191134-109193135(-)
Zm00001d043110::3:189420698-189422699(-)
Zm00001d003066::2:31032505-31034506(+)
Zm00001d028514::1:37839538-37841539(+)
Zm00001d010736::8:126379985-126381986(-)
Zm00001d052938::4:205509090-205511091(-)
Zm00001d014773::5:62645963-62647964(-)
Zm00001d010855::8:130581575-130583576(-)
Zm00001d030935::1:168091385-168093386(-)
Zm00001d026557::10:148114235-148116236(-)
Zm00001d030012::1:99318753-99320754(-)
Zm00001d038599::6:160736171-160738172(-)
Zm00001d032199::1:216855798-216857799(-)
Zm00001d004831::2:142067077-142069078(+)
Zm00001d052648::4:195795618-195797619(+)
Zm00001d013094::5:4679707-4681708(-)
Zm00001d046884::9:108832430-108834431(-)
Zm00001d012043::8:167099429-167101430(-)
Zm00001d024703::10:84133683-84135684(+)
Zm00001d009030::8:30791524-30793525(-)
Zm00001d030157::1:109409088-109411089(+)
Zm00001d044768::9:1934583-1936584(-)
Zm00001d032659::1:233389265-233391266(+)
Zm00001d048876::4:6879335-6881336(-)
Zm00001d052143::4:180870218-180872219(-)
Zm00001d034165::1:285592893-285594894(+)
Zm00001d019122::7:17901307-17903308(-)
Zm00001d028206::1:26187305-26189306(+)
Zm00001d019795::7:62188692-62190693(+)
Zm00001d047983::9:147126342-147128343(+)
Zm00001d015007::5:72034312-72036313(-)
Zm00001d038131::6:148933553-148935554(-)
Zm00001d033104::1:250289842-250291843(+)
Zm00001d014088::5:31968775-31970776(-)
Zm00001d038341::6:154861966-154863967(-)
Zm00001d044297::3:224482875-224484876(+)
Zm00001d019822::7:65801685-65803686(+)
Zm00001d012574::8:176820774-176822775(+)
Zm00001d028803::1:46851201-46853202(+)
Zm00001d012325::8:172450495-172452496(+)
Zm00001d006459::2:208857202-208859203(+)
Zm00001d029348::1:66839107-66841108(+)
Zm00001d008414::8:8120556-8122557(-)
Zm00001d012137::8:168716407-168718408(-)
Zm00001d029096::1:57820196-57822197(+)
Zm00001d041829::3:139488554-139490555(+)
Zm00001d006040::2:196146193-196148194(-)
Zm00001d044731::9:651593-653594(-)
Zm00001d041778::3:137469803-137471804(-)
Zm00001d048342::9:154785020-154787021(-)
Zm00001d013741::5:19013778-19015779(-)
Zm00001d034802::1:302451073-302453074(+)
Zm00001d024855::10:90670153-90672154(+)
Zm00001d012317::8:172336297-172338298(+)
Zm00001d041217::3:105967705-105969706(-)
Zm00001d023220::10:698908-700909(+)
Zm00001d017806::5:207371875-207373876(-)
Zm00001d032652::1:233133800-233135801(+)
Zm00001d030685::1:152956206-152958207(+)
Zm00001d042241::3:157301595-157303596(-)
Zm00001d004198::2:91040114-91042115(-)
Zm00001d013077::5:4389124-4391125(-)
Zm00001d036382::6:86300296-86302297(+)
Zm00001d028728::1:44531725-44533726(-)
Zm00001d012085::8:167845784-167847785(+)
Zm00001d018030::5:212392781-212394782(-)
Zm00001d039194::6:172320480-172322481(+)
Zm00001d036651::6:96420451-96422452(+)
Zm00001d053425::4:230956728-230958729(+)
Zm00001d006051::2:196570619-196572620(+)
Zm00001d018333::5:218590949-218592950(+)
Zm00001d026513::10:147432625-147434626(+)
Zm00001d003085::2:31705530-31707531(+)
Zm00001d049761::4:43535309-43537310(+)
Zm00001d002301::2:9772963-9774964(-)
Zm00001d016782::5:175732273-175734274(-)
Zm00001d031946::1:207704639-207706640(-)
Zm00001d047828::9:142624373-142626374(+)
Zm00001d003256::2:38090663-38092664(-)
Zm00001d014726::5:60848383-60850384(-)
Zm00001d053878::4:242760456-242762457(-)
Zm00001d008516::8:11267096-11269097(+)
Zm00001d052709::4:198313209-198315210(-)
Zm00001d021347::7:149581124-149583125(+)
Zm00001d004925::2:149190536-149192537(-)
Zm00001d012466::8:175045135-175047136(-)
Zm00001d013154::5:5502322-5504323(+)
Zm00001d018276::5:217784002-217786003(+)
Zm00001d014331::5:41120985-41122986(-)
Zm00001d021140::7:143876736-143878737(-)
Zm00001d037249::6:117986794-117988795(+)
Zm00001d050411::4:86642364-86644365(+)
Zm00001d014272::5:38674216-38676217(+)
Zm00001d050768::4:121768539-121770540(-)
Zm00001d009085::8:35570958-35572959(-)
Zm00001d004927::2:149226213-149228214(-)
Zm00001d010656::8:123102085-123104086(+)
Zm00001d029489::1:72886582-72888583(-)
Zm00001d002712::2:19966658-19968659(+)
Zm00001d027588::1:8556729-8558730(-)
Zm00001d002454::2:13188692-13190693(-)
Zm00001d002658::2:18563603-18565604(-)
Zm00001d007121::2:222806157-222808158(-)
Zm00001d011160::8:141332817-141334818(-)
Zm00001d012540::8:176402494-176404495(-)
Zm00001d042189::3:155497181-155499182(-)
Zm00001d016049::5:141519569-141521570(-)
Zm00001d036338::6:84762264-84764265(+)
Zm00001d031856::1:204241778-204243779(+)
Zm00001d047180::9:121083805-121085806(+)
Zm00001d029357::1:67295351-67297352(+)
Zm00001d012477::8:175267092-175269093(+)
Zm00001d031934::1:207280732-207282733(+)
Zm00001d022512::7:179139053-179141054(-)
Zm00001d048943::4:10217348-10219349(-)
Zm00001d024155::10:50394212-50396213(-)
Zm00001d009808::8:82341108-82343109(+)
Zm00001d024763::10:87103897-87105898(-)
Zm00001d040612::3:53874161-53876162(-)
Zm00001d015125::5:76536915-76538916(+)
Zm00001d021854::7:164539948-164541949(-)
Zm00001d027623::1:9254892-9256893(+)
Zm00001d048080::9:149453468-149455469(+)
Zm00001d033922::1:278619718-278621719(-)
Zm00001d010869::8:131437062-131439063(+)
Zm00001d003644::2:51562080-51564081(-)
Zm00001d020219::7:100659693-100661694(-)
Zm00001d013523::5:13542763-13544764(+)
Zm00001d048082::9:149620801-149622802(-)
Zm00001d043287::3:194439247-194441248(+)
Zm00001d004545::2:117224781-117226782(+)
Zm00001d019664::7:48964019-48966020(+)
Zm00001d031948::1:207752544-207754545(+)
Zm00001d004599::2:121333831-121335832(+)
Zm00001d040733::3:60681967-60683968(-)
Zm00001d004771::2:138057132-138059133(+)
Zm00001d020381::7:110249153-110251154(-)
Zm00001d033392::1:261636129-261638130(-)
Zm00001d004646::2:124950039-124952040(-)
Zm00001d012524::8:176058616-176060617(+)
Zm00001d024181::10:53539987-53541988(-)
Zm00001d035243::6:16654999-16657000(-)
Zm00001d028181::1:25716726-25718727(-)
Zm00001d042718::3:178120136-178122137(-)
Zm00001d002181::2:7402296-7404297(-)
Zm00001d041255::3:108508729-108510730(+)
Zm00001d006162::2:200219676-200221677(-)
Zm00001d024823::10:89629516-89631517(-)
Zm00001d017181::5:188173143-188175144(-)
Zm00001d020315::7:105851403-105853404(-)
Zm00001d028751::1:45511787-45513788(-)
Zm00001d025381::10:116550264-116552265(-)
Zm00001d049133::4:17078632-17080633(-)
Zm00001d034518::1:295589310-295591311(+)
Zm00001d010314::8:109190092-109192093(+)
Zm00001d004953::2:150444676-150446677(+)
Zm00001d010195::8:103510458-103512459(-)
Zm00001d038600::6:160735997-160737998(+)
Zm00001d038622::6:161063560-161065561(+)
Zm00001d015759::5:116971351-116973352(+)
Zm00001d020827::7:134000080-134002081(+)
Zm00001d004416::2:110382415-110384416(+)
Zm00001d037501::6:127561081-127563082(-)
Zm00001d047843::9:143116021-143118022(-)
Zm00001d049898::4:51370419-51372420(+)
Zm00001d051254::4:150842443-150844444(-)
Zm00001d021070::7:142138300-142140301(-)
Zm00001d024895::10:93456206-93458207(+)
Zm00001d047928::9:145584860-145586861(+)
Zm00001d024743::10:85866135-85868136(-)
Zm00001d051991::4:176027584-176029585(+)
Zm00001d019462::7:34953161-34955162(+)
Zm00001d006195::2:201273331-201275332(+)
Zm00001d001983::2:3938148-3940149(+)
Zm00001d030376::1:127352694-127354695(-)
Zm00001d018133::5:215049279-215051280(-)
Zm00001d034351::1:290364227-290366228(-)
Zm00001d028344::1:31349957-31351958(+)
Zm00001d020603::7:124350584-124352585(-)
Zm00001d041609::3:129608641-129610642(-)
Zm00001d045171::9:15033900-15035901(+)
Zm00001d009810::8:82420139-82422140(-)
Zm00001d006372::2:205995308-205997309(-)
Zm00001d032370::1:224156245-224158246(+)
Zm00001d009509::8:68254149-68256150(-)
Zm00001d027773::1:13257916-13259917(-)
Zm00001d012859::5:1223097-1225098(-)
Zm00001d016442::5:162547541-162549542(-)
Zm00001d007164::2:223632078-223634079(-)
Zm00001d017617::5:201802314-201804315(+)
Zm00001d023934::10:29996129-29998130(+)
Zm00001d023538::10:9370861-9372862(-)
Zm00001d034565::1:296462760-296464761(+)
Zm00001d042862::3:182291069-182293070(-)
Zm00001d036573::6:93295937-93297938(-)
Zm00001d006369::2:205906911-205908912(+)
Zm00001d042896::3:183207401-183209402(-)
Zm00001d042720::3:178127429-178129430(+)
Zm00001d014906::5:67684422-67686423(-)
Zm00001d043299::3:194991512-194993513(-)
Zm00001d042178::3:155177198-155179199(+)
Zm00001d023504::10:7629527-7631528(+)
Zm00001d010609::8:121806963-121808964(-)
Zm00001d003867::2:64010224-64012225(+)
Zm00001d041496::3:124143377-124145378(-)
Zm00001d051306::4:152566193-152568194(-)
Zm00001d050359::4:83500357-83502358(-)
Zm00001d029683::1:82568935-82570936(-)
Zm00001d012212::8:170114288-170116289(+)
Zm00001d032838::1:239721849-239723850(+)
Zm00001d010369::8:111491278-111493279(+)
Zm00001d024850::10:90613000-90615001(+)
Zm00001d051764::4:168965668-168967669(+)
Zm00001d011135::8:140017873-140019874(+)
Zm00001d019447::7:34302473-34304474(-)
Zm00001d022338::7:175704400-175706401(+)
Zm00001d018231::5:217074670-217076671(-)
Zm00001d010064::8:98036765-98038766(+)
Zm00001d014379::5:43730829-43732830(+)
Zm00001d041632::3:130506707-130508708(-)
Zm00001d050974::4:134744644-134746645(-)
Zm00001d047638::9:137805139-137807140(+)
Zm00001d048116::9:150406495-150408496(+)
Zm00001d011139::8:140122590-140124591(-)
Zm00001d049127::4:16939379-16941380(+)
Zm00001d002962::2:28202644-28204645(+)
Zm00001d025884::10:132880161-132882162(+)
Zm00001d041871::3:141634842-141636843(-)
Zm00001d022436::7:177693903-177695904(-)
Zm00001d011831::8:162252335-162254336(+)
Zm00001d038184::6:150822054-150824055(+)
Zm00001d018419::5:220375991-220377992(+)
Zm00001d003515::2:46326963-46328964(+)
Zm00001d006131::2:199414716-199416717(+)
Zm00001d008176::8:326097-328098(+)
Zm00001d024241::10:59154892-59156893(-)
Zm00001d032527::1:229514483-229516484(+)
Zm00001d033824::1:274819677-274821678(+)
Zm00001d039226::6:173878450-173880451(+)
Zm00001d046688::9:102439270-102441271(+)
Zm00001d033948::1:279364599-279366600(+)
Zm00001d027827::1:14615519-14617520(-)
Zm00001d028707::1:43832314-43834315(-)
Zm00001d003274::2:38559360-38561361(-)
Zm00001d042378::3:163832786-163834787(+)
Zm00001d029261::1:63989559-63991560(+)
Zm00001d007169::2:223716198-223718199(+)
Zm00001d051362::4:155983359-155985360(+)
Zm00001d042615::3:173789596-173791597(+)
Zm00001d040504::3:47290680-47292681(+)
Zm00001d008748::8:18883032-18885033(-)
Zm00001d038381::6:155952799-155954800(+)
Zm00001d003796::2:59681944-59683945(+)
Zm00001d042476::3:169002872-169004873(-)
Zm00001d031232::1:182923611-182925612(+)
Zm00001d006339::2:205004322-205006323(-)
Zm00001d003712::2:55895766-55897767(-)
Zm00001d024892::10:93170976-93172977(-)
Zm00001d024916::10:94903444-94905445(+)
Zm00001d008300::8:4576700-4578701(-)
Zm00001d034779::1:302139647-302141648(-)
Zm00001d029595::1:78350914-78352915(-)
Zm00001d007043::2:220737887-220739888(+)
Zm00001d053222::4:220765718-220767719(+)
Zm00001d041819::3:139135594-139137595(-)
Zm00001d027855::1:15364100-15366101(+)
Zm00001d041202::3:105278123-105280124(+)
Zm00001d014978::5:70910856-70912857(+)
Zm00001d028613::1:40786001-40788002(+)
Zm00001d043035::3:187073666-187075667(-)
Zm00001d002402::2:11997801-11999802(-)
Zm00001d038038::6:145848441-145850442(+)
Zm00001d003224::2:36778980-36780981(-)
Zm00001d017409::5:195099044-195101045(-)
Zm00001d038896::6:166660157-166662158(+)
Zm00001d028579::1:39744723-39746724(+)
Zm00001d031136::1:179008846-179010847(+)
Zm00001d012717::8:179105297-179107298(+)
Zm00001d020797::7:133226499-133228500(+)
Zm00001d031970::1:208242070-208244071(+)
Zm00001d042982::3:185782469-185784470(-)
Zm00001d013496::5:12784824-12786825(-)
Zm00001d047204::9:121910123-121912124(-)
Zm00001d034207::1:286818593-286820594(+)
Zm00001d044364::3:226224865-226226866(-)
Zm00001d004119::2:83932434-83934435(+)
Zm00001d006872::2:218315514-218317515(-)
Zm00001d034918::1:305582648-305584649(+)
Zm00001d046805::9:106601629-106603630(+)
Zm00001d002385::2:11638231-11640232(-)
Zm00001d038190::6:151025512-151027513(-)
Zm00001d027850::1:15155417-15157418(+)
Zm00001d039007::6:168670052-168672053(+)
Zm00001d035543::6:31732548-31734549(+)
Zm00001d012512::8:175866925-175868926(+)
Zm00001d037843::6:139457170-139459171(+)
Zm00001d045678::9:32738962-32740963(+)
Zm00001d054072::4:245923423-245925424(+)
Zm00001d044260::3:223169330-223171331(-)
Zm00001d035063::6:3468474-3470475(+)
Zm00001d049553::4:34699705-34701706(-)
Zm00001d012044::8:167190248-167192249(-)
Zm00001d045825::9:41800211-41802212(-)
Zm00001d033778::1:273544704-273546705(-)
Zm00001d045665::9:32294553-32296554(-)
Zm00001d045251::9:17059921-17061922(-)
Zm00001d026281::10:142748448-142750449(+)
Zm00001d039041::6:169140019-169142020(-)
Zm00001d044692::3:235007216-235009217(+)
Zm00001d026189::10:140558970-140560971(-)
Zm00001d030287::1:119695837-119697838(+)
Zm00001d036727::6:99185517-99187518(-)
Zm00001d001928::2:3078530-3080531(-)
Zm00001d044620::3:233489416-233491417(-)
Zm00001d017563::5:199686409-199688410(-)
Zm00001d011981::8:165746350-165748351(-)
Zm00001d004332::2:104143885-104145886(-)
Zm00001d051872::4:172963376-172965377(+)
Zm00001d028542::1:38696824-38698825(-)
Zm00001d050816::4:124422559-124424560(-)
Zm00001d047457::9:130798771-130800772(+)
Zm00001d045991::9:52949329-52951330(+)
Zm00001d025771::10:129063352-129065353(-)
Zm00001d022043::7:168539484-168541485(-)
Zm00001d044696::3:235109775-235111776(-)
Zm00001d002323::2:10209658-10211659(+)
Zm00001d035317::6:21026562-21028563(-)
Zm00001d019947::7:78858225-78860226(-)
Zm00001d051249::4:150496764-150498765(+)
Zm00001d040438::3:43454556-43456557(-)
Zm00001d045326::9:19065211-19067212(-)
Zm00001d037766::6:136764687-136766688(-)
Zm00001d024034::10:38720255-38722256(-)
Zm00001d048385::9:155336458-155338459(-)
Zm00001d024960::10:96938140-96940141(-)
Zm00001d042972::3:185404396-185406397(-)
Zm00001d033625::1:269138139-269140140(-)
Zm00001d020420::7:112908643-112910644(+)
Zm00001d025043::10:101205421-101207422(+)
Zm00001d049929::4:53636472-53638473(+)
Zm00001d017129::5:186409204-186411205(+)
Zm00001d035318::6:21025577-21027578(+)
Zm00001d018370::5:219419253-219421254(+)
Zm00001d007293::2:226983521-226985522(-)
Zm00001d052766::4:200041109-200043110(+)
Zm00001d012778::8:180738610-180740611(-)
Zm00001d019861::7:70822044-70824045(+)
Zm00001d037059::6:110982370-110984371(-)
Zm00001d014467::5:49122273-49124274(-)
Zm00001d016696::5:172837458-172839459(-)
Zm00001d035500::6:29604185-29606186(-)
Zm00001d002390::2:11663853-11665854(+)
Zm00001d045154::9:14558604-14560605(-)
Zm00001d014897::5:67133627-67135628(+)
Zm00001d046992::9:114341205-114343206(-)
Zm00001d035559::6:33093350-33095351(+)
Zm00001d043355::3:197512756-197514757(+)
Zm00001d015638::5:102524248-102526249(+)
Zm00001d053678::4:238899841-238901842(-)
Zm00001d042512::3:170275547-170277548(-)
Zm00001d024527::10:76463662-76465663(-)
Zm00001d008816::8:21386924-21388925(+)
Zm00001d028039::1:21291529-21293530(-)
Zm00001d029087::1:57456045-57458046(+)
Zm00001d026337::10:143785331-143787332(+)
Zm00001d046792::9:106297538-106299539(-)
Zm00001d052842::4:202393505-202395506(+)
Zm00001d019432::7:33468517-33470518(+)
Zm00001d011162::8:141380826-141382827(+)
Zm00001d020081::7:90819615-90821616(-)
Zm00001d050907::4:129656512-129658513(-)
Zm00001d026137::10:139478314-139480315(+)
Zm00001d022264::7:173953956-173955957(-)
Zm00001d035113::6:5767104-5769105(+)
Zm00001d027760::1:13023981-13025982(-)
Zm00001d022603::7:180894347-180896348(-)
Zm00001d038564::6:159976201-159978202(+)
Zm00001d039640::3:9899389-9901390(-)
Zm00001d010982::8:135758193-135760194(+)
Zm00001d047971::9:146694220-146696221(-)
Zm00001d015743::5:115455901-115457902(-)
Zm00001d041351::3:113911910-113913911(+)
Zm00001d018781::7:5085402-5087403(-)
Zm00001d043921::3:213848986-213850987(-)
Zm00001d012661::8:178169285-178171286(+)
Zm00001d018411::5:220249781-220251782(-)
Zm00001d012572::8:176807112-176809113(+)
Zm00001d016100::5:144546615-144548616(-)
Zm00001d050460::4:90012959-90014960(-)
Zm00001d021710::7:160980807-160982808(-)
Zm00001d039465::3:5027126-5029127(-)
Zm00001d016203::5:150384526-150386527(+)
Zm00001d031026::1:174110851-174112852(+)
Zm00001d041560::3:127260772-127262773(+)
Zm00001d024620::10:80549630-80551631(+)
Zm00001d009409::8:63306926-63308927(-)
Zm00001d003778::2:59004948-59006949(-)
Zm00001d047220::9:122721107-122723108(-)
Zm00001d026287::10:142864975-142866976(+)
Zm00001d037307::6:120262824-120264825(-)
Zm00001d033829::1:275159537-275161538(-)
Zm00001d037191::6:115200580-115202581(-)
Zm00001d005170::2:162190210-162192211(+)
Zm00001d005188::2:163010380-163012381(-)
Zm00001d007862::2:241116169-241118170(+)
Zm00001d027329::1:3036412-3038413(-)
Zm00001d007422::2:231392146-231394147(-)
Zm00001d053969::4:244425563-244427564(+)
Zm00001d031929::1:207098366-207100367(+)
Zm00001d048737::4:4609794-4611795(+)
Zm00001d034730::1:300932153-300934154(-)
Zm00001d002854::2:24775639-24777640(-)
Zm00001d028220::1:27047651-27049652(-)
Zm00001d026429::10:145718007-145720008(-)
Zm00001d047503::9:132778819-132780820(-)
Zm00001d039250::3:558719-560720(-)
Zm00001d018793::7:5332751-5334752(-)
Zm00001d023592::10:11125240-11127241(-)
Zm00001d027424::1:4951515-4953516(-)
Zm00001d008188::8:747388-749389(-)
Zm00001d020453::7:115384057-115386058(-)
Zm00001d037485::6:126952548-126954549(-)
Zm00001d048929::4:8269400-8271401(+)
Zm00001d035053::6:3273762-3275763(-)
Zm00001d019398::7:32006004-32008005(-)
Zm00001d035874::6:58023127-58025128(+)
Zm00001d051773::4:169204227-169206228(-)
Zm00001d052370::4:188387782-188389783(+)
Zm00001d019299::7:26617825-26619826(+)
Zm00001d035702::6:41776380-41778381(+)
Zm00001d010353::8:110728229-110730230(-)
Zm00001d016885::5:179323687-179325688(-)
Zm00001d005169::2:162166715-162168716(+)
Zm00001d051140::4:145571564-145573565(-)
Zm00001d002928::2:26786095-26788096(-)
Zm00001d052327::4:187150990-187152991(+)
Zm00001d050559::4:100659942-100661943(-)
Zm00001d037911::6:141755255-141757256(-)
Zm00001d019595::7:45550382-45552383(-)
Zm00001d031337::1:186588134-186590135(-)
Zm00001d047763::9:141271694-141273695(-)
Zm00001d051287::4:151768088-151770089(-)
Zm00001d037910::6:141720935-141722936(+)
Zm00001d013522::5:13538430-13540431(-)
Zm00001d014721::5:60514676-60516677(+)
Zm00001d031315::1:185869753-185871754(+)
Zm00001d018036::5:212567563-212569564(+)
Zm00001d002490::2:13900201-13902202(-)
Zm00001d045451::9:22644984-22646985(-)
Zm00001d016820::5:177242999-177245000(+)
Zm00001d004560::2:118142679-118144680(-)
Zm00001d044164::3:220841593-220843594(+)
Zm00001d010974::8:135528519-135530520(+)
Zm00001d030761::1:158662237-158664238(+)
Zm00001d027991::1:19586115-19588116(-)
Zm00001d017526::5:198709952-198711953(-)
Zm00001d038784::6:164335771-164337772(-)
Zm00001d040244::3:33431744-33433745(+)
Zm00001d049091::4:15754944-15756945(-)
Zm00001d021713::7:161067719-161069720(+)
Zm00001d002446::2:12876740-12878741(-)
Zm00001d048360::9:154978197-154980198(+)
Zm00001d045482::9:24089456-24091457(+)
Zm00001d011035::8:137159027-137161028(-)
Zm00001d005029::2:154741577-154743578(+)
Zm00001d011534::8:153715671-153717672(+)
Zm00001d035208::6:9904273-9906274(+)
Zm00001d045479::9:23840875-23842876(+)
Zm00001d053874::4:242697390-242699391(-)
Zm00001d029461::1:71833735-71835736(-)
Zm00001d017442::5:195908643-195910644(+)
Zm00001d031846::1:203934977-203936978(-)
Zm00001d001765::2:98300-100301(+)
Zm00001d013265::5:7396289-7398290(+)
Zm00001d020222::7:100720626-100722627(+)
Zm00001d014194::5:35979207-35981208(+)
Zm00001d031435::1:190084447-190086448(+)
Zm00001d051163::4:146792239-146794240(+)
Zm00001d013101::5:4713695-4715696(-)
Zm00001d023651::10:13650721-13652722(-)
Zm00001d028999::1:54261684-54263685(+)
Zm00001d038832::6:165374873-165376874(+)
Zm00001d039848::3:16533743-16535744(+)
Zm00001d039386::3:3103894-3105895(-)
Zm00001d024682::10:83543600-83545601(-)
Zm00001d031502::1:192120512-192122513(+)
Zm00001d048669::4:3060376-3062377(-)
Zm00001d034491::1:294499602-294501603(+)
Zm00001d013032::5:3491025-3493026(-)
Zm00001d022460::7:178141999-178144000(-)
Zm00001d033401::1:261929602-261931603(-)
Zm00001d020511::7:119802631-119804632(-)
Zm00001d010908::8:133020174-133022175(+)
Zm00001d053223::4:220784639-220786640(+)
Zm00001d048689::4:3345371-3347372(-)
Zm00001d042346::3:162350103-162352104(+)
Zm00001d003928::2:69386938-69388939(-)
Zm00001d030133::1:108281382-108283383(+)
Zm00001d038522::6:159138645-159140646(+)
Zm00001d007585::2:235405986-235407987(-)
Zm00001d054014::4:245165072-245167073(+)
Zm00001d014697::5:59817036-59819037(+)
Zm00001d051099::4:142304019-142306020(-)
Zm00001d024438::10:70816369-70818370(+)
Zm00001d052254::4:184821160-184823161(-)
Zm00001d024384::10:68302491-68304492(+)
Zm00001d034516::1:295480463-295482464(-)
Zm00001d009965::8:92682350-92684351(+)
Zm00001d011276::8:145539931-145541932(-)
Zm00001d048574::9:159324701-159326702(+)
Zm00001d053066::4:211862318-211864319(-)
Zm00001d015415::5:89130548-89132549(+)
Zm00001d029380::1:68390922-68392923(+)
Zm00001d053853::4:242216202-242218203(-)
Zm00001d023912::10:27885432-27887433(-)
Zm00001d038652::6:161896059-161898060(-)
Zm00001d043611::3:205135321-205137322(+)
Zm00001d050607::4:103734742-103736743(-)
Zm00001d032983::1:245782859-245784860(-)
Zm00001d010466::8:116646038-116648039(+)
Zm00001d028431::1:34833156-34835157(-)
Zm00001d034494::1:294634923-294636924(-)
Zm00001d017158::5:187192939-187194940(+)
Zm00001d048792::4:5626502-5628503(+)
Zm00001d028962::1:53031625-53033626(-)
Zm00001d011069::8:138010816-138012817(+)
Zm00001d050923::4:131647273-131649274(+)
Zm00001d039487::3:5626595-5628596(-)
Zm00001d027590::1:8572454-8574455(+)
Zm00001d005715::2:184460855-184462856(-)
Zm00001d023249::10:1459665-1461666(+)
Zm00001d032986::1:245814991-245816992(+)
Zm00001d044324::3:225196472-225198473(+)
Zm00001d024443::10:70969838-70971839(-)
Zm00001d042863::3:182290030-182292031(+)
Zm00001d003500::2:46118747-46120748(+)
Zm00001d050201::4:73396830-73398831(-)
Zm00001d028244::1:27826832-27828833(+)
Zm00001d042676::3:176513078-176515079(-)
Zm00001d008331::8:5500165-5502166(-)
Zm00001d031229::1:182802722-182804723(-)
Zm00001d011177::8:141823130-141825131(+)
Zm00001d047683::9:139191790-139193791(+)
Zm00001d013709::5:18226540-18228541(-)
Zm00001d004036::2:77716820-77718821(-)
Zm00001d039506::3:6112404-6114405(-)
Zm00001d034336::1:290158966-290160967(-)
Zm00001d029842::1:89641643-89643644(+)
Zm00001d047777::9:141489725-141491726(+)
Zm00001d010462::8:116443492-116445493(-)
Zm00001d031288::1:185174259-185176260(+)
Zm00001d011984::8:165879316-165881317(+)
Zm00001d042142::3:153383173-153385174(-)
Zm00001d007640::2:236781063-236783064(+)
Zm00001d021048::7:141204006-141206007(+)
Zm00001d025024::10:100245919-100247920(-)
Zm00001d050319::4:81113281-81115282(+)
Zm00001d018482::5:221649645-221651646(-)
Zm00001d002399::2:11971342-11973343(-)
Zm00001d043878::3:212686424-212688425(+)
Zm00001d026243::10:141738162-141740163(-)
Zm00001d050208::4:73548990-73550991(+)
Zm00001d043117::3:189697539-189699540(-)
Zm00001d039884::3:17603064-17605065(-)
Zm00001d051617::4:164897074-164899075(+)
Zm00001d032398::1:225369800-225371801(-)
Zm00001d018274::5:217762718-217764719(-)
Zm00001d024832::10:90141242-90143243(-)
Zm00001d014899::5:67329016-67331017(-)
Zm00001d011075::8:138114117-138116118(-)
Zm00001d038946::6:167400793-167402794(+)
Zm00001d014659::5:57819095-57821096(+)
Zm00001d028173::1:25316154-25318155(-)
Zm00001d046767::9:104953386-104955387(+)
Zm00001d009844::8:84735344-84737345(-)
Zm00001d043170::3:190527752-190529753(-)
Zm00001d009264::8:48668382-48670383(+)
Zm00001d024294::10:62511230-62513231(+)
Zm00001d018009::5:211937422-211939423(+)
Zm00001d022221::7:172993965-172995966(-)
Zm00001d012732::8:179491877-179493878(-)
Zm00001d049363::4:27917163-27919164(+)
Zm00001d005890::2:191853396-191855397(-)
Zm00001d018235::5:217141909-217143910(+)
Zm00001d007975::2:244365411-244367412(+)
Zm00001d008222::8:1662538-1664539(-)
Zm00001d008392::8:7161466-7163467(-)
Zm00001d003404::2:43286745-43288746(-)
Zm00001d014850::5:65521397-65523398(+)
Zm00001d013957::5:26164020-26166021(+)
Zm00001d029448::1:71160169-71162170(+)
Zm00001d001970::2:3706172-3708173(+)
Zm00001d040257::3:34262919-34264920(-)
Zm00001d001773::2:480804-482805(-)
Zm00001d020289::7:104318207-104320208(-)
Zm00001d027441::1:5433965-5435966(-)
Zm00001d053825::4:241806057-241808058(+)
Zm00001d014567::5:53642722-53644723(-)
Zm00001d051569::4:162990588-162992589(+)
Zm00001d037209::6:115846517-115848518(+)
Zm00001d053149::4:216218339-216220340(-)
Zm00001d013090::5:4572825-4574826(+)
Zm00001d039209::6:172585628-172587629(+)
Zm00001d051840::4:171943788-171945789(-)
Zm00001d043510::3:202335886-202337887(+)
Zm00001d009315::8:54552440-54554441(-)
Zm00001d027385::1:4117196-4119197(+)
Zm00001d003254::2:38062416-38064417(+)
Zm00001d010700::8:124969623-124971624(-)
Zm00001d026306::10:143269898-143271899(+)
Zm00001d033422::1:262590897-262592898(+)
Zm00001d038865::6:166069966-166071967(+)
Zm00001d021351::7:149690356-149692357(+)
Zm00001d047340::9:126971482-126973483(+)
Zm00001d016732::5:174497195-174499196(-)
Zm00001d038740::6:163595169-163597170(+)
Zm00001d017119::5:185982938-185984939(-)
Zm00001d046810::9:106752370-106754371(-)
Zm00001d023323::10:3285729-3287730(+)
Zm00001d028211::1:26523709-26525710(+)
Zm00001d042274::3:158529933-158531934(+)
Zm00001d017777::5:206414073-206416074(-)
Zm00001d016152::5:147336017-147338018(+)
Zm00001d013645::5:16112217-16114218(+)
Zm00001d015313::5:84115202-84117203(+)
Zm00001d032655::1:233261294-233263295(+)
Zm00001d010496::8:118059996-118061997(+)
Zm00001d030831::1:162195579-162197580(-)
Zm00001d006667::2:213895328-213897329(-)
Zm00001d052993::4:207979003-207981004(+)
Zm00001d011767::8:161246645-161248646(+)
Zm00001d015162::5:77983568-77985569(+)
Zm00001d036819::6:102080027-102082028(+)
Zm00001d043726::3:208444422-208446423(+)
Zm00001d015865::5:127122410-127124411(+)
Zm00001d010673::8:123815766-123817767(+)
Zm00001d048084::9:149789845-149791846(-)
Zm00001d044995::9:9519095-9521096(-)
Zm00001d049637::4:38399337-38401338(-)
Zm00001d007461::2:232213855-232215856(-)
Zm00001d046518::9:93436578-93438579(+)
Zm00001d016964::5:181506046-181508047(-)
Zm00001d026143::10:139607551-139609552(-)
Zm00001d010946::8:134637034-134639035(-)
Zm00001d020606::7:124626052-124628053(+)
Zm00001d030282::1:118827096-118829097(+)
Zm00001d010671::8:123810811-123812812(-)
Zm00001d018829::7:6699651-6701652(-)
Zm00001d030725::1:155962883-155964884(-)
Zm00001d030784::1:159574777-159576778(+)
Zm00001d048364::9:155129589-155131590(+)
Zm00001d006860::2:218020581-218022582(-)
Zm00001d018229::5:217044951-217046952(-)
Zm00001d004661::2:127005464-127007465(-)
Zm00001d050973::4:134672665-134674666(-)
Zm00001d042596::3:173073309-173075310(+)
Zm00001d047218::9:122652957-122654958(+)
Zm00001d051005::4:136344938-136346939(-)
Zm00001d035300::6:20186775-20188776(+)
Zm00001d010514::8:118705203-118707204(+)
Zm00001d036747::6:99738566-99740567(-)
Zm00001d027900::1:17148010-17150011(-)
Zm00001d015802::5:121338198-121340199(-)
Zm00001d011955::8:165138989-165140990(-)
Zm00001d045873::9:45051139-45053140(-)
Zm00001d005480::2:175578719-175580720(+)
Zm00001d053728::4:239929854-239931855(+)
Zm00001d029030::1:55370850-55372851(-)
Zm00001d045138::9:14008150-14010151(-)
Zm00001d050372::4:84606584-84608585(+)
Zm00001d034616::1:297875606-297877607(-)
Zm00001d007218::2:225061659-225063660(-)
Zm00001d053377::4:228377580-228379581(-)
Zm00001d009175::8:41012357-41014358(-)
Zm00001d007444::2:231910844-231912845(-)
Zm00001d049220::4:21273520-21275521(+)
Zm00001d026415::10:145394473-145396474(+)
Zm00001d035608::6:36534430-36536431(-)
Zm00001d051068::4:140489434-140491435(-)
Zm00001d009877::8:86776218-86778219(-)
Zm00001d022518::7:179281672-179283673(-)
Zm00001d016803::5:176584045-176586046(-)
Zm00001d004361::2:106296805-106298806(-)
Zm00001d019719::7:53589080-53591081(+)
Zm00001d045707::9:34570834-34572835(-)
Zm00001d034644::1:298707606-298709607(-)
Zm00001d045582::9:27267580-27269581(-)
Zm00001d023395::10:4670825-4672826(+)
Zm00001d013962::5:26413732-26415733(-)
Zm00001d044464::3:228880979-228882980(-)
Zm00001d041613::3:129690295-129692296(+)
Zm00001d029237::1:63324427-63326428(-)
Zm00001d014901::5:67362165-67364166(+)
Zm00001d033957::1:279608994-279610995(-)
Zm00001d003293::2:39099975-39101976(-)
Zm00001d006760::2:216125953-216127954(+)
Zm00001d011904::8:164283328-164285329(-)
Zm00001d023391::10:4478928-4480929(-)
Zm00001d005695::2:183652197-183654198(+)
Zm00001d042284::3:158787825-158789826(+)
Zm00001d021000::7:139888921-139890922(+)
Zm00001d031766::1:201191120-201193121(-)
Zm00001d018135::5:215070459-215072460(+)
Zm00001d052809::4:201660474-201662475(+)
Zm00001d021934::7:166184909-166186910(-)
Zm00001d012613::8:177227718-177229719(-)
Zm00001d046223::9:73067297-73069298(-)
Zm00001d013295::5:7988662-7990663(+)
Zm00001d049769::4:44000702-44002703(-)
Zm00001d011634::8:156914297-156916298(-)
Zm00001d018183::5:215964274-215966275(+)
Zm00001d018939::7:9879387-9881388(-)
Zm00001d019672::7:49651338-49653339(+)
Zm00001d044838::9:4687084-4689085(-)
Zm00001d048463::9:156770159-156772160(+)
Zm00001d049113::4:16447230-16449231(+)
Zm00001d034361::1:290793271-290795272(-)
Zm00001d052014::4:176583578-176585579(+)
Zm00001d025491::10:120504360-120506361(-)
Zm00001d053572::4:234907066-234909067(-)
Zm00001d038161::6:149981478-149983479(-)
Zm00001d047203::9:121852239-121854240(-)
Zm00001d035522::6:30886597-30888598(+)
Zm00001d003423::2:43896776-43898777(+)
Zm00001d002135::2:6447795-6449796(+)
Zm00001d042025::3:147730127-147732128(-)
Zm00001d006467::2:209131199-209133200(+)
Zm00001d039230::6:173904857-173906858(-)
Zm00001d011708::8:159403866-159405867(-)
Zm00001d013547::5:14034207-14036208(-)
Zm00001d024109::10:46168917-46170918(-)
Zm00001d021132::7:143452392-143454393(+)
Zm00001d031005::1:172954982-172956983(+)
Zm00001d045883::9:45476605-45478606(-)
Zm00001d032832::1:239627716-239629717(+)
Zm00001d039685::3:11846990-11848991(-)
Zm00001d016280::5:155456601-155458602(+)
Zm00001d035308::6:20481848-20483849(+)
Zm00001d023262::10:1563891-1565892(+)
Zm00001d025997::10:135687336-135689337(-)
Zm00001d032552::1:230237429-230239430(+)
Zm00001d007915::2:242380899-242382900(-)
Zm00001d037413::6:124870784-124872785(+)
Zm00001d015943::5:132990538-132992539(-)
Zm00001d030031::1:100840492-100842493(-)
Zm00001d045025::9:10464879-10466880(+)
Zm00001d031083::1:176409141-176411142(+)
Zm00001d046214::9:72366558-72368559(+)
Zm00001d050633::4:106714414-106716415(+)
Zm00001d025629::10:124620762-124622763(+)
Zm00001d013459::5:12111133-12113134(-)
Zm00001d037842::6:139370632-139372633(+)
Zm00001d034452::1:293401249-293403250(+)
Zm00001d050434::4:87632303-87634304(+)
Zm00001d047010::9:115073020-115075021(-)
Zm00001d014993::5:71284139-71286140(+)
Zm00001d019622::7:46430959-46432960(-)
Zm00001d036422::6:87796488-87798489(-)
Zm00001d006184::2:200976572-200978573(-)
Zm00001d024940::10:96015488-96017489(-)
Zm00001d048424::9:155992546-155994547(+)
Zm00001d004650::2:125936080-125938081(+)
Zm00001d011180::8:142162035-142164036(+)
Zm00001d038039::6:145942012-145944013(-)
Zm00001d024597::10:79903560-79905561(-)
Zm00001d033261::1:256415169-256417170(-)
Zm00001d034279::1:288409219-288411220(+)
Zm00001d021395::7:150909544-150911545(-)
Zm00001d047076::9:117525191-117527192(-)
Zm00001d018410::5:220245084-220247085(+)
Zm00001d031938::1:207472593-207474594(+)
Zm00001d009055::8:33495556-33497557(-)
Zm00001d053800::4:241340219-241342220(+)
Zm00001d049179::4:19410423-19412424(-)
Zm00001d018386::5:219778344-219780345(-)
Zm00001d047796::9:141978085-141980086(+)
Zm00001d013252::5:7136751-7138752(+)
Zm00001d043558::3:203801184-203803185(-)
Zm00001d031954::1:207949469-207951470(-)
Zm00001d040562::3:49884820-49886821(+)
Zm00001d020501::7:119466025-119468026(-)
Zm00001d006755::2:215969655-215971656(+)
Zm00001d002450::2:12950759-12952760(+)
Zm00001d042656::3:175633747-175635748(+)
Zm00001d005520::2:177216581-177218582(+)
Zm00001d034194::1:286267321-286269322(-)
Zm00001d050242::4:75573212-75575213(-)
Zm00001d053515::4:232668289-232670290(+)
Zm00001d049454::4:30736049-30738050(-)
Zm00001d011259::8:144806674-144808675(-)
Zm00001d045514::9:25083682-25085683(-)
Zm00001d032111::1:213320997-213322998(-)
Zm00001d024671::10:83030919-83032920(+)
Zm00001d017888::5:209643665-209645666(-)
Zm00001d015407::5:88560395-88562396(+)
Zm00001d002475::2:13575558-13577559(-)
Zm00001d043614::3:205245438-205247439(-)
Zm00001d037464::6:126136129-126138130(-)
Zm00001d025241::10:110755784-110757785(-)
Zm00001d031598::1:195872057-195874058(-)
Zm00001d036462::6:89304441-89306442(-)
Zm00001d002673::2:18909117-18911118(-)
Zm00001d021447::7:152380041-152382042(+)
Zm00001d021726::7:161508215-161510216(+)
Zm00001d009152::8:39845948-39847949(+)
Zm00001d026463::10:146327023-146329024(-)
Zm00001d029102::1:58053748-58055749(+)
Zm00001d013014::5:3232700-3234701(-)
Zm00001d019865::7:71123615-71125616(-)
Zm00001d038108::6:148223784-148225785(-)
Zm00001d006673::2:214021817-214023818(-)
Zm00001d023760::10:19078901-19080902(-)
Zm00001d045080::9:11801656-11803657(+)
Zm00001d037970::6:143884273-143886274(-)
Zm00001d037728::6:135409730-135411731(+)
Zm00001d033707::1:271813873-271815874(+)
Zm00001d008890::8:24122176-24124177(+)
Zm00001d003516::2:46376469-46378470(+)
Zm00001d020023::7:86412768-86414769(+)
Zm00001d017516::5:198488644-198490645(+)
Zm00001d027893::1:16954621-16956622(-)
Zm00001d053195::4:219205635-219207636(-)
Zm00001d040061::3:25517891-25519892(-)
Zm00001d007225::2:225140200-225142201(-)
Zm00001d012852::5:1097758-1099759(+)
Zm00001d015148::5:76959629-76961630(+)
Zm00001d024072::10:41644473-41646474(-)
Zm00001d036396::6:86740399-86742400(-)
Zm00001d025502::10:120602881-120604882(-)
Zm00001d017990::5:211550319-211552320(-)
Zm00001d022391::7:176621718-176623719(+)
Zm00001d025747::10:128271592-128273593(+)
Zm00001d020311::7:105595123-105597124(-)
Zm00001d042585::3:172742726-172744727(+)
Zm00001d021130::7:143427688-143429689(-)
Zm00001d052076::4:178747527-178749528(+)
Zm00001d026606::10:148903245-148905246(-)
Zm00001d026647::10:149344275-149346276(+)
Zm00001d035323::6:21264194-21266195(+)
Zm00001d012689::8:178699545-178701546(+)
Zm00001d035539::6:31608118-31610119(+)
Zm00001d041208::3:105546943-105548944(-)
Zm00001d048041::9:148609509-148611510(+)
Zm00001d044998::9:9672706-9674707(-)
Zm00001d011849::8:162774495-162776496(+)
Zm00001d014582::5:54366783-54368784(+)
Zm00001d017677::5:204023439-204025440(-)
Zm00001d047972::9:146755447-146757448(-)
Zm00001d043084::3:188693541-188695542(+)
Zm00001d015449::5:90920010-90922011(-)
Zm00001d042520::3:170386953-170388954(+)
Zm00001d016007::5:139010931-139012932(-)
Zm00001d003290::2:38840883-38842884(-)
Zm00001d051932::4:174803762-174805763(-)
Zm00001d038808::6:164872556-164874557(-)
Zm00001d039335::3:2039609-2041610(-)
Zm00001d008340::8:5787621-5789622(+)
Zm00001d013555::5:14171838-14173839(+)
Zm00001d006690::2:214476263-214478264(+)
Zm00001d015456::5:91173212-91175213(-)
Zm00001d051329::4:154795469-154797470(+)
Zm00001d041471::3:122363843-122365844(-)
Zm00001d034017::1:281249536-281251537(-)
Zm00001d004869::2:145648215-145650216(+)
Zm00001d014150::5:34227798-34229799(+)
Zm00001d022159::7:171438984-171440985(-)
Zm00001d037484::6:126843916-126845917(+)
Zm00001d039061::6:169448525-169450526(-)
Zm00001d025722::10:127565303-127567304(-)
Zm00001d015009::5:72038824-72040825(+)
Zm00001d020731::7:130468582-130470583(-)
Zm00001d033646::1:269550094-269552095(+)
Zm00001d028130::1:23627123-23629124(+)
Zm00001d037590::6:130726440-130728441(-)
Zm00001d032812::1:239021376-239023377(+)
Zm00001d044774::9:2066181-2068182(-)
Zm00001d036531::6:91292941-91294942(-)
Zm00001d039865::3:17166630-17168631(-)
Zm00001d040400::3:41336300-41338301(+)
Zm00001d030544::1:142960036-142962037(+)
Zm00001d025027::10:100392916-100394917(-)
Zm00001d029872::1:91257733-91259734(-)
Zm00001d003654::2:52016832-52018833(-)
Zm00001d027845::1:15018198-15020199(-)
Zm00001d003903::2:66483517-66485518(+)
Zm00001d017507::5:197883821-197885822(-)
Zm00001d025829::10:131122560-131124561(+)
Zm00001d010884::8:132111212-132113213(+)
Zm00001d029078::1:57266304-57268305(+)
Zm00001d016585::5:168387645-168389646(-)
Zm00001d048631::4:1765284-1767285(+)
Zm00001d052248::4:184712453-184714454(+)
Zm00001d028080::1:22197559-22199560(-)
Zm00001d023779::10:19917730-19919731(-)
Zm00001d013485::5:12643042-12645043(-)
Zm00001d035185::6:8561024-8563025(+)
Zm00001d002739::2:21107035-21109036(+)
Zm00001d011585::8:155019347-155021348(-)
Zm00001d028416::1:34213756-34215757(-)
Zm00001d041588::3:128520263-128522264(-)
Zm00001d046945::9:112213364-112215365(-)
Zm00001d048658::4:2821330-2823331(+)
Zm00001d012276::8:171738419-171740420(+)
Zm00001d032646::1:233066072-233068073(+)
Zm00001d032875::1:241212604-241214605(+)
Zm00001d045948::9:49020495-49022496(-)
Zm00001d042640::3:174990639-174992640(-)
Zm00001d005769::2:187444520-187446521(+)
Zm00001d046644::9:100190940-100192941(-)
Zm00001d049228::4:21756095-21758096(+)
Zm00001d028633::1:41472451-41474452(-)
Zm00001d013574::5:14563640-14565641(-)
Zm00001d052379::4:188627662-188629663(+)
Zm00001d005208::2:163610708-163612709(+)
Zm00001d018438::5:220883776-220885777(+)
Zm00001d006103::2:198179075-198181076(-)
Zm00001d016122::5:145590631-145592632(+)
Zm00001d044732::9:666265-668266(+)
Zm00001d014656::5:57721632-57723633(+)
Zm00001d019881::7:72879049-72881050(-)
Zm00001d045321::9:18924777-18926778(+)
Zm00001d007603::2:236074252-236076253(-)
Zm00001d028093::1:22733765-22735766(+)
Zm00001d005911::2:192481552-192483553(-)
Zm00001d005901::2:192224605-192226606(-)
Zm00001d009732::8:78412053-78414054(+)
Zm00001d010324::8:109668874-109670875(+)
Zm00001d037160::6:114308233-114310234(+)
Zm00001d028780::1:46198827-46200828(+)
Zm00001d049443::4:30517355-30519356(+)
Zm00001d045999::9:53119195-53121196(+)
Zm00001d013421::5:11024903-11026904(-)
Zm00001d038668::6:162274262-162276263(+)
Zm00001d018800::7:5600045-5602046(-)
Zm00001d043880::3:212728929-212730930(+)
Zm00001d053069::4:212261820-212263821(+)
Zm00001d003163::2:34123795-34125796(+)
Zm00001d028775::1:46179861-46181862(+)
Zm00001d012970::5:2557706-2559707(-)
Zm00001d036307::6:83735046-83737047(-)
Zm00001d030710::1:154976954-154978955(-)
Zm00001d024519::10:75762885-75764886(+)
Zm00001d038981::6:168195204-168197205(-)
Zm00001d052078::4:178763569-178765570(-)
Zm00001d019117::7:17794977-17796978(-)
Zm00001d006951::2:220015927-220017928(+)
Zm00001d035964::6:62967301-62969302(-)
Zm00001d014085::5:31927713-31929714(-)
Zm00001d049416::4:29874341-29876342(-)
Zm00001d015088::5:75059122-75061123(+)
Zm00001d015346::5:85580945-85582946(+)
Zm00001d012983::5:2773328-2775329(+)
Zm00001d009726::8:77932261-77934262(+)
Zm00001d030969::1:169640183-169642184(+)
Zm00001d043150::3:190205742-190207743(+)
Zm00001d013571::5:14481010-14483011(-)
Zm00001d036988::6:108403447-108405448(+)
Zm00001d009891::8:87728724-87730725(+)
Zm00001d053822::4:241794247-241796248(+)
Zm00001d011970::8:165343030-165345031(-)
Zm00001d017141::5:186719483-186721484(+)
Zm00001d038088::6:147387978-147389979(+)
Zm00001d002263::2:9128187-9130188(+)
Zm00001d038543::6:159653313-159655314(+)
Zm00001d002434::2:12566695-12568696(-)
Zm00001d030574::1:144879555-144881556(+)
Zm00001d051836::4:171676584-171678585(-)
Zm00001d020069::7:90081530-90083531(+)
Zm00001d044473::3:229109000-229111001(+)
Zm00001d052905::4:204262166-204264167(-)
Zm00001d052396::4:189097708-189099709(-)
Zm00001d052777::4:200550616-200552617(+)
Zm00001d026580::10:148341585-148343586(+)
Zm00001d022474::7:178332739-178334740(+)
Zm00001d021285::7:147851585-147853586(+)
Zm00001d032768::1:237685143-237687144(-)
Zm00001d047897::9:144678576-144680577(-)
Zm00001d027515::1:7258523-7260524(-)
Zm00001d019576::7:43878418-43880419(+)
Zm00001d027648::1:10060101-10062102(+)
Zm00001d027874::1:16037233-16039234(+)
Zm00001d022570::7:180138910-180140911(-)
Zm00001d043895::3:213253503-213255504(-)
Zm00001d013037::5:3582693-3584694(-)
Zm00001d030644::1:150481894-150483895(+)
Zm00001d037322::6:121066895-121068896(+)
Zm00001d021461::7:152744048-152746049(-)
Zm00001d013858::5:22864578-22866579(-)
Zm00001d035348::6:22762815-22764816(+)
Zm00001d022308::7:174898513-174900514(+)
Zm00001d030828::1:162055499-162057500(-)
Zm00001d034098::1:283980480-283982481(+)
Zm00001d025683::10:126172073-126174074(+)
Zm00001d043328::3:196691208-196693209(+)
Zm00001d038890::6:166480883-166482884(+)
Zm00001d053010::4:208869047-208871048(+)
Zm00001d013757::5:19529024-19531025(-)
Zm00001d005361::2:171064173-171066174(-)
Zm00001d017000::5:182398565-182400566(+)
Zm00001d035871::6:57906016-57908017(-)
Zm00001d045703::9:33993666-33995667(+)
Zm00001d052032::4:176966037-176968038(-)
Zm00001d024951::10:96581065-96583066(-)
Zm00001d052366::4:188312199-188314200(-)
Zm00001d042027::3:147769289-147771290(+)
Zm00001d037626::6:132310937-132312938(-)
Zm00001d004396::2:108734741-108736742(+)
Zm00001d010970::8:135483786-135485787(-)
Zm00001d020205::7:99156045-99158046(-)
Zm00001d033529::1:265789789-265791790(+)
Zm00001d016988::5:182120409-182122410(-)
Zm00001d051884::4:173451868-173453869(+)
Zm00001d028162::1:24770107-24772108(+)
Zm00001d008622::8:14998729-15000730(+)
Zm00001d030601::1:147621494-147623495(+)
Zm00001d017905::5:209879037-209881038(-)
Zm00001d010366::8:111286770-111288771(-)
Zm00001d027837::1:14700715-14702716(+)
Zm00001d047979::9:146946566-146948567(+)
Zm00001d037142::6:113764092-113766093(+)
Zm00001d006645::2:213343160-213345161(-)
Zm00001d007434::2:231626989-231628990(+)
Zm00001d009798::8:81982647-81984648(-)
Zm00001d047419::9:129496718-129498719(-)
Zm00001d051561::4:162770458-162772459(-)
Zm00001d005767::2:187353367-187355368(+)
Zm00001d016535::5:166649727-166651728(-)
Zm00001d046970::9:113509535-113511536(+)
Zm00001d047738::9:140332167-140334168(+)
Zm00001d048249::9:153144263-153146264(+)
Zm00001d028837::1:48282428-48284429(-)
Zm00001d008975::8:27988595-27990596(+)
Zm00001d022330::7:175559013-175561014(+)
Zm00001d018872::7:7903607-7905608(+)
Zm00001d010399::8:112880639-112882640(+)
Zm00001d014821::5:64553367-64555368(-)
Zm00001d014447::5:47584681-47586682(+)
Zm00001d013631::5:15865433-15867434(+)
Zm00001d011720::8:159840347-159842348(-)
Zm00001d005746::2:185842462-185844463(-)
Zm00001d012820::5:847400-849401(+)
Zm00001d008965::8:27709891-27711892(+)
Zm00001d026176::10:140375324-140377325(-)
Zm00001d030751::1:158116505-158118506(+)
Zm00001d019980::7:81719302-81721303(+)
Zm00001d001940::2:3196493-3198494(+)
Zm00001d032078::1:211796091-211798092(-)
Zm00001d020541::7:121692576-121694577(-)
Zm00001d039113::6:170246512-170248513(+)
Zm00001d008805::8:21007417-21009418(-)
Zm00001d002405::2:12045154-12047155(+)
Zm00001d054005::4:245044370-245046371(-)
Zm00001d010196::8:103510146-103512147(+)
Zm00001d039617::3:9146397-9148398(+)
Zm00001d002837::2:24266174-24268175(+)
Zm00001d051061::4:139806990-139808991(+)
Zm00001d015004::5:71950826-71952827(-)
Zm00001d029238::1:63327525-63329526(-)
Zm00001d011923::8:164677414-164679415(+)
Zm00001d009034::8:30864504-30866505(+)
Zm00001d039195::6:172323897-172325898(+)
Zm00001d016330::5:157539702-157541703(+)
Zm00001d019083::7:15674132-15676133(+)
Zm00001d042285::3:158988314-158990315(-)
Zm00001d052294::4:186231810-186233811(+)
Zm00001d033063::1:249198438-249200439(+)
Zm00001d007279::2:226698040-226700041(-)
Zm00001d036238::6:78465294-78467295(-)
Zm00001d040020::3:23247295-23249296(+)
Zm00001d027461::1:5819170-5821171(-)
Zm00001d034961::1:306894795-306896796(-)
Zm00001d033546::1:266735815-266737816(+)
Zm00001d012662::8:178242489-178244490(+)
Zm00001d002616::2:16819315-16821316(+)
Zm00001d044020::3:216926484-216928485(+)
Zm00001d007592::2:235867395-235869396(+)
Zm00001d022346::7:175970383-175972384(-)
Zm00001d042738::3:178558707-178560708(-)
Zm00001d047392::9:128612607-128614608(+)
Zm00001d032300::1:221085012-221087013(-)
Zm00001d015914::5:130950209-130952210(-)
Zm00001d034894::1:304964675-304966676(-)
Zm00001d021297::7:148189675-148191676(-)
Zm00001d049288::4:24525092-24527093(-)
Zm00001d021367::7:150059342-150061343(+)
Zm00001d036637::6:95863189-95865190(+)
Zm00001d014760::5:61832887-61834888(-)
Zm00001d008234::8:2072099-2074100(+)
Zm00001d047993::9:147428172-147430173(-)
Zm00001d028668::1:42437608-42439609(-)
Zm00001d043320::3:196437347-196439348(+)
Zm00001d002993::2:28974969-28976970(+)
Zm00001d030316::1:122020302-122022303(-)
Zm00001d035015::6:1848303-1850304(-)
Zm00001d006251::2:202847563-202849564(+)
Zm00001d019597::7:45691903-45693904(+)
Zm00001d004764::2:137388617-137390618(-)
Zm00001d003086::2:31746160-31748161(+)
Zm00001d012362::8:173029013-173031014(-)
Zm00001d045294::9:18092528-18094529(-)
Zm00001d029520::1:74273785-74275786(-)
Zm00001d041603::3:129429756-129431757(-)
Zm00001d015501::5:94111853-94113854(-)
Zm00001d006158::2:200052165-200054166(+)
Zm00001d031134::1:178997080-178999081(+)
Zm00001d027719::1:12104920-12106921(-)
Zm00001d052435::4:189980170-189982171(+)
Zm00001d036673::6:97231126-97233127(+)
Zm00001d035597::6:35985426-35987427(-)
Zm00001d044343::3:225523347-225525348(+)
Zm00001d036904::6:106004644-106006645(+)
Zm00001d049505::4:32685493-32687494(-)
Zm00001d008794::8:20543794-20545795(+)
Zm00001d042143::3:153386743-153388744(-)
Zm00001d053189::4:218975560-218977561(+)
Zm00001d007407::2:231035134-231037135(+)
Zm00001d019107::7:16911350-16913351(-)
Zm00001d027646::1:9996460-9998461(-)
Zm00001d003742::2:56998946-57000947(-)
Zm00001d006730::2:215404915-215406916(-)
Zm00001d035170::6:7521149-7523150(-)
Zm00001d008212::8:1353555-1355556(+)
Zm00001d006384::2:206324548-206326549(+)
Zm00001d033837::1:275423719-275425720(-)
Zm00001d052443::4:190130876-190132877(-)
Zm00001d024904::10:94182316-94184317(-)
Zm00001d017246::5:190229920-190231921(-)
Zm00001d022199::7:172706718-172708719(-)
Zm00001d038712::6:163221923-163223924(-)
Zm00001d017125::5:186176461-186178462(-)
Zm00001d011308::8:146321588-146323589(-)
Zm00001d045339::9:19194774-19196775(+)
Zm00001d036975::6:108059912-108061913(+)
Zm00001d042137::3:153107776-153109777(-)
Zm00001d053307::4:225272272-225274273(+)
Zm00001d007146::2:223324563-223326564(+)
Zm00001d004462::2:113400857-113402858(-)
Zm00001d051406::4:157350374-157352375(+)
Zm00001d003320::2:40126827-40128828(-)
Zm00001d049948::4:54775830-54777831(-)
Zm00001d054013::4:245165597-245167598(-)
Zm00001d020228::7:101176804-101178805(-)
Zm00001d011144::8:140402392-140404393(-)
Zm00001d043989::3:215687850-215689851(+)
Zm00001d023446::10:5749398-5751399(-)
Zm00001d006079::2:197543167-197545168(+)
Zm00001d008852::8:22555172-22557173(+)
Zm00001d032083::1:212105383-212107384(-)
Zm00001d014965::5:70371991-70373992(-)
Zm00001d036543::6:91519655-91521656(+)
Zm00001d003155::2:33958837-33960838(-)
Zm00001d034151::1:285168179-285170180(+)
Zm00001d002640::2:17738388-17740389(-)
Zm00001d018403::5:220017727-220019728(-)
Zm00001d007391::2:230563136-230565137(+)
Zm00001d030561::1:144148095-144150096(+)
Zm00001d028797::1:46675039-46677040(-)
Zm00001d042402::3:164919386-164921387(+)
Zm00001d016942::5:180645955-180647956(-)
Zm00001d039918::3:19355141-19357142(-)
Zm00001d007897::2:241932228-241934229(-)
Zm00001d025757::10:128609744-128611745(-)
Zm00001d005008::2:153460673-153462674(-)
Zm00001d032371::1:224167988-224169989(-)
Zm00001d052966::4:206446441-206448442(+)
Zm00001d009010::8:30105463-30107464(+)
Zm00001d021310::7:148459615-148461616(+)
Zm00001d040734::3:60732662-60734663(-)
Zm00001d025111::10:104815851-104817852(+)
Zm00001d042493::3:169440991-169442992(-)
Zm00001d048023::9:148209133-148211134(+)
Zm00001d017932::5:210284974-210286975(-)
Zm00001d052002::4:176256286-176258287(+)
Zm00001d053725::4:239898880-239900881(-)
Zm00001d022386::7:176530370-176532371(+)
Zm00001d039455::3:4836834-4838835(-)
Zm00001d050616::4:104892092-104894093(+)
Zm00001d052381::4:188769864-188771865(-)
Zm00001d022490::7:178666969-178668970(-)
Zm00001d022602::7:180848399-180850400(+)
Zm00001d002727::2:20536579-20538580(-)
Zm00001d016172::5:148415009-148417010(-)
Zm00001d045264::9:17437185-17439186(-)
Zm00001d039568::3:8109984-8111985(+)
Zm00001d016884::5:179291242-179293243(-)
Zm00001d015288::5:82819486-82821487(-)
Zm00001d040497::3:46811262-46813263(+)
Zm00001d009789::8:81405251-81407252(-)
Zm00001d019899::7:73728933-73730934(+)
Zm00001d019156::7:19533590-19535591(+)
Zm00001d008525::8:11672333-11674334(-)
Zm00001d038275::6:153061781-153063782(-)
Zm00001d021486::7:153553267-153555268(+)
Zm00001d044285::3:224216225-224218226(-)
Zm00001d003265::2:38346901-38348902(-)
Zm00001d047934::9:145673703-145675704(-)
Zm00001d013859::5:23094422-23096423(-)
Zm00001d048078::9:149434557-149436558(+)
Zm00001d050300::4:79803276-79805277(+)
Zm00001d009492::8:67173270-67175271(+)
Zm00001d006375::2:206068569-206070570(-)
Zm00001d003014::2:29461272-29463273(-)
Zm00001d037196::6:115286932-115288933(+)
Zm00001d005579::2:179321520-179323521(+)
Zm00001d038166::6:150255267-150257268(+)
Zm00001d024612::10:80328463-80330464(-)
Zm00001d012499::8:175512594-175514595(+)
Zm00001d017916::5:210062455-210064456(-)
Zm00001d047141::9:119772136-119774137(+)
Zm00001d048414::9:155848353-155850354(+)
Zm00001d037334::6:121921123-121923124(+)
Zm00001d005653::2:182140917-182142918(-)
Zm00001d031041::1:174754083-174756084(-)
Zm00001d012854::5:1118456-1120457(+)
Zm00001d051296::4:152355610-152357611(+)
Zm00001d032656::1:233335553-233337554(+)
Zm00001d049222::4:21345682-21347683(+)
Zm00001d040560::3:49801301-49803302(+)
Zm00001d045332::9:19120253-19122254(+)
Zm00001d029041::1:55778344-55780345(+)
Zm00001d039510::3:6137322-6139323(+)
Zm00001d038244::6:152238333-152240334(-)
Zm00001d036090::6:71697122-71699123(-)
Zm00001d019078::7:15494461-15496462(+)
Zm00001d052907::4:204342692-204344693(+)
Zm00001d032003::1:209208724-209210725(+)
Zm00001d053994::4:244802801-244804802(-)
Zm00001d037813::6:138599600-138601601(-)
Zm00001d046739::9:103946569-103948570(+)
Zm00001d026401::10:145261230-145263231(-)
Zm00001d020780::7:132448505-132450506(-)
Zm00001d044038::3:217461483-217463484(+)
Zm00001d021047::7:141170468-141172469(+)
Zm00001d002635::2:17654334-17656335(+)
Zm00001d052012::4:176579630-176581631(-)
Zm00001d033649::1:269613525-269615526(+)
Zm00001d045158::9:14625254-14627255(-)
Zm00001d007233::2:225336079-225338080(-)
Zm00001d048318::9:154467690-154469691(-)
Zm00001d011756::8:160824920-160826921(-)
Zm00001d053664::4:238425605-238427606(-)
Zm00001d048293::9:154009831-154011832(+)
Zm00001d002610::2:16710167-16712168(-)
Zm00001d028370::1:32366525-32368526(-)
Zm00001d029325::1:65989512-65991513(+)
Zm00001d028532::1:38403005-38405006(-)
Zm00001d006757::2:216048622-216050623(+)
Zm00001d014732::5:61078518-61080519(-)
Zm00001d034460::1:293614419-293616420(+)
Zm00001d051307::4:152667072-152669073(+)
Zm00001d047840::9:143015578-143017579(+)
Zm00001d007468::2:232338519-232340520(+)
Zm00001d043686::3:207382448-207384449(+)
Zm00001d024035::10:38785596-38787597(+)
Zm00001d027542::1:7884024-7886025(+)
Zm00001d007821::2:240313899-240315900(-)
Zm00001d029130::1:59437861-59439862(+)
Zm00001d047446::9:130363372-130365373(-)
Zm00001d031653::1:197498975-197500976(-)
Zm00001d034552::1:296068720-296070721(-)
Zm00001d050193::4:72528365-72530366(-)
Zm00001d041083::3:96131940-96133941(+)
Zm00001d043439::3:199919230-199921231(-)
Zm00001d043036::3:187093867-187095868(+)
Zm00001d005928::2:193093534-193095535(-)
Zm00001d025764::10:128934434-128936435(-)
Zm00001d015197::5:78934779-78936780(-)
Zm00001d004366::2:106627159-106629160(+)
Zm00001d030342::1:123463436-123465437(+)
Zm00001d033979::1:279977929-279979930(-)
Zm00001d018981::7:11774073-11776074(-)
Zm00001d025526::10:121363254-121365255(-)
Zm00001d038634::6:161403523-161405524(-)
Zm00001d012812::5:700981-702982(-)
Zm00001d014532::5:52025237-52027238(+)
Zm00001d033155::1:252349168-252351169(+)
Zm00001d043211::3:191813854-191815855(+)
Zm00001d006401::2:206596357-206598358(+)
Zm00001d016052::5:141692013-141694014(+)
Zm00001d033728::1:272357073-272359074(+)
Zm00001d017682::5:204119336-204121337(+)
Zm00001d032238::1:218365543-218367544(-)
Zm00001d018297::5:218087246-218089247(+)
Zm00001d045341::9:19219542-19221543(+)
Zm00001d033004::1:246672337-246674338(+)
Zm00001d032831::1:239608351-239610352(+)
Zm00001d002641::2:17742985-17744986(+)
Zm00001d044230::3:222534699-222536700(+)
Zm00001d028750::1:45284830-45286831(+)
Zm00001d032730::1:236471335-236473336(-)
Zm00001d004737::2:134904160-134906161(+)
Zm00001d034636::1:298591073-298593074(+)
Zm00001d032776::1:237890536-237892537(-)
Zm00001d012428::8:174324945-174326946(+)
Zm00001d010047::8:96820544-96822545(-)
Zm00001d047362::9:127737661-127739662(-)
Zm00001d034713::1:300501485-300503486(+)
Zm00001d011541::8:153954190-153956191(+)
Zm00001d018362::5:219166989-219168990(+)
Zm00001d032908::1:242755866-242757867(-)
Zm00001d022383::7:176513273-176515274(-)
Zm00001d014863::5:66023194-66025195(+)
Zm00001d002804::2:23172805-23174806(+)
Zm00001d003203::2:35514287-35516288(+)
Zm00001d018511::5:222125736-222127737(+)
Zm00001d027726::1:12296081-12298082(-)
Zm00001d027509::1:7074023-7076024(-)
Zm00001d012666::8:178292851-178294852(+)
Zm00001d049916::4:52463291-52465292(+)
Zm00001d046676::9:101919281-101921282(-)
Zm00001d017890::5:209653000-209655001(+)
Zm00001d043434::3:199732392-199734393(+)
Zm00001d048412::9:155823801-155825802(-)
Zm00001d007132::2:223011241-223013242(-)
Zm00001d042567::3:172186635-172188636(-)
Zm00001d039512::3:6251816-6253817(-)
Zm00001d018422::5:220405046-220407047(+)
Zm00001d017783::5:206695800-206697801(-)
Zm00001d011802::8:161756324-161758325(+)
Zm00001d025825::10:130919595-130921596(+)
Zm00001d050054::4:62672480-62674481(-)
Zm00001d027415::1:4837880-4839881(-)
Zm00001d024595::10:79820511-79822512(-)
Zm00001d039246::3:478968-480969(+)
Zm00001d033896::1:277725011-277727012(+)
Zm00001d018059::5:213448955-213450956(+)
Zm00001d028410::1:33848779-33850780(+)
Zm00001d032621::1:232352619-232354620(-)
Zm00001d020908::7:136243176-136245177(-)
Zm00001d017114::5:185784932-185786933(+)
Zm00001d027333::1:3122366-3124367(-)
Zm00001d030090::1:104852315-104854316(-)
Zm00001d006329::2:204889252-204891253(-)
Zm00001d010442::8:115335181-115337182(-)
Zm00001d015748::5:115887239-115889240(-)
Zm00001d015374::5:87027019-87029020(+)
Zm00001d043038::3:187166041-187168042(+)
Zm00001d023757::10:18995973-18997974(-)
Zm00001d023536::10:9161109-9163110(+)
Zm00001d028062::1:21840736-21842737(+)
Zm00001d033839::1:275425286-275427287(+)
Zm00001d027319::1:2877761-2879762(-)
Zm00001d015569::5:98403492-98405493(+)
Zm00001d032788::1:238189269-238191270(+)
Zm00001d006808::2:217129498-217131499(-)
Zm00001d036507::6:90880044-90882045(+)
Zm00001d040364::3:40089111-40091112(+)
Zm00001d038747::6:163796934-163798935(-)
Zm00001d029195::1:61782940-61784941(-)
Zm00001d030007::1:98893382-98895383(-)
Zm00001d010490::8:117586914-117588915(-)
Zm00001d032608::1:231929915-231931916(+)
Zm00001d034340::1:290227740-290229741(+)
Zm00001d002240::2:8681577-8683578(-)
Zm00001d027747::1:12533690-12535691(+)
Zm00001d006409::2:206932354-206934355(+)
Zm00001d011880::8:163861207-163863208(+)
Zm00001d028575::1:39561910-39563911(+)
Zm00001d012973::5:2609568-2611569(-)
Zm00001d008824::8:21739238-21741239(+)
Zm00001d047175::9:120987935-120989936(-)
Zm00001d023673::10:14797521-14799522(-)
Zm00001d044284::3:224172828-224174829(-)
Zm00001d026683::10:149850901-149852902(+)
Zm00001d033867::1:276774253-276776254(+)
Zm00001d007849::2:240881471-240883472(-)
Zm00001d019317::7:27571965-27573966(-)
Zm00001d020292::7:104440055-104442056(+)
Zm00001d049703::4:40647672-40649673(-)
Zm00001d045069::9:11473658-11475659(-)
Zm00001d040752::3:63581472-63583473(-)
Zm00001d002615::2:16780762-16782763(+)
Zm00001d027322::1:2897047-2899048(-)
Zm00001d024488::10:73837883-73839884(+)
Zm00001d023523::10:8709581-8711582(+)
Zm00001d022528::7:179413458-179415459(-)
Zm00001d046369::9:84829047-84831048(-)
Zm00001d025948::10:134517863-134519864(+)
Zm00001d023282::10:2049030-2051031(-)
Zm00001d014309::5:40504108-40506109(-)
Zm00001d010112::8:99678014-99680015(+)
Zm00001d037606::6:131466747-131468748(+)
Zm00001d041920::3:143643424-143645425(+)
Zm00001d030894::1:166193275-166195276(+)
Zm00001d038135::6:149158955-149160956(-)
Zm00001d030934::1:167686580-167688581(-)
Zm00001d015389::5:87833903-87835904(-)
Zm00001d017365::5:193678454-193680455(+)
Zm00001d010435::8:115026679-115028680(-)
Zm00001d004480::2:114514676-114516677(+)
Zm00001d050048::4:62419695-62421696(+)
Zm00001d021898::7:165618534-165620535(+)
Zm00001d013635::5:15968474-15970475(+)
Zm00001d002191::2:7658446-7660447(-)
Zm00001d029084::1:57452094-57454095(-)
Zm00001d045315::9:18808835-18810836(-)
Zm00001d017303::5:192172577-192174578(+)
Zm00001d005192::2:163042577-163044578(+)
Zm00001d008613::8:14480431-14482432(-)
Zm00001d043431::3:199617107-199619108(-)
Zm00001d013493::5:12699679-12701680(+)
Zm00001d034063::1:282855582-282857583(+)
Zm00001d047546::9:134871989-134873990(+)
Zm00001d022241::7:173465594-173467595(-)
Zm00001d038373::6:155713503-155715504(-)
Zm00001d013964::5:26494224-26496225(+)
Zm00001d018050::5:213160148-213162149(+)
Zm00001d002137::2:6508852-6510853(-)
Zm00001d020013::7:85540270-85542271(+)
Zm00001d033910::1:278288283-278290284(+)
Zm00001d032609::1:232013482-232015483(-)
Zm00001d046296::9:78818408-78820409(+)
Zm00001d026643::10:149292169-149294170(-)
Zm00001d018516::5:222350923-222352924(+)
Zm00001d035256::6:17757888-17759889(+)
Zm00001d048113::9:150380461-150382462(+)
Zm00001d014665::5:58165204-58167205(-)
Zm00001d033465::1:263447964-263449965(-)
Zm00001d049725::4:41539457-41541458(+)
Zm00001d011174::8:141812116-141814117(-)
Zm00001d046972::9:113639386-113641387(+)
Zm00001d048798::4:5675602-5677603(+)
Zm00001d051815::4:170371066-170373067(+)
Zm00001d012923::5:1992394-1994395(+)
Zm00001d028647::1:41723694-41725695(+)
Zm00001d037223::6:116550244-116552245(-)
Zm00001d002429::2:12495531-12497532(-)
Zm00001d047981::9:147116283-147118284(+)
Zm00001d027589::1:8573590-8575591(-)
Zm00001d037246::6:117735198-117737199(+)
Zm00001d052921::4:204938754-204940755(-)
Zm00001d048166::9:151246199-151248200(+)
Zm00001d008201::8:988322-990323(+)
Zm00001d033797::1:274039648-274041649(+)
Zm00001d031040::1:174738137-174740138(+)
Zm00001d020500::7:119414344-119416345(-)
Zm00001d045686::9:33213467-33215468(-)
Zm00001d025301::10:113302870-113304871(+)
Zm00001d019377::7:30758321-30760322(-)
Zm00001d043336::3:197012636-197014637(-)
Zm00001d052003::4:176261389-176263390(-)
Zm00001d023557::10:10157648-10159649(+)
Zm00001d032539::1:229905324-229907325(+)
Zm00001d048541::9:158185710-158187711(-)
Zm00001d010849::8:130312414-130314415(-)
Zm00001d010825::8:128895620-128897621(+)
Zm00001d040793::3:66274883-66276884(+)
Zm00001d032739::1:236928633-236930634(+)
Zm00001d010948::8:134765640-134767641(-)
Zm00001d016207::5:150431435-150433436(+)
Zm00001d040360::3:39912912-39914913(-)
Zm00001d016836::5:177821854-177823855(+)
Zm00001d042905::3:183570346-183572347(-)
Zm00001d028359::1:32048053-32050054(-)
Zm00001d006889::2:218601539-218603540(-)
Zm00001d001872::2:2205941-2207942(+)
Zm00001d015094::5:75273220-75275221(-)
Zm00001d008242::8:2437782-2439783(-)
Zm00001d041179::3:102860784-102862785(+)
Zm00001d040629::3:55074387-55076388(+)
Zm00001d005071::2:157219297-157221298(+)
Zm00001d043104::3:189315970-189317971(-)
Zm00001d005975::2:194486701-194488702(+)
Zm00001d050412::4:86683218-86685219(+)
Zm00001d011252::8:144616899-144618900(-)
Zm00001d023580::10:10657225-10659226(-)
Zm00001d033520::1:265491633-265493634(-)
Zm00001d007922::2:242731904-242733905(+)
Zm00001d004193::2:90153151-90155152(+)
Zm00001d046330::9:80619612-80621613(-)
Zm00001d029473::1:72299903-72301904(-)
Zm00001d019627::7:46650025-46652026(-)
Zm00001d052636::4:195468453-195470454(+)
Zm00001d028255::1:28076061-28078062(-)
Zm00001d015055::5:73491031-73493032(-)
Zm00001d036167::6:75647724-75649725(+)
Zm00001d043815::3:210943124-210945125(+)
Zm00001d051001::4:136190029-136192030(-)
Zm00001d047909::9:144968939-144970940(-)
Zm00001d028884::1:49596657-49598658(-)
Zm00001d039703::3:12594967-12596968(+)
Zm00001d033154::1:252351639-252353640(-)
Zm00001d025827::10:131103418-131105419(-)
Zm00001d014189::5:35723214-35725215(-)
Zm00001d014973::5:70726802-70728803(-)
Zm00001d009174::8:40916497-40918498(+)
Zm00001d020689::7:128595366-128597367(-)
Zm00001d049085::4:15538670-15540671(-)
Zm00001d009539::8:69392989-69394990(-)
Zm00001d051089::4:141672128-141674129(-)
Zm00001d008376::8:6703560-6705561(+)
Zm00001d033378::1:261052704-261054705(-)
Zm00001d036563::6:92450582-92452583(-)
Zm00001d017214::5:189130925-189132926(+)
Zm00001d006024::2:195442854-195444855(-)
Zm00001d045503::9:24755479-24757480(+)
Zm00001d053337::4:226699074-226701075(-)
Zm00001d032282::1:220251066-220253067(-)
Zm00001d038671::6:162278867-162280868(+)
Zm00001d044810::9:3126524-3128525(-)
Zm00001d030148::1:108717158-108719159(-)
Zm00001d031559::1:194178810-194180811(-)
Zm00001d047814::9:142496281-142498282(+)
Zm00001d002532::2:14860579-14862580(-)
Zm00001d027713::1:11784181-11786182(-)
Zm00001d035292::6:19577544-19579545(-)
Zm00001d026139::10:139502729-139504730(-)
Zm00001d004839::2:143077353-143079354(-)
Zm00001d009396::8:62200739-62202740(-)
Zm00001d027861::1:15585485-15587486(-)
Zm00001d035920::6:60306607-60308608(+)
Zm00001d018487::5:221686655-221688656(+)
Zm00001d004717::2:133519707-133521708(-)
Zm00001d012922::5:1992641-1994642(-)
Zm00001d028390::1:33084730-33086731(+)
Zm00001d043144::3:190098683-190100684(+)
Zm00001d041972::3:146282301-146284302(-)
Zm00001d032393::1:225188462-225190463(-)
Zm00001d031951::1:207849799-207851800(+)
Zm00001d033318::1:258873950-258875951(-)
Zm00001d024621::10:80564639-80566640(-)
Zm00001d012633::8:177520241-177522242(+)
Zm00001d048000::9:147666840-147668841(-)
Zm00001d051291::4:151992838-151994839(+)
Zm00001d053003::4:208590461-208592462(-)
Zm00001d052865::4:202875101-202877102(-)
Zm00001d022475::7:178357353-178359354(+)
Zm00001d031481::1:191519627-191521628(+)
Zm00001d010293::8:107993794-107995795(-)
Zm00001d039601::3:8735174-8737175(+)
Zm00001d029080::1:57301333-57303334(-)
Zm00001d052668::4:196531389-196533390(+)
Zm00001d021470::7:153073848-153075849(+)
Zm00001d009597::8:72400203-72402204(-)
Zm00001d029303::1:65494951-65496952(+)
Zm00001d022395::7:176673646-176675647(+)
Zm00001d007054::2:220968284-220970285(-)
Zm00001d040311::3:37401620-37403621(+)
Zm00001d044634::3:233671316-233673317(+)
Zm00001d028401::1:33651093-33653094(-)
Zm00001d014443::5:47268376-47270377(+)
Zm00001d018428::5:220577660-220579661(+)
Zm00001d021208::7:146037024-146039025(+)
Zm00001d006509::2:210198914-210200915(-)
Zm00001d017489::5:197378485-197380486(-)
Zm00001d023720::10:16781189-16783190(-)
Zm00001d031413::1:189317042-189319043(+)
Zm00001d027714::1:11887051-11889052(-)
Zm00001d027788::1:13482752-13484753(-)
Zm00001d012764::8:180331161-180333162(+)
Zm00001d032939::1:244120664-244122665(+)
Zm00001d002444::2:12837274-12839275(+)
Zm00001d017925::5:210194808-210196809(-)
Zm00001d047938::9:145759836-145761837(+)
Zm00001d022042::7:168490295-168492296(+)
Zm00001d002531::2:14796479-14798480(-)
Zm00001d047778::9:141496850-141498851(+)
Zm00001d026187::10:140543009-140545010(+)
Zm00001d017583::5:200654363-200656364(+)
Zm00001d027618::1:9115167-9117168(-)
Zm00001d029088::1:57480704-57482705(-)
Zm00001d031536::1:193618936-193620937(+)
Zm00001d017206::5:188877182-188879183(+)
Zm00001d010214::8:104419914-104421915(+)
Zm00001d027731::1:12353261-12355262(+)
Zm00001d052060::4:178017570-178019571(+)
Zm00001d048747::4:4877350-4879351(+)
Zm00001d035401::6:24411820-24413821(+)
Zm00001d017901::5:209803057-209805058(+)
Zm00001d006587::2:211691819-211693820(+)
Zm00001d031065::1:175608843-175610844(-)
Zm00001d005821::2:189702602-189704603(+)
Zm00001d042712::3:177928213-177930214(-)
Zm00001d032828::1:239453789-239455790(+)
Zm00001d027763::1:13053451-13055452(-)
Zm00001d028367::1:32296739-32298740(-)
Zm00001d017574::5:200140799-200142800(-)
Zm00001d043690::3:207536758-207538759(-)
Zm00001d046645::9:100363663-100365664(+)
Zm00001d040320::3:37922163-37924164(+)
Zm00001d024346::10:65899313-65901314(+)
Zm00001d038834::6:165388510-165390511(+)
Zm00001d030166::1:110000560-110002561(+)
Zm00001d012108::8:168363389-168365390(+)
Zm00001d013729::5:18757322-18759323(+)
Zm00001d003378::2:42146836-42148837(+)
Zm00001d036788::6:100888163-100890164(+)
Zm00001d053287::4:224263105-224265106(+)
Zm00001d050383::4:85013711-85015712(+)
Zm00001d004467::2:113709702-113711703(+)
Zm00001d016821::5:177259272-177261273(-)
Zm00001d051126::4:144690587-144692588(-)
Zm00001d004379::2:107363519-107365520(+)
Zm00001d040002::3:22478684-22480685(-)
Zm00001d038728::6:163420281-163422282(-)
Zm00001d029426::1:70068905-70070906(-)
Zm00001d007636::2:236686306-236688307(+)
Zm00001d020540::7:121548911-121550912(-)
Zm00001d018495::5:221802635-221804636(-)
Zm00001d019450::7:34345609-34347610(+)
Zm00001d013272::5:7540376-7542377(-)
Zm00001d049914::4:52309510-52311511(-)
Zm00001d037227::6:116696703-116698704(+)
Zm00001d021244::7:146788469-146790470(+)
Zm00001d034838::1:303464302-303466303(+)
Zm00001d054015::4:245184365-245186366(+)
Zm00001d006124::2:199256199-199258200(-)
Zm00001d041049::3:92913221-92915222(-)
Zm00001d043590::3:204498495-204500496(-)
Zm00001d035229::6:15528705-15530706(+)
Zm00001d012313::8:172253703-172255704(+)
Zm00001d052997::4:208056019-208058020(+)
Zm00001d046539::9:94823346-94825347(-)
Zm00001d021492::7:153972660-153974661(+)
Zm00001d038972::6:168003269-168005270(+)
Zm00001d029861::1:90927127-90929128(+)
Zm00001d006237::2:202590733-202592734(-)
Zm00001d031128::1:178803092-178805093(-)
Zm00001d036427::6:87985823-87987824(-)
Zm00001d021314::7:148634619-148636620(-)
Zm00001d024640::10:81534172-81536173(-)
Zm00001d016048::5:141503341-141505342(+)
Zm00001d047873::9:143985381-143987382(-)
Zm00001d030126::1:107680550-107682551(+)
Zm00001d026091::10:138164619-138166620(-)
Zm00001d047269::9:124896127-124898128(+)
Zm00001d015182::5:78512380-78514381(-)
Zm00001d003059::2:30710932-30712933(+)
Zm00001d044035::3:217294836-217296837(+)
Zm00001d003601::2:49475072-49477073(+)
Zm00001d043905::3:213460990-213462991(-)
Zm00001d049911::4:52099313-52101314(-)
Zm00001d038686::6:162597602-162599603(-)
Zm00001d034872::1:304414510-304416511(+)
Zm00001d039502::3:6074101-6076102(+)
Zm00001d011446::8:150560317-150562318(+)
Zm00001d036968::6:107777707-107779708(+)
Zm00001d037894::6:141322994-141324995(+)
Zm00001d017831::5:208056045-208058046(+)
Zm00001d017987::5:211410994-211412995(+)
Zm00001d032424::1:225987181-225989182(-)
Zm00001d012906::5:1836629-1838630(-)
Zm00001d017670::5:203609709-203611710(-)
Zm00001d011833::8:162292249-162294250(+)
Zm00001d047402::9:128992329-128994330(-)
Zm00001d011792::8:161708594-161710595(-)
Zm00001d050737::4:120108646-120110647(+)
Zm00001d041822::3:139335329-139337330(-)
Zm00001d016800::5:176391055-176393056(+)
Zm00001d027869::1:15974851-15976852(-)
Zm00001d037659::6:133274292-133276293(+)
Zm00001d011228::8:143871000-143873001(-)
Zm00001d018506::5:222062898-222064899(+)
Zm00001d004343::2:105203989-105205990(-)
Zm00001d015921::5:131468115-131470116(+)
Zm00001d004387::2:107999331-108001332(-)
Zm00001d051225::4:149088830-149090831(+)
Zm00001d017057::5:184103070-184105071(-)
Zm00001d007966::2:244310041-244312042(+)
Zm00001d053885::4:242965897-242967898(-)
Zm00001d032420::1:225928794-225930795(+)
Zm00001d017867::5:209145342-209147343(-)
Zm00001d043962::3:214956396-214958397(-)
Zm00001d012474::8:175161147-175163148(+)
Zm00001d018669::7:2250435-2252436(+)
Zm00001d019641::7:47734766-47736767(-)
Zm00001d053265::4:223184856-223186857(+)
Zm00001d003257::2:38089792-38091793(+)
Zm00001d007715::2:238065672-238067673(-)
Zm00001d053584::4:235340844-235342845(+)
Zm00001d045314::9:18805130-18807131(-)
Zm00001d017604::5:201367281-201369282(-)
Zm00001d039642::3:9975822-9977823(+)
Zm00001d007720::2:238199954-238201955(+)
Zm00001d045082::9:11881103-11883104(+)
Zm00001d017340::5:193380918-193382919(-)
Zm00001d040446::3:43700424-43702425(+)
Zm00001d025174::10:107648053-107650054(+)
Zm00001d021490::7:153923118-153925119(-)
Zm00001d019207::7:21928906-21930907(-)
Zm00001d036715::6:98446028-98448029(+)
Zm00001d012888::5:1614748-1616749(-)
Zm00001d025210::10:109223289-109225290(+)
Zm00001d043856::3:212189088-212191089(+)
Zm00001d015059::5:73779064-73781065(-)
Zm00001d016456::5:162961240-162963241(+)
Zm00001d023279::10:2036063-2038064(-)
Zm00001d051535::4:161766497-161768498(-)
Zm00001d032504::1:228755296-228757297(+)
Zm00001d044452::3:228388199-228390200(+)
Zm00001d026594::10:148670801-148672802(-)
Zm00001d004619::2:122403987-122405988(+)
Zm00001d029948::1:96082881-96084882(+)
Zm00001d043360::3:197668886-197670887(+)
Zm00001d026124::10:138972266-138974267(+)
Zm00001d005199::2:163238450-163240451(+)
Zm00001d037792::6:137880544-137882545(+)
Zm00001d046076::9:61762767-61764768(-)
Zm00001d024308::10:63094295-63096296(+)
Zm00001d041280::3:110160930-110162931(+)
Zm00001d002336::2:10549521-10551522(+)
Zm00001d052747::4:199609739-199611740(+)
Zm00001d051925::4:174741524-174743525(-)
Zm00001d013765::5:19658755-19660756(+)
Zm00001d023871::10:25779954-25781955(-)
Zm00001d034940::1:306172548-306174549(-)
Zm00001d024016::10:37082743-37084744(-)
Zm00001d019852::7:69870326-69872327(+)
Zm00001d021899::7:165628930-165630931(-)
Zm00001d021842::7:164337035-164339036(-)
Zm00001d014258::5:38465200-38467201(+)
Zm00001d021642::7:158944865-158946866(-)
Zm00001d033061::1:249092062-249094063(+)
Zm00001d032516::1:229141562-229143563(-)
Zm00001d020441::7:114578306-114580307(+)
Zm00001d008728::8:17944340-17946341(+)
Zm00001d052586::4:193762160-193764161(+)
Zm00001d045146::9:14228211-14230212(+)
Zm00001d002989::2:28929233-28931234(+)
Zm00001d006461::2:208884675-208886676(+)
Zm00001d051231::4:149354274-149356275(+)
Zm00001d019770::7:58306764-58308765(+)
Zm00001d027807::1:14011189-14013190(+)
Zm00001d022223::7:173078592-173080593(+)
Zm00001d053233::4:221198376-221200377(+)
Zm00001d044641::3:233853935-233855936(-)
Zm00001d016674::5:172178818-172180819(+)
Zm00001d037939::6:142828532-142830533(+)
Zm00001d047557::9:135410597-135412598(-)
Zm00001d020877::7:135225712-135227713(-)
Zm00001d018642::7:1463553-1465554(+)
Zm00001d045036::9:10720045-10722046(+)
Zm00001d012667::8:178300933-178302934(+)
Zm00001d049082::4:15452606-15454607(-)
Zm00001d038617::6:160993674-160995675(+)
Zm00001d033792::1:273826161-273828162(+)
Zm00001d031540::1:193701024-193703025(-)
Zm00001d048981::4:11423978-11425979(-)
Zm00001d035136::6:6618617-6620618(+)
Zm00001d011887::8:163951116-163953117(+)
Zm00001d025983::10:135288492-135290493(+)
Zm00001d015861::5:127018143-127020144(+)
Zm00001d035302::6:20200991-20202992(+)
Zm00001d017906::5:209947856-209949857(-)
Zm00001d052001::4:176257313-176259314(-)
Zm00001d053211::4:220342799-220344800(-)
Zm00001d007824::2:240325991-240327992(+)
Zm00001d016679::5:172377677-172379678(+)
Zm00001d013376::5:10002693-10004694(+)
Zm00001d053757::4:240547916-240549917(-)
Zm00001d042762::3:179102814-179104815(-)
Zm00001d040084::3:26934730-26936731(-)
Zm00001d007243::2:225536756-225538757(-)
Zm00001d028612::1:40786794-40788795(-)
Zm00001d053414::4:230781237-230783238(+)
Zm00001d023692::10:15723249-15725250(-)
Zm00001d032958::1:244778491-244780492(+)
Zm00001d029895::1:92851440-92853441(-)
Zm00001d018041::5:212696435-212698436(-)
Zm00001d033260::1:256387097-256389098(-)
Zm00001d007012::2:220170457-220172458(+)
Zm00001d017519::5:198530214-198532215(-)
Zm00001d053830::4:241978302-241980303(+)
Zm00001d015275::5:82445409-82447410(-)
Zm00001d015821::5:123915795-123917796(+)
Zm00001d044405::3:227328264-227330265(-)
Zm00001d043291::3:194723972-194725973(-)
Zm00001d002372::2:11319325-11321326(+)
Zm00001d038139::6:149202355-149204356(+)
Zm00001d050811::4:124227607-124229608(-)
Zm00001d013186::5:6101469-6103470(+)
Zm00001d035468::6:28112341-28114342(+)
Zm00001d015095::5:75275192-75277193(-)
Zm00001d049452::4:30712764-30714765(+)
Zm00001d003552::2:47857449-47859450(-)
Zm00001d036495::6:90595757-90597758(-)
Zm00001d018803::7:5673010-5675011(-)
Zm00001d005159::2:161849485-161851486(+)
Zm00001d037810::6:138530721-138532722(+)
Zm00001d049727::4:41550992-41552993(+)
Zm00001d021506::7:154414822-154416823(+)
Zm00001d040423::3:42816164-42818165(+)
Zm00001d010621::8:122090886-122092887(-)
Zm00001d035544::6:32005939-32007940(+)
Zm00001d011738::8:160392139-160394140(-)
Zm00001d034513::1:295274494-295276495(-)
Zm00001d041624::3:129826775-129828776(-)
Zm00001d019479::7:36169750-36171751(+)
Zm00001d031199::1:181911237-181913238(-)
Zm00001d002639::2:17688612-17690613(-)
Zm00001d036056::6:69323615-69325616(-)
Zm00001d022394::7:176674277-176676278(-)
Zm00001d007372::2:230054225-230056226(-)
Zm00001d009960::8:92434489-92436490(-)
Zm00001d014540::5:52377258-52379259(+)
Zm00001d010719::8:125574371-125576372(+)
Zm00001d029137::1:60111385-60113386(+)
Zm00001d052392::4:188986973-188988974(+)
Zm00001d005536::2:177664742-177666743(-)
Zm00001d047637::9:137800230-137802231(+)
Zm00001d014436::5:46820199-46822200(-)
Zm00001d053369::4:227813680-227815681(-)
Zm00001d025985::10:135305623-135307624(+)
Zm00001d021135::7:143616262-143618263(+)
Zm00001d034337::1:290195470-290197471(+)
Zm00001d018724::7:3126307-3128308(+)
Zm00001d053731::4:240026302-240028303(-)
Zm00001d035007::6:1585620-1587621(+)
Zm00001d014146::5:34116595-34118596(+)
Zm00001d030809::1:161203730-161205731(-)
Zm00001d052026::4:176839683-176841684(-)
Zm00001d037772::6:137027035-137029036(-)
Zm00001d024852::10:90654750-90656751(+)
Zm00001d018626::7:1335061-1337062(-)
Zm00001d033055::1:248798271-248800272(-)
Zm00001d028472::1:35963998-35965999(+)
Zm00001d045774::9:38440716-38442717(+)
Zm00001d050224::4:74624516-74626517(-)
Zm00001d023506::10:7801455-7803456(+)
Zm00001d034797::1:302386458-302388459(+)
Zm00001d020725::7:130284849-130286850(+)
Zm00001d012229::8:170472062-170474063(-)
Zm00001d016698::5:172856241-172858242(-)
Zm00001d029590::1:78105527-78107528(+)
Zm00001d017175::5:187968288-187970289(+)
Zm00001d043283::3:194338255-194340256(-)
Zm00001d044393::3:226953500-226955501(-)
Zm00001d005460::2:174980408-174982409(+)
Zm00001d017248::5:190308343-190310344(-)
Zm00001d028615::1:40888547-40890548(-)
Zm00001d034338::1:290206866-290208867(-)
Zm00001d039350::3:2356689-2358690(+)
Zm00001d003039::2:30077979-30079980(+)
Zm00001d014317::5:40684398-40686399(+)
Zm00001d019733::7:54453071-54455072(+)
Zm00001d016545::5:166787217-166789218(-)
Zm00001d051800::4:169992748-169994749(-)
Zm00001d017424::5:195720552-195722553(-)
Zm00001d044391::3:226842745-226844746(+)
Zm00001d031638::1:197066256-197068257(-)
Zm00001d050584::4:102570224-102572225(-)
Zm00001d007554::2:234658674-234660675(-)
Zm00001d006613::2:212615485-212617486(-)
Zm00001d032906::1:242703403-242705404(-)
Zm00001d026571::10:148198880-148200881(-)
Zm00001d006422::2:207464054-207466055(+)
Zm00001d025274::10:112167613-112169614(-)
Zm00001d045927::9:47490325-47492326(-)
Zm00001d002101::2:5978585-5980586(+)
Zm00001d009762::8:80082116-80084117(+)
Zm00001d053633::4:237654461-237656462(-)
Zm00001d006399::2:206593586-206595587(-)
Zm00001d028207::1:26346435-26348436(-)
Zm00001d012676::8:178445674-178447675(-)
Zm00001d049092::4:15795221-15797222(+)
Zm00001d037551::6:129106264-129108265(+)
Zm00001d013920::5:24846044-24848045(+)
Zm00001d031262::1:184232169-184234170(+)
Zm00001d051262::4:151027467-151029468(+)
Zm00001d004440::2:112117437-112119438(-)
Zm00001d016757::5:175072114-175074115(+)
Zm00001d025431::10:118600746-118602747(+)
Zm00001d027477::1:6236165-6238166(+)
Zm00001d024591::10:79576951-79578952(+)
Zm00001d015477::5:92675244-92677245(-)
Zm00001d028694::1:43346702-43348703(+)
Zm00001d027296::1:2107688-2109689(+)
Zm00001d007072::2:221454842-221456843(-)
Zm00001d022314::7:175009610-175011611(+)
Zm00001d031123::1:178364531-178366532(-)
Zm00001d043076::3:188443420-188445421(+)
Zm00001d041323::3:112354639-112356640(-)
Zm00001d052872::4:203087029-203089030(-)
Zm00001d015872::5:127464709-127466710(+)
Zm00001d032745::1:237061813-237063814(+)
Zm00001d025908::10:133460525-133462526(+)
Zm00001d021739::7:161895292-161897293(+)
Zm00001d050258::4:77039820-77041821(+)
Zm00001d051161::4:146705470-146707471(+)
Zm00001d037483::6:126832860-126834861(+)
Zm00001d026239::10:141703834-141705835(+)
Zm00001d008256::8:3221685-3223686(-)
Zm00001d018507::5:222070635-222072636(-)
Zm00001d025047::10:101524452-101526453(+)
Zm00001d003151::2:33848325-33850326(-)
Zm00001d028164::1:24950902-24952903(-)
Zm00001d002379::2:11527410-11529411(-)
Zm00001d049351::4:27712313-27714314(-)
Zm00001d001848::2:1809646-1811647(+)
Zm00001d018607::7:741288-743289(-)
Zm00001d044207::3:221906914-221908915(-)
Zm00001d033684::1:271168180-271170181(+)
Zm00001d004965::2:150854066-150856067(-)
Zm00001d003669::2:53280148-53282149(+)
Zm00001d052620::4:195051033-195053034(+)
Zm00001d019477::7:35914470-35916471(-)
Zm00001d052368::4:188381023-188383024(+)
Zm00001d002589::2:16285968-16287969(+)
Zm00001d052395::4:189092197-189094198(-)
Zm00001d039613::3:9082577-9084578(+)
Zm00001d007075::2:221684963-221686964(-)
Zm00001d018364::5:219212300-219214301(+)
Zm00001d036165::6:75433889-75435890(+)
Zm00001d038365::6:155604551-155606552(+)
Zm00001d012266::8:171482413-171484414(+)
Zm00001d012911::5:1882698-1884699(+)
Zm00001d021734::7:161670059-161672060(-)
Zm00001d002258::2:9079846-9081847(+)
Zm00001d027279::1:1547840-1549841(-)
Zm00001d035089::6:4679170-4681171(+)
Zm00001d023555::10:10116245-10118246(-)
Zm00001d016274::5:155131853-155133854(+)
Zm00001d014524::5:51588014-51590015(+)
Zm00001d052598::4:194315307-194317308(-)
Zm00001d040878::3:74733196-74735197(-)
Zm00001d038348::6:154952599-154954600(+)
Zm00001d051396::4:157088653-157090654(-)
Zm00001d027395::1:4351029-4353030(-)
Zm00001d048525::9:157785480-157787481(+)
Zm00001d026252::10:142053958-142055959(-)
Zm00001d043562::3:203933254-203935255(-)
Zm00001d052729::4:199201824-199203825(+)
Zm00001d042590::3:172908807-172910808(+)
Zm00001d020417::7:112557133-112559134(+)
Zm00001d008686::8:17172430-17174431(-)
Zm00001d039608::3:8849381-8851382(+)
Zm00001d022352::7:176048951-176050952(+)
Zm00001d037550::6:129102996-129104997(-)
Zm00001d052354::4:187990364-187992365(+)
Zm00001d028825::1:47753504-47755505(-)
Zm00001d046230::9:73364844-73366845(-)
Zm00001d016921::5:180065147-180067148(-)
Zm00001d048653::4:2634734-2636735(+)
Zm00001d050610::4:104007218-104009219(+)
Zm00001d043406::3:198945575-198947576(-)
Zm00001d016072::5:142987870-142989871(-)
Zm00001d032761::1:237513892-237515893(+)
Zm00001d052792::4:201130287-201132288(-)
Zm00001d046357::9:83805539-83807540(-)
Zm00001d004047::2:78778958-78780959(+)
Zm00001d051053::4:139075499-139077500(+)
Zm00001d013725::5:18633339-18635340(-)
Zm00001d029721::1:84035686-84037687(+)
Zm00001d052336::4:187362481-187364482(-)
Zm00001d042367::3:163387836-163389837(+)
Zm00001d003075::2:31162038-31164039(-)
Zm00001d022065::7:169201365-169203366(+)
Zm00001d006096::2:198092393-198094394(-)
Zm00001d002277::2:9316524-9318525(+)
Zm00001d002386::2:11637647-11639648(+)
Zm00001d037433::6:125277558-125279559(-)
Zm00001d013651::5:16210142-16212143(-)
Zm00001d040771::3:64736403-64738404(-)
Zm00001d022613::7:181088067-181090068(+)
Zm00001d022399::7:176807723-176809724(+)
Zm00001d007535::2:234247439-234249440(+)
Zm00001d004977::2:151853441-151855442(-)
Zm00001d032200::1:216906867-216908868(-)
Zm00001d044186::3:221414549-221416550(-)
Zm00001d019120::7:17889400-17891401(-)
Zm00001d048763::4:5146424-5148425(-)
Zm00001d018668::7:2251086-2253087(-)
Zm00001d003180::2:34887126-34889127(-)
Zm00001d027388::1:4147150-4149151(-)
Zm00001d036423::6:87795439-87797440(+)
Zm00001d049886::4:50585863-50587864(-)
Zm00001d013824::5:21490126-21492127(-)
Zm00001d013243::5:6936632-6938633(+)
Zm00001d016131::5:145810992-145812993(+)
Zm00001d030623::1:149353046-149355047(+)
Zm00001d003680::2:53962976-53964977(-)
Zm00001d002317::2:10168160-10170161(+)
Zm00001d039733::3:13210696-13212697(+)
Zm00001d005794::2:188894762-188896763(+)
Zm00001d044569::3:231973321-231975322(+)
Zm00001d020900::7:135890362-135892363(+)
Zm00001d032178::1:215898042-215900043(-)
Zm00001d031824::1:202981616-202983617(+)
Zm00001d042233::3:157011463-157013464(+)
Zm00001d022466::7:178215108-178217109(-)
Zm00001d031747::1:200678895-200680896(-)
Zm00001d034383::1:291480372-291482373(-)
Zm00001d014382::5:43773830-43775831(+)
Zm00001d014378::5:43718707-43720708(+)
Zm00001d024548::10:77770696-77772697(+)
Zm00001d042610::3:173524532-173526533(-)
Zm00001d050947::4:133095902-133097903(-)
Zm00001d027758::1:12771496-12773497(-)
Zm00001d048799::4:5690614-5692615(+)
Zm00001d038494::6:158556190-158558191(-)
Zm00001d004166::2:88505192-88507193(+)
Zm00001d005867::2:191186070-191188071(+)
Zm00001d053727::4:239929009-239931010(-)
Zm00001d034046::1:282185396-282187397(+)
Zm00001d029743::1:84996268-84998269(-)
Zm00001d028413::1:34107797-34109798(+)
Zm00001d053308::4:225413200-225415201(+)
Zm00001d002822::2:23768000-23770001(-)
Zm00001d018596::7:294937-296938(-)
Zm00001d052702::4:198189648-198191649(-)
Zm00001d053452::4:232181939-232183940(-)
Zm00001d006220::2:202186222-202188223(-)
Zm00001d052438::4:190070689-190072690(-)
Zm00001d008544::8:12498659-12500660(+)
Zm00001d031173::1:180743782-180745783(-)
Zm00001d042543::3:171451860-171453861(+)
Zm00001d010290::8:107771833-107773834(+)
Zm00001d031329::1:186193254-186195255(+)
Zm00001d040426::3:42865773-42867774(+)
Zm00001d032319::1:222106861-222108862(-)
Zm00001d035902::6:58856726-58858727(+)
Zm00001d007421::2:231300138-231302139(+)
Zm00001d006807::2:217110658-217112659(-)
Zm00001d005258::2:166061798-166063799(+)
Zm00001d014489::5:50006861-50008862(-)
Zm00001d032457::1:227367490-227369491(-)
Zm00001d047059::9:116852499-116854500(+)
Zm00001d033492::1:264214070-264216071(-)
Zm00001d027880::1:16435407-16437408(+)
Zm00001d006846::2:217779714-217781715(+)
Zm00001d035094::6:4935301-4937302(+)
Zm00001d035454::6:26666941-26668942(-)
Zm00001d037271::6:118913916-118915917(-)
Zm00001d029286::1:64852764-64854765(-)
Zm00001d032306::1:221459274-221461275(-)
Zm00001d042801::3:180271569-180273570(-)
Zm00001d011192::8:142597732-142599733(-)
Zm00001d031988::1:208833863-208835864(+)
Zm00001d009946::8:91669874-91671875(-)
Zm00001d041282::3:110288636-110290637(+)
Zm00001d051913::4:174501752-174503753(-)
Zm00001d016176::5:148531536-148533537(-)
Zm00001d045493::9:24429607-24431608(-)
Zm00001d002817::2:23532347-23534348(-)
Zm00001d003658::2:52838558-52840559(-)
Zm00001d042018::3:147549224-147551225(-)
Zm00001d033160::1:252544618-252546619(+)
Zm00001d036177::6:75729757-75731758(-)
Zm00001d025960::10:134917546-134919547(+)
Zm00001d026297::10:143162804-143164805(+)
Zm00001d006462::2:208895348-208897349(-)
Zm00001d028088::1:22606023-22608024(-)
Zm00001d036758::6:99944610-99946611(-)
Zm00001d038127::6:148801207-148803208(+)
Zm00001d043063::3:187941671-187943672(+)
Zm00001d053858::4:242394805-242396806(-)
Zm00001d005125::2:159695135-159697136(-)
Zm00001d008477::8:9805694-9807695(+)
Zm00001d022322::7:175411485-175413486(-)
Zm00001d053818::4:241642394-241644395(+)
Zm00001d037982::6:144214556-144216557(+)
Zm00001d052266::4:185247934-185249935(+)
Zm00001d021482::7:153387383-153389384(+)
Zm00001d017967::5:210999512-211001513(-)
Zm00001d013506::5:12947642-12949643(+)
Zm00001d029420::1:69748276-69750277(+)
Zm00001d023385::10:4346110-4348111(+)
Zm00001d022239::7:173395198-173397199(+)
Zm00001d038374::6:155772963-155774964(-)
Zm00001d033830::1:275158505-275160506(+)
Zm00001d031860::1:204438270-204440271(-)
Zm00001d023838::10:23885813-23887814(+)
Zm00001d023226::10:831157-833158(+)
Zm00001d006052::2:196581440-196583441(-)
Zm00001d036981::6:108211370-108213371(-)
Zm00001d047115::9:119208936-119210937(+)
Zm00001d006287::2:203643783-203645784(-)
Zm00001d035167::6:7485417-7487418(+)
Zm00001d047747::9:140733091-140735092(+)
Zm00001d002541::2:14999965-15001966(+)
Zm00001d047470::9:131182862-131184863(+)
Zm00001d017778::5:206412972-206414973(+)
Zm00001d039259::3:699635-701636(+)
Zm00001d044443::3:228233544-228235545(+)
Zm00001d008982::8:28560800-28562801(-)
Zm00001d035736::6:44286671-44288672(+)
Zm00001d011405::8:149597049-149599050(-)
Zm00001d047166::9:120518570-120520571(+)
Zm00001d047875::9:144031735-144033736(-)
Zm00001d013801::5:20671783-20673784(+)
Zm00001d035948::6:61625587-61627588(-)
Zm00001d027948::1:18148436-18150437(-)
Zm00001d045599::9:28086195-28088196(-)
Zm00001d013113::5:4878326-4880327(-)
Zm00001d036936::6:106845749-106847750(-)
Zm00001d036521::6:91156117-91158118(+)
Zm00001d031678::1:198530048-198532049(+)
Zm00001d033632::1:269321328-269323329(-)
Zm00001d008485::8:9906537-9908538(+)
Zm00001d018043::5:212715679-212717680(+)
Zm00001d045683::9:33185792-33187793(-)
Zm00001d015384::5:87549297-87551298(-)
Zm00001d017485::5:197278906-197280907(+)
Zm00001d031911::1:206536714-206538715(-)
Zm00001d051799::4:169986852-169988853(-)
Zm00001d011130::8:139923913-139925914(-)
Zm00001d025901::10:133324840-133326841(+)
Zm00001d002592::2:16314303-16316304(-)
Zm00001d036008::6:65513125-65515126(+)
Zm00001d022465::7:178211974-178213975(-)
Zm00001d006206::2:201775580-201777581(+)
Zm00001d033217::1:254542736-254544737(-)
Zm00001d003670::2:53320966-53322967(+)
Zm00001d013076::5:4381353-4383354(-)
Zm00001d025669::10:125754951-125756952(+)
Zm00001d021170::7:144830419-144832420(+)
Zm00001d045654::9:31222947-31224948(+)
Zm00001d042098::3:150670976-150672977(+)
Zm00001d033174::1:252795615-252797616(+)
Zm00001d026431::10:145718979-145720980(+)
Zm00001d033402::1:261928658-261930659(+)
Zm00001d028690::1:43283857-43285858(+)
Zm00001d052461::4:190491320-190493321(-)
Zm00001d046183::9:70154849-70156850(-)
Zm00001d012269::8:171647127-171649128(-)
Zm00001d005961::2:194014832-194016833(-)
Zm00001d024975::10:97689205-97691206(-)
Zm00001d036469::6:89401642-89403643(+)
Zm00001d047626::9:137458182-137460183(+)
Zm00001d052727::4:199136787-199138788(-)
Zm00001d034043::1:282041566-282043567(+)
Zm00001d012611::8:177174854-177176855(-)
Zm00001d021203::7:145877931-145879932(+)
Zm00001d018964::7:10856943-10858944(-)
Zm00001d032781::1:237950475-237952476(-)
Zm00001d019936::7:77665091-77667092(-)
Zm00001d019370::7:30366367-30368368(-)
Zm00001d051740::4:168580149-168582150(+)
Zm00001d020891::7:135607560-135609561(+)
Zm00001d041347::3:113867637-113869638(-)
Zm00001d004336::2:104247647-104249648(+)
Zm00001d013301::5:8063416-8065417(+)
Zm00001d037609::6:131652017-131654018(+)
Zm00001d020461::7:116270485-116272486(-)
Zm00001d044185::3:221307020-221309021(+)
Zm00001d005455::2:174866314-174868315(-)
Zm00001d019920::7:75824025-75826026(+)
Zm00001d018088::5:213987198-213989199(+)
Zm00001d022106::7:170519173-170521174(-)
Zm00001d048726::4:4315378-4317379(-)
Zm00001d038819::6:165190323-165192324(+)
Zm00001d013038::5:3585390-3587391(+)
Zm00001d050202::4:73395880-73397881(+)
Zm00001d023471::10:6715835-6717836(-)
Zm00001d027593::1:8595005-8597006(+)
Zm00001d022010::7:167904317-167906318(+)
Zm00001d035975::6:63920311-63922312(+)
Zm00001d028773::1:46169902-46171903(-)
Zm00001d012609::8:177162004-177164005(-)
Zm00001d043684::3:207358179-207360180(-)
Zm00001d042016::3:147506658-147508659(+)
Zm00001d038741::6:163649924-163651925(+)
Zm00001d006125::2:199258411-199260412(+)
Zm00001d028363::1:32143679-32145680(+)
Zm00001d017798::5:207097681-207099682(-)
Zm00001d045500::9:24644934-24646935(+)
Zm00001d035567::6:33953555-33955556(-)
Zm00001d038271::6:152899043-152901044(+)
Zm00001d002598::2:16405134-16407135(+)
Zm00001d020163::7:96648493-96650494(+)
Zm00001d031893::1:205619861-205621862(-)
Zm00001d035841::6:54770696-54772697(+)
Zm00001d051701::4:167166096-167168097(+)
Zm00001d035494::6:29416920-29418921(+)
Zm00001d006513::2:210304554-210306555(+)
Zm00001d006864::2:218097367-218099368(-)
Zm00001d031635::1:196942732-196944733(+)
Zm00001d003153::2:33919034-33921035(-)
Zm00001d032378::1:224570619-224572620(+)
Zm00001d030659::1:151472148-151474149(-)
Zm00001d006787::2:216678248-216680249(-)
Zm00001d022238::7:173394812-173396813(-)
Zm00001d006711::2:214999386-215001387(-)
Zm00001d025821::10:130673773-130675774(+)
Zm00001d035436::6:25381088-25383089(-)
Zm00001d021540::7:155403421-155405422(-)
Zm00001d049605::4:37192908-37194909(-)
Zm00001d003044::2:30141116-30143117(+)
Zm00001d042525::3:170805730-170807731(+)
Zm00001d052325::4:187126501-187128502(+)
Zm00001d026518::10:147476474-147478475(-)
Zm00001d035288::6:19438585-19440586(-)
Zm00001d002958::2:28096799-28098800(-)
Zm00001d017611::5:201587785-201589786(+)
Zm00001d020804::7:133413348-133415349(-)
Zm00001d043716::3:208168720-208170721(+)
Zm00001d050574::4:101522944-101524945(-)
Zm00001d048926::4:8237998-8239999(+)
Zm00001d023566::10:10422814-10424815(-)
Zm00001d006400::2:206596811-206598812(-)
Zm00001d051186::4:147696042-147698043(+)
Zm00001d048383::9:155285341-155287342(+)
Zm00001d004730::2:134440772-134442773(-)
Zm00001d041838::3:139954785-139956786(+)
Zm00001d053935::4:243882268-243884269(-)
Zm00001d012155::8:169039606-169041607(+)
Zm00001d007764::2:239264958-239266959(-)
Zm00001d048656::4:2786827-2788828(+)
Zm00001d026590::10:148522245-148524246(+)
Zm00001d013071::5:4311440-4313441(-)
Zm00001d045677::9:32741040-32743041(-)
Zm00001d036351::6:85230004-85232005(-)
Zm00001d008568::8:13200572-13202573(-)
Zm00001d032531::1:229764815-229766816(-)
Zm00001d006928::2:219594161-219596162(+)
Zm00001d047634::9:137664262-137666263(-)
Zm00001d005713::2:184334969-184336970(-)
Zm00001d012144::8:168854186-168856187(+)
Zm00001d018128::5:214802275-214804276(+)
Zm00001d010987::8:136011583-136013584(-)
Zm00001d049576::4:35887018-35889019(+)
Zm00001d021647::7:159046485-159048486(-)
Zm00001d048235::9:152941619-152943620(+)
Zm00001d026603::10:148756522-148758523(+)
Zm00001d038891::6:166500668-166502669(+)
Zm00001d002750::2:21405105-21407106(+)
Zm00001d013007::5:3147660-3149661(+)
Zm00001d021095::7:142662227-142664228(-)
Zm00001d008503::8:10654215-10656216(+)
Zm00001d004744::2:135503032-135505033(+)
Zm00001d052660::4:196212462-196214463(-)
Zm00001d019253::7:24098533-24100534(-)
Zm00001d006876::2:218339331-218341332(-)
Zm00001d005805::2:189367773-189369774(-)
Zm00001d011537::8:153800844-153802845(-)
Zm00001d049490::4:32208973-32210974(+)
Zm00001d005764::2:187151466-187153467(-)
Zm00001d004772::2:138159544-138161545(+)
Zm00001d053331::4:226419086-226421087(+)
Zm00001d037235::6:117168712-117170713(-)
Zm00001d021401::7:151066912-151068913(-)
Zm00001d051742::4:168614081-168616082(+)
Zm00001d012570::8:176790528-176792529(+)
Zm00001d010520::8:118978275-118980276(-)
Zm00001d049856::4:48426083-48428084(-)
Zm00001d038046::6:145995507-145997508(+)
Zm00001d030132::1:108198441-108200442(+)
Zm00001d054082::4:246077994-246079995(+)
Zm00001d053200::4:219512811-219514812(-)
Zm00001d020350::7:108448512-108450513(+)
Zm00001d033280::1:257333966-257335967(+)
Zm00001d043179::3:190704269-190706270(-)
Zm00001d054016::4:245186133-245188134(+)
Zm00001d051851::4:172413262-172415263(-)
Zm00001d005814::2:189520121-189522122(-)
Zm00001d019123::7:17936213-17938214(+)
Zm00001d018199::5:216420911-216422912(-)
Zm00001d045559::9:26675472-26677473(-)
Zm00001d024190::10:54619026-54621027(-)
Zm00001d011393::8:149448472-149450473(+)
Zm00001d033314::1:258694499-258696500(+)
Zm00001d030523::1:141160549-141162550(-)
Zm00001d011512::8:152934806-152936807(-)
Zm00001d005200::2:163305489-163307490(-)
Zm00001d024729::10:85506759-85508760(+)
Zm00001d016332::5:157722042-157724043(+)
Zm00001d036123::6:73399496-73401497(+)
Zm00001d006589::2:211705945-211707946(-)
Zm00001d030130::1:107992129-107994130(+)
Zm00001d015450::5:90960810-90962811(+)
Zm00001d051016::4:137041729-137043730(+)
Zm00001d013411::5:10556447-10558448(+)
Zm00001d017071::5:184387655-184389656(-)
Zm00001d037531::6:128395303-128397304(-)
Zm00001d021197::7:145648288-145650289(+)
Zm00001d049412::4:29800982-29802983(+)
Zm00001d016287::5:155681712-155683713(-)
Zm00001d025193::10:108472690-108474691(-)
Zm00001d033067::1:249376450-249378451(+)
Zm00001d049905::4:51608249-51610250(+)
Zm00001d012674::8:178409466-178411467(-)
Zm00001d010727::8:126048413-126050414(+)
Zm00001d041718::3:134926067-134928068(-)
Zm00001d039280::3:975328-977329(-)
Zm00001d003365::2:41648360-41650361(-)
Zm00001d006457::2:208847936-208849937(+)
Zm00001d053784::4:240996626-240998627(+)
Zm00001d008984::8:28584986-28586987(-)
Zm00001d006340::2:205018505-205020506(-)
Zm00001d032532::1:229812368-229814369(-)
Zm00001d029696::1:82923331-82925332(+)
Zm00001d014157::5:34360299-34362300(+)
Zm00001d025401::10:117125276-117127277(+)
Zm00001d033375::1:260985014-260987015(+)
Zm00001d039682::3:11813341-11815342(-)
Zm00001d040545::3:48942088-48944089(+)
Zm00001d017201::5:188699277-188701278(-)
Zm00001d013761::5:19614588-19616589(+)
Zm00001d040952::3:82335738-82337739(+)
Zm00001d006243::2:202669737-202671738(-)
Zm00001d040968::3:85427561-85429562(-)
Zm00001d018287::5:217938073-217940074(+)
Zm00001d042845::3:181892485-181894486(-)
Zm00001d004513::2:115925294-115927295(-)
Zm00001d010315::8:109276692-109278693(+)
Zm00001d054071::4:245924464-245926465(-)
Zm00001d012872::5:1480396-1482397(-)
Zm00001d032511::1:229018790-229020791(-)
Zm00001d035277::6:18982312-18984313(+)
Zm00001d021615::7:158110121-158112122(+)
Zm00001d020036::7:87448165-87450166(-)
Zm00001d033459::1:263296180-263298181(-)
Zm00001d048085::9:149824338-149826339(-)
Zm00001d048788::4:5546418-5548419(+)
Zm00001d009765::8:80234163-80236164(+)
Zm00001d040678::3:57618482-57620483(-)
Zm00001d031642::1:197130577-197132578(-)
Zm00001d041315::3:111762250-111764251(+)
Zm00001d023825::10:23583977-23585978(+)
Zm00001d040035::3:23933938-23935939(+)
Zm00001d031373::1:187623749-187625750(+)
Zm00001d029437::1:70447703-70449704(-)
Zm00001d051524::4:161336798-161338799(+)
Zm00001d003084::2:31603753-31605754(+)
Zm00001d009297::8:52933440-52935441(-)
Zm00001d018470::5:221361675-221363676(-)
Zm00001d021191::7:145448406-145450407(-)
Zm00001d018129::5:214922732-214924733(+)
Zm00001d011718::8:159814451-159816452(+)
Zm00001d021929::7:166014945-166016946(+)
Zm00001d028490::1:36843054-36845055(-)
Zm00001d004463::2:113567148-113569149(-)
Zm00001d044121::3:219838726-219840727(-)
Zm00001d014073::5:31565677-31567678(-)
Zm00001d051916::4:174609472-174611473(+)
Zm00001d052763::4:199988146-199990147(+)
Zm00001d040456::3:44225537-44227538(+)
Zm00001d052331::4:187326376-187328377(+)
Zm00001d036002::6:65318051-65320052(+)
Zm00001d039245::3:473148-475149(+)
Zm00001d002072::2:5413462-5415463(-)
Zm00001d046186::9:70324052-70326053(+)
Zm00001d020972::7:138222055-138224056(+)
Zm00001d048202::9:152376804-152378805(-)
Zm00001d015704::5:109295048-109297049(-)
Zm00001d048577::9:159690582-159692583(-)
Zm00001d015829::5:124542774-124544775(+)
Zm00001d039047::6:169238625-169240626(-)
Zm00001d038589::6:160578170-160580171(+)
Zm00001d019550::7:41860475-41862476(+)
Zm00001d033025::1:247650362-247652363(+)
Zm00001d020965::7:138122417-138124418(-)
Zm00001d020384::7:110523582-110525583(+)
Zm00001d029663::1:81794656-81796657(+)
Zm00001d049857::4:48656211-48658212(+)
Zm00001d047105::9:118774346-118776347(+)
Zm00001d021125::7:143311790-143313791(-)
Zm00001d024594::10:79730778-79732779(-)
Zm00001d027888::1:16747259-16749260(+)
Zm00001d034250::1:287920535-287922536(-)
Zm00001d003677::2:53847687-53849688(+)
Zm00001d043862::3:212448944-212450945(-)
Zm00001d022405::7:176863920-176865921(+)
Zm00001d034727::1:300811033-300813034(+)
Zm00001d050018::4:60016236-60018237(-)
Zm00001d046513::9:93331911-93333912(-)
Zm00001d029441::1:70620804-70622805(-)
Zm00001d042794::3:179900552-179902553(+)
Zm00001d041598::3:129187888-129189889(+)
Zm00001d010975::8:135638788-135640789(+)
Zm00001d037596::6:130901226-130903227(+)
Zm00001d028563::1:39219964-39221965(-)
Zm00001d046975::9:113791644-113793645(-)
Zm00001d032545::1:230130238-230132239(-)
Zm00001d020319::7:106266048-106268049(+)
Zm00001d024804::10:88760312-88762313(+)
Zm00001d006939::2:219890036-219892037(+)
Zm00001d046517::9:93395348-93397349(+)
Zm00001d021064::7:141947975-141949976(+)
Zm00001d023290::10:2228713-2230714(+)
Zm00001d013407::5:10503144-10505145(-)
Zm00001d014968::5:70463005-70465006(-)
Zm00001d012265::8:171472005-171474006(+)
Zm00001d034027::1:281458267-281460268(+)
Zm00001d047831::9:142719685-142721686(-)
Zm00001d014574::5:53973877-53975878(+)
Zm00001d046882::9:108785442-108787443(-)
Zm00001d017997::5:211653098-211655099(-)
Zm00001d003920::2:68053663-68055664(+)
Zm00001d030270::1:118101243-118103244(+)
Zm00001d051253::4:150772344-150774345(-)
Zm00001d035186::6:8567168-8569169(+)
Zm00001d020755::7:131257044-131259045(-)
Zm00001d032350::1:223438944-223440945(+)
Zm00001d009448::8:64902751-64904752(-)
Zm00001d045277::9:17751905-17753906(-)
Zm00001d008997::8:29236940-29238941(-)
Zm00001d013263::5:7385690-7387691(+)
Zm00001d048715::4:4118392-4120393(-)
Zm00001d051648::4:165696347-165698348(-)
Zm00001d051052::4:138840781-138842782(+)
Zm00001d004986::2:152280688-152282689(+)
Zm00001d006410::2:206970586-206972587(+)
Zm00001d002425::2:12405879-12407880(-)
Zm00001d022551::7:179889639-179891640(-)
Zm00001d033158::1:252442964-252444965(-)
Zm00001d042802::3:180319438-180321439(-)
Zm00001d021656::7:159261413-159263414(+)
Zm00001d051567::4:162921573-162923574(+)
Zm00001d053342::4:226825396-226827397(+)
Zm00001d033092::1:250108021-250110022(-)
Zm00001d028963::1:53144410-53146411(-)
Zm00001d018399::5:219987881-219989882(-)
Zm00001d010997::8:136179724-136181725(+)
Zm00001d027743::1:12510090-12512091(-)
Zm00001d048324::9:154488504-154490505(+)
Zm00001d039064::6:169465393-169467394(-)
Zm00001d010393::8:112612381-112614382(+)
Zm00001d043660::3:206189361-206191362(-)
Zm00001d053706::4:239627008-239629009(-)
Zm00001d045425::9:21694575-21696576(-)
Zm00001d032884::1:241405363-241407364(-)
Zm00001d026289::10:142954962-142956963(+)
Zm00001d035714::6:42351451-42353452(-)
Zm00001d038648::6:161706362-161708363(-)
Zm00001d028603::1:40509025-40511026(+)
Zm00001d037867::6:140388220-140390221(-)
Zm00001d003520::2:46551078-46553079(+)
Zm00001d003035::2:30054142-30056143(-)
Zm00001d021859::7:164646745-164648746(+)
Zm00001d025136::10:106033762-106035763(+)
Zm00001d011658::8:157725221-157727222(-)
Zm00001d049552::4:34379860-34381861(+)
Zm00001d011158::8:141194416-141196417(-)
Zm00001d053868::4:242573401-242575402(-)
Zm00001d028140::1:23981431-23983432(-)
Zm00001d051463::4:159588818-159590819(+)
Zm00001d031634::1:196940045-196942046(-)
Zm00001d042906::3:183580916-183582917(-)
Zm00001d044524::3:230863462-230865463(+)
Zm00001d005248::2:165638482-165640483(-)
Zm00001d031851::1:204132843-204134844(+)
Zm00001d024605::10:80140137-80142138(-)
Zm00001d029412::1:69430284-69432285(-)
Zm00001d030939::1:168398057-168400058(+)
Zm00001d048867::4:6757142-6759143(-)
Zm00001d013321::5:8670046-8672047(+)
Zm00001d021192::7:145446689-145448690(+)
Zm00001d041204::3:105354876-105356877(+)
Zm00001d030937::1:168397335-168399336(-)
Zm00001d010231::8:104888002-104890003(+)
Zm00001d015627::5:102004770-102006771(+)
Zm00001d018298::5:218097373-218099374(-)
Zm00001d028560::1:39163292-39165293(-)
Zm00001d042483::3:169111753-169113754(+)
Zm00001d034866::1:304248574-304250575(-)
Zm00001d008977::8:28101863-28103864(-)
Zm00001d053798::4:241315847-241317848(+)
Zm00001d042792::3:179776412-179778413(-)
Zm00001d051083::4:141343298-141345299(-)
Zm00001d012258::8:171231022-171233023(-)
Zm00001d032766::1:237646338-237648339(-)
Zm00001d035034::6:2461262-2463263(+)
Zm00001d017425::5:195721302-195723303(+)
Zm00001d024462::10:71954650-71956651(-)
Zm00001d039904::3:18870212-18872213(-)
Zm00001d023901::10:27252214-27254215(-)
Zm00001d003895::2:65738510-65740511(-)
Zm00001d012936::5:2226881-2228882(-)
Zm00001d039366::3:2657989-2659990(-)
Zm00001d016331::5:157658073-157660074(+)
Zm00001d047177::9:121015865-121017866(+)
Zm00001d007765::2:239269099-239271100(-)
Zm00001d032397::1:225303625-225305626(-)
Zm00001d006063::2:197040079-197042080(-)
Zm00001d041695::3:133724778-133726779(+)
Zm00001d024353::10:66260833-66262834(-)
Zm00001d053911::4:243521552-243523553(+)
Zm00001d014994::5:71397396-71399397(-)
Zm00001d034023::1:281351077-281353078(+)
Zm00001d023292::10:2235929-2237930(+)
Zm00001d053379::4:228493406-228495407(+)
Zm00001d010765::8:127356320-127358321(-)
Zm00001d030253::1:116929736-116931737(+)
Zm00001d050083::4:64867788-64869789(+)
Zm00001d039342::3:2140947-2142948(-)
Zm00001d038480::6:158351279-158353280(-)
Zm00001d001788::2:947943-949944(-)
Zm00001d018638::7:1409284-1411285(+)
Zm00001d046531::9:94210395-94212396(+)
Zm00001d042259::3:157664493-157666494(+)
Zm00001d023765::10:19356827-19358828(+)
Zm00001d010965::8:135175316-135177317(-)
Zm00001d022627::7:181716481-181718482(+)
Zm00001d017962::5:210954390-210956391(-)
Zm00001d008457::8:9221435-9223436(-)
Zm00001d006929::2:219604999-219607000(-)
Zm00001d010172::8:102867167-102869168(+)
Zm00001d049748::4:42990110-42992111(-)
Zm00001d015705::5:109801916-109803917(-)
Zm00001d012446::8:174686321-174688322(+)
Zm00001d013398::5:10356463-10358464(-)
Zm00001d048643::4:2541327-2543328(-)
Zm00001d044529::3:230997601-230999602(-)
Zm00001d023699::10:16082403-16084404(-)
Zm00001d027754::1:12674128-12676129(-)
Zm00001d033101::1:250198420-250200421(+)
Zm00001d005164::2:161923184-161925185(+)
Zm00001d015693::5:108279728-108281729(+)
Zm00001d020781::7:132447536-132449537(+)
Zm00001d037148::6:113946083-113948084(-)
Zm00001d031576::1:195076207-195078208(+)
Zm00001d016130::5:145801698-145803699(+)
Zm00001d039278::3:964271-966272(-)
Zm00001d051976::4:175713375-175715376(+)
Zm00001d053359::4:227595982-227597983(+)
Zm00001d034610::1:297798148-297800149(+)
Zm00001d005253::2:165938244-165940245(+)
Zm00001d020851::7:134662633-134664634(-)
Zm00001d031697::1:198773331-198775332(+)
Zm00001d013919::5:24815650-24817651(+)
Zm00001d037315::6:120634699-120636700(-)
Zm00001d006072::2:197419678-197421679(+)
Zm00001d040883::3:75381881-75383882(+)
Zm00001d047162::9:120448971-120450972(+)
Zm00001d019072::7:15215299-15217300(-)
Zm00001d053391::4:228955743-228957744(-)
Zm00001d010426::8:114525754-114527755(+)
Zm00001d027330::1:3052485-3054486(-)
Zm00001d038171::6:150451127-150453128(+)
Zm00001d034601::1:297603263-297605264(-)
Zm00001d028379::1:32668455-32670456(+)
Zm00001d029207::1:62415535-62417536(+)
Zm00001d026362::10:144220950-144222951(+)
Zm00001d021328::7:149015096-149017097(-)
Zm00001d028739::1:44837282-44839283(-)
Zm00001d001883::2:2348040-2350041(-)
Zm00001d011580::8:154910540-154912541(-)
Zm00001d002087::2:5780945-5782946(-)
Zm00001d039746::3:13661171-13663172(-)
Zm00001d051790::4:169873238-169875239(+)
Zm00001d037495::6:127256879-127258880(+)
Zm00001d052188::4:182610208-182612209(+)
Zm00001d037066::6:111300280-111302281(-)
Zm00001d011983::8:165879192-165881193(-)
Zm00001d033533::1:266044469-266046470(+)
Zm00001d047293::9:125765726-125767727(+)
Zm00001d017029::5:183180612-183182613(-)
Zm00001d045487::9:24294207-24296208(+)
Zm00001d009569::8:71078869-71080870(+)
Zm00001d013750::5:19224899-19226900(-)
Zm00001d029705::1:83208376-83210377(-)
Zm00001d012620::8:177297201-177299202(+)
Zm00001d011286::8:145831373-145833374(+)
Zm00001d028608::1:40718005-40720006(-)
Zm00001d039425::3:3949312-3951313(-)
Zm00001d022343::7:175915589-175917590(-)
Zm00001d023639::10:13314355-13316356(-)
Zm00001d030766::1:159022392-159024393(-)
Zm00001d029803::1:87585298-87587299(+)
Zm00001d046934::9:111768237-111770238(-)
Zm00001d006402::2:206602348-206604349(+)
Zm00001d007106::2:222392718-222394719(-)
Zm00001d015613::5:101147760-101149761(-)
Zm00001d025234::10:110344262-110346263(-)
Zm00001d030163::1:109744693-109746694(-)
Zm00001d048998::4:12011668-12013669(-)
Zm00001d025428::10:118315030-118317031(+)
Zm00001d053542::4:233522442-233524443(-)
Zm00001d002065::2:5236505-5238506(-)
Zm00001d016588::5:168631640-168633641(+)
Zm00001d053122::4:214602508-214604509(-)
Zm00001d033230::1:255244847-255246848(-)
Zm00001d013083::5:4459781-4461782(+)
Zm00001d012061::8:167527912-167529913(-)
Zm00001d046521::9:93517844-93519845(-)
Zm00001d002332::2:10487389-10489390(+)
Zm00001d045907::9:46988625-46990626(-)
Zm00001d005127::2:159769702-159771703(-)
Zm00001d047833::9:142792420-142794421(-)
Zm00001d012687::8:178649527-178651528(-)
Zm00001d043503::3:202106614-202108615(+)
Zm00001d052690::4:197461182-197463183(-)
Zm00001d047917::9:145314518-145316519(+)
Zm00001d045310::9:18788047-18790048(-)
Zm00001d032335::1:222954644-222956645(-)
Zm00001d032674::1:233756456-233758457(-)
Zm00001d042152::3:153899822-153901823(+)
Zm00001d004171::2:88963142-88965143(-)
Zm00001d007960::2:244107954-244109955(+)
Zm00001d038319::6:154337541-154339542(+)
Zm00001d019223::7:22571121-22573122(+)
Zm00001d034931::1:306071183-306073184(-)
Zm00001d026604::10:148809256-148811257(-)
Zm00001d002654::2:18310994-18312995(+)
Zm00001d017288::5:191819413-191821414(-)
Zm00001d050544::4:99149181-99151182(-)
Zm00001d045231::9:16734579-16736580(-)
Zm00001d031863::1:204516957-204518958(+)
Zm00001d017358::5:193562207-193564208(-)
Zm00001d040584::3:51571935-51573936(+)
Zm00001d018505::5:222046732-222048733(+)
Zm00001d019104::7:16834808-16836809(-)
Zm00001d028189::1:25768357-25770358(+)
Zm00001d016524::5:166273012-166275013(-)
Zm00001d041994::3:146861239-146863240(-)
Zm00001d022643::7:182126125-182128126(+)
Zm00001d030143::1:108595241-108597242(-)
Zm00001d006570::2:211207059-211209060(+)
Zm00001d050640::4:108479145-108481146(-)
Zm00001d042958::3:184828833-184830834(-)
Zm00001d012935::5:2224710-2226711(-)
Zm00001d031033::1:174326637-174328638(+)
Zm00001d008237::8:2223249-2225250(+)
Zm00001d019082::7:15673026-15675027(-)
Zm00001d030424::1:131545450-131547451(+)
Zm00001d024348::10:65985233-65987234(-)
Zm00001d047191::9:121459080-121461081(+)
Zm00001d025978::10:135070045-135072046(+)
Zm00001d007754::2:238897950-238899951(+)
Zm00001d015196::5:78934825-78936826(-)
Zm00001d029165::1:60877937-60879938(+)
Zm00001d052404::4:189189502-189191503(-)
Zm00001d047253::9:124176671-124178672(+)
Zm00001d031738::1:200305153-200307154(-)
Zm00001d006167::2:200297737-200299738(+)
Zm00001d051178::4:147346679-147348680(-)
Zm00001d012232::8:170595831-170597832(-)
Zm00001d049925::4:53028826-53030827(+)
Zm00001d005278::2:167121952-167123953(+)
Zm00001d053553::4:233806192-233808193(+)
Zm00001d040351::3:39395920-39397921(-)
Zm00001d045544::9:25955554-25957555(-)
Zm00001d024709::10:84545485-84547486(-)
Zm00001d033236::1:255317660-255319661(+)
Zm00001d044716::3:235600685-235602686(+)
Zm00001d049221::4:21298496-21300497(+)
Zm00001d022218::7:172978929-172980930(+)
Zm00001d013809::5:21127021-21129022(-)
Zm00001d054096::4:246448035-246450036(+)
Zm00001d045480::9:23986369-23988370(-)
Zm00001d024268::10:60228336-60230337(-)
Zm00001d019531::7:40661839-40663840(-)
Zm00001d021269::7:147344845-147346846(+)
Zm00001d029968::1:96899387-96901388(+)
Zm00001d022479::7:178452302-178454303(+)
Zm00001d020875::7:135221097-135223098(-)
Zm00001d024841::10:90415169-90417170(-)
Zm00001d035037::6:2748366-2750367(+)
Zm00001d002288::2:9616756-9618757(+)
Zm00001d051521::4:161218050-161220051(+)
Zm00001d037647::6:132783554-132785555(+)
Zm00001d011596::8:155438315-155440316(-)
Zm00001d038174::6:150541227-150543228(-)
Zm00001d017544::5:199141519-199143520(-)
Zm00001d029987::1:97698473-97700474(-)
Zm00001d022347::7:175950127-175952128(+)
Zm00001d050250::4:76348032-76350033(+)
Zm00001d031188::1:181705875-181707876(+)
Zm00001d032044::1:210443751-210445752(+)
Zm00001d047489::9:132236749-132238750(-)
Zm00001d039352::3:2367302-2369303(+)
Zm00001d034035::1:281759069-281761070(+)
Zm00001d026047::10:136890063-136892064(+)
Zm00001d048841::4:6225005-6227006(-)
Zm00001d045963::9:50290996-50292997(-)
Zm00001d048655::4:2666691-2668692(+)
Zm00001d008934::8:25927664-25929665(+)
Zm00001d006615::2:212638440-212640441(-)
Zm00001d051232::4:149365165-149367166(-)
Zm00001d007228::2:225208833-225210834(-)
Zm00001d027665::1:10572002-10574003(-)
Zm00001d019636::7:47398497-47400498(-)
Zm00001d026405::10:145314297-145316298(+)
Zm00001d012129::8:168578829-168580830(+)
Zm00001d021417::7:151553215-151555216(+)
Zm00001d049692::4:40461077-40463078(+)
Zm00001d011602::8:155611914-155613915(-)
Zm00001d039658::3:10934704-10936705(-)
Zm00001d032844::1:239915775-239917776(-)
Zm00001d050347::4:82698997-82700998(+)
Zm00001d045566::9:26892888-26894889(+)
Zm00001d017801::5:207144327-207146328(-)
Zm00001d022444::7:177864722-177866723(-)
Zm00001d052221::4:183599053-183601054(-)
Zm00001d049160::4:18470168-18472169(-)
Zm00001d010458::8:116140387-116142388(+)
Zm00001d005264::2:166214372-166216373(-)
Zm00001d002629::2:17330022-17332023(-)
Zm00001d018472::5:221367796-221369797(+)
Zm00001d003957::2:72201529-72203530(-)
Zm00001d037872::6:140519203-140521204(+)
Zm00001d037086::6:111761626-111763627(-)
Zm00001d042302::3:159929904-159931905(-)
Zm00001d012571::8:176800643-176802644(+)
Zm00001d044247::3:222999690-223001691(+)
Zm00001d043512::3:202360487-202362488(+)
Zm00001d018893::7:8552729-8554730(-)
Zm00001d040248::3:33739477-33741478(+)
Zm00001d025397::10:116908780-116910781(+)
Zm00001d053679::4:238902021-238904022(-)
Zm00001d024796::10:88570858-88572859(-)
Zm00001d046919::9:110695902-110697903(-)
Zm00001d002583::2:15997116-15999117(-)
Zm00001d003939::2:70547348-70549349(+)
Zm00001d045432::9:21982018-21984019(+)
Zm00001d042045::3:148448588-148450589(+)
Zm00001d032165::1:215243796-215245797(+)
Zm00001d002216::2:8326698-8328699(-)
Zm00001d052561::4:193200557-193202558(+)
Zm00001d028585::1:40037975-40039976(-)
Zm00001d046937::9:111793486-111795487(+)
Zm00001d005902::2:192280049-192282050(-)
Zm00001d030121::1:107184853-107186854(-)
Zm00001d048122::9:150494867-150496868(-)
Zm00001d013541::5:13935524-13937525(+)
Zm00001d010850::8:130364838-130366839(-)
Zm00001d002797::2:22936556-22938557(-)
Zm00001d029040::1:55714508-55716509(-)
Zm00001d005857::2:190969443-190971444(+)
Zm00001d010421::8:114337463-114339464(-)
Zm00001d034285::1:288483795-288485796(-)
Zm00001d030297::1:120268031-120270032(-)
Zm00001d047537::9:134260000-134262001(-)
Zm00001d009504::8:67752273-67754274(+)
Zm00001d053191::4:219109278-219111279(-)
Zm00001d012899::5:1765667-1767668(-)
Zm00001d039368::3:2662939-2664940(+)
Zm00001d012138::8:168715827-168717828(+)
Zm00001d043274::3:194030796-194032797(+)
Zm00001d034964::6:167201-169202(+)
Zm00001d012760::8:180055415-180057416(-)
Zm00001d053747::4:240389378-240391379(-)
Zm00001d009426::8:63984068-63986069(-)
Zm00001d033982::1:280029492-280031493(+)
Zm00001d037323::6:121113195-121115196(-)
Zm00001d041964::3:145916534-145918535(-)
Zm00001d006625::2:212799408-212801409(-)
Zm00001d012513::8:175870141-175872142(+)
Zm00001d004992::2:152651258-152653259(-)
Zm00001d052678::4:197046298-197048299(+)
Zm00001d017787::5:206750651-206752652(+)
Zm00001d037257::6:118381536-118383537(+)
Zm00001d044996::9:9520390-9522391(+)
Zm00001d038554::6:159785064-159787065(-)
Zm00001d047793::9:141896608-141898609(-)
Zm00001d017547::5:199269454-199271455(+)
Zm00001d048672::4:3094786-3096787(-)
Zm00001d031932::1:207236055-207238056(-)
Zm00001d004862::2:145378553-145380554(+)
Zm00001d008248::8:2568074-2570075(-)
Zm00001d012573::8:176813432-176815433(+)
Zm00001d006011::2:195229514-195231515(+)
Zm00001d045193::9:15735407-15737408(+)
Zm00001d032911::1:242882647-242884648(+)
Zm00001d012404::8:173925006-173927007(-)
Zm00001d028197::1:25931938-25933939(+)
Zm00001d034244::1:287674214-287676215(+)
Zm00001d013412::5:10598922-10600923(+)
Zm00001d044650::3:234078598-234080599(-)
Zm00001d037640::6:132628506-132630507(+)
Zm00001d044416::3:227492728-227494729(-)
Zm00001d013073::5:4319601-4321602(+)
Zm00001d041484::3:123241202-123243203(+)
Zm00001d003024::2:29734629-29736630(-)
Zm00001d023957::10:31819582-31821583(+)
Zm00001d029901::1:93281051-93283052(+)
Zm00001d009571::8:71292761-71294762(-)
Zm00001d028105::1:23026459-23028460(-)
Zm00001d047335::9:126821283-126823284(+)
Zm00001d013319::5:8615615-8617616(+)
Zm00001d029429::1:70218659-70220660(-)
Zm00001d048162::9:151215656-151217657(+)
Zm00001d052633::4:195454042-195456043(+)
Zm00001d035038::6:2748368-2750369(+)
Zm00001d012195::8:169917470-169919471(-)
Zm00001d025973::10:135021968-135023969(-)
Zm00001d018614::7:912055-914056(-)
Zm00001d021582::7:156870547-156872548(+)
Zm00001d032948::1:244408329-244410330(+)
Zm00001d015259::5:81766310-81768311(-)
Zm00001d021687::7:160064710-160066711(+)
Zm00001d052975::4:206853166-206855167(+)
Zm00001d017585::5:200770723-200772724(+)
Zm00001d037410::6:124805065-124807066(+)
Zm00001d049239::4:22374437-22376438(-)
Zm00001d044669::3:234438634-234440635(+)
Zm00001d044289::3:224352095-224354096(+)
Zm00001d022202::7:172753882-172755883(+)
Zm00001d044412::3:227442231-227444232(+)
Zm00001d025183::10:108274133-108276134(+)
Zm00001d053972::4:244495782-244497783(+)
Zm00001d014369::5:43378342-43380343(-)
Zm00001d002530::2:14791287-14793288(-)
Zm00001d005645::2:181821797-181823798(-)
Zm00001d042800::3:180216591-180218592(-)
Zm00001d051096::4:142175231-142177232(-)
Zm00001d043556::3:203752028-203754029(-)
Zm00001d045213::9:16254686-16256687(-)
Zm00001d012127::8:168507372-168509373(+)
Zm00001d043202::3:191437082-191439083(+)
Zm00001d007361::2:229699928-229701929(-)
Zm00001d016103::5:144629082-144631083(-)
Zm00001d051000::4:136178717-136180718(-)
Zm00001d006538::2:210698845-210700846(-)
Zm00001d048020::9:148178907-148180908(-)
Zm00001d029680::1:82526758-82528759(-)
Zm00001d011363::8:148504956-148506957(+)
Zm00001d013164::5:5676834-5678835(-)
Zm00001d028057::1:21778641-21780642(+)
Zm00001d039276::3:915128-917129(+)
Zm00001d015602::5:100705900-100707901(-)
Zm00001d021268::7:147333501-147335502(+)
Zm00001d017301::5:192159136-192161137(+)
Zm00001d050810::4:124192588-124194589(-)
Zm00001d023254::10:1476784-1478785(+)
Zm00001d044674::3:234625704-234627705(-)
Zm00001d037239::6:117463202-117465203(+)
Zm00001d031217::1:182483347-182485348(+)
Zm00001d047920::9:145456665-145458666(-)
Zm00001d033171::1:252781768-252783769(+)
Zm00001d013370::5:9973925-9975926(-)
Zm00001d032427::1:226004595-226006596(+)
Zm00001d013862::5:23183374-23185375(-)
Zm00001d032874::1:241150751-241152752(+)
Zm00001d023507::10:7858980-7860981(-)
Zm00001d006789::2:216679291-216681292(+)
Zm00001d039356::3:2464720-2466721(+)
Zm00001d005241::2:165405623-165407624(+)
Zm00001d020510::7:119796672-119798673(-)
Zm00001d052224::4:183708983-183710984(+)
Zm00001d014267::5:38552904-38554905(-)
Zm00001d047636::9:137800719-137802720(-)
Zm00001d051441::4:158729664-158731665(+)
Zm00001d017216::5:189151358-189153359(+)
Zm00001d017881::5:209501394-209503395(+)
Zm00001d043953::3:214756548-214758549(-)
Zm00001d020684::7:128257758-128259759(-)
Zm00001d038376::6:155910575-155912576(-)
Zm00001d039338::3:2049450-2051451(+)
Zm00001d034273::1:288319963-288321964(-)
Zm00001d048417::9:155905020-155907021(-)
Zm00001d009372::8:60517804-60519805(-)
Zm00001d033750::1:272780184-272782185(-)
Zm00001d025513::10:120959069-120961070(-)
Zm00001d034770::1:301728480-301730481(-)
Zm00001d021752::7:162188858-162190859(+)
Zm00001d046705::9:102975246-102977247(-)
Zm00001d013700::5:17882878-17884879(-)
Zm00001d029365::1:67597911-67599912(-)
Zm00001d047086::9:117847238-117849239(+)
Zm00001d025365::10:115746800-115748801(-)
Zm00001d050714::4:117918748-117920749(-)
Zm00001d049617::4:37705696-37707697(+)
Zm00001d044365::3:226295886-226297887(-)
Zm00001d046491::9:92234560-92236561(+)
Zm00001d020694::7:128791118-128793119(+)
Zm00001d018359::5:219156969-219158970(+)
Zm00001d013416::5:10765106-10767107(-)
Zm00001d032144::1:214376653-214378654(+)
Zm00001d025452::10:119058930-119060931(-)
Zm00001d035578::6:34501614-34503615(+)
Zm00001d040726::3:60286763-60288764(+)
Zm00001d024933::10:95592933-95594934(-)
Zm00001d024568::10:78543225-78545226(+)
Zm00001d053876::4:242706028-242708029(+)
Zm00001d025134::10:105976897-105978898(-)
Zm00001d004196::2:90585875-90587876(-)
Zm00001d002153::2:6868532-6870533(-)
Zm00001d023581::10:10706495-10708496(-)
Zm00001d022387::7:176586282-176588283(-)
Zm00001d025751::10:128390710-128392711(-)
Zm00001d051063::4:140064881-140066882(-)
Zm00001d053742::4:240208827-240210828(+)
Zm00001d027468::1:5947123-5949124(-)
Zm00001d014029::5:29348679-29350680(-)
Zm00001d014254::5:38310795-38312796(+)
Zm00001d013983::5:27293059-27295060(+)
Zm00001d051951::4:175156751-175158752(-)
Zm00001d004231::2:94069855-94071856(+)
Zm00001d018376::5:219490537-219492538(+)
Zm00001d037566::6:129915654-129917655(-)
Zm00001d029656::1:81670913-81672914(+)
Zm00001d011123::8:139674706-139676707(+)
Zm00001d011454::8:150933586-150935587(-)
Zm00001d005847::2:190768285-190770286(-)
Zm00001d034497::1:294671002-294673003(-)
Zm00001d038167::6:150266024-150268025(+)
Zm00001d035870::6:57860943-57862944(+)
Zm00001d044982::9:9210968-9212969(-)
Zm00001d038807::6:164816584-164818585(-)
Zm00001d007185::2:224105196-224107197(+)
Zm00001d047474::9:131318675-131320676(+)
Zm00001d013343::5:8968175-8970176(+)
Zm00001d026572::10:148199414-148201415(+)
Zm00001d010907::8:132972883-132974884(-)
Zm00001d016407::5:161267998-161269999(+)
Zm00001d048616::4:1394845-1396846(-)
Zm00001d044421::3:227518085-227520086(-)
Zm00001d053618::4:236690888-236692889(+)
Zm00001d014499::5:50447985-50449986(-)
Zm00001d012581::8:176868851-176870852(+)
Zm00001d021188::7:145418035-145420036(-)
Zm00001d007650::2:236928572-236930573(-)
Zm00001d034319::1:289128415-289130416(+)
Zm00001d005594::2:180122753-180124754(-)
Zm00001d006130::2:199405236-199407237(+)
Zm00001d021607::7:157933555-157935556(-)
Zm00001d012605::8:177089877-177091878(-)
Zm00001d043821::3:210973866-210975867(+)
Zm00001d013025::5:3432270-3434271(-)
Zm00001d012719::8:179162954-179164955(+)
Zm00001d033367::1:260534813-260536814(-)
Zm00001d010148::8:101476363-101478364(+)
Zm00001d043347::3:197312721-197314722(+)
Zm00001d041072::3:95102749-95104750(-)
Zm00001d010901::8:132599942-132601943(-)
Zm00001d024625::10:80878774-80880775(-)
Zm00001d020483::7:118399583-118401584(+)
Zm00001d002580::2:15967857-15969858(+)
Zm00001d010494::8:117944350-117946351(+)
Zm00001d033374::1:260971062-260973063(-)
Zm00001d003610::2:50101294-50103295(-)
Zm00001d037007::6:108858338-108860339(-)
Zm00001d043363::3:197710759-197712760(+)
Zm00001d049394::4:29100035-29102036(+)
Zm00001d050865::4:127523430-127525431(+)
Zm00001d028571::1:39416648-39418649(+)
Zm00001d014423::5:46039312-46041313(+)
Zm00001d013445::5:11751830-11753831(-)
Zm00001d042455::3:168344796-168346797(+)
Zm00001d025063::10:102252957-102254958(+)
Zm00001d051785::4:169725327-169727328(-)
Zm00001d050199::4:73082354-73084355(+)
Zm00001d025953::10:134614956-134616957(-)
Zm00001d029074::1:57253735-57255736(-)
Zm00001d030167::1:110009260-110011261(+)
Zm00001d037100::6:112290369-112292370(-)
Zm00001d038941::6:167366702-167368703(-)
Zm00001d036834::6:103291036-103293037(+)
Zm00001d026704::10:150492217-150494218(+)
Zm00001d012516::8:175930139-175932140(+)
Zm00001d017823::5:207754177-207756178(+)
Zm00001d042438::3:167222708-167224709(+)
Zm00001d034399::1:291831578-291833579(-)
Zm00001d025633::10:124644428-124646429(+)
Zm00001d013738::5:18987725-18989726(-)
Zm00001d015486::5:93126594-93128595(+)
Zm00001d047238::9:123553713-123555714(+)
Zm00001d028672::1:42562369-42564370(+)
Zm00001d029673::1:82103295-82105296(-)
Zm00001d031665::1:198076898-198078899(+)
Zm00001d004706::2:132361894-132363895(+)
Zm00001d011309::8:146352405-146354406(+)
Zm00001d018727::7:3151012-3153013(+)
Zm00001d017864::5:209120964-209122965(-)
Zm00001d033738::1:272594431-272596432(-)
Zm00001d031694::1:198712966-198714967(-)
Zm00001d039002::6:168608467-168610468(+)
Zm00001d051981::4:175839486-175841487(+)
Zm00001d021087::7:142482901-142484902(+)
Zm00001d029206::1:62416638-62418639(-)
Zm00001d018084::5:213933828-213935829(-)
Zm00001d004008::2:75135115-75137116(-)
Zm00001d045049::9:11149039-11151040(-)
Zm00001d006944::2:219964043-219966044(+)
Zm00001d028960::1:52937129-52939130(+)
Zm00001d028118::1:23360747-23362748(+)
Zm00001d050141::4:68732184-68734185(+)
Zm00001d038058::6:146571815-146573816(-)
Zm00001d011999::8:166137438-166139439(+)
Zm00001d039496::3:5914296-5916297(-)
Zm00001d024540::10:77142690-77144691(+)
Zm00001d019555::7:42145529-42147530(-)
Zm00001d011666::8:158084026-158086027(-)
Zm00001d020051::7:88708830-88710831(-)
Zm00001d042627::3:174459924-174461925(+)
Zm00001d051599::4:164069925-164071926(+)
Zm00001d043021::3:186773425-186775426(-)
Zm00001d012284::8:171866955-171868956(-)
Zm00001d009033::8:30869189-30871190(-)
Zm00001d027847::1:15064044-15066045(+)
Zm00001d010803::8:128339218-128341219(+)
Zm00001d040442::3:43567909-43569910(+)
Zm00001d006172::2:200513959-200515960(+)
Zm00001d001974::2:3762360-3764361(-)
Zm00001d043227::3:192431480-192433481(+)
Zm00001d021169::7:144830508-144832509(-)
Zm00001d047279::9:125379552-125381553(+)
Zm00001d008382::8:6828398-6830399(+)
Zm00001d013278::5:7697193-7699194(+)
Zm00001d044379::3:226482113-226484114(-)
Zm00001d002542::2:15063959-15065960(-)
Zm00001d007095::2:222181014-222183015(+)
Zm00001d052378::4:188622727-188624728(+)
Zm00001d038213::6:151785768-151787769(-)
Zm00001d052462::4:190496433-190498434(-)
Zm00001d042048::3:148577675-148579676(+)
Zm00001d017767::5:206247051-206249052(-)
Zm00001d036818::6:101959140-101961141(+)
Zm00001d015020::5:72635762-72637763(+)
Zm00001d036820::6:102177732-102179733(+)
Zm00001d051280::4:151468824-151470825(+)
Zm00001d007940::2:243478595-243480596(+)
Zm00001d013455::5:12055985-12057986(-)
Zm00001d001936::2:3116598-3118599(-)
Zm00001d034716::1:300554634-300556635(-)
Zm00001d006828::2:217455855-217457856(+)
Zm00001d049831::4:46823106-46825107(-)
Zm00001d030100::1:105695695-105697696(-)
Zm00001d043860::3:212348263-212350264(+)
Zm00001d051130::4:145117277-145119278(+)
Zm00001d025332::10:114371300-114373301(-)
Zm00001d047595::9:136680181-136682182(+)
Zm00001d053524::4:233017449-233019450(+)
Zm00001d049899::4:51392424-51394425(+)
Zm00001d030363::1:126439324-126441325(+)
Zm00001d027921::1:17708545-17710546(-)
Zm00001d048309::9:154301693-154303694(+)
Zm00001d004320::2:103007132-103009133(-)
Zm00001d038871::6:166182006-166184007(-)
Zm00001d010185::8:103318242-103320243(+)
Zm00001d010899::8:132498699-132500700(-)
Zm00001d047767::9:141354468-141356469(-)
Zm00001d038878::6:166303555-166305556(-)
Zm00001d051854::4:172412311-172414312(+)
Zm00001d016516::5:165760651-165762652(+)
Zm00001d047712::9:139747946-139749947(+)
Zm00001d015970::5:134951428-134953429(+)
Zm00001d047426::9:129701373-129703374(+)
Zm00001d053016::4:209192561-209194562(+)
Zm00001d025307::10:113603644-113605645(+)
Zm00001d052416::4:189487513-189489514(+)
Zm00001d039489::3:5708477-5710478(+)
Zm00001d003813::2:60624644-60626645(+)
Zm00001d037058::6:110872644-110874645(+)
Zm00001d044426::3:227714312-227716313(-)
Zm00001d035910::6:59696130-59698131(+)
Zm00001d006762::2:216181342-216183343(+)
Zm00001d046643::9:100130120-100132121(+)
Zm00001d005671::2:182858696-182860697(-)
Zm00001d003710::2:55851936-55853937(-)
Zm00001d053332::4:226435638-226437639(+)
Zm00001d026536::10:147842355-147844356(+)
Zm00001d015138::5:76840568-76842569(+)
Zm00001d048614::4:1305630-1307631(+)
Zm00001d009733::8:78519322-78521323(-)
Zm00001d039594::3:8564478-8566479(-)
Zm00001d044823::9:3918474-3920475(+)
Zm00001d043601::3:204884002-204886003(+)
Zm00001d031605::1:196089649-196091650(-)
Zm00001d027876::1:16234553-16236554(-)
Zm00001d051447::4:158958021-158960022(-)
Zm00001d045359::9:19536327-19538328(-)
Zm00001d045916::9:47193106-47195107(+)
Zm00001d023843::10:24285275-24287276(+)
Zm00001d003160::2:34004698-34006699(+)
Zm00001d027691::1:11224716-11226717(-)
Zm00001d005334::2:169837153-169839154(+)
Zm00001d028056::1:21779427-21781428(-)
Zm00001d051990::4:176015907-176017908(-)
Zm00001d049870::4:49699952-49701953(+)
Zm00001d033747::1:272703274-272705275(+)
Zm00001d049729::4:41736017-41738018(-)
Zm00001d013217::5:6651638-6653639(-)
Zm00001d011003::8:136381820-136383821(+)
Zm00001d032719::1:236001747-236003748(-)
Zm00001d011061::8:137869262-137871263(+)
Zm00001d011329::8:146861697-146863698(+)
Zm00001d032678::1:233887193-233889194(+)
Zm00001d031953::1:207930726-207932727(+)
Zm00001d010248::8:105915452-105917453(-)
Zm00001d035115::6:5902998-5904999(+)
Zm00001d021133::7:143495876-143497877(-)
Zm00001d048945::4:10444293-10446294(+)
Zm00001d038100::6:147945362-147947363(-)
Zm00001d024759::10:86561812-86563813(+)
Zm00001d032268::1:219860142-219862143(-)
Zm00001d023718::10:16728062-16730063(-)
Zm00001d003436::2:44360624-44362625(+)
Zm00001d051474::4:159943078-159945079(-)
Zm00001d032366::1:224068985-224070986(+)
Zm00001d033087::1:249988540-249990541(-)
Zm00001d013196::5:6189701-6191702(+)
Zm00001d026522::10:147503206-147505207(+)
Zm00001d013786::5:20162931-20164932(-)
Zm00001d001798::2:1083718-1085719(-)
Zm00001d051778::4:169304161-169306162(+)
Zm00001d007009::2:220125040-220127041(+)
Zm00001d020472::7:116989553-116991554(+)
Zm00001d003835::2:61464015-61466016(-)
Zm00001d004579::2:119282548-119284549(-)
Zm00001d028369::1:32359807-32361808(-)
Zm00001d003087::2:31819413-31821414(-)
Zm00001d041803::3:138830891-138832892(-)
Zm00001d026452::10:146102216-146104217(-)
Zm00001d051527::4:161524755-161526756(-)
Zm00001d044110::3:219539766-219541767(+)
Zm00001d022428::7:177454652-177456653(+)
Zm00001d001838::2:1681170-1683171(-)
Zm00001d053696::4:239315148-239317149(-)
Zm00001d044358::3:225840151-225842152(+)
Zm00001d009121::8:37568162-37570163(-)
Zm00001d013210::5:6603378-6605379(+)
Zm00001d020786::7:132650991-132652992(-)
Zm00001d016831::5:177773777-177775778(-)
Zm00001d038503::6:158795244-158797245(-)
Zm00001d034733::1:300952624-300954625(+)
Zm00001d050889::4:128497520-128499521(+)
Zm00001d027749::1:12545158-12547159(+)
Zm00001d010053::8:97369023-97371024(+)
Zm00001d011764::8:161074490-161076491(-)
Zm00001d021708::7:160902990-160904991(-)
Zm00001d049045::4:13818644-13820645(-)
Zm00001d009156::8:39940272-39942273(+)
Zm00001d050551::4:99668390-99670391(-)
Zm00001d043194::3:191212310-191214311(+)
Zm00001d024678::10:83379508-83381509(-)
Zm00001d045887::9:45748901-45750902(-)
Zm00001d027649::1:10109062-10111063(-)
Zm00001d042289::3:159149781-159151782(+)
Zm00001d025799::10:129945974-129947975(-)
Zm00001d021672::7:159694058-159696059(-)
Zm00001d004697::2:131936647-131938648(-)
Zm00001d011947::8:164906825-164908826(+)
Zm00001d033094::1:250116612-250118613(+)
Zm00001d042147::3:153597841-153599842(-)
Zm00001d002032::2:4805775-4807776(-)
Zm00001d049032::4:13139283-13141284(+)
Zm00001d051259::4:150962691-150964692(-)
Zm00001d048727::4:4318862-4320863(-)
Zm00001d053447::4:231908622-231910623(-)
Zm00001d032505::1:228781533-228783534(-)
Zm00001d019184::7:20592090-20594091(-)
Zm00001d031527::1:192955957-192957958(-)
Zm00001d022496::7:178786658-178788659(-)
Zm00001d002412::2:12177460-12179461(-)
Zm00001d017649::5:203053659-203055660(+)
Zm00001d021180::7:145143089-145145090(-)
Zm00001d041453::3:120953590-120955591(-)
Zm00001d045074::9:11749924-11751925(-)
Zm00001d025644::10:124862460-124864461(-)
Zm00001d032852::1:240257195-240259196(+)
Zm00001d037285::6:119375912-119377913(+)
Zm00001d053801::4:241343297-241345298(+)
Zm00001d035106::6:5509443-5511444(-)
Zm00001d003730::2:56681754-56683755(+)
Zm00001d017472::5:196962004-196964005(-)
Zm00001d020515::7:119934429-119936430(+)
Zm00001d016232::5:151416003-151418004(+)
Zm00001d020392::7:111019686-111021687(+)
Zm00001d047310::9:126280439-126282440(+)
Zm00001d029274::1:64515328-64517329(-)
Zm00001d028905::1:50454512-50456513(-)
Zm00001d003590::2:49122337-49124338(+)
Zm00001d032432::1:226222470-226224471(-)
Zm00001d014568::5:53719503-53721504(-)
Zm00001d053753::4:240500295-240502296(-)
Zm00001d042393::3:164361337-164363338(-)
Zm00001d008923::8:25311111-25313112(-)
Zm00001d029300::1:65443061-65445062(-)
Zm00001d024813::10:89239857-89241858(-)
Zm00001d029353::1:67107326-67109327(+)
Zm00001d036459::6:89231248-89233249(-)
Zm00001d038020::6:145391461-145393462(-)
Zm00001d023669::10:14595640-14597641(-)
Zm00001d033891::1:277638768-277640769(-)
Zm00001d002034::2:4806657-4808658(+)
Zm00001d022439::7:177713473-177715474(-)
Zm00001d028868::1:49086368-49088369(+)
Zm00001d028964::1:53154353-53156354(-)
Zm00001d037857::6:139909336-139911337(+)
Zm00001d044672::3:234549274-234551275(-)
Zm00001d019547::7:41807295-41809296(+)
Zm00001d043079::3:188519684-188521685(-)
Zm00001d042795::3:180009399-180011400(+)
Zm00001d028994::1:53951563-53953564(+)
Zm00001d046024::9:55964950-55966951(+)
Zm00001d011154::8:140939333-140941334(-)
Zm00001d048267::9:153483480-153485481(-)
Zm00001d030222::1:114051201-114053202(+)
Zm00001d011202::8:142837149-142839150(+)
Zm00001d020727::7:130357445-130359446(-)
Zm00001d044208::3:221907291-221909292(+)
Zm00001d022113::7:170596474-170598475(-)
Zm00001d047704::9:139534414-139536415(+)
Zm00001d024710::10:84553132-84555133(-)
Zm00001d052903::4:204209240-204211241(-)
Zm00001d037815::6:138657582-138659583(+)
Zm00001d047317::9:126396718-126398719(+)
Zm00001d002873::2:25236128-25238129(+)
Zm00001d035023::6:2028680-2030681(-)
Zm00001d041534::3:126109480-126111481(-)
Zm00001d048521::9:157717404-157719405(+)
Zm00001d047376::9:128094720-128096721(+)
Zm00001d018404::5:220041268-220043269(-)
Zm00001d029449::1:71317400-71319401(-)
Zm00001d032386::1:225024875-225026876(+)
Zm00001d010877::8:131825753-131827754(-)
Zm00001d026411::10:145350754-145352755(+)
Zm00001d047600::9:136756366-136758367(-)
Zm00001d034073::1:283192229-283194230(+)
Zm00001d025236::10:110441274-110443275(+)
Zm00001d042940::3:184598904-184600905(+)
Zm00001d048410::9:155784625-155786626(+)
Zm00001d037050::6:110493947-110495948(-)
Zm00001d012287::8:171911007-171913008(+)
Zm00001d036322::6:84110503-84112504(+)
Zm00001d040422::3:42679505-42681506(-)
Zm00001d006628::2:212883331-212885332(+)
Zm00001d052245::4:184665299-184667300(-)
Zm00001d014705::5:59976577-59978578(-)
Zm00001d044819::9:3874631-3876632(+)
Zm00001d013733::5:18863369-18865370(-)
Zm00001d015789::5:119786098-119788099(-)
Zm00001d018466::5:221340916-221342917(-)
Zm00001d037208::6:115816941-115818942(+)
Zm00001d034038::1:281977493-281979494(+)
Zm00001d044745::9:1024011-1026012(-)
Zm00001d028971::1:53300205-53302206(-)
Zm00001d027434::1:5161240-5163241(-)
Zm00001d035238::6:16210068-16212069(-)
Zm00001d009874::8:86638725-86640726(-)
Zm00001d031428::1:189807170-189809171(+)
Zm00001d016146::5:146874394-146876395(-)
Zm00001d012738::8:179533333-179535334(-)
Zm00001d048665::4:2989185-2991186(-)
Zm00001d043126::3:189781375-189783376(+)
Zm00001d026018::10:136179252-136181253(-)
Zm00001d051532::4:161647209-161649210(+)
Zm00001d014895::5:67116951-67118952(+)
Zm00001d016371::5:159627180-159629181(-)
Zm00001d028252::1:28059365-28061366(-)
Zm00001d053968::4:244417936-244419937(+)
Zm00001d006365::2:205732430-205734431(+)
Zm00001d033328::1:259169125-259171126(-)
Zm00001d048246::9:153124315-153126316(+)
Zm00001d025789::10:129675121-129677122(+)
Zm00001d031547::1:193843794-193845795(+)
Zm00001d027848::1:15119243-15121244(+)
Zm00001d049976::4:56503619-56505620(+)
Zm00001d008744::8:18853625-18855626(+)
Zm00001d051566::4:162918657-162920658(+)
Zm00001d032715::1:235876053-235878054(+)
Zm00001d024141::10:49076306-49078307(-)
Zm00001d047275::9:125240932-125242933(+)
Zm00001d019809::7:63693917-63695918(-)
Zm00001d041608::3:129600194-129602195(+)
Zm00001d027966::1:18512676-18514677(+)
Zm00001d011298::8:146113272-146115273(-)
Zm00001d044179::3:221236898-221238899(+)
Zm00001d036556::6:91874364-91876365(-)
Zm00001d030079::1:104117204-104119205(+)
Zm00001d051393::4:156980266-156982267(+)
Zm00001d028622::1:41157262-41159263(+)
Zm00001d005590::2:180013260-180015261(-)
Zm00001d008941::8:26150732-26152733(+)
Zm00001d019028::7:13453659-13455660(+)
Zm00001d003092::2:31877783-31879784(-)
Zm00001d031233::1:182945673-182947674(+)
Zm00001d011119::8:139411327-139413328(+)
Zm00001d035028::6:2256165-2258166(+)
Zm00001d013798::5:20527896-20529897(+)
Zm00001d043707::3:207961800-207963801(-)
Zm00001d047522::9:133459476-133461477(+)
Zm00001d032417::1:225913162-225915163(-)
Zm00001d053852::4:242207058-242209059(+)
Zm00001d050488::4:92826375-92828376(-)
Zm00001d050096::4:65399558-65401559(-)
Zm00001d049893::4:51081105-51083106(+)
Zm00001d033726::1:272346251-272348252(-)
Zm00001d021955::7:167051275-167053276(-)
Zm00001d047464::9:130961635-130963636(-)
Zm00001d011278::8:145552473-145554474(+)
Zm00001d048238::9:153029270-153031271(+)
Zm00001d045848::9:43408925-43410926(+)
Zm00001d024544::10:77543397-77545398(-)
Zm00001d013232::5:6800250-6802251(+)
Zm00001d009425::8:63825744-63827745(+)
Zm00001d038451::6:157438306-157440307(+)
Zm00001d050620::4:105048481-105050482(+)
Zm00001d022316::7:175116901-175118902(-)
Zm00001d021532::7:155245134-155247135(+)
Zm00001d017885::5:209619753-209621754(-)
Zm00001d002428::2:12421385-12423386(-)
Zm00001d049647::4:38600995-38602996(+)
Zm00001d049293::4:24643375-24645376(+)
Zm00001d023749::10:18612004-18614005(+)
Zm00001d001913::2:2802516-2804517(-)
Zm00001d050316::4:80722586-80724587(+)
Zm00001d046207::9:71961690-71963691(-)
Zm00001d046273::9:77372576-77374577(-)
Zm00001d010615::8:121857918-121859919(+)
Zm00001d034555::1:296184569-296186570(-)
Zm00001d033591::1:268004243-268006244(-)
Zm00001d006838::2:217670725-217672726(+)
Zm00001d049835::4:47104137-47106138(+)
Zm00001d046534::9:94417568-94419569(-)
Zm00001d013890::5:23988809-23990810(-)
Zm00001d048436::9:156316041-156318042(+)
Zm00001d004819::2:141043085-141045086(+)
Zm00001d039483::3:5498066-5500067(+)
Zm00001d039956::3:20566789-20568790(+)
Zm00001d032139::1:214254135-214256136(+)
Zm00001d025082::10:102930303-102932304(-)
Zm00001d041168::3:101768710-101770711(-)
Zm00001d052720::4:198681519-198683520(+)
Zm00001d042193::3:155541336-155543337(+)
Zm00001d027411::1:4717445-4719446(+)
Zm00001d035211::6:10028683-10030684(+)
Zm00001d012757::8:180033933-180035934(-)
Zm00001d021641::7:158884638-158886639(+)
Zm00001d014123::5:33204054-33206055(-)
Zm00001d046672::9:101704839-101706840(-)
Zm00001d044828::9:4252669-4254670(-)
Zm00001d045312::9:18805132-18807133(-)
Zm00001d049664::4:39119822-39121823(+)
Zm00001d003667::2:53273342-53275343(-)
Zm00001d044135::3:220065084-220067085(+)
Zm00001d005118::2:159229565-159231566(-)
Zm00001d029118::1:58533375-58535376(+)
Zm00001d012681::8:178512634-178514635(+)
Zm00001d019298::7:26617645-26619646(-)
Zm00001d010023::8:95609747-95611748(-)
Zm00001d007490::2:232869274-232871275(-)
Zm00001d041544::3:126520684-126522685(+)
Zm00001d021421::7:151704168-151706169(+)
Zm00001d051676::4:166356929-166358930(+)
Zm00001d027950::1:18189787-18191788(-)
Zm00001d026628::10:149175640-149177641(+)
Zm00001d034621::1:298062185-298064186(-)
Zm00001d004139::2:85782447-85784448(+)
Zm00001d021873::7:165218953-165220954(-)
Zm00001d004339::2:104565759-104567760(+)
Zm00001d036961::6:107444777-107446778(-)
Zm00001d008951::8:26875306-26877307(-)
Zm00001d037615::6:131884055-131886056(+)
Zm00001d016599::5:169221286-169223287(-)
Zm00001d053932::4:243766589-243768590(+)
Zm00001d038980::6:168098146-168100147(+)
Zm00001d018029::5:212388586-212390587(+)
Zm00001d029249::1:63752211-63754212(-)
Zm00001d006810::2:217188749-217190750(-)
Zm00001d009057::8:33666710-33668711(-)
Zm00001d021870::7:164999821-165001822(-)
Zm00001d003632::2:51104988-51106989(+)
Zm00001d039391::3:3169821-3171822(+)
Zm00001d018799::7:5402481-5404482(+)
Zm00001d010367::8:111458740-111460741(-)
Zm00001d024525::10:76300794-76302795(+)
Zm00001d011086::8:138469963-138471964(-)
Zm00001d045335::9:19135774-19137775(+)
Zm00001d027236::1:136877-138878(+)
Zm00001d027698::1:11322110-11324111(-)
Zm00001d040149::3:29239428-29241429(-)
Zm00001d043469::3:201081848-201083849(+)
Zm00001d043529::3:202961766-202963767(-)
Zm00001d052232::4:184154644-184156645(+)
Zm00001d002553::2:15287424-15289425(-)
Zm00001d042909::3:183673504-183675505(+)
Zm00001d017374::5:193774912-193776913(+)
Zm00001d018616::7:1053585-1055586(+)
Zm00001d043991::3:215826579-215828580(+)
Zm00001d033106::1:250322155-250324156(+)
Zm00001d021153::7:144191670-144193671(-)
Zm00001d037250::6:118022546-118024547(+)
Zm00001d036022::6:66747191-66749192(-)
Zm00001d013542::5:13960313-13962314(-)
Zm00001d014679::5:58658413-58660414(+)
Zm00001d024408::10:69365064-69367065(+)
Zm00001d018915::7:9193317-9195318(-)
Zm00001d023296::10:2275275-2277276(+)
Zm00001d002095::2:5872111-5874112(+)
Zm00001d045291::9:18042025-18044026(+)
Zm00001d028100::1:22994309-22996310(+)
Zm00001d038409::6:156601501-156603502(+)
Zm00001d029706::1:83225437-83227438(+)
Zm00001d043523::3:202711130-202713131(+)
Zm00001d002375::2:11371014-11373015(-)
Zm00001d009642::8:74130066-74132067(-)
Zm00001d026408::10:145333017-145335018(-)
Zm00001d006430::2:207772493-207774494(+)
Zm00001d034045::1:282134673-282136674(+)
Zm00001d005924::2:192990928-192992929(-)
Zm00001d009889::8:87463022-87465023(+)
Zm00001d039362::3:2567675-2569676(+)
Zm00001d013950::5:25863152-25865153(+)
Zm00001d024528::10:76467471-76469472(-)
Zm00001d004924::2:149024975-149026976(+)
Zm00001d009292::8:52706445-52708446(+)
Zm00001d013887::5:23851642-23853643(+)
Zm00001d042847::3:181899040-181901041(+)
Zm00001d013469::5:12355304-12357305(-)
Zm00001d010425::8:114501951-114503952(+)
Zm00001d031813::1:202631010-202633011(+)
Zm00001d025331::10:114362344-114364345(+)
Zm00001d032127::1:213901071-213903072(-)
Zm00001d040583::3:51567753-51569754(-)
Zm00001d004821::2:141197742-141199743(-)
Zm00001d042308::3:160128634-160130635(+)
Zm00001d052653::4:196012455-196014456(-)
Zm00001d018901::7:8757655-8759656(-)
Zm00001d030162::1:109715808-109717809(-)
Zm00001d041514::3:125125909-125127910(-)
Zm00001d026465::10:146400042-146402043(-)
Zm00001d040215::3:32387036-32389037(+)
Zm00001d011879::8:163860790-163862791(-)
Zm00001d025765::10:128933391-128935392(+)
Zm00001d033056::1:248797398-248799399(+)
Zm00001d026180::10:140450485-140452486(-)
Zm00001d023411::10:5025159-5027160(-)
Zm00001d035981::6:64339768-64341769(+)
Zm00001d013683::5:17281074-17283075(+)
Zm00001d043508::3:202330632-202332633(-)
Zm00001d017455::5:196313657-196315658(+)
Zm00001d021664::7:159489464-159491465(-)
Zm00001d012525::8:176095318-176097319(-)
Zm00001d007571::2:235047394-235049395(+)
Zm00001d024412::10:69679530-69681531(-)
Zm00001d029531::1:75093060-75095061(+)
Zm00001d009423::8:63772485-63774486(-)
Zm00001d017764::5:206193930-206195931(-)
Zm00001d030184::1:111923423-111925424(-)
Zm00001d020519::7:120445075-120447076(-)
Zm00001d004428::2:111132664-111134665(+)
Zm00001d029091::1:57484475-57486476(+)
Zm00001d007390::2:230563409-230565410(-)
Zm00001d007465::2:232274012-232276013(+)
Zm00001d012801::5:240488-242489(+)
Zm00001d009532::8:69163141-69165142(+)
Zm00001d013034::5:3493322-3495323(+)
Zm00001d031850::1:204131354-204133355(+)
```
