## Supplementary material for "A comprehensive map of preferentially located motifs reveals distinct proximal *cis*-regulatory elements in plants": TTCTTA_containing_gene_set.txt

```
#Occurences of TTCTTA between -9 and 32 (positions relative to the transcription start site)
#929 sequences with TTCTTA in this interval
#3.69% of the sequences in promoter set with TTCTTA (set with 25199 sequences)
Zm00001d031502::1:192120512-192122513(+)
Zm00001d003254::2:38062416-38064417(+)
Zm00001d025193::10:108472690-108474691(-)
Zm00001d034918::1:305582648-305584649(+)
Zm00001d006861::2:218039854-218041855(+)
Zm00001d020877::7:135225712-135227713(-)
Zm00001d013217::5:6651638-6653639(-)
Zm00001d026337::10:143785331-143787332(+)
Zm00001d053830::4:241978302-241980303(+)
Zm00001d047317::9:126396718-126398719(+)
Zm00001d020472::7:116989553-116991554(+)
Zm00001d017520::5:198543279-198545280(+)
Zm00001d008568::8:13200572-13202573(-)
Zm00001d015748::5:115887239-115889240(-)
Zm00001d003014::2:29461272-29463273(-)
Zm00001d037200::6:115550237-115552238(-)
Zm00001d002390::2:11663853-11665854(+)
Zm00001d043503::3:202106614-202108615(+)
Zm00001d034872::1:304414510-304416511(+)
Zm00001d053524::4:233017449-233019450(+)
Zm00001d035902::6:58856726-58858727(+)
Zm00001d030100::1:105695695-105697696(-)
Zm00001d025821::10:130673773-130675774(+)
Zm00001d033520::1:265491633-265493634(-)
Zm00001d051854::4:172412311-172414312(+)
Zm00001d048834::4:6137415-6139416(+)
Zm00001d013034::5:3493322-3495323(+)
Zm00001d042834::3:181542409-181544410(-)
Zm00001d043063::3:187941671-187943672(+)
Zm00001d045312::9:18805132-18807133(-)
Zm00001d024677::10:83371211-83373212(-)
Zm00001d026411::10:145350754-145352755(+)
Zm00001d011160::8:141332817-141334818(-)
Zm00001d047909::9:144968939-144970940(-)
Zm00001d019770::7:58306764-58308765(+)
Zm00001d034565::1:296462760-296464761(+)
Zm00001d029449::1:71317400-71319401(-)
Zm00001d039746::3:13661171-13663172(-)
Zm00001d032980::1:245714499-245716500(-)
Zm00001d019398::7:32006004-32008005(-)
Zm00001d010120::8:99999550-100001551(+)
Zm00001d048346::9:154819411-154821412(+)
Zm00001d026297::10:143162804-143164805(+)
Zm00001d002425::2:12405879-12407880(-)
Zm00001d032131::1:213973600-213975601(-)
Zm00001d029443::1:70816226-70818227(+)
Zm00001d025428::10:118315030-118317031(+)
Zm00001d029650::1:81320141-81322142(+)
Zm00001d026018::10:136179252-136181253(-)
Zm00001d048164::9:151235480-151237481(+)
Zm00001d015162::5:77983568-77985569(+)
Zm00001d015374::5:87027019-87029020(+)
Zm00001d002095::2:5872111-5874112(+)
Zm00001d043905::3:213460990-213462991(-)
Zm00001d042289::3:159149781-159151782(+)
Zm00001d026522::10:147503206-147505207(+)
Zm00001d012574::8:176820774-176822775(+)
Zm00001d031428::1:189807170-189809171(+)
Zm00001d015927::5:131792818-131794819(+)
Zm00001d021306::7:148365332-148367333(-)
Zm00001d021490::7:153923118-153925119(-)
Zm00001d023825::10:23583977-23585978(+)
Zm00001d028694::1:43346702-43348703(+)
Zm00001d031005::1:172954982-172956983(+)
Zm00001d047683::9:139191790-139193791(+)
Zm00001d012662::8:178242489-178244490(+)
Zm00001d051778::4:169304161-169306162(+)
Zm00001d043170::3:190527752-190529753(-)
Zm00001d045576::9:27085897-27087898(+)
Zm00001d036123::6:73399496-73401497(+)
Zm00001d015361::5:86289485-86291486(-)
Zm00001d044416::3:227492728-227494729(-)
Zm00001d035032::6:2461631-2463632(-)
Zm00001d037485::6:126952548-126954549(-)
Zm00001d048000::9:147666840-147668841(-)
Zm00001d032371::1:224167988-224169989(-)
Zm00001d012717::8:179105297-179107298(+)
Zm00001d022383::7:176513273-176515274(-)
Zm00001d044641::3:233853935-233855936(-)
Zm00001d007754::2:238897950-238899951(+)
Zm00001d049156::4:18279904-18281905(-)
Zm00001d039594::3:8564478-8566479(-)
Zm00001d039356::3:2464720-2466721(+)
Zm00001d033396::1:261789804-261791805(+)
Zm00001d054096::4:246448035-246450036(+)
Zm00001d050054::4:62672480-62674481(-)
Zm00001d047503::9:132778819-132780820(-)
Zm00001d023934::10:29996129-29998130(+)
Zm00001d053399::4:229335648-229337649(-)
Zm00001d027649::1:10109062-10111063(-)
Zm00001d031766::1:201191120-201193121(-)
Zm00001d035543::6:31732548-31734549(+)
Zm00001d046131::9:65252756-65254757(+)
Zm00001d021153::7:144191670-144193671(-)
Zm00001d037246::6:117735198-117737199(+)
Zm00001d042402::3:164919386-164921387(+)
Zm00001d032788::1:238189269-238191270(+)
Zm00001d027646::1:9996460-9998461(-)
Zm00001d035436::6:25381088-25383089(-)
Zm00001d002053::2:5035826-5037827(-)
Zm00001d028952::1:52670657-52672658(+)
Zm00001d007164::2:223632078-223634079(-)
Zm00001d018374::5:219478017-219480018(-)
Zm00001d021130::7:143427688-143429689(-)
Zm00001d005821::2:189702602-189704603(+)
Zm00001d018482::5:221649645-221651646(-)
Zm00001d005040::2:155436778-155438779(+)
Zm00001d016172::5:148415009-148417010(-)
Zm00001d044998::9:9672706-9674707(-)
Zm00001d029680::1:82526758-82528759(-)
Zm00001d045703::9:33993666-33995667(+)
Zm00001d039158::6:171284257-171286258(+)
Zm00001d043299::3:194991512-194993513(-)
Zm00001d039006::6:168663300-168665301(-)
Zm00001d026281::10:142748448-142750449(+)
Zm00001d009750::8:79622374-79624375(+)
Zm00001d032127::1:213901071-213903072(-)
Zm00001d029048::1:56103739-56105740(-)
Zm00001d044421::3:227518085-227520086(-)
Zm00001d041918::3:143613984-143615985(+)
Zm00001d015943::5:132990538-132992539(-)
Zm00001d022113::7:170596474-170598475(-)
Zm00001d026413::10:145391763-145393764(-)
Zm00001d006615::2:212638440-212640441(-)
Zm00001d011309::8:146352405-146354406(+)
Zm00001d003265::2:38346901-38348902(-)
Zm00001d032511::1:229018790-229020791(-)
Zm00001d047537::9:134260000-134262001(-)
Zm00001d042152::3:153899822-153901823(+)
Zm00001d029502::1:73454048-73456049(-)
Zm00001d028255::1:28076061-28078062(-)
Zm00001d017129::5:186409204-186411205(+)
Zm00001d044634::3:233671316-233673317(+)
Zm00001d040629::3:55074387-55076388(+)
Zm00001d011537::8:153800844-153802845(-)
Zm00001d028921::1:51593105-51595106(-)
Zm00001d032948::1:244408329-244410330(+)
Zm00001d025323::10:114051261-114053262(+)
Zm00001d008227::8:1974547-1976548(-)
Zm00001d026173::10:140305655-140307656(-)
Zm00001d025901::10:133324840-133326841(+)
Zm00001d024823::10:89629516-89631517(-)
Zm00001d034513::1:295274494-295276495(-)
Zm00001d052997::4:208056019-208058020(+)
Zm00001d028005::1:20020993-20022994(+)
Zm00001d013522::5:13538430-13540431(-)
Zm00001d004924::2:149024975-149026976(+)
Zm00001d048611::4:1282211-1284212(+)
Zm00001d006251::2:202847563-202849564(+)
Zm00001d037323::6:121113195-121115196(-)
Zm00001d026431::10:145718979-145720980(+)
Zm00001d009315::8:54552440-54554441(-)
Zm00001d033337::1:259495895-259497896(-)
Zm00001d008203::8:1018058-1020059(+)
Zm00001d016007::5:139010931-139012932(-)
Zm00001d011365::8:148699283-148701284(-)
Zm00001d051872::4:172963376-172965377(+)
Zm00001d011868::8:163313964-163315965(-)
Zm00001d022439::7:177713473-177715474(-)
Zm00001d024072::10:41644473-41646474(-)
Zm00001d042520::3:170386953-170388954(+)
Zm00001d046024::9:55964950-55966951(+)
Zm00001d026287::10:142864975-142866976(+)
Zm00001d002181::2:7402296-7404297(-)
Zm00001d044838::9:4687084-4689085(-)
Zm00001d048238::9:153029270-153031271(+)
Zm00001d022399::7:176807723-176809724(+)
Zm00001d008816::8:21386924-21388925(+)
Zm00001d011308::8:146321588-146323589(-)
Zm00001d004953::2:150444676-150446677(+)
Zm00001d016407::5:161267998-161269999(+)
Zm00001d009152::8:39845948-39847949(+)
Zm00001d007605::2:236097039-236099040(-)
Zm00001d028964::1:53154353-53156354(-)
Zm00001d045503::9:24755479-24757480(+)
Zm00001d008941::8:26150732-26152733(+)
Zm00001d025836::10:131413583-131415584(+)
Zm00001d018189::5:216098600-216100601(-)
Zm00001d024190::10:54619026-54621027(-)
Zm00001d011162::8:141380826-141382827(+)
Zm00001d014897::5:67133627-67135628(+)
Zm00001d026091::10:138164619-138166620(-)
Zm00001d050923::4:131647273-131649274(+)
Zm00001d025456::10:119080575-119082576(+)
Zm00001d042346::3:162350103-162352104(+)
Zm00001d006667::2:213895328-213897329(-)
Zm00001d019107::7:16911350-16913351(-)
Zm00001d004681::2:130045871-130047872(+)
Zm00001d047831::9:142719685-142721686(-)
Zm00001d009907::8:88819756-88821757(-)
Zm00001d027758::1:12771496-12773497(-)
Zm00001d008824::8:21739238-21741239(+)
Zm00001d033711::1:271956160-271958161(+)
Zm00001d008934::8:25927664-25929665(+)
Zm00001d047481::9:131634359-131636360(-)
Zm00001d021173::7:144968705-144970706(+)
Zm00001d039350::3:2356689-2358690(+)
Zm00001d049588::4:36426449-36428450(+)
Zm00001d048926::4:8237998-8239999(+)
Zm00001d010426::8:114525754-114527755(+)
Zm00001d034713::1:300501485-300503486(+)
Zm00001d025644::10:124862460-124864461(-)
Zm00001d003667::2:53273342-53275343(-)
Zm00001d037034::6:109809347-109811348(+)
Zm00001d007218::2:225061659-225063660(-)
Zm00001d026047::10:136890063-136892064(+)
Zm00001d035185::6:8561024-8563025(+)
Zm00001d035522::6:30886597-30888598(+)
Zm00001d048788::4:5546418-5548419(+)
Zm00001d013962::5:26413732-26415733(-)
Zm00001d028563::1:39219964-39221965(-)
Zm00001d022308::7:174898513-174900514(+)
Zm00001d015501::5:94111853-94113854(-)
Zm00001d025502::10:120602881-120604882(-)
Zm00001d026571::10:148198880-148200881(-)
Zm00001d013272::5:7540376-7542377(-)
Zm00001d019123::7:17936213-17938214(+)
Zm00001d004336::2:104247647-104249648(+)
Zm00001d016048::5:141503341-141505342(+)
Zm00001d043856::3:212189088-212191089(+)
Zm00001d038321::6:154391021-154393022(+)
Zm00001d035578::6:34501614-34503615(+)
Zm00001d021351::7:149690356-149692357(+)
Zm00001d005127::2:159769702-159771703(-)
Zm00001d020036::7:87448165-87450166(-)
Zm00001d046882::9:108785442-108787443(-)
Zm00001d026083::10:138057458-138059459(-)
Zm00001d048875::4:6844380-6846381(-)
Zm00001d031288::1:185174259-185176260(+)
Zm00001d009903::8:88652782-88654783(+)
Zm00001d013252::5:7136751-7138752(+)
Zm00001d046483::9:91944345-91946346(+)
Zm00001d039617::3:9146397-9148398(+)
Zm00001d047557::9:135410597-135412598(-)
Zm00001d023651::10:13650721-13652722(-)
Zm00001d010883::8:132074132-132076133(+)
Zm00001d015004::5:71950826-71952827(-)
Zm00001d005692::2:183560701-183562702(+)
Zm00001d034460::1:293614419-293616420(+)
Zm00001d010462::8:116443492-116445493(-)
Zm00001d054005::4:245044370-245046371(-)
Zm00001d049957::4:55490967-55492968(+)
Zm00001d029380::1:68390922-68392923(+)
Zm00001d045963::9:50290996-50292997(-)
Zm00001d039422::3:3910358-3912359(-)
Zm00001d053425::4:230956728-230958729(+)
Zm00001d014978::5:70910856-70912857(+)
Zm00001d043246::3:193125051-193127052(+)
Zm00001d021682::7:159938479-159940480(-)
Zm00001d004619::2:122403987-122405988(+)
Zm00001d008602::8:14166086-14168087(+)
Zm00001d042794::3:179900552-179902553(+)
Zm00001d043638::3:205795410-205797411(-)
Zm00001d026603::10:148756522-148758523(+)
Zm00001d002428::2:12421385-12423386(-)
Zm00001d017978::5:211183411-211185412(-)
Zm00001d008457::8:9221435-9223436(-)
Zm00001d012513::8:175870141-175872142(+)
Zm00001d013493::5:12699679-12701680(+)
Zm00001d053731::4:240026302-240028303(-)
Zm00001d023536::10:9161109-9163110(+)
Zm00001d044297::3:224482875-224484876(+)
Zm00001d050096::4:65399558-65401559(-)
Zm00001d002962::2:28202644-28204645(+)
Zm00001d004196::2:90585875-90587876(-)
Zm00001d053994::4:244802801-244804802(-)
Zm00001d007169::2:223716198-223718199(+)
Zm00001d051764::4:168965668-168967669(+)
Zm00001d042356::3:163103032-163105033(-)
Zm00001d035779::6:48225177-48227178(+)
Zm00001d012607::8:177129406-177131407(+)
Zm00001d006722::2:215278846-215280847(+)
Zm00001d049731::4:41764216-41766217(+)
Zm00001d012044::8:167190248-167192249(-)
Zm00001d036167::6:75647724-75649725(+)
Zm00001d025973::10:135021968-135023969(-)
Zm00001d007720::2:238199954-238201955(+)
Zm00001d021966::7:167229484-167231485(-)
Zm00001d051511::4:160982826-160984827(+)
Zm00001d007009::2:220125040-220127041(+)
Zm00001d040878::3:74733196-74735197(-)
Zm00001d051307::4:152667072-152669073(+)
Zm00001d028608::1:40718005-40720006(-)
Zm00001d032768::1:237685143-237687144(-)
Zm00001d021347::7:149581124-149583125(+)
Zm00001d010148::8:101476363-101478364(+)
Zm00001d040028::3:23431955-23433956(+)
Zm00001d047059::9:116852499-116854500(+)
Zm00001d016371::5:159627180-159629181(-)
Zm00001d018419::5:220375991-220377992(+)
Zm00001d029673::1:82103295-82105296(-)
Zm00001d034017::1:281249536-281251537(-)
Zm00001d022395::7:176673646-176675647(+)
Zm00001d024895::10:93456206-93458207(+)
Zm00001d047310::9:126280439-126282440(+)
Zm00001d045594::9:27787295-27789296(+)
Zm00001d011393::8:149448472-149450473(+)
Zm00001d027719::1:12104920-12106921(-)
Zm00001d038543::6:159653313-159655314(+)
Zm00001d014436::5:46820199-46822200(-)
Zm00001d034414::1:292294255-292296256(+)
Zm00001d031598::1:195872057-195874058(-)
Zm00001d002101::2:5978585-5980586(+)
Zm00001d028855::1:48616153-48618154(+)
Zm00001d010948::8:134765640-134767641(-)
Zm00001d044343::3:225523347-225525348(+)
Zm00001d052872::4:203087029-203089030(-)
Zm00001d009057::8:33666710-33668711(-)
Zm00001d021448::7:152384449-152386450(+)
Zm00001d043179::3:190704269-190706270(-)
Zm00001d040257::3:34262919-34264920(-)
Zm00001d017953::5:210790015-210792016(-)
Zm00001d042801::3:180271569-180273570(-)
Zm00001d014793::5:63459619-63461620(-)
Zm00001d026408::10:145333017-145335018(-)
Zm00001d052438::4:190070689-190072690(-)
Zm00001d006807::2:217110658-217112659(-)
Zm00001d017881::5:209501394-209503395(+)
Zm00001d046296::9:78818408-78820409(+)
Zm00001d050865::4:127523430-127525431(+)
Zm00001d033797::1:274039648-274041649(+)
Zm00001d029018::1:55039574-55041575(+)
Zm00001d047873::9:143985381-143987382(-)
Zm00001d041632::3:130506707-130508708(-)
Zm00001d012994::5:2882073-2884074(-)
Zm00001d019627::7:46650025-46652026(-)
Zm00001d035559::6:33093350-33095351(+)
Zm00001d003216::2:36269762-36271763(-)
Zm00001d028211::1:26523709-26525710(+)
Zm00001d029901::1:93281051-93283052(+)
Zm00001d051254::4:150842443-150844444(-)
Zm00001d027861::1:15585485-15587486(-)
Zm00001d013398::5:10356463-10358464(-)
Zm00001d014146::5:34116595-34118596(+)
Zm00001d026137::10:139478314-139480315(+)
Zm00001d002854::2:24775639-24777640(-)
Zm00001d046221::9:72874968-72876969(-)
Zm00001d037766::6:136764687-136766688(-)
Zm00001d006625::2:212799408-212801409(-)
Zm00001d047546::9:134871989-134873990(+)
Zm00001d012923::5:1992394-1994395(+)
Zm00001d001773::2:480804-482805(-)
Zm00001d021687::7:160064710-160066711(+)
Zm00001d008503::8:10654215-10656216(+)
Zm00001d018410::5:220245084-220247085(+)
Zm00001d026405::10:145314297-145316298(+)
Zm00001d022010::7:167904317-167906318(+)
Zm00001d047203::9:121852239-121854240(-)
Zm00001d031233::1:182945673-182947674(+)
Zm00001d046366::9:84483193-84485194(+)
Zm00001d038131::6:148933553-148935554(-)
Zm00001d038319::6:154337541-154339542(+)
Zm00001d051524::4:161336798-161338799(+)
Zm00001d035089::6:4679170-4681171(+)
Zm00001d020471::7:116950491-116952492(-)
Zm00001d036799::6:101246717-101248718(+)
Zm00001d033101::1:250198420-250200421(+)
Zm00001d041545::3:126534317-126536318(+)
Zm00001d002434::2:12566695-12568696(-)
Zm00001d037307::6:120262824-120264825(-)
Zm00001d023391::10:4478928-4480929(-)
Zm00001d048998::4:12011668-12013669(-)
Zm00001d043716::3:208168720-208170721(+)
Zm00001d004036::2:77716820-77718821(-)
Zm00001d047115::9:119208936-119210937(+)
Zm00001d020011::7:85464814-85466815(-)
Zm00001d018029::5:212388586-212390587(+)
Zm00001d009733::8:78519322-78521323(-)
Zm00001d032111::1:213320997-213322998(-)
Zm00001d015865::5:127122410-127124411(+)
Zm00001d017409::5:195099044-195101045(-)
Zm00001d008256::8:3221685-3223686(-)
Zm00001d007146::2:223324563-223326564(+)
Zm00001d015313::5:84115202-84117203(+)
Zm00001d008890::8:24122176-24124177(+)
Zm00001d019467::7:35256408-35258409(+)
Zm00001d017201::5:188699277-188701278(-)
Zm00001d011767::8:161246645-161248646(+)
Zm00001d016131::5:145810992-145812993(+)
Zm00001d037000::6:108694579-108696580(-)
Zm00001d023871::10:25779954-25781955(-)
Zm00001d023673::10:14797521-14799522(-)
Zm00001d027424::1:4951515-4953516(-)
Zm00001d039325::3:1949605-1951606(-)
Zm00001d051567::4:162921573-162923574(+)
Zm00001d031569::1:194691304-194693305(-)
Zm00001d031970::1:208242070-208244071(+)
Zm00001d004835::2:142242685-142244686(-)
Zm00001d037894::6:141322994-141324995(+)
Zm00001d012911::5:1882698-1884699(+)
Zm00001d031188::1:181705875-181707876(+)
Zm00001d017303::5:192172577-192174578(+)
Zm00001d020694::7:128791118-128793119(+)
Zm00001d038018::6:145330144-145332145(+)
Zm00001d020289::7:104318207-104320208(-)
Zm00001d019042::7:13943663-13945664(-)
Zm00001d032516::1:229141562-229143563(-)
Zm00001d026604::10:148809256-148811257(-)
Zm00001d027723::1:12174697-12176698(+)
Zm00001d019795::7:62188692-62190693(+)
Zm00001d032199::1:216855798-216857799(-)
Zm00001d028707::1:43832314-43834315(-)
Zm00001d012325::8:172450495-172452496(+)
Zm00001d036981::6:108211370-108213371(-)
Zm00001d006040::2:196146193-196148194(-)
Zm00001d048525::9:157785480-157787481(+)
Zm00001d019672::7:49651338-49653339(+)
Zm00001d042018::3:147549224-147551225(-)
Zm00001d033649::1:269613525-269615526(+)
Zm00001d045493::9:24429607-24431608(-)
Zm00001d006077::2:197469573-197471574(-)
Zm00001d021752::7:162188858-162190859(+)
Zm00001d042627::3:174459924-174461925(+)
Zm00001d051884::4:173451868-173453869(+)
Zm00001d032300::1:221085012-221087013(-)
Zm00001d010494::8:117944350-117946351(+)
Zm00001d002475::2:13575558-13577559(-)
Zm00001d026429::10:145718007-145720008(-)
Zm00001d035028::6:2256165-2258166(+)
Zm00001d014732::5:61078518-61080519(-)
Zm00001d002592::2:16314303-16316304(-)
Zm00001d033726::1:272346251-272348252(-)
Zm00001d010435::8:115026679-115028680(-)
Zm00001d013536::5:13859201-13861202(-)
Zm00001d029907::1:93608144-93610145(-)
Zm00001d049412::4:29800982-29802983(+)
Zm00001d016921::5:180065147-180067148(-)
Zm00001d003860::2:63426590-63428591(-)
Zm00001d006400::2:206596811-206598812(-)
Zm00001d035948::6:61625587-61627588(-)
Zm00001d006340::2:205018505-205020506(-)
Zm00001d033778::1:273544704-273546705(-)
Zm00001d008721::8:17742869-17744870(-)
Zm00001d043320::3:196437347-196439348(+)
Zm00001d012764::8:180331161-180333162(+)
Zm00001d016757::5:175072114-175074115(+)
Zm00001d008956::8:26968814-26970815(+)
Zm00001d011177::8:141823130-141825131(+)
Zm00001d029489::1:72886582-72888583(-)
Zm00001d015477::5:92675244-92677245(-)
Zm00001d024384::10:68302491-68304492(+)
Zm00001d030222::1:114051201-114053202(+)
Zm00001d006157::2:200050923-200052924(-)
Zm00001d035889::6:58508067-58510068(+)
Zm00001d010520::8:118978275-118980276(-)
Zm00001d008248::8:2568074-2570075(-)
Zm00001d023504::10:7629527-7631528(+)
Zm00001d038522::6:159138645-159140646(+)
Zm00001d002810::2:23329133-23331134(-)
Zm00001d019072::7:15215299-15217300(-)
Zm00001d021615::7:158110121-158112122(+)
Zm00001d015125::5:76536915-76538916(+)
Zm00001d045665::9:32294553-32296554(-)
Zm00001d001838::2:1681170-1683171(-)
Zm00001d032397::1:225303625-225305626(-)
Zm00001d021873::7:165218953-165220954(-)
Zm00001d024852::10:90654750-90656751(+)
Zm00001d052076::4:178747527-178749528(+)
Zm00001d034842::1:303633544-303635545(+)
Zm00001d037615::6:131884055-131886056(+)
Zm00001d017141::5:186719483-186721484(+)
Zm00001d050300::4:79803276-79805277(+)
Zm00001d010825::8:128895620-128897621(+)
Zm00001d007922::2:242731904-242733905(+)
Zm00001d045315::9:18808835-18810836(-)
Zm00001d050199::4:73082354-73084355(+)
Zm00001d017604::5:201367281-201369282(-)
Zm00001d005200::2:163305489-163307490(-)
Zm00001d002336::2:10549521-10551522(+)
Zm00001d022330::7:175559013-175561014(+)
Zm00001d053414::4:230781237-230783238(+)
Zm00001d022643::7:182126125-182128126(+)
Zm00001d011252::8:144616899-144618900(-)
Zm00001d049343::4:27222149-27224150(-)
Zm00001d034423::1:292610908-292612909(+)
Zm00001d035597::6:35985426-35987427(-)
Zm00001d021486::7:153553267-153555268(+)
Zm00001d043104::3:189315970-189317971(-)
Zm00001d050412::4:86683218-86685219(+)
Zm00001d015821::5:123915795-123917796(+)
Zm00001d046975::9:113791644-113793645(-)
Zm00001d003356::2:41432467-41434468(-)
Zm00001d033867::1:276774253-276776254(+)
Zm00001d053191::4:219109278-219111279(-)
Zm00001d031543::1:193780028-193782029(-)
Zm00001d053932::4:243766589-243768590(+)
Zm00001d030079::1:104117204-104119205(+)
Zm00001d042098::3:150670976-150672977(+)
Zm00001d013683::5:17281074-17283075(+)
Zm00001d049617::4:37705696-37707697(+)
Zm00001d033747::1:272703274-272705275(+)
Zm00001d006063::2:197040079-197042080(-)
Zm00001d053452::4:232181939-232183940(-)
Zm00001d038275::6:153061781-153063782(-)
Zm00001d015613::5:101147760-101149761(-)
Zm00001d013416::5:10765106-10767107(-)
Zm00001d013574::5:14563640-14565641(-)
Zm00001d046810::9:106752370-106754371(-)
Zm00001d045294::9:18092528-18094529(-)
Zm00001d034727::1:300811033-300813034(+)
Zm00001d007824::2:240325991-240327992(+)
Zm00001d053055::4:211053307-211055308(+)
Zm00001d039886::3:17687441-17689442(+)
Zm00001d049032::4:13139283-13141284(+)
Zm00001d036674::6:97252640-97254641(-)
Zm00001d048658::4:2821330-2823331(+)
Zm00001d008414::8:8120556-8122557(-)
Zm00001d039487::3:5626595-5628596(-)
Zm00001d006929::2:219604999-219607000(-)
Zm00001d047457::9:130798771-130800772(+)
Zm00001d009297::8:52933440-52935441(-)
Zm00001d033217::1:254542736-254544737(-)
Zm00001d032178::1:215898042-215900043(-)
Zm00001d043160::3:190394874-190396875(-)
Zm00001d033174::1:252795615-252797616(+)
Zm00001d008748::8:18883032-18885033(-)
Zm00001d006226::2:202329035-202331036(-)
Zm00001d033340::1:259604370-259606371(-)
Zm00001d024268::10:60228336-60230337(-)
Zm00001d014123::5:33204054-33206055(-)
Zm00001d044745::9:1024011-1026012(-)
Zm00001d012687::8:178649527-178651528(-)
Zm00001d037306::6:120223739-120225740(+)
Zm00001d030561::1:144148095-144150096(+)
Zm00001d014382::5:43773830-43775831(+)
Zm00001d029663::1:81794656-81796657(+)
Zm00001d040360::3:39912912-39914913(-)
Zm00001d003203::2:35514287-35516288(+)
Zm00001d045425::9:21694575-21696576(-)
Zm00001d007595::2:235877541-235879542(+)
Zm00001d013154::5:5502322-5504323(+)
Zm00001d022043::7:168539484-168541485(-)
Zm00001d029195::1:61782940-61784941(-)
Zm00001d044732::9:666265-668266(+)
Zm00001d022338::7:175704400-175706401(+)
Zm00001d002003::2:4173047-4175048(-)
Zm00001d022322::7:175411485-175413486(-)
Zm00001d020350::7:108448512-108450513(+)
Zm00001d042792::3:179776412-179778413(-)
Zm00001d006789::2:216679291-216681292(+)
Zm00001d040061::3:25517891-25519892(-)
Zm00001d038554::6:159785064-159787065(-)
Zm00001d026590::10:148522245-148524246(+)
Zm00001d034797::1:302386458-302388459(+)
Zm00001d005890::2:191853396-191855397(-)
Zm00001d049228::4:21756095-21758096(+)
Zm00001d007381::2:230303400-230305401(+)
Zm00001d026104::10:138535384-138537385(-)
Zm00001d016280::5:155456601-155458602(+)
Zm00001d031134::1:178997080-178999081(+)
Zm00001d009877::8:86776218-86778219(-)
Zm00001d024850::10:90613000-90615001(+)
Zm00001d025401::10:117125276-117127277(+)
Zm00001d022465::7:178211974-178213975(-)
Zm00001d009425::8:63825744-63827745(+)
Zm00001d032659::1:233389265-233391266(+)
Zm00001d004198::2:91040114-91042115(-)
Zm00001d036556::6:91874364-91876365(-)
Zm00001d047293::9:125765726-125767727(+)
Zm00001d027593::1:8595005-8597006(+)
Zm00001d043505::3:202185126-202187127(+)
Zm00001d052938::4:205509090-205511091(-)
Zm00001d023538::10:9370861-9372862(-)
Zm00001d019082::7:15673026-15675027(-)
Zm00001d036530::6:91285261-91287262(-)
Zm00001d040612::3:53874161-53876162(-)
Zm00001d011139::8:140122590-140124591(-)
Zm00001d045873::9:45051139-45053140(-)
Zm00001d044194::3:221630133-221632134(-)
Zm00001d015059::5:73779064-73781065(-)
Zm00001d052865::4:202875101-202877102(-)
Zm00001d043110::3:189420698-189422699(-)
Zm00001d013741::5:19013778-19015779(-)
Zm00001d018847::7:7293920-7295921(-)
Zm00001d021492::7:153972660-153974661(+)
Zm00001d051532::4:161647209-161649210(+)
Zm00001d033948::1:279364599-279366600(+)
Zm00001d023507::10:7858980-7860981(-)
Zm00001d029429::1:70218659-70220660(-)
Zm00001d020381::7:110249153-110251154(-)
Zm00001d017077::5:184492718-184494719(+)
Zm00001d006158::2:200052165-200054166(+)
Zm00001d012232::8:170595831-170597832(-)
Zm00001d051280::4:151468824-151470825(+)
Zm00001d037257::6:118381536-118383537(+)
Zm00001d013073::5:4319601-4321602(+)
Zm00001d031251::1:183679258-183681259(-)
Zm00001d016122::5:145590631-145592632(+)
Zm00001d033738::1:272594431-272596432(-)
Zm00001d019370::7:30366367-30368368(-)
Zm00001d025997::10:135687336-135689337(-)
Zm00001d036988::6:108403447-108405448(+)
Zm00001d027329::1:3036412-3038413(-)
Zm00001d051296::4:152355610-152357611(+)
Zm00001d037499::6:127493599-127495600(-)
Zm00001d049416::4:29874341-29876342(-)
Zm00001d033158::1:252442964-252444965(-)
Zm00001d033175::1:252918894-252920895(-)
Zm00001d023226::10:831157-833158(+)
Zm00001d047981::9:147116283-147118284(+)
Zm00001d014864::5:66140290-66142291(-)
Zm00001d031605::1:196089649-196091650(-)
Zm00001d029050::1:56106053-56108054(+)
Zm00001d037531::6:128395303-128397304(-)
Zm00001d009423::8:63772485-63774486(-)
Zm00001d034361::1:290793271-290795272(-)
Zm00001d012609::8:177162004-177164005(-)
Zm00001d045883::9:45476605-45478606(-)
Zm00001d016207::5:150431435-150433436(+)
Zm00001d048084::9:149789845-149791846(-)
Zm00001d016130::5:145801698-145803699(+)
Zm00001d045999::9:53119195-53121196(+)
Zm00001d015970::5:134951428-134953429(+)
Zm00001d032554::1:230368304-230370305(+)
Zm00001d038348::6:154952599-154954600(+)
Zm00001d048078::9:149434557-149436558(+)
Zm00001d045213::9:16254686-16256687(-)
Zm00001d011192::8:142597732-142599733(-)
Zm00001d029030::1:55370850-55372851(-)
Zm00001d014760::5:61832887-61834888(-)
Zm00001d006206::2:201775580-201777581(+)
Zm00001d041972::3:146282301-146284302(-)
Zm00001d018824::7:6508963-6510964(+)
Zm00001d030677::1:152642056-152644057(-)
Zm00001d010293::8:107993794-107995795(-)
Zm00001d004139::2:85782447-85784448(+)
Zm00001d017787::5:206750651-206752652(+)
Zm00001d034279::1:288409219-288411220(+)
Zm00001d030574::1:144879555-144881556(+)
Zm00001d048616::4:1394845-1396846(-)
Zm00001d051740::4:168580149-168582150(+)
Zm00001d031576::1:195076207-195078208(+)
Zm00001d024822::10:89616473-89618474(+)
Zm00001d008277::8:3713505-3715506(-)
Zm00001d031932::1:207236055-207238056(-)
Zm00001d003658::2:52838558-52840559(-)
Zm00001d016588::5:168631640-168633641(+)
Zm00001d011963::8:165274569-165276570(-)
Zm00001d027648::1:10060101-10062102(+)
Zm00001d052842::4:202393505-202395506(+)
Zm00001d045080::9:11801656-11803657(+)
Zm00001d024528::10:76467471-76469472(-)
Zm00001d048116::9:150406495-150408496(+)
Zm00001d051951::4:175156751-175158752(-)
Zm00001d044230::3:222534699-222536700(+)
Zm00001d044179::3:221236898-221238899(+)
Zm00001d018472::5:221367796-221369797(+)
Zm00001d021191::7:145448406-145450407(-)
Zm00001d050559::4:100659942-100661943(-)
Zm00001d042512::3:170275547-170277548(-)
Zm00001d035136::6:6618617-6620618(+)
Zm00001d051840::4:171943788-171945789(-)
Zm00001d011035::8:137159027-137161028(-)
Zm00001d020444::7:114902099-114904100(+)
Zm00001d024346::10:65899313-65901314(+)
Zm00001d036961::6:107444777-107446778(-)
Zm00001d029958::1:96470349-96472350(-)
Zm00001d039685::3:11846990-11848991(-)
Zm00001d023506::10:7801455-7803456(+)
Zm00001d008805::8:21007417-21009418(-)
Zm00001d025174::10:107648053-107650054(+)
Zm00001d004488::2:114730912-114732913(-)
Zm00001d033422::1:262590897-262592898(+)
Zm00001d039506::3:6112404-6114405(-)
Zm00001d034338::1:290206866-290208867(-)
Zm00001d021582::7:156870547-156872548(+)
Zm00001d046521::9:93517844-93519845(-)
Zm00001d018356::5:219144500-219146501(-)
Zm00001d037086::6:111761626-111763627(-)
Zm00001d002451::2:12960604-12962605(-)
Zm00001d038088::6:147387978-147389979(+)
Zm00001d009802::8:82151050-82153051(+)
Zm00001d015450::5:90960810-90962811(+)
Zm00001d029218::1:62745567-62747568(+)
Zm00001d028359::1:32048053-32050054(-)
Zm00001d053342::4:226825396-226827397(+)
Zm00001d026041::10:136740103-136742104(+)
Zm00001d045321::9:18924777-18926778(+)
Zm00001d053679::4:238902021-238904022(-)
Zm00001d025043::10:101205421-101207422(+)
Zm00001d036788::6:100888163-100890164(+)
Zm00001d033261::1:256415169-256417170(-)
Zm00001d009030::8:30791524-30793525(-)
Zm00001d032906::1:242703403-242705404(-)
Zm00001d012239::8:170750040-170752041(+)
Zm00001d012043::8:167099429-167101430(-)
Zm00001d043726::3:208444422-208446423(+)
Zm00001d008212::8:1353555-1355556(+)
Zm00001d052254::4:184821160-184823161(-)
Zm00001d014088::5:31968775-31970776(-)
Zm00001d018386::5:219778344-219780345(-)
Zm00001d030523::1:141160549-141162550(-)
Zm00001d038294::6:153578769-153580770(-)
Zm00001d037235::6:117168712-117170713(-)
Zm00001d048737::4:4609794-4611795(+)
Zm00001d018229::5:217044951-217046952(-)
Zm00001d002385::2:11638231-11640232(-)
Zm00001d012899::5:1765667-1767668(-)
Zm00001d043021::3:186773425-186775426(-)
Zm00001d012867::5:1365141-1367142(+)
Zm00001d039640::3:9899389-9901390(-)
Zm00001d037792::6:137880544-137882545(+)
Zm00001d013407::5:10503144-10505145(-)
Zm00001d003378::2:42146836-42148837(+)
Zm00001d041323::3:112354639-112356640(-)
Zm00001d036758::6:99944610-99946611(-)
Zm00001d023838::10:23885813-23887814(+)
Zm00001d035910::6:59696130-59698131(+)
Zm00001d040193::3:31629800-31631801(+)
Zm00001d006462::2:208895348-208897349(-)
Zm00001d024703::10:84133683-84135684(+)
Zm00001d029041::1:55778344-55780345(+)
Zm00001d004193::2:90153151-90155152(+)
Zm00001d042349::3:162502081-162504082(+)
Zm00001d012853::5:1118253-1120254(-)
Zm00001d035115::6:5902998-5904999(+)
Zm00001d005071::2:157219297-157221298(+)
Zm00001d032393::1:225188462-225190463(-)
Zm00001d004819::2:141043085-141045086(+)
Zm00001d042499::3:169648246-169650247(-)
Zm00001d022065::7:169201365-169203366(+)
Zm00001d016049::5:141519569-141521570(-)
Zm00001d050172::4:70545291-70547292(-)
Zm00001d013964::5:26494224-26496225(+)
Zm00001d012266::8:171482413-171484414(+)
Zm00001d046183::9:70154849-70156850(-)
Zm00001d021641::7:158884638-158886639(+)
Zm00001d033160::1:252544618-252546619(+)
Zm00001d020731::7:130468582-130470583(-)
Zm00001d007461::2:232213855-232215856(-)
Zm00001d051262::4:151027467-151029468(+)
Zm00001d033374::1:260971062-260973063(-)
Zm00001d034277::1:288353063-288355064(-)
Zm00001d016442::5:162547541-162549542(-)
Zm00001d011847::8:162656484-162658485(-)
Zm00001d025491::10:120504360-120506361(-)
Zm00001d010711::8:125270620-125272621(-)
Zm00001d049893::4:51081105-51083106(+)
Zm00001d012973::5:2609568-2611569(-)
Zm00001d049870::4:49699952-49701953(+)
Zm00001d012611::8:177174854-177176855(-)
Zm00001d035870::6:57860943-57862944(+)
Zm00001d025274::10:112167613-112169614(-)
Zm00001d013094::5:4679707-4681708(-)
Zm00001d028837::1:48282428-48284429(-)
Zm00001d034319::1:289128415-289130416(+)
Zm00001d048245::9:153120313-153122314(+)
Zm00001d044911::9:7006690-7008691(-)
Zm00001d003778::2:59004948-59006949(-)
Zm00001d008176::8:326097-328098(+)
Zm00001d052143::4:180870218-180872219(-)
Zm00001d023385::10:4346110-4348111(+)
Zm00001d016287::5:155681712-155683713(-)
Zm00001d017455::5:196313657-196315658(+)
Zm00001d019920::7:75824025-75826026(+)
Zm00001d042148::3:153589649-153591650(+)
Zm00001d032465::1:227583073-227585074(-)
Zm00001d048541::9:158185710-158187711(-)
Zm00001d035500::6:29604185-29606186(-)
Zm00001d052396::4:189097708-189099709(-)
Zm00001d053969::4:244425563-244427564(+)
Zm00001d053195::4:219205635-219207636(-)
Zm00001d040952::3:82335738-82337739(+)
Zm00001d044620::3:233489416-233491417(-)
Zm00001d021898::7:165618534-165620535(+)
Zm00001d025835::10:131412861-131414862(-)
Zm00001d012499::8:175512594-175514595(+)
Zm00001d033094::1:250116612-250118613(+)
Zm00001d029102::1:58053748-58055749(+)
Zm00001d031527::1:192955957-192957958(-)
Zm00001d027618::1:9115167-9117168(-)
Zm00001d028868::1:49086368-49088369(+)
Zm00001d026580::10:148341585-148343586(+)
Zm00001d027401::1:4416037-4418038(+)
Zm00001d025757::10:128609744-128611745(-)
Zm00001d006467::2:209131199-209133200(+)
Zm00001d007361::2:229699928-229701929(-)
Zm00001d043098::3:189167622-189169623(-)
Zm00001d010997::8:136179724-136181725(+)
Zm00001d008889::8:24121013-24123014(-)
Zm00001d034285::1:288483795-288485796(-)
Zm00001d052763::4:199988146-199990147(+)
Zm00001d011061::8:137869262-137871263(+)
Zm00001d011666::8:158084026-158086027(-)
Zm00001d020786::7:132650991-132652992(-)
Zm00001d004729::2:134367657-134369658(-)
Zm00001d048335::9:154616503-154618504(+)
Zm00001d043431::3:199617107-199619108(-)
Zm00001d002323::2:10209658-10211659(+)
Zm00001d006513::2:210304554-210306555(+)
Zm00001d013858::5:22864578-22866579(-)
Zm00001d048867::4:6757142-6759143(-)
Zm00001d018043::5:212715679-212717680(+)
Zm00001d020725::7:130284849-130286850(+)
Zm00001d027747::1:12533690-12535691(+)
Zm00001d027714::1:11887051-11889052(-)
Zm00001d010195::8:103510458-103512459(-)
Zm00001d006538::2:210698845-210700846(-)
Zm00001d026289::10:142954962-142956963(+)
Zm00001d018359::5:219156969-219158970(+)
Zm00001d029448::1:71160169-71162170(+)
Zm00001d004839::2:143077353-143079354(-)
Zm00001d033063::1:249198438-249200439(+)
Zm00001d010214::8:104419914-104421915(+)
Zm00001d036563::6:92450582-92452583(-)
Zm00001d016524::5:166273012-166275013(-)
Zm00001d004047::2:78778958-78780959(+)
Zm00001d044405::3:227328264-227330265(-)
Zm00001d035023::6:2028680-2030681(-)
Zm00001d027477::1:6236165-6238166(+)
Zm00001d017070::5:184383319-184385320(+)
Zm00001d012935::5:2224710-2226711(-)
Zm00001d042762::3:179102814-179104815(-)
Zm00001d004428::2:111132664-111134665(+)
Zm00001d005579::2:179321520-179323521(+)
Zm00001d051676::4:166356929-166358930(+)
Zm00001d024832::10:90141242-90143243(-)
Zm00001d028413::1:34107797-34109798(+)
Zm00001d019028::7:13453659-13455660(+)
Zm00001d030167::1:110009260-110011261(+)
Zm00001d035981::6:64339768-64341769(+)
Zm00001d029590::1:78105527-78107528(+)
Zm00001d016988::5:182120409-182122410(-)
Zm00001d012689::8:178699545-178701546(+)
Zm00001d003516::2:46376469-46378470(+)
Zm00001d020311::7:105595123-105597124(-)
Zm00001d015094::5:75273220-75275221(-)
Zm00001d041598::3:129187888-129189889(+)
Zm00001d004379::2:107363519-107365520(+)
Zm00001d039090::6:169787029-169789030(+)
Zm00001d034838::1:303464302-303466303(+)
Zm00001d037223::6:116550244-116552245(-)
Zm00001d019576::7:43878418-43880419(+)
Zm00001d048792::4:5626502-5628503(+)
Zm00001d045991::9:52949329-52951330(+)
Zm00001d016100::5:144546615-144548616(-)
Zm00001d034063::1:282855582-282857583(+)
Zm00001d018915::7:9193317-9195318(-)
Zm00001d017071::5:184387655-184389656(-)
Zm00001d042442::3:167611893-167613894(-)
Zm00001d049558::4:35016414-35018415(+)
Zm00001d037227::6:116696703-116698704(+)
Zm00001d020023::7:86412768-86414769(+)
Zm00001d029987::1:97698473-97700474(-)
Zm00001d016714::5:173522758-173524759(+)
Zm00001d005199::2:163238450-163240451(+)
Zm00001d037596::6:130901226-130903227(+)
Zm00001d036090::6:71697122-71699123(-)
Zm00001d011756::8:160824920-160826921(-)
Zm00001d018837::7:6928843-6930844(-)
Zm00001d048689::4:3345371-3347372(-)
Zm00001d018470::5:221361675-221363676(-)
Zm00001d038271::6:152899043-152901044(+)
Zm00001d017987::5:211410994-211412995(+)
Zm00001d007424::2:231429738-231431739(-)
Zm00001d047076::9:117525191-117527192(-)
Zm00001d024892::10:93170976-93172977(-)
Zm00001d009889::8:87463022-87465023(+)
Zm00001d025825::10:130919595-130921596(+)
Zm00001d025273::10:112115363-112117364(+)
Zm00001d041315::3:111762250-111764251(+)
Zm00001d040084::3:26934730-26936731(-)
Zm00001d028181::1:25716726-25718727(-)
Zm00001d006808::2:217129498-217131499(-)
Zm00001d028825::1:47753504-47755505(-)
Zm00001d037410::6:124805065-124807066(+)
Zm00001d018123::5:214728494-214730495(+)
Zm00001d034046::1:282185396-282187397(+)
Zm00001d012128::8:168575541-168577542(-)
Zm00001d045314::9:18805130-18807131(-)
Zm00001d034636::1:298591073-298593074(+)
Zm00001d004231::2:94069855-94071856(+)
Zm00001d042279::3:158648267-158650268(-)
Zm00001d025397::10:116908780-116910781(+)
Zm00001d021532::7:155245134-155247135(+)
Zm00001d030644::1:150481894-150483895(+)
Zm00001d030828::1:162055499-162057500(-)
Zm00001d027434::1:5161240-5163241(-)
Zm00001d037842::6:139370632-139372633(+)
Zm00001d003552::2:47857449-47859450(-)
Zm00001d005258::2:166061798-166063799(+)
Zm00001d006889::2:218601539-218603540(-)
Zm00001d045487::9:24294207-24296208(+)
Zm00001d043144::3:190098683-190100684(+)
Zm00001d004119::2:83932434-83934435(+)
Zm00001d037950::6:143300018-143302019(+)
Zm00001d018287::5:217938073-217940074(+)
Zm00001d049160::4:18470168-18472169(-)
Zm00001d030685::1:152956206-152958207(+)
Zm00001d017906::5:209947856-209949857(-)
Zm00001d053742::4:240208827-240210828(+)
Zm00001d012108::8:168363389-168365390(+)
Zm00001d039608::3:8849381-8851382(+)
Zm00001d037208::6:115816941-115818942(+)
Zm00001d030831::1:162195579-162197580(-)
Zm00001d004320::2:103007132-103009133(-)
Zm00001d001940::2:3196493-3198494(+)
Zm00001d043049::3:187420003-187422004(-)
Zm00001d049576::4:35887018-35889019(+)
Zm00001d043194::3:191212310-191214311(+)
Zm00001d003610::2:50101294-50103295(-)
Zm00001d024544::10:77543397-77545398(-)
Zm00001d032674::1:233756456-233758457(-)
Zm00001d004730::2:134440772-134442773(-)
Zm00001d016203::5:150384526-150386527(+)
Zm00001d047917::9:145314518-145316519(+)
Zm00001d009965::8:92682350-92684351(+)
Zm00001d052648::4:195795618-195797619(+)
Zm00001d039918::3:19355141-19357142(-)
Zm00001d032745::1:237061813-237063814(+)
Zm00001d007012::2:220170457-220172458(+)
Zm00001d051463::4:159588818-159590819(+)
Zm00001d027847::1:15064044-15066045(+)
Zm00001d041695::3:133724778-133726779(+)
Zm00001d037250::6:118022546-118024547(+)
Zm00001d044464::3:228880979-228882980(-)
Zm00001d040831::3:68532477-68534478(+)
Zm00001d047666::9:138647359-138649360(-)
Zm00001d051130::4:145117277-145119278(+)
Zm00001d041498::3:124366135-124368136(+)
Zm00001d024464::10:71968841-71970842(-)
Zm00001d032852::1:240257195-240259196(+)
Zm00001d007256::2:225886669-225888670(-)
Zm00001d024141::10:49076306-49078307(-)
Zm00001d010850::8:130364838-130366839(-)
Zm00001d043558::3:203801184-203803185(-)
Zm00001d036338::6:84762264-84764265(+)
Zm00001d023290::10:2228713-2230714(+)
Zm00001d017617::5:201802314-201804315(+)
```
