## Supplementary material for "A comprehensive map of preferentially located motifs reveals distinct proximal *cis*-regulatory elements in plants": TTCTTACA_containing_gene_set.txt

```
#Occurences of TTCTTACA between 6 and 134 (positions relative to the transcription start site)
#206 sequences with TTCTTACA in this interval
#0.82% of the sequences in promoter set with TTCTTACA (set with 25199 sequences)
Zm00001d053237::4:221577964-221579965(-)
Zm00001d014986::5:71083720-71085721(+)
Zm00001d030675::1:152399313-152401314(+)
Zm00001d042234::3:157119970-157121971(+)
Zm00001d030366::1:126624457-126626458(+)
Zm00001d015825::5:124309480-124311481(+)
Zm00001d018231::5:217074670-217076671(-)
Zm00001d015088::5:75059122-75061123(+)
Zm00001d011614::8:155952199-155954200(-)
Zm00001d014897::5:67133627-67135628(+)
Zm00001d018929::7:9544488-9546489(+)
Zm00001d021347::7:149581124-149583125(+)
Zm00001d028188::1:25758819-25760820(+)
Zm00001d045232::9:16745585-16747586(-)
Zm00001d030289::1:119706866-119708867(+)
Zm00001d007355::2:229565807-229567808(-)
Zm00001d021485::7:153508315-153510316(+)
Zm00001d019187::7:20842801-20844802(+)
Zm00001d022113::7:170596474-170598475(-)
Zm00001d022156::7:171401174-171403175(-)
Zm00001d031773::1:201396142-201398143(+)
Zm00001d020725::7:130284849-130286850(+)
Zm00001d028907::1:50512517-50514518(+)
Zm00001d040357::3:39647603-39649604(+)
Zm00001d037362::6:122861418-122863419(+)
Zm00001d003146::2:33735255-33737256(+)
Zm00001d032587::1:231371816-231373817(-)
Zm00001d046389::9:86785126-86787127(-)
Zm00001d017952::5:210782461-210784462(-)
Zm00001d024493::10:74098947-74100948(-)
Zm00001d033916::1:278528209-278530210(-)
Zm00001d045873::9:45051139-45053140(-)
Zm00001d011004::8:136499673-136501674(+)
Zm00001d033374::1:260971062-260973063(-)
Zm00001d044375::3:226410454-226412455(+)
Zm00001d021641::7:158884638-158886639(+)
Zm00001d029366::1:67608640-67610641(-)
Zm00001d036563::6:92450582-92452583(-)
Zm00001d038341::6:154861966-154863967(-)
Zm00001d020731::7:130468582-130470583(-)
Zm00001d031846::1:203934977-203936978(-)
Zm00001d036301::6:83169716-83171717(+)
Zm00001d052318::4:187013267-187015268(-)
Zm00001d008188::8:747388-749389(-)
Zm00001d002952::2:27984530-27986531(+)
Zm00001d031134::1:178997080-178999081(+)
Zm00001d020445::7:114911485-114913486(-)
Zm00001d008726::8:17929193-17931194(+)
Zm00001d017476::5:197145187-197147188(-)
Zm00001d020444::7:114902099-114904100(+)
Zm00001d023799::10:22054019-22056020(+)
Zm00001d021126::7:143319171-143321172(-)
Zm00001d003857::2:63031868-63033869(+)
Zm00001d008230::8:2035817-2037818(-)
Zm00001d003889::2:65460478-65462479(-)
Zm00001d042494::3:169457790-169459791(-)
Zm00001d007078::2:221779724-221781725(-)
Zm00001d017941::5:210499607-210501608(-)
Zm00001d047607::9:136964367-136966368(-)
Zm00001d022499::7:178847061-178849062(+)
Zm00001d009152::8:39845948-39847949(+)
Zm00001d011475::8:151645194-151647195(-)
Zm00001d008403::8:7620781-7622782(-)
Zm00001d042313::3:160479170-160481171(+)
Zm00001d023774::10:19672436-19674437(-)
Zm00001d043127::3:189827495-189829496(-)
Zm00001d019442::7:34006726-34008727(-)
Zm00001d021582::7:156870547-156872548(+)
Zm00001d034932::1:306070953-306072954(+)
Zm00001d045897::9:46365459-46367460(+)
Zm00001d018596::7:294937-296938(-)
Zm00001d029266::1:64356702-64358703(-)
Zm00001d021843::7:164343383-164345384(-)
Zm00001d016162::5:147919878-147921879(-)
Zm00001d029489::1:72886582-72888583(-)
Zm00001d018544::5:222687797-222689798(+)
Zm00001d026018::10:136179252-136181253(-)
Zm00001d045314::9:18805130-18807131(-)
Zm00001d037307::6:120262824-120264825(-)
Zm00001d038688::6:162604659-162606660(-)
Zm00001d049746::4:42781980-42783981(-)
Zm00001d011741::8:160440823-160442824(+)
Zm00001d028567::1:39385154-39387155(+)
Zm00001d024806::10:88832883-88834884(-)
Zm00001d044035::3:217294836-217296837(+)
Zm00001d052294::4:186231810-186233811(+)
Zm00001d008399::8:7351504-7353505(-)
Zm00001d033400::1:261837684-261839685(-)
Zm00001d016377::5:160009151-160011152(+)
Zm00001d044264::3:223328732-223330733(+)
Zm00001d026237::10:141668022-141670023(+)
Zm00001d028164::1:24950902-24952903(-)
Zm00001d050974::4:134744644-134746645(-)
Zm00001d019123::7:17936213-17938214(+)
Zm00001d024510::10:74928691-74930692(+)
Zm00001d015890::5:129464981-129466982(+)
Zm00001d052988::4:207716450-207718451(+)
Zm00001d005672::2:182906061-182908062(+)
Zm00001d024051::10:40114942-40116943(-)
Zm00001d052445::4:190134922-190136923(+)
Zm00001d051241::4:149909729-149911730(-)
Zm00001d027383::1:4114170-4116171(-)
Zm00001d038676::6:162391071-162393072(-)
Zm00001d029078::1:57266304-57268305(+)
Zm00001d024308::10:63094295-63096296(+)
Zm00001d040399::3:41312642-41314643(+)
Zm00001d030264::1:117367324-117369325(+)
Zm00001d008393::8:7168968-7170969(-)
Zm00001d016587::5:168559733-168561734(+)
Zm00001d035211::6:10028683-10030684(+)
Zm00001d021484::7:153508315-153510316(+)
Zm00001d023510::10:8029833-8031834(-)
Zm00001d006190::2:201033852-201035853(+)
Zm00001d037997::6:144725714-144727715(-)
Zm00001d025071::10:102507530-102509531(-)
Zm00001d028548::1:38914736-38916737(+)
Zm00001d008380::8:6825823-6827824(-)
Zm00001d004729::2:134367657-134369658(-)
Zm00001d053290::4:224381059-224383060(-)
Zm00001d023627::10:12722325-12724326(+)
Zm00001d051569::4:162990588-162992589(+)
Zm00001d028307::1:29956160-29958161(+)
Zm00001d043238::3:192751449-192753450(-)
Zm00001d043336::3:197012636-197014637(-)
Zm00001d005170::2:162190210-162192211(+)
Zm00001d019326::7:27939086-27941087(+)
Zm00001d044634::3:233671316-233673317(+)
Zm00001d011767::8:161246645-161248646(+)
Zm00001d030796::1:160085864-160087865(+)
Zm00001d021482::7:153387383-153389384(+)
Zm00001d002865::2:24998207-25000208(+)
Zm00001d012611::8:177174854-177176855(-)
Zm00001d053320::4:225973936-225975937(+)
Zm00001d051884::4:173451868-173453869(+)
Zm00001d019432::7:33468517-33470518(+)
Zm00001d025911::10:133612128-133614129(-)
Zm00001d028398::1:33454304-33456305(-)
Zm00001d051401::4:157152668-157154669(-)
Zm00001d010606::8:121744920-121746921(-)
Zm00001d049092::4:15795221-15797222(+)
Zm00001d045808::9:40494376-40496377(-)
Zm00001d025855::10:131545800-131547801(+)
Zm00001d004730::2:134440772-134442773(-)
Zm00001d031733::1:200067070-200069071(+)
Zm00001d011391::8:149383546-149385547(+)
Zm00001d047830::9:142672292-142674293(-)
Zm00001d025714::10:127158788-127160789(+)
Zm00001d042345::3:162351182-162353183(-)
Zm00001d002680::2:19116043-19118044(+)
Zm00001d009057::8:33666710-33668711(-)
Zm00001d048884::4:7016573-7018574(+)
Zm00001d002299::2:9769402-9771403(-)
Zm00001d018528::5:222515900-222517901(+)
Zm00001d048507::9:157491599-157493600(+)
Zm00001d047512::9:133118979-133120980(-)
Zm00001d035551::6:32900654-32902655(+)
Zm00001d046181::9:69845598-69847599(-)
Zm00001d025104::10:104271190-104273191(+)
Zm00001d050509::4:94924357-94926358(+)
Zm00001d051244::4:150195091-150197092(+)
Zm00001d051546::4:162061928-162063929(+)
Zm00001d042225::3:156803668-156805669(-)
Zm00001d009330::8:56624590-56626591(+)
Zm00001d034376::1:291269844-291271845(+)
Zm00001d004790::2:139457003-139459004(-)
Zm00001d006447::2:208479068-208481069(-)
Zm00001d021752::7:162188858-162190859(+)
Zm00001d002708::2:19910062-19912063(+)
Zm00001d008228::8:1977320-1979321(-)
Zm00001d014719::5:60363596-60365597(+)
Zm00001d018229::5:217044951-217046952(-)
Zm00001d037857::6:139909336-139911337(+)
Zm00001d030867::1:164146904-164148905(+)
Zm00001d016860::5:178503459-178505460(+)
Zm00001d002864::2:24962899-24964900(-)
Zm00001d032188::1:216285784-216287785(-)
Zm00001d048655::4:2666691-2668692(+)
Zm00001d010825::8:128895620-128897621(+)
Zm00001d017371::5:193737501-193739502(-)
Zm00001d013489::5:12660539-12662540(-)
Zm00001d036877::6:105438112-105440113(+)
Zm00001d045312::9:18805132-18807133(-)
Zm00001d030079::1:104117204-104119205(+)
Zm00001d002423::2:12374098-12376099(-)
Zm00001d038673::6:162373317-162375318(-)
Zm00001d032806::1:238895620-238897621(-)
Zm00001d045326::9:19065211-19067212(-)
Zm00001d023226::10:831157-833158(+)
Zm00001d010634::8:122649674-122651675(+)
Zm00001d050406::4:86373430-86375431(+)
Zm00001d007111::2:222485064-222487065(-)
Zm00001d053732::4:240025236-240027237(+)
Zm00001d004819::2:141043085-141045086(+)
Zm00001d032192::1:216395954-216397955(-)
Zm00001d053311::4:225551272-225553273(-)
Zm00001d032776::1:237890536-237892537(-)
Zm00001d029173::1:60950639-60952640(-)
Zm00001d023646::10:13504117-13506118(-)
Zm00001d044273::3:223524842-223526843(+)
Zm00001d041831::3:139609251-139611252(-)
Zm00001d013105::5:4766139-4768140(-)
Zm00001d015463::5:91732348-91734349(+)
Zm00001d042828::3:181359929-181361930(+)
Zm00001d034636::1:298591073-298593074(+)
Zm00001d039703::3:12594967-12596968(+)
Zm00001d025757::10:128609744-128611745(-)
```
